## Supplementary material for "Coding Sequence Insertions in Fungal Genomes are Intrinsically Disordered and can Impart Functionally-Important Properties on the Host Protein": MAFFT_MSAs: XP_711864.2_blasthits_MAFFT.txt

```
>XP_711864_Candida_albicans
MFESLVANLVNRFLGSYLENFDTNQLNIGIWSGDVKLRNLRLRKESLDKFKLPVDVKFGQ
LGQLTLQIPWSNLKGKPVRVIIEDVYLLVSPKIIQDYDLEEEELRSQAVKKEKLAQLETF
LDAKSQ----------ELGTD------LENETFVESLVTKIVDNLQVTIKNIHLKYED-D
SVLTETPYSIGFTLDELSAVSTDEDWVPSFIN---ITQSLTRKLLTLKNLSCYMDT---Q
GTELY--------SNLNREEMHDAFQKTL-------------------TDIEYLLKPVTG
NGKLTVNKTGTTASIPHIDTDLFFEEFGVELNSQQYQNLLWTASKFHWFMKTEKFRKFRP
KIAPSESPKEWFQYAAKAVLDEIHERNYKWSWAYFEKRRDQRKEYIKLWKLKL----EN-
-KMSPEQQKSLDDLEWDLPYEDIKLYRSFTRNELKKEKKNISTLYDTESKS--ANDAQST
----------G-GG------GWLSSWWGGSK----------QSN---ESKEKSNN-E--S
QSSE--KIDLSLSDEQRKALYDAIDYDENA-------DAVTV--DIPGEWVKMQVTMHLN
KGGFTIKRNK-T--TTLGEIVFEGCKTQFYERPDSFLASFQMEEFRIEDNTDT-SLYK-H
IVSV---KQDEEN----------------------HQGDSF----E------KP-FLQLS
FENNPLDQEADSILVGKLKSMTIYYNPKFIEEIIKFFTPPKIHLDTVGAIMNAAESTVEG
LTTQTRMGLEYALEEHKTINVKLDLQTPLIILPLDPASVKSPVAILDAGHISVISDLVDK
SKIKEYK--EKQQYSAE-DWESLKNLMYDQFHVNLEDARFLVGHNIKTTMEQLY------
STD-----RSTYVLDTFNLGLLLGISIIPDAQNLARIRIRGDVPKVALAINDFQYKTLMQ
IIDVAIPN-TDFESSDSSSIF-----------------NAFGNNRGIE-------DVDIE
DSTQ-------PISKPNAPTN------KDQHQFEFDLNVKLVQISLSRCIDAVTLQTEPL
AEIVG--ESMALNFYKTLADMYLTLSVFDISLLDHIEKSGVPEF-QKLVSSNS-------
-EGEKKNLLEMKYSRKQRLVMFKNKEIEVFDQDVDMQIAVVKFVVTRKSYLSLLNFVLNT
FT----------DP--------NAPATPADELINA-SSSEDTSPQ--KINVNVALESIII
VLNEDGIKLATLQLSSAEVKVFLLPDTMDIQGKLGAFALHDEVNQGSPRDSLIRNLIHID
GDNLAQFSYKAYD-NVTQNKP---SVVEFETGAITINFIEASFNRILAYLSQFLKMKAIY
DSARQAAINQSAQL-PA--QLLFNVLIHAPTIVFP-FVNH-NTN------KLVANLGEIY
AHNQYKD--SS-------NTIQVGIRNVNVMSHLEFENDIKQDSHMVDDLDISFD-IAYS
EKYV---KDVPTFVVRGKMPELDLHLTEIQLKMLTQLSDSVNRAFTFDDS--DSNLQDVE
EDAV-YANEVLRHNTQMIHAE---------------SPQQPAAIVSPDTE----DTDIPG
NHKMVD--LKFDVPRVALTIY--NGTSSTATLKDYSL-SSFTMNKFICEFDMLHDGHFNA
NVKIKSFVVKDTRVNTDSKFPVIIPSVDGV-DNQFTLLVTT--EGPAESRNITAMLTIEK
PQTILALDYLFEVQS-FINKAIEQEAS------------PPFAER-----------PRQQ
SRTSITTSSAKILNTETT----------KPENSSSSKVGFSLNIIEPSVLLLADDTRENT
EAVVFKVGQILVTQQNVISLAANNIGMYLMDMNEQDTSRYRIIDDFSISFAHDSRGSTAT
KFLTNIQASIDPLIVRVSLRDIRLALGIFNRA--------------NELYMKHQ-----G
VVEDTSNSE------------------EFQFSKNFKKRLSQYAPSVL-----STYSDDS-
DYE-AP------RIPEGVAIVK-G------EEMNANFGGLRFVLIGDVSELPVLDMKIKP
FEARAINWSTDLNAEVHIEHYINIFNYARSSWEPLVESWPIAVYMSKSRH-PKPQLLVEV
ISRQVAQVTLTSKAVALLS-QVSDLI--TSREKLKPRGEDYPYVIVNETGLDLEVWNDA-
--NE---FETKTGIKSWDSKPWSFEDWRSIRENLDADD-ASTLGIRFVDSE---------
-----------YQNIVRVSASSVGEELYIM-QPPVCGVHNRLSVDIMLREDNVKVIRLRS
TVMIENDADIPIIIDISDTRGD---K-ELCIGSKETKSLPIDLVYGGKLKIKPE--TN-I
SYGWSEEQLYWKDAMK----G-CIALSCR-ATSKDDKSVYYFQAEAVYDKEEPLANVYPH
MKLVVSAPLEIENLLPFDFKYRLY--------DKHARKDWTGRVEKGVKSYVHVVNLESL
LLLSVEPVNT-SFKKSEFAVINHPKKSEFERENTITLQDVNN-RILKLRIYYPRKKSDST
SLKVVIYSPYIILNRSNLNLAISERGN-TIESLGRSDE-----------ER---------
KITPVMFSFEKHGDTKNRAIIRAEDSIWSQPMSFDALGQSNEVKLQITGKQME-IDLGVT
VSEGEGKYNLTKVISITPRYIFVNKLEEELQIVEVG-TTKHLSIKSGGSLPLYGLRMLEK
KNLMMKFPQASGSMS-WSQPFCINDVGQMFVKVLKKDVGQVLVKATIMLEDATVFIHIEN
GNDQWPFSIRNFTNEEFYIYQNDPNINANGE--------VVKSETPYKPIYYKVPPKSVM
PYAYDYPNAIIKEIIIRSHGRERAVSLAEIGNLKPFRLPAT---NDKEQRIVDLNVVADG
PTQSLVISNYDPSSSLYQIKGG-S----TSSSSVAN-SH-TGQF---EAVEN-DENYHTK
IVTKFDGFGVSLINT-RDQELCYITLKGLEFRYNESNLYQNISAKLKWIQIDNQLYGGIF
PIILYPSVIPK--TGKELNSHPAFSGSICRVKDDTHGVLFIKYATLLLQEMTLEIDEDFL
FALLDFSK--FPGASWNKQH------VDRLCD--DNLNIPEPAKLSDTSDIYFEALHLQP
LQANLSFVRTERVN-----------AEDK-----GS-SQNTLMFFVNILTMAIGNINDAP
IKLNALFIENIRVPIPILADSIQTHYSQAFFYQLHNIIGSADFLGNPVGLFNLLSSGVID
IFYEPYQGFVLNDRPQELGIGIAKGGLSFVKKSVFGFSDSISKVTGSIAKGLSVATMDKS
FQE-RRRLNTRRNRP-----------------KHALYGFAT---GANSFFDSLSSGVTGV
ATAPIEGANSDGAAGFFKGLGKGIIGLPTKTAIGFFDLAS-----------------NVS
EGIRNTTTV-------FD-SEGLDKVRLPRYVN-PNGVVKPYSQREAQGQFWLNNVDGGV
YYNQKYLAHLL--LPGEEIAVLISFKLIILFDINSLLSKWVIKFEQIKSISVEPTGLTIQ
LK--AKKGPFIPIPDRTSRNFLYQKIGI-----A--------VQEF--NKHC--------
------------------------------------------------------------
------------------------------------------------------------
------------------------------------------------------------
------------------------------------------------------------
---------------QVTL-----------------------------------------
------------------------------------------------------------
------------------------------------------------------------
-----
>XP_002420204_Candida_dubliniensis
MFESLVANLVNRFLGSYLENFDTNQLNIGIWSGDVKLRNLRLRKESLDKFKLPVDVKFGQ
LGQLTLQIPWSNLKGKPVRVIIEDVYLLISPKIVQDYDLEEEELRSQAVKKEKLAQLETF
LDAKSQ----------ELGTD------LENETFVESLVTKIVDNLQVTIKNIHLKYED-D
SVLTETPYSIGFTLDELSAVSTDEDWVPSFIN---ITQALTRKLLTLKNLSCYMDT---Q
ATELY--------SNLDREEIHAAFQKTL-------------------TDIEYLLKPVTG
NGKLTVNKTGTTATIPHIDTDLFFEEFGVELNSQQYQNLLWTASKFHWFMKTEKFRKFRP
KIAPSESPKEWFQYAAKAVLDEIHERNYKWSWAYFEKRRDQRKEYVALWKLKL----EN-
-KMSPEQQKSLDDLEWDLPYEDIKLYRSLTRNELKKEKKNISSLYDTESKS--TNGTQST
----------GSGG------GWLSSWWGGAK----------RSN---ESEEKSNN-E--P
QSSD--KIDLSLSDEQRKALYDAIDYDENA-------DTATV--DIPREWVKMQVTMHLN
KGGFTIKRNK-T--TTLGEIVFEGCKTQFYERPDSFVASFQMEEFRIEDNTNT-SLYK-H
IVSV---KQDEEN----------------------HQDHSF----D------EP-FLQLS
FENNPLHQEADSSLVGKLKSMTIYYNPKFIEEIIKFFTPPKIHLDTVGAIMNAAESTVEG
LTTQTRMGLEYALEEHKTINVKLDLQTPLIILPLDPASVKSPVAILDAGHISVISDLVDK
SKIKEYK--EKQQYSAK-DWESLKNLMYDQFHVNLEDARFLVGHNIKTTMEQLY------
STD-----RSTYVLDTFNLGLLLGVSIIPDAQNLARIRIRGDVPKVALAINDFQYKTLMQ
IIDVAIPN-TDFESSDTSSIF-----------------NAFGNSRSIQ-------DVDIE
DTSK-------QVSKPNAPTN------KDQHQFEFDLNVQLVQISLSRCIDGVTLQTEPL
AEIVG--ESLTLNFYKTLTDMHLTLSVFDISLLDHIEKSGVPEF-QKLVSSNS-------
-EGETKNLLEMKYSRKQRMVIFKNKEIEVFDQDVDMQIAVVKFVVTRKSYLSLLNFVLNT
FT----------DP--------NAPATSANELIND-TSSEDTSPQ--KINVNVALESIII
VLNEDGIKLATLQLSSAEVRVFLLPDTMDIQGKLGAFALHDEVNQGSPRNSLIRNLIHID
GDNLAQFSYKAYD-NATQSKP---SVVEFETGAITINFIEASFNRILAYLNQFLKMKAIY
DSARQAAINQSAQL-PA--QLLFNVLIHAPTIVFP-FVNH-NTN------KLVANLGEIY
AHNQYKD--AI-------NTIQVGIRNVNVMSHLVFEGNIQQDSHMVDDLDVSFD-IEYS
EKYI---RDTPTVVVRGKMPELDLHLTEIQLKMLTQLSDSVNRAFTFDNS--DSNLQDVE
EDAV-YANEVLRHNTQMIHAE---------------SPQQQTSVSPPNAE----DTDIPG
NHKMVD--LKFDIPRVALTIY--NGTASTTTLKNCSL-STFTMNKLICEFDMLHNGHFNA
NVKIKSFVVKDTRVDTDSKFPVIIPSVDGV-DNQFTLLVTT--EGPPDSRNITAMLTVEK
PQTILALDYLFEVQS-FINKATEQEAP------------PPFVER-----------PRQK
STTSVTTKSAKTQSTEIS----------NSKDVTSNTVGFSVNIIEPSVLLLADDTQENT
EAVVFKVGQILITQQNVISLAASNIGMYLMDMNEQDTSSYRIIDDFSVSFAHDSRGSTAT
KFLTNIQASIDPLIVRVSLRDIRLALGIFNRA--------------NDLYMKYQ-----G
MVEETSNSE------------------EFQFSKNFKKRLSQYAPSVL-----STYSDES-
DYE-TP------RIPPGVAIVK-G------EELNANFGGLRFVLIGDVSELPVLDMQIKP
FEARAINWSTDLNAEVHIEHYINIFNYARSSWEPLVESWPIAVYMSKARH-PKPQLLVEI
ISRQVAQVTLTSKAVALLS-QVSDLI--TSGEKLKPRGEDYPYVIVNETGLDLEVWNDT-
--KE---SETRTEIKSWDSKPWSFEDWRSIRENLDADD-ASTLGIRFVDSK---------
-----------YQNIAKVSASSVGEELYVM-YPPVDGVHNRLSVDIMLREDNVKVIRLRS
TVILENDADIPIIIDISDARGD---K-ELRIGSKESKSLPIDLVYGGKLKIRPE--TN-I
PYGWSEEQLYWKDAMK----G-SIALSCR-AASKDDKSVYYFQAEAVYDTEEPLAHVYPH
MKLVVSAPLEIENLLPFDFKYRLY--------DKHARKDWTGKVEKGVKSYIHIVNLESL
LLLSVEPVNG-NFKRSEFAVINHPKKSEFERENTITLQDTHN-RILKLRIYYPRKKSDST
SLKVVIYSPYIILNRSNLNLAISERGN-TIESLGRSGE-----------EQ---------
KITPAMFSFEKHGDTKNRAIIKAEDSIWSHPMSFDALGQSNEIKLQITGKQRE-IDLGVT
VSEGEGKYNLTKVISITPRYIFVNKLEEELQVVEVG-TTKQLSIESGGSLPLYGLRILEK
KNLMMKFPQASGSMS-WSQPFCINDVGQMFVKVLKKDVGQVLVKVTIMLEDATVFIHIEN
GNDQWPFSIRNFTNEEFYIYQNDPNINVNGE--------VVKSETPYKPIYYKVPPKSVM
PYAYDYPNAIIKEIIIRSHGRERAVSLAEIGTLKPFRLPAT---NDKEQRIVDLNVVADG
PTQSLVISNYDPSSSLYQLKGG-S----TSSSSVAN-SH-SGQF---EAVEN-DENYHTK
IVTKFDGFGVSLINT-RDQELCYITLKGLEFRYNESNLYQTVSAKLKWIQIDNQLYGGIF
PIILYPSVIPK--TGKELNSHPAFSGSICRVKDDTHGVLFIKYATLLLQEMTLEIDEDFL
FALLDFSK--FPGASWNKQH------VDRLCD--DNLNIPEPAKLSDTSDIYFEALHLQP
LQANLSFVRTERVN-----------AEDK-----GS-SQNTLMFFVNILTMAIGNINDAP
IKLNALFIENIRVPIPILVDSIQTHYSQAFFYQLHNIIGSADFLGNPVGLFNLLSSGVID
IFYEPYQGFVLNDRPQELGIGIAKGGLSFVKKSVFGFSDSISKVTGSIAKGLSVATMDKS
FQE-RRRLNTRRNRP-----------------KHALYGFAT---GANSFFDSLSSGVTGV
ATAPIEGANSDGAAGFFKGLGKGIIGLPTKTAIGIFDLAS-----------------NVS
EGIRNTTTV-------FD-SEGLDKVRLPRYIN-PNGVVKPYSQREAQGQYWLNNVDGGV
YYNQKYLAHLL--LPGEEMAVLVSFKLIILFDINSLLSKWVIKFEQIKSISVEPTGLTIQ
LK--TKKGPFIPIPDRTGRNFLYQKIGI-----A--------VQEF--NKHC--------
------------------------------------------------------------
------------------------------------------------------------
------------------------------------------------------------
------------------------------------------------------------
---------------QVTL-----------------------------------------
------------------------------------------------------------
------------------------------------------------------------
-----
>XP_002549610_Candida_tropicalis
MFESLVANLLNRVLGSYIENFDPNQLNIGIWSGDVKLKNLRLKKESLDKFRLPIDVKFGH
LGELTLQIPWSNLKGKPVKIIVEDLYLLASPIILQDYDIEEEKKREFTLKKEKLDELETF
LEAKSQ----------ELGTD------LENETFVESLLTKIVDNLQVTIKNIHVRYED-D
SLLTESPYSIGFSLEELSAVSTDEDWVPSFIN---ITQVLTRKLLTLKDLSCYMDT---Q
DTKLY--------SHLSRDEVLTAFQQTM-------------------TDVEYLLKPVTG
NGKVTVHKLGTTEKIPHIDSDLYFEEFGVELNSQQYQDLLWTASKFHWFMKTEKFRKFRP
KLPPSEAPKAWFKYAAESVLNEIHERNYKWSWAYFEKRRDQRIQYIQLWKSKL----KG-
-ELTTEKQTELEDLEKELPYDDIKLYRSLTRSELKKSNQQVS-LYDTPAKK--QASNQSS
----------G---------GWFSSWWGGGNNTQKQVVADGNSN---NSNNNDDN-N--K
ESDENKQIDLSLTDAQRKVLYDAIDYDENS--------AVCV--DLPKEWVKLKVSARLD
KGGLTIKSDK-S--TNLAEIVFEGCSAQFLERPDSFLSKFQMDEFRVEDGTGT-TLYK-H
IVKV----QEGEG----------------------TKNDTS----D------DP-FLSLA
FEKNPLDQSADSSLTGKLKSMTIYYNPKFIEEIVKFFTPPKIHLDTVGALMNAAESTVEG
LTSQTRIGLEYALEEHKTMNVKLDLQTPLLILPLDPSSNKSPVAILDAGHISVTSDLVDK
SIIKEYK--EKEQYSKE-DWETLRELMYDKFHVNLEDARFLVGNNIQSTMYQLS------
SNSN--V-RSDYILDTFSVGLLLQISILPEAQNLSKIRLGGKVPKVALSLNDVQYKTLMQ
IIDAAVPN-TELDTSDDSSVF-----------------KAFGNGEPSG-------EFDIE
ESTR-------ISNIPKQSTN------SDQHQFEFDFNVELIQISLSRCIDPITLEAEPV
ADIIG--ESFNLNVAKTLTDMFVTLNVFDISLLDHIEKSGIPEF-QKLISSSN-------
-ENESKNLLELKYSKKQRLVNFNNKRIEAFDQDVDLQIAVVKFVVTRKSYLSMLNYILNT
FT----------DP--------NAAPTPADELNHN-SENEAASPQ--KINVNVGLESIIL
VLNEDGIKLATFQLSEAQINVHLLPEYMDVQGKLGGFSLHDEVNIGSPRDSGMRNLIRID
GDNLAKFSYKTYD-CATETKP---SVVEFETGAMTINFIESSFNRILSYLSQFLKMKAVY
DRAREAAINQAAQI-PA--KLLFNVLVHAPTIVFP-LYGE-NTN------KMIADLGEIY
AHNKYSG--DI-------NVIDFGIRNVSLSSDLEFGDEIKQHSHIVDDLDLGFK-IDYS
EDYV---KGTPTFVVKGELPELDMHLTEVQFNLLTKLSDSISRAFSFEES--EASLEAVE
EDAA-FANEVLKHNTRLIQGEGNTSTRTQVQSTENASEQQQNTQPQPNSQ------DIPA
DHQMVD--LEFDIPRVALTIY--NRTEGVCSLGECPL-STFAMNQLVCKFSMTQDTHFES
KLKIKSFVVQDVRKNTESKFPIIIPAVEGV-EDQFDIMVSS--DGPKDNRNITVMLTVEK
PRTILALDYLFELQV-FFNKATETGTS-----------VVPATQH-----------QRRK
SRASLTSNSARIENTSSD----------EHNPHEPSKLGFSINIVDPSVILLADDSNEST
EAVVFKVGQILITQQNVLSLATSNIGMYLMSMNEPNNSSYRIIDDFSISFALDSRGSTPT
DFLTSIQASVDPLLIRVSLRDIRLAFGIFNRA--------------NQLYIKHQ-----G
L-SDTGKDEFN----------------EYELSKDIKRRLSSYAPSII-----STISDEL-
HIDPVN------ELPEGVAIVK-G------EEFNASFGGLRFVLIGEVSDLPVVDWNVKP
FEVRAINWSTDLNAEVHFEQYINVFSYSKSAWEPLVEPWPIAIYASQTKH-PKPQLLVEI
ISRELAQVTLTSRSIVLLS-QVSDLI--TSDVKLKPRGEDYPYLLVNETGFDLEVWSSS-
--KE---DTSKTPIKSGSSIPWSFEDWREIRENLDADI-ASSLDIRFVDSQ---------
-----------FQDVSGITASSVGEELYVI-KPPVDGIHNRLSVDIVLREDYVKVIKLRS
TVVLENDADIPIIVKVNDPNME---ETELVIDSKQSKAIPISSVYQGRVRVKPK--LY-T
PYGWSEQQLYWKDAAR----G-CISLSCP-AETRGDKSIYHFQVEANYNKDEPLARVYPH
MKIVISAPLEIENLLPFDFNYRLY--------NQKTKKEWTGSVSKGVKSYVHVVGLDSV
LLLSVEPTSR-QWEKSEFAIINQPKKDDFERENTLLLRDVHN-RLLHLKIYYPRKQSDST
SLKVVIYSPYVILNRTSLNLVINDRGS-QVESLARTNN----------GAR---------
NVAPFMFSFDKDDDTKSRATIKTDDTAWSQPMSFKALGQANEIKLQVLGKQRE-VNLGIS
ISEGEGKYNLTKVVTIAPRYVFINKLKEELHITEVG-TTKQIPVEAGGLVPLYGLRCMEK
KSVTMKFAQGTGSMS-WSQPFCIDDVGQLFIKVLKKDVGQILVKCTIMLEDATIFIYVED
GNDQWPYSIRNFTNEEFYIYQNDPNINANGE--------VIKSETPYKPIYYKIPPKSVM
PYAYDYPNAIIKEIIVRSHGRERAISLAEIGNLKPFRLPTT---QDRQQCIVDLNVVADG
PTQSLIISNYDASTSLYQLKGHVS----SSSTSVAT-SNAAGQF---EVIEN-DENYHTK
IVTKFEGFGFSLINT-RDQELCYITLKGLEFRYNESNLYQTFSAKLKWIQIDNQLYGGIF
PLILYPTVIPK--TGKELNSHPALSGSVCLSKDDTHGVLFIKYATLLLQEMTLEIDEDFL
YALLDFSK--FPGASWNKEH------VDRLCD--DTLNIPEPSKLGDTSDVYFEALHLQP
IQANLSFVRTERVN-----------AEDK-----IA-SQSTVMFFVNVLTMAIGNINDAP
IKLNSLFLENVRVPTPILIDSVQTHYRQAFFYQLHNIIGSADFLGNPVGLFNLLSSGVID
IFYEPYQGFIMNDRPQELGIGLAKGGLSFVKKSVFGFSDSVAKVTGSIAKGLSVATMDKA
FQE-RRRLNTRRNKP-----------------KHALYGFAS---GANSFFDSFSSGITGL
ATAPIEGADSEGAAGFFRGLGKGLIGLPTKTAIGIFDLAS-----------------NVS
EGIRNTTTV-------FD-GEGLDKVRLPRYIN-PKGIIKPFSQREAQGQFWLNNIDGGI
YYNQEYIAHIL--LPGEEMAVLLTYKLLILFDINTLVSKWVIHFEQIKSISVEPTGIIID
LH--TKKGPFVPIPDRSNRVFLSKKLQV-----A--------IEEY--NKHC--------
------------------------------------------------------------
------------------------------------------------------------
------------------------------------------------------------
------------------------------------------------------------
---------------QITL-----------------------------------------
------------------------------------------------------------
------------------------------------------------------------
-----
>XP_003867315_Candida_orthopsilosis
MFESLVANLINRFLGSYIENFDPKQLNIGIWSGDVKLRNLRLKKESLDKFKLPIDVKFGH
LGELTLQIPWSNLKSKPVRIIIEDLYVLASPIILQDYDEEDDEKRQQALKESRLKDLEAI
LEAKGE----------ELGRD------LADETFAESLVKKIVDNLQVTIKKIHVRYED-Q
SVLTEKPYTLGLSLEELSAVSTDENWKPSFIA---ITQAFTRKLLTLKSLYCYMET---K
DPQLY--------SDLDKEGQLKEFKAT-------------------NDCQEYLMKPISG
NGKLTIHKLGATELHPHLDTDLFFEEFGLELNEQQYEDILWTASKFRWYSKTAKFRKFRP
KVPPSEDPKAWFKYAAECVLNEIHEKNYKWSWDHFAKRRDERKDYIKLWKLKL----EK-
-KLNEDEQKQLQNLEQTLSFDDIKLYRSLARNELRKEGSKAK-LYDTESAE--KNEQQRK
--------------------GWFSGWWGGG------------NT---TTQGDEQQ-K--T
MGADGEHIDLSLTDDQRKTLYDTIDYDEEA-------EISTV--DLPDDCVKVRVSAALN
KGGLVVR-RNDR--TNLADVAFEGCKAHFYQRPNSFLAGFQMLEFKVEDGTGS-SIYN-H
VVSV---KQAIPNAD--------------------SGKSES----S------TP-FFQIQ
YEQNPLDGSADSKLLGSLKSMTIFYNSKFIEELIRFFTPPKIHLDTVGAIMNAAESTVEG
LTSQTRMGLEYALEEHKTINVNLDLQTPLLIMPLDPSSYKSPVAILDAGHINVVSELVEK
SKIKEYK--DKEKYTED-DWKSLNELLYDQFKFSLEDAQFFVGHTIKSTMEQLY------
SHD---KPRPALMLDNFNVNFNLGLSILPDAQNLAKIRLGGNVPKLQLAMNDFQYKTILS
ILDAAIPE-TAFDSSDESSVF-----------------EAYGDDHS---------GQEID
IDDD-------SLKEDTKENDLHKSTSSEQHLIELKFGIDFIKLNLSRCIDGHTLEAEPL
IEIVG--NALELNLYRTETDLHMNLGLLDFNILDHIEKSKKEEF-QKLITSNT-------
DKNSTKKLIDVEYNRRLRVVDFNNKKIEVYDQDIDLHLATLKFVITRKSVLSILTFCLNT
FT----------DP--------NQEPTPADELNHN-PEDTDEAPQ--KINMKLSLDSVIM
VLNEDGVKLATFSLNAAQIKILLLPEAMDVSGSLGALSLLDELEHNS--DNSPRHLIQMD
ENDLAKFSYKTFD-LHGEKP----SELKFNVSAISVNFVESSFNRIVKYGNQFMQMKAIY
DRTRKAAINQATQL-PN--KLKFDVLVQGPMITFP-V-----GNTGLD--KVVANLGEIY
AHNEYQG--DL-------NVISVGIRNVQLLSDFQ-AHEVKQNLKVIDDLDVSFD-INWS
ENYT---KDTPTFEITGKMPELDVHLTELQVKLLTDISNSVATAFNMDGE--SSGMEEIE
EEAA-FANEVLKHNTKAIQGDKDTS---------------DKKKPEETSL----VPEIPS
DHVMAK--VTFEVPRISLSLY--NNTADLSDIKQAQL-SSFSLNEVKINFNSKQDTSFRA
NLAIKSFVVEDTRQHTESKFPVIIPAADDV-ENQFSLQVSS--DIVAESKSLALILTVEK
PKAILALDYLFDLQA-FFDIAIPST-------------------------------EKPS
VDKNQPRKSVTSIPEVK-----------NTTQNVQTHFGFSVNIIKPSIFLLADDTKADT
EAIAFKVEQISISKQNIISLATSKVGLYLTRMDNPKNSRYRIIDDFSISFAYDDRRSSPG
NYLDSVEASIDPLVIRVSVRDVRLGLAILQRV--------------NDLYAKHQ------
DTLNARNAD------------------NKSISNSIEDE-------SL-----STSASQQL
VKGESD------QITGSE-IVK-G------EELTASFGGLRFVLIGDVSELPVLDMNVNP
FEVRAINWSTDLSAEIHLETFVNIFNYSKSAWEPLIETWPIAIYASKTQD-PNSKLFLEC
VSREVAQVTVTSRSVALLS-QVQYLL--SSDEKLKPRGEDYPFLIVNDTGLDLTVWTNG-
--NK---AETETKVKYGESKPWAFEDWRKIRENLDVNT-ANTLDVAFDNGE---------
-----------YEDLEHLSAAKEGEDLHVL-YPAVEGVHNRLSVLISLREDNVKVITLRS
TIVLENDSEVPITVEILDEE-----RAEIQIESKSALSVPINLAYSGKFRVKPK--LH-T
SYDWSEGEIYWKDAME----S-ELSLRCP-AMTRGDTSVFNFQAKAVFDRNEPLAQVYPH
MKFVISAPLEIENLLPYDFDYRLY--------DKNSRREWTGSVKKGVKSYVHVVSLKNL
LLLSIQPRNC-NYSKSEFAVINGGSRSDFRRENTLKLKGED---ILRLNIFYPRKQADST
SLKVVIYSPYVILNRSNLNIIANEKNN-QFVSLAKTSS----------S-E---------
QIYPTMFSFFKLDDRKNRAIIKTEETVWSRPMSFDAIGQASELRLQLLGKQKE-INLGVT
ISEGEGIYNLTKTITITPRYVVINKLSESISLAEEG-SIKEINTMPDALLPLYGLRCVDK
KNLIMKL----GQTSRWSQPFCIDNVGQLYIKVQKSNVGQVLVKVTMLLEDATMFVHIEN
ANNQWPYSIKNYTNEEFYIYQTNPNINADGE--------IVKRDTVYKPIYYRVPPKSVM
PYAYDYPNGLVKEIIVRSHGRERGVNLAEIGNLRPFRLPST---DSQSQQIVDLNVVADG
PTQCLVITDYDPSQSLYQIKNE-T----ASSSSLPS-NQ--DQF---VEADI-EDNYHTK
VVTNFDGLGISLINT-RDQELCYVTLRGIEFRYNESNLYQNFSAKLKWVQIDNQLYGGIF
PIILYPSVIPK--TGKELNEHPALSASICRVKDDSHGVVFIKYATTLMQELNFELDEDFL
FAMLDFVK--FPGASWNKEQ------VNRLCD--DNLDIPEPSKLSNSSDIYFEALHLQP
IQANISFVRTERLN-----------AEDK-----TN-SQNTVMFFLNILTMAIGNINDAP
IKLNALFIENIRAPTPILVESIKTHYSQAFFYQLYNIVGSADFLGNPVGLFNLLSSGVMD
IFYEPYQGYVLTDSPQELGIGLAKGGLSFMKKSVFGFSDSIAKVTGSIAKGLTVATMDSK
FQE-RRRLQTRRNRA-----------------NHAVYGFTT---GANSFIEAVSSGIGGI
AAAPLEGADEDGAAGFFKGIGKGIIGLPTKTAIGFFDLAS-----------------NVS
EGIRNTTTV-------FD-GEKLDRIRLPRYIN-PDEVVKPYNEREAQGQFWMHGIDGGI
CWNHTYLAHLL--LPGDEMAVLVTLKDIILFDIKTLQSRWVVRFDQVKSISVESTGLTIE
LK--NRKGPFIPIPDRKNRTYLYQKIGI-----A--------VKEY--NKFC--------
------------------------------------------------------------
------------------------------------------------------------
------------------------------------------------------------
------------------------------------------------------------
---------------RVTL-----------------------------------------
------------------------------------------------------------
------------------------------------------------------------
-----
>XP_001524544_Lodderomyces_elongisporus
MFESLVANLLNRFLGSYLENFDPKQLNIGIWGGDVKLTDLRLKKESLDKFKLPIDVKFGH
LGVLTLQIPWSNLKGKPVQIVIEDLYLLASPIVLSDYNEEEEQKRQQAVKESKLKEVEEI
LEAKSE----------DLGKD------LANETFAESLVTKIIDNLQVTIKNIHIRYED-E
SVLTEQPYTFGASLKELSAVSTNEDWEPSFIS---ITQAFTRKLLKLNSLSLYMDT---Q
TPELF--------SHSSREQILNDFK--------LL-----------EPSEEYLLKPVTG
SGKVTIHKSGTTNTVPHIESHLAFEEFGVELNSKQYNDILSTASQFQWITKTAKFRKFRP
KTSPSEDPKEWFRYAAKCVLNEIHEKNYKWSWDYIKKRRDQRISYIKLWKLKL----LR-
-TISELDLKELKQLEWDLPLADIKLYRALARTELRKENKTAR-LYDTETSK--KEEQSK-
--------------------GWFGGWWGGGANRNNNNNNNNNSSYRGNQETEKEKEQ--T
YNADGEHTDLLLTEDQKKALYDTIDYDENA-------TTATI--ELPDNYVTMKVNASLK
KGGFVLK-ESNG--ANLAEVIFEGCSTQYLQRPNSFVAGFQMQEFRIEDGTNM-SIYK-H
VVSV---KEA-------------------------TGDDTNAT--K------TP-FFQVM
FEQNPLDHKADSSLSAQLKSMTIFYSPKFVEKVISFFSPPTTHFDTVGAIMNAAEESIES
ITANTRMGLEYAIDEHKTINLMMDLQAPLLIMPLDPASFKSPVAILDAGHVSIVSNFAER
SKIQEYK--DKLSYTAA-DWKEVGNLLYDRFDLHLSDIEFYVGHTIKSTMEQLYA-----
TEDA----RPARVLTNLNLNLGLGVSILPDALNLAKFKLEGNIPKLAVNLNDFQYKTLMQ
IVDKAIPQ-SVASDADKESVF-----------------KAYGGEQDEK-------EFEFE
KIHN-------------GNNRKDVTTNADQKVFESNLSIDTIVLSLRRCISGKGMNDEPL
IEILG--DSLEISLSQTDLEMLINLSLLDFTVFDKVQKSKIAEF-EKMMSSS-------I
EKEKGQKLLSMKLARKRRTVLLKGENVDVFDQDIDMQIATVKVVVTRMTLLDVLTFSMNT
FA----------DP--------NAPPVPADELIHNSEEDDAAAPQ--KLNLSIKLESIVV
IFNDDGFKLATATLETAQINMNILPESMDIEGRLGSITVLDNMSSLQANDLQEQKLIHMN
GDNLAELSYKTYD-VHVEDRP---SELVFKTGALTINFVESSFNRLVEYFDQFLKMKAIY
DGARMAALNEDTQL-PV--KLKFDILIKAPTVYFP-VQQD---------NRFVANFGELY
AKNDY-------KGANMKNCITAGIRNVSFASYIKF-SNVVQNLNIVDNLDLTFD-VEWT
ENYI---KDVPTFVVQGKVPELKVDLTDMQIRLLNELSNSITYAFSVETQ--EESLEEVK
ESAK-YANRALEENTQKSSARSGGKLTTQKDVQDLVTQQSAQKNPAVASSLLVDNETPPP
DHKMVD--LRFEVPLVALTLY--QKTEDKTSVEDLKL-SQFSLNRIAVVFQQNQNSQFDA
NLKVGSFVVQDVRKFTDSKFDTIIPAADGV-KDQFVLTANS--TGLSELKNITVILNVEN
PKVILALDYIFDLQS-FIESSTHLEAPKK-LPNKPRRSIVLLSQQSTTKMQLILKLELKL
QETLDDENKQKGAAAA------------AAAASATTNIWFSVNVNRPSIYLLADDTRSTT
EALVFKIEQLLVSKQNVISVASSNIGLYLTRMDDPKNSRYRLIDDFSVSFAADDKDSTDT
VVSNNIQASIEPIVVRVSLRDIRLGLAIVQRA--------------NDMFAKYQSPARDG
---------------------------VESAQDTLKRRLS----SIS-----STFSEDAN
NNGDDEDNK---SITNAF-VQT-GSSSDLSETMYVSFGGLRFVLIGDVSELPVVDVSLKA
FDLRALNWSTDLNAEVHLETHINIFNYANSCWQPLLEPWPVAILASRAQNGSNPKLLVEV
VSRKLAEITVTSRTVALLS-QIQSLL--STDEELKPRGQDYPFVIFNDTGYDLKIWTSG-
----Q-KNDSETTLVYGESKPWAFEDWRTIRENLDADS-TSALGISFLGKKTNASSTSTN
ATLSSSEPAPAFEPIESLHVGCVGEEIYVL-DPPIDDVHSRLLVNIKLRDDNVKIITLRS
TMLIENDADVPISIDIFADN-----KSTLQINSKESRSVPIDSVYDGKLRVKPV--LH-T
EYGWSNEIIHWRDIMK----R-QLPLKCP-PVSQNETN-YFFQGEAIFDKDEPLAKVYPH
LNLVISAPLEIENLLPYDFKYRLY--------DKNSRREWTGLVKKGVKSYVHVVSLKNL
LLLSVEPDLLPGFGRSEFAIINGPKASEFSRELSLMIHGKNN---LKLKIHYPRKHADST
SLKVTIYSPYVILNRSSLDLAVSDRGN-VFEVPGKNIK----------G-Q---------
ELMPVMFSFDRGDDRGNRAMLKTRESSWSPPISFDAIGQLNQLKLQKRGEQTE-ISLGVT
IMEGEGKYNLTKTVTIAPRYVFINRIANSLVISEED-SETSSIATTNELLPLYGFRSSSQ
TNVVLKFEE--SSK--WTQPFCINDVGQLFVKIQDKNLRQSLLKVTMLLENATMFIQIED
ANNQWPYSIKNYTNEEFYIYQNNPNINANGE--------VVRKNRTFKPIYYRIPPKSVM
PYAYDFPNAIVKELIVRSRGRERAVNLSEIGNLRPI------------------------
------------------------------------------------------------
------------------------------------------------------------
------------------------------------------------------------
------------------------------------------------------------
------------------------------------------------------------
------------------------------------------------------------
------------------------------------------------------------
------------------------------------------------------------
------------------------------------------------------------
------------------------------------------------------------
------------------------------------------------------------
------------------------------------------------------------
------------------------------------------------------------
------------------------------------------------------------
------------------------------------------------------------
------------------------------------------------------------
------------------------------------------------------------
------------------------------------------------------------
------------------------------------------------------------
-----
>XP_007372989_Spathaspora_passalidarum
MFESLVANLLNRFLGSYLENFDPKQLNIGIWSGDVKLTDLRLKKESLDKFKLPIDVKFGH
LGVLTLQIPWSNLKSKPVRIIIEDLYILASPIILRDYDAAEDEERSQLLKQEKLQELETL
LQAQTQ----------NQQLTDDLLGVNSNESFTESLITKIVDNLQVTIKNIHVRYKD-D
SVLTESPYSIGLTLKELSAVSTDENWTPSFIS---ITQRLTHKLLTLSNLACYMKT--ID
TATTY----DSKSTDNDYEKLLESFREAI-----DY-----------NSDLEYLLKPVTG
HGKLTIHKPGTTETTPHIKSELFFQEFSVELNSQQYDDILWTASKFHWYMRTFKFRKFRP
KLPPNEAPREWFKYAARSILDEIHERNYKWSWAYFEKRRDQRIEYKKLWKLKL----SG-
KLIKEDDIQQLKDLEKELPYEDIKFYRTLTRNDLRKEKHTFS-LFNSISAN--EPKSQQQ
----------SA--------GWFSGWWGGSG----------GAN---TNEESKEELP--D
EDTPPEKLDLSLSDEQRKALYEAIEYDEN---------LTTAVEDIPREWVKLEVLASLY
KGGLTIK-RKDF--TNLAEIVFEGCQTQIYQRSDSLLSCFQIQEFRVEDGTGT-SLYK-H
IVSV---KQAHSQLHDDSS-------SVVESSSIKTIPDDD----N------EP-FFQIS
FENNPLDNSADSTLLGKLKSMTIFYNPKFIEEIINFFTPPKIHLDTVGAIMNAAEATVEG
LTSQTRIGLQYALEEHKTINVKLDLQAPLMIMPLDPSSFKSPVAILDAGHISVVSDLVDP
ETIQEIK--GKQSYTAD-DWKKLQDLMYDQFKLTLEDSQFLVGPNIKSTMEQLH------
TQENIPRIKSALMLDNFNLQLMLGISILPDATNLAKFKVGGRVPQVNLAINDFQYKTMMQ
IIDAAIPNSTNMEDLDTSSVF-----------------DAFAPIANRN-------EIKVE
EVEE-------FDEKSTTSNSSVSNNQKQQHIFEFDFAVDVVHVSLSRCINGVTLEAEPL
VDLVG--DSLNLHFHNTSNDMHVDLYLSDIELTDHIEKTGILEL-QKMISSSGHDAQASQ
-----KKLLQVSYDRTQRMVEFNGKEIEVFDQDVKLQIATVKFIISRKSILSILNFVLNT
FT----------DP--------NAAPTPADELKHN-AEDEATAPQ--KINVNVSLDSIIL
VLNEDGVKLATVQLSSALIDVLVLPEALDVRGRLGAFTVHDEINYGSPRDSIMRKLINIE
GNNLAEFTYKTFD-PETNTNP-YSSLVEFKTGAMTINFIESSFNRILAYLSQFLKMKAIY
DSAREAAINQANQF-EE--KIKFNLLINAPTIVFP-SLSV-GGDISIDCNKLIANLGELY
AHNEYTI-----KDNHMMNVIEAGIRNVSLWSELYFESEIPVRSQIVKELDIAFD-IDHL
EDYT---KGVPTFVVDGKVPELDLHLTELQLRMLRQLSDSLSRAVMFDNV--DDNLGDIE
EDAA-YANEVLRHNVQLVQGERGEK-----------QQAQPSIK-----Q----PDEIPP
DHKMLD--FKFDVPRISLTVY--NHTFGVTDLQPLQL-STFSMNKFMLDLDMNQDNNFKV
NLKVKSFVVKDVRQSTDSKFQVIIPSAADV-ENQFILRAYS--EGTPENKHITLMLTVEK
PKTILALDYLFELQA-FVNKATMEDTL-----------SAP---QIEYNVAISPVESARR
SRRRSISSLSRTM--DALTPILSGTSATSGTPPSPVKFGFSINVIEPSVILLANDTREDT
EAIVFKVEQILITSQNITSLAANNIGMYLTVMNDFDSMNYRIIDDFSISFAHDSRGSTST
DFLSSIQVSIDPLVVGVSLRDIRLALNILNRA--------------NELYSKAQRSVVGG
GPGSITEDN------------------EYKFSEDFKRKLSQYAPSIV-----STLTNESR
GSIAGD------GIPEGVAIVK-G------EEFNASVGGVRFVLIGDVSELPVLDVNVKP
FELKAINWSTDLSSEVHIEYYVNIFNYSLSSWEPLIEPWPIAIYASRSDK-PKSRLVVEI
VSRQLVEVTVTSRSVALLS-QITNLI--TTDEKLKPRGEDKPYLIMNETGYDIYVWSDK-
--GD---IGSKTLIKSREIIPWAFEDWRKIRENLDADN-AGALGISLVDSP---------
-----------YSDLRNISASSEGEELYML-QPAINGVHNRLSVDIVLREDNIKTIRIRS
TVLVENDADIPLAVEMLYEDGQK--SYELEIASKERKALPIDSVYTGQMRVRPL--IH-T
PYGWSDELLHWKTVMKARGTH-GIPLKCK-ATEAGDNSVYYFQAEATYDKDEPLAKIYPH
LRLVISSPLEIENLLPFDLDYRLY--------DKNARRDWVGSIKKGVKSYVHVVSLDSL
LLLSVTPENC-GFQKSEFAIINKPKDSEFSREDTIGLRDKKN-NILKLKIFYPRKQAGSS
SLKVVIYAPYVILNRCNLNLVVSERGN-QVAIAGRSGE----------LGG---------
KVLPTMFSFDTFGDRKNRATVRTDDSNWSEPMSLDAIGQANELKLHVVGKQTE-VNLGVS
IQEGEGKYNLTKVVTIAPRYVLINKVEETLQIVENG-TTKQITVQPGESLPLYGLRSLEK
KNILVKFTH--GSKS-WSPPFCIDEVGQLFIKVLKANVGQVLMKVTVLIENATIFIHFEN
GNNEWPYSIRNFTDEEFYIYQNDPNINANGE--------VVTHDTPYKPIYYKIPPKSVM
PYAYDYPNAIIKELIVRSHGRERAVNLAEIGNLRPFRLPKV---GDSPQLIVDLNVVADG
PTQSLIISTYDPSTSLYKLQGN-QG-ASASSTNVNN-SG--QQF---EVVEN-DDNYHTN
IVAKFDGFGISLINT-RNQELCYATLKGLEFRYNESDLYQTFSFKLKWVQVDNQLYGGIF
PIIIYPTVIPK--TGRELNNHPSFSASVCRVKDDSYGVLFIKYATILLQEMSMEIDEDFL
FALLEFSK--FPGASWNKDQ------IDILCE--EDLDIPEPVRLNESNDIYFEALHLQP
IQANLSFVRTERVN-----------AEDK-----GS-SQNTLMFFFNVLTMAIGNINEAP
IKLNTLFLENIRVPTPILMESIQTHYSQAFFYQLHNILGSADVLGNPVGLFNHIASGVLD
IFYEPYQGFVLNDRPQELGIGLAKGGLSFVKKSVFGFSDSIAKVTGSIAKGLTVATMDQK
FQE-RRRLNKGRNRP-----------------KHALYGFAN---GANSFFDSISSGFSGV
ATAPMEGAAAEGAAGFFKGLGKGIIGLPTKTAIGFFDLAS-----------------NVS
EGIRNTTTV-------FD-GEGLDKVRLPRYVA-PHSIIKPYSVRDARGQYWMHSIDGGV
FYGEVYLAHLV--LAGEERCVLVTYKKIIMFDINQLVSKWIVDFGEVKSISVEPTGLTIG
LKSISGRGPFIPIPEKSNRSFLYQKIAI-----A--------VEEF--NKHC--------
------------------------------------------------------------
------------------------------------------------------------
------------------------------------------------------------
------------------------------------------------------------
---------------QIVL-----------------------------------------
------------------------------------------------------------
------------------------------------------------------------
-----
>XP_043050754_Scheffersomyces_spartinae
MFESLVAGILNRVLGSYVENFDSKQLNIGIWSGDVKLKNLKLKKESLDELKLPINVKFGH
IGELSLSIPWSNLKGKPVKIVVEDVYLLAYPILPESYDPEEQAQREFKLKLNKLKELEAI
ELAKIQGDQLKPDRDNNSGDSAATAAAANNQSFAESLITKIIDNLQFTIKNIHIRYED-D
AVLTESPYSIGLTLNELSAVSTDDQWNPSFIS---ITQSFTRKLMTLNSLTCYMNT---N
SQALN---------DDSMSTLLSEFQHHHN-DELN----------------SYLLQPVSG
TGRLKIHKPGATDSTPHIESDVFFQKFAIDLHSQQYHDLLWTASKFHWFIKTRRFKKSRP
KVSPSEDPKAWFKYAAKTILDEIHERNYKWSWEYFAKRRDSRIKYVSLWKKHL----SE-
-SLTPEEEAQLEELHFELSYEDIRFYRSLARNELKKERVELAQHHQLSNKQ--HEQPQNK
--------------------GWFSSWW---------------SS---DTANKTEP-T--E
SDNHDDSIDLSLNDEQRKALYDTIDYDDSQ-------DLSSSI-EIPKERVLIQANVTLE
SGGFSIRSDKFQ--GNLAEIAYEGCKVQFFQRPDSFFTNFQLQEFRVEDGTNT-SIFK-H
IVSV---KHLHSHFHEQPN-------TSSSSS---SSGISD----S------VP-FFQVA
FENNPLDGSSDSVLVGKLRSMTIFNNAEFVKEVIAFFRPPKVHLDTIGAIMNAAEASLEG
ITQQTRIGLQYALDEHKTINVKLDLQAPLIIVPLDPKSYKSPVAILDAGHISVVSNLADK
QKIEEIK--EKETYSET-DWEQLSDLMYDKFTVELKDSQFLVGSDIKSTMEQLHGAIDNN
TSDKEDR-VSALILDKFNMGFELGISIMPEAYYLPKFKIGGDIPMVNLSINDFQYKTLMK
IMDVVVPQ-FVDSDSETASVF-----------------ETFGGGDDNTDT-----EQLVE
DLDALALVGAHTPAIKTAGETQVSNAAKEQHTFDFDFKVEVIKVCLRRCVDGTTLRAERF
IDVVG--SSLNLHLYKTEDNMHLELVLQDIDLLDHIESSGIPEF-EKLISSNNFTPEEN-
-RVKSKDLFELKYDRMLRMVDFKGEMIELYDQFIDIDIATVKFVLTRKSILSILNFALNT
FT----------DP--------YAEPTPADVLIHNDSSNEATAPQ--KIQVNLSLDSIIV
VLNEDGLKLATMELSTAMIDVLLWPLEMEVNGKLGGLTLHDEINEGSPRDSSIRKLITMD
GGNLAEFTYKTFD-PLTNKKL-YNSLINFTSGPPTINLVEDSFKRIINFLTLFLKMKEVY
DTTRDDAINLGTDL-NNADKIKFEVTVNSPRIIWP-KLTTFSTKRQYD--SVTTYLGEFY
AYNDYED-----VEDLIVNKINVGLRNATLDSTIHF-DNAKQSLSILNGMDIVFG-IDYV
DKYK---AQVPTFSITGKLPEVDVNLTELQLQYLKEMNESIVRVFATGGEHHHEELEDAK
LDAI-HANAVMKHTADLKNPGTRRR-------------SSITSMVLSEAA----SSDTPP
DHMLVD--FKFEMPKVSLTIY--NNTHGLGEFNDKKI-SLFALKNSHVKLAMKQDTHFVC
DVEVEAFVVEDVRVNSGNKFKEIIPPIEND-K-QFVLSASS--DGKPEKMNVVVVLDIKN
PKTILALDYMFELQS-FVEKGLESKTP-----------VIDEEEE-----------QEEV
EEGDVNNNDVKGDKGDADNVA-------DLASDSSMTFGFSINLKEPSITLLADSSKSDT
EAIVFNVEQVLFTSQHVISLAANNIGMFLCQMDDQANKNYRIIDNFSVSFAHDSRGSDAT
HFLSSIEASIDPILIRVSLRDIRLATTIFNRA--------------NELYNKTH------
-MSKRSNQQ------------------DPSFSKEFQKAVSYYAPSIL-----SNRSRLSH
NAGGGEGGAFPGGAAASTTIVK-G------EVLNVSLGGARFVLLGDVHDMPVLDLKTNP
FDIKATDWSTDLYAETTFESYINIYNYARSCWEPLVEPWPVSMYASKKSG-IKQCLLIDI
IARELAQVTVSSRSVALLS-QIFSRM--SSDIELKPRGEDSPYRIVNQTGLDVKVWSNKE
SSDDD-DDNNATLIKSGETIPWAFESWTKVRQDLDVDTNTIALGITFIDGV---------
-----------YDDLQQVALNGEGVQVYML-EPARNKIHNRLLCDITLGEDNVKTVVLRS
TVKIQNDSDTGINILLLDETHSEN-NAELLIPSGGSYAVPINSVYYSRLSVRPN--VS-T
SYNWSKEKLFWQDMSA----A-STSLSCG-ASASNDNSFYYYHAVGHVAEDEPLATIYPF
MNVAISAPIEIDNLLPYDLEYRLY--------DKNNEREWKGRLSKGMKNYVHVVSLKSL
LLLSVQAIGT-SFKKSEFAIINSPKGYKFPRENKLPMRGPRG-MEMTLKIHYPSSSKTSA
GSKAVLYAPYVILNRTGKEITIKDGNN-SIVCPASER-------------D---------
HFTPYIFSFVNEENKSNRAFLQVEDSLPTSPISFDAIGQSSAATAQMQGRQLE-YNIGVH
VSEGEGKYNLSKVVTFTPRYVVRNLLDEDIEVIESG-STQRFQVGSKAITPLYGLRRTKD
KNIMIKFTH--SSKT-WTAPFSINEVGQIFVKINKLDV-QVLVKVNLVIEDATLFIQVED
ANEEWPFSIRNFTNHEYYIYQLNPNLNSEGE--------QVRNDY-YKPIYYKIPPKSVM
PYAYDYPSAIVKEIIVRTRGRERPVNLAEIGNQKPFRLPPT---ENLEQAIIDLNVIADG
PSQCLVITNYDPSLSLYKLKKQ-G----SSSSSSAI-EV--DKI---ETLEN-NDFYYTK
LMFKSEGVAFSLLNT-RMQELVYITTRGIELRYNELDIYQNISAKVKWIQIDNQLNGCVF
PIILYPTVVPK--SNNEMNSHPTLLASIVKVKDETHGVVFIKYATILLQELTLEIDEDFL
FALLDFTK--FPGASWNHRL------QDKLCD--ENTELPVPLKSLNDSDFYFETLHLQP
MSLNLSFVRTEHIN-----------TQDEDKAGGNS-NGNTLMFFFNMLTMAIGNVNEAP
IRLNSLYIENIRVPVPVLIETIQTQYGQDFFYQVHKILGSADFLGNPVGLFNQISSGFLD
IFYEPYNGFIITDRPQEIGIGLAKGGASFVKKSVFGVSDSVAKVTGSIAKGLSVATLDKK
YQERRRRLVQNRNRP-----------------KNALYNFST---GATSFFDSVSSGVSGI
ATAPIEGANKDGAAGFFKGLGKGIVGLPTKTAIGIFDFAS-----------------NMS
EGIRNSTTM-------FE-SSELDRVRLPRYIS-YDRVIRPYSDREALGQNWLNVMDEGL
YFKEKYLAHLL--LSGEERAVIVTFKKIILLQVHTLKSVWVIPYDQIKVITIESTGIQID
LK--TRSGPFIPIPDRGGRQFLYNRMSV-----A--------VTEY--NNKCKWANQQVF
GWTRKQMNAEGIGAKEGNVEGFAVMNSTTKALVLLSCTLPGLICGTLYVYSSFSPQLAGQ
LQYSVTEASILPLIGTAGVALSSPISGLMVDKNGYTLPLLLGGVSIALGYKGLQLQYDNQ
YGHLQLSGLLLFMIGIGSTFINLVTLNCCAVTFPTRRGLATSLPLALYGLSALFYSSICS
TFYDDDPSGTSLVDDWNIEIPTSPVESTEAKETKSQISSPVTTSTTTSESLQDILSDLRK
LRELLIANPFTDFTRQVFLFSMRISSNIGHYQSYFPSAIHLLANEECLSPLEVQEVATVM
VLHLSHHNNANGSALIYYYKYLNDDHRLLQVLTSWIGCDYYLWIRIYNSESNPYKLRLMR
FGLKRMLAHLIQCLEKLYFTLPSTYMDEILPNGITLMALEDDYGVHWKRQNNTLIIRERK
SVSKP
>XP_001386788_Scheffersomyces_stipitis
MFESLVANLVNRFLGSYIENFDAKQLNIGIWSGDVKLKNLKLKKESLDKFKLPVDVKFGH
LGELTLQIPWSNLKSKPVRVIIEDVYLLASPKIIKDFDIEEDNRRELELKKQRLENLEAI
QSVTSQ----------AQDGI----DTAQNETFTESLITKIVDNLQVTIKNIHIRYED-D
SVLAESPYALGISLNELSAVSTDEGWKPSFIE---ITQTLTRKLLTLKYLSCYMNT---E
SSSIY---------TDNYEDLLNRFKESII-TDQNY-----------SIDLQFLIKPVSG
GGKITLNKAGSTEAFPHIRAELSFKSFRIELDSQQYRDILWTASKFHWYTKTHKFRKFRP
KVTVEEDPKQWFQYAAKSVLNEIHERNYKWSWEYFAKRRDQRKAYIKLWKAK-----LS-
NNMTTDQKYDLSNLETLLPFEDIKFYRSLARSELRKQNAISL-ASESGANN--PQNTSYG
--------------------GWISSWWGTAP----------AAD---ASANNTIE-E--K
TEADESKLELSLTDDQRKALYDAIDYDENQ-------EIIDSI-DLPKDRVKLEVFTSLE
EGGITIRRRTDE--QNLAEVVFEGCTAQFYQRPDSFLAKFQLQEFRVEDGTGT-TLYK-H
IVSV---KQMHSHLHEDSN-------VI------------A----N------DP-FFQMS
FENNPLDESADSILLGKLKSMTIFYNPMFIEEVARFFRPPKIHLDTVGAIMNAAEATVEG
LTAQTRIGLQYALEEHKTINVKLDLQAPLIIVPLDPSNFKSPVAILDAGHISVVSNLVDK
AIIEEVR--SKESYTED-DWKKLNTLMYDQFNVHLQDAQFLVGPNIKSTMEQLH------
SETS--K-GNSLMLDKLNIKLLLGISILPDAHNLAKFKVSGEVPEINLAINDFQYKTIMQ
IIDASLPN-FDEFDGEESSVF-----------------EAFGTRNG---------SVEIE
DTDK-------T-----NMDSKQIEAISKQHIFEFSFNVQSVNISLSRCINGHTLQTEPL
VDLVG--DYLSLNFYNTQKLMHLDLILDDINLIDHIERSGVPEF-ARLISSNNFTDEEIV
----NKEIFKLDYWRTQRIVEYNDKEIEVFDQDIKMDIATVKFVVSRKSLLSLLNFVLNT
FT----------DP--------NAEATPADELKHNDSRDDEVSPQ--KINVKINLDSIIL
VLNEDGLKLATLKLSTADISVFLVPEEMEVNGKLGALSLHDEINQGSPRDSLLRNLISME
GDNLAEFVYKTFD-REISANT-YNTFISFNTGAIAINFVESSLNRILSYLSQFLKMKAIY
DKARDAAINQAGQI-DDANKIKFDLLIKAPTIIFP-TLVK-NSNMLYD--TVSASLGELY
AYNEFKE-----SNGIMKNIISTGIRKVNLLSLFHFEKNCRQKSKIVDNFDVSFL-IDYN
ETYV---KDIPTFIINGRMPALDLNLTELQLKKLLSLSDSVLKVFNFPDA--SYTFDDIE
IDAE-NANAVIRHDTTVRNANVTTK-----------PIKLDVHES----Q----AIEIPP
EHRNVE--LKFEVPSISLKIY--NRTFGIEDIEKKRL-ASFSLNKFDFDFDMREDGHFTS
NFSVGSFVVSDIRENTDSKFRELIPPISGD-NDQFVLSVTT--DGPAEKKNITAMLTIEK
PSTILVLDYLFELKA-FFDKGFEKDSS-----------MIV---DYAQNR------EMIT
GDRGSISGSAKIDNSPG-------------PQPSSSNIGFSINVKEPSVILLADSSKEDT
EAIVFKVEQVLVASQNVISLAANNIGLFLTAMNDFDDTRYRIIDDFSVSFAHDSNGSTST
SFLTNIQASVDPMIVRVSLRDIRLALDIFNHV--------------NELYSKAH-----A
-DQTASQES------------------DYNLSEDFKRRLSKYAPSIL-----TSLSAKSL
TAKEAV------SIDNAT-VVK-G------EELVASIGGVRFVLIGDVHELPVLDMNVKP
FEVRAINWSTDLNAEVHIEQFVNIYNYARSTWEPLIEPWPIAIYASNVLT-PQKSLLVEV
VSRQLAEITLTSHSVALLS-QISSLI--TSDQRLKLRGEDNPYLIVNETGFDLEVWSDS-
--SDD-TRENRRVIKSHDKLSWSFEDWRDIRENLDTNNKVGILGVRLLNSQ---------
-----------YEIVNGISATGEGEELFIL-YPPVDGVHNRLSCDIALGDDNVKTILFKS
TVRVENDADVPIIVKVM--NDNA--TEELVIESKKGKALPIDFVYASAIKIRPY--ID-T
PYEWSDRPLHWKDLIK----N-EVSLKCS-AVLSNDLSSFYFQAEAIYDHEEPLARIYPH
LRLVISAPVEIENLLPFDLNYRLY--------DKNLKKDWKGSVDKGIKSYVHVVSLENL
LLLSVEPKNC-NFGKSEFAIINISKASEFKRENTLILRSQDG-QQLKLRIYYPRKKSNST
SLRVVIYSPYVILNRTGQNLLVDEKGN-STYSYG-KSS----------L-Q---------
PVIPVMFSFDRFGDRQNRAQLKIGDSAFTAPISFDALGQDINAKAQVPGRQIE-MNVGIS
IAEGEGKYNLSKVVTIAPRYIVRNSLQETLQIVENG-TTKQIQIGPKELLPLYGLRRLEK
KSILIKFLH--SSKT-WSSPFTLDDIGQLFIKVYKENVGQVLLKVSIILENATMFIQIEN
ANNNWPFSIRNFSDSEFYVYQNDPNINENGE--------LVKNDTQYKPIYYKIPAKSVM
PYAYDYPNAVIKELIIRSHGRERAVNLAEIGNLKPFRLPPT---QDAEQSIVDLNVVADG
PTQSLIITNYDPSVSLYKLPG--E----KSSSTVAL-SQ---NF---EASEG-DENYHIK
IVTKFEGFGLSLINT-RFQELCYITIRGLELRYNESDLYQNISFKLKWMQIDNQLYGGIF
PIIQYPSVIPK--SGRELNSHPSLSGSLVRVKDDSHGVLFIKYATILLQEMTFEIDEDFL
FALLEFAK--FPGASWNKES------VDKLCD--AELKLPEPGSLTGASDIYFEALHLQP
IQLNLSFVRTERVN-----------AEDK-----AS-SQNTLMFFFNVLTMAIGNINDAP
IKLNSLFIENLRVPIPILIESIQTHYGQSFFYQVHKILGSADFIGNPVGLFNHISSGVLD
IFYEPYQGFIINDRPQELGISIAKGGLSFVKKSIFGFSDSFAKFTGSIAKGLSVATMDKN
FQE-RRRLNQRRNKP-----------------KHALYGVAS---GANSFFESVSSGVTGI
ATAPIEGANAEGAAGFFKGLGRGVVGLPTKTAIGFFDLAS-----------------NVS
EGIRNTTTV-------FD-AEGLDKVRLPRHIP-HDHVIRPFSQREAQGQYWLNSIDGDV
YFRETYLAHLL--LSGEEKVVLVTYKMIVLFEVNNLKSKWVISFDQIKSISVEPSGLSIG
LK--RREGPFIPIPEKKNRNFLYNKIAI-----A--------VEEF--NKHC--------
------------------------------------------------------------
------------------------------------------------------------
------------------------------------------------------------
------------------------------------------------------------
---------------QIVL-----------------------------------------
------------------------------------------------------------
------------------------------------------------------------
-----
>XP_020062923_Suhomyces_tanzawaensis
MFESLVANVLNRFLGSYIENFDPKQLNIGIWSGDVKLKNLQLKKESLDKFNLPLDVKFGH
LGELTLQIPWSNLKSKPVRVIIEDVYLLASPLILEDFDLDEEKRRNLQLKKDKLDDLEAI
QSAKAQ----------NKSLS---NDLSSNETFTESLVTKIVDNTQIIIKNIHIRYED-D
STLTENPYAVGFTLNELSAVSTDESWIPSFIS---ITQQFTRKLLTLKNLSCYMNT---N
SKTIY---------VDNHEELLKSFKESIV-TDDCS-----------NDELQFLLKPVTG
NGKVTVHKSGTTDLVPHIKAELFFQEFGIELDSQQYHDLLWTASKFHWYNKTQKFRKFRP
KVSVSEDPKAWFRYAAKSIVDEIHERNYKWSWGYFEKRRNERISYISLWKAKL----LSP
TSFQNADHKALEELEAELSFEDIKFYRSLARSDIRKNNSKAL-TTNSQQSS--ADNKS--
--------------------GWLSYFWD--------------SK---KVE-TQQA-S--N
TEGD--EIDLQLSEDQRKALYEAIEYEDNQ-------ELINSI-DVPRDTIKLEVQASLE
KGGIYIK-LKNL--TNLAEIVFEGCTTQLYQRPDSFLAKFQLQEFRIEDGTQT-SLYK-H
IVSV---KQV-------------------NNSG--QNGNTK----S------DP-FFQVA
YEHNPLNDSADSLLLAKLRSITVFHNPKFFEEVMKFFKPPKIHLNTIGAIMNAAEATMEG
LSEQTRIGLQYALEEHKTIDVKLDLQAPLIILPLDPASIVSPVAIIDAGHISVVSDLVEK
SKIEEIK--SKENYSTE-DWKELNTMMYDQFNVHLQDAQFLVGSDIKSTMEQLH------
TESH--D-RPALILDKLNINLLLGISILPEAFNLPKFKIGGDIPKIGLALNDFQYKTIMQ
IIDVAIPN-LDILDTDESSLF-----------------NAYGSSGG-DIPLIEDSTDDIS
SLHR-------EEVP--NPKNQKNSEMQKQHIFEFNLNMGVVNVSLSRCIDGVSLKAEPL
VDLIG--DGLDLQLYKTLDKLHLDLSLEDINLIDHIERSSANEF-DKLISSNHFSKQGIE
----RRRLFKLDYERTRRIVEFNGLNIEVFDQDMVVDIATVQFVVSRKSYLSILNFILNT
FT----------DP--------NADPSPADELKHNDSEDEDKSPQ--RINVDIKLDSIIL
LLSDDGLTFATLELSTANINVFLVPEELEVTGILGALSLHDEVNEGTPKDSSLRNLISIE
GNNLAEFKYKTFD-AETNREH-YDSLIEFKTGSLAINFVESSFNRIIDYLSQFLKMKAIY
DRAREAAVNQASLI-DNADKIKFDILIKAPTIIFP-RLVE-GFDNSFD--TITSHLGELY
ASNEFVA--GEVNDARFKNIITAGIRNISLRSQFHFVNDIKQVSEIVNNLDMSFK-IEYS
DEYV---QDRALIAVCGNTPEIDLNLTELQLKFLMSLVDSISRAFTVSDD--QENLQDVE
KDAA-NANAVVKHNSTIQGQDSKRV-----------P-------NQIQDL----KIDIDP
GHNKIQ--LVFEVPKVSLTIF--NKTSGLASIDATRL-ASFSLNNLNLNFTLRQDGHFES
NITVRSFIVKDVRHATSSKFTELIPPIQSD-NDQFLLTAST--EGPVENRNIVVFLTVDN
PKTILALDYIFELQN-FFDKGFESDRP-----------IVQYNEEDAFDDEFGIGLKAND
STKKSNARAVMDQEED------------EKLSDRKQTVSFSINIKEPSITLLENPTREDT
LAAVFKVEQLLITSQQVLSLAANNIGLFLCKMNDFGSNQYRIIDDFSISFAHDSRGSSPV
SFLTNIQASIDPILIRVSLRDIRFALNIFNKA--------------SELYKLAQ-----G
NNLS-REGT------------------GFDFSEDFKRRLSQYAPSIL-----TDKSAKS-
-NKLRD------EHDQQV-VVK-G------EEFNASVGGVRFVLIGDVHELPVLDMNIKP
FEVKAINWSTDLSAEMHIEQYVNIYNYSKSSWEPLLESWPIAVYVSKSLE-PKVSLVVDV
VSRKLAEITVTSRSVALLS-QISNLI--TTGLELKPRGQDNPYIIVNETGFDIEVWADN-
--EDE--DSSRAIIKSQERIPWSFEDWKKIRQNLDTNNEAGILGLKLLDSP---------
-----------YESIHKIAATGEGEMLFML-FPPIKGVHNRLSCEIVLGDDNVKTIWLRS
TVRIQNDADVGIKIKFSNQENSNEDNNTIEIESGESKSLPIDVVYSENLRIKPL--VN-S
SYEWSNETFHWKDFLD----H-GHSLNCP-ATSERDTSSYYFQAEASYDADEPLSRIYPH
MTLIISAPVEIENLLPFDFDYRIY--------DKHAKKDWNGSIPKGIKSYVHVVSLTSL
LLLSVEPKNC-GYGKSEFAIINTPSGSEFKREHTISLRHSDG-QQLKLRIHYPRNS-SSK
SLKISIYSPYVILNKTGKDLVINEKGN-LLQVQG-KAL----------F-K---------
PLAPCMFSFENHGDRKNRAILKADDSTWSSPLSFDALGQASAPKTQIAGKQKE-YNYALS
IAEGEGKYILSKVVTLAPRYVIQNTLDEAIQVVENG-TTNQITVEAKQHIPLYGLRRIDQ
KSLLIKFTN--ASKT-WSSPFTLDDIGQVFLKVHKENIGQILLKVNIIIEDATIFIQIEN
ANNHWPYSIRNFSDSEFFIYQSDPNINENGE--------TVKNDTQYKPIYYRIPPKSVM
PYAYDYPNAIIKELVIRSHGRERAINLAEIGNLKPFRLPPL---QDSEQKIVDLNVVADG
PTQSLIITNYDPSLSLYKVQG--S----KNNSSVNM-SQ---TF---EATEN-DENYHTK
IITKIEGFGISLINT-RQQELCYITLRGLELRYNESDLYQNLSLKLKWIQVDNQLYGGIF
PIIVYPSVIPK--SGKEMNNHPSFSGSVCKVKDDSHGVIFIKYATVLLQEMTIEIDEDFL
FALLDFAK--FPGASWNKEK------INKLCD--ESLELPAPETLSESSDIYFEALHLQP
ALANLSFVRTERVN-----------VDDK-----TS-SQNTLMFFFNVLTMAIGNINDAP
IKLNALFIENIRVPIPLLVESIQTHYGQSFFYQVHKILGSADFLGNPVGLFKHLSSGVLD
IFYEPYQGFIINDRPQELGIGIAKGGLSFLKKSIFGFSDSFAKVTGSLAKGLSVVTLDKK
FQE-RRRLNQRRNKP-----------------KHALYGMAS---GASSFYESISSGVTGI
ASAPIEGASTGGAAGFFKGLGKGVVGLPTKTAIGLFDFAS-----------------NVS
EGIRNTTTV-------FD-AEGLDKVRLPRHIA-NNEVIKPYSQREAQGQYWLNAVDGGI
YFEEKYLAHLL--LSGEEKAVMVTYRMLILFETNTLTSKWVIRLDQVKSISVEPTGINIG
LK--KKSGPFLPIPEKSNRNFLYNKISI-----A--------VEEF--NKHC--------
------------------------------------------------------------
------------------------------------------------------------
------------------------------------------------------------
------------------------------------------------------------
---------------QVIL-----------------------------------------
------------------------------------------------------------
------------------------------------------------------------
-----
>XP_020076674_Hyphopichia_burtonii
MFESIVANLLNRVLGSYIENFDPKQLNIGIWSGDVKLKNLRLKKESLDKFKLPLDVKFGH
LGELTLQIPWSNLKSKPVKIIIEDVYVLASPIVLQDYDIEDEKKRDLQLKKQKLDDLENL
LSATGQ----------NQQLT---SESSNNESFTESLITKIIDNLQVTIKNIHVRYED-D
SILTEDAYSIGLTLNELSAVSTDQGWTPSFIS---ITQKFSRKLLLLKKLCCYMNT---D
SNSVF---------SNDPDELLKNLKDSMN-SD-N------------V---QYLLKPVSG
EGRLTVNKAGTTESSPHVKAELFFDEFGIDLDSQQYRDILWTASKFHWFIKTQKFRKFRP
KNSVQDDPKGWFKYTAKSILDEIHEKNYKWSWAYFAKRRDQRKAYVNLWK-LI----LT-
KKLSPEQQKDFDDLETELPFEDIKFYRSLARGEVRKQN-----LITSSTTA--SSDTSNS
----------QSAQAANKNTGWFSGWWG-GA----------DNS---TSTNIEDA-K--I
NDSSLNDEELKLTEEQRKALYDAIEYDDTR-------DLTEAI-DIPRDRNKFEVFANLR
RGGISIRRDKHS--SNLAEVVFEGCTTQIYQRPDSLLANFQLQEFRVEDGTKT-TLYK-H
IVSV---KQLHTHTPPPGE----------TPSE--VTQSAK----D------DP-FFKIS
FEQNPLDGSADSILLAKLKSMTIFYNPNFVEEVFKFFKPPKVHLDTVGAIMNAAEATMEG
ITSQTRIGLQYALEEHKTVNVKLDLQAPLIILPLDPTSWKSPVAVIDAGHISVISDLVDK
STFEEIK--GKESYTNE-DWNRLNTLMYDRFNVHLQDAQFLVGPDIKSTMEQLH------
EVNQ--K-QSALILDKLNIKLSLGISILPDVTSLARFKIGGEVPEIRLAINDFQYKTIMQ
LIDVLIPN-FDDLDSEESSVF-----------------NAFGNHNNASIEGIDDSAHSIN
KLED-------SP----KKISSANSEANKQHIFEFDLNVDLVHISLSRCIDGVTLQAEPF
VDLVG--DTLRLNFFKTDNDMHLDLFLTDINVIDNIEKSGVPEF-EKLVSSNNFYDGKET
-KRQNKELFKLDYQRTQRIVEFNGKEIEVFDQDINLDIATVKFVISRKSLLSILNFVLNT
FT----------DP--------NAEATPADELKHNDATNDEVSPQ--KINVDVNLESIIM
VLNEDGIKLATLQLSTANINVFLVPEEMEVKGKLGALSLHDESNEGSPRDSILRNLISID
GDNLAEFTYKTFD-NETNTEP-FNTLIEFKTGSTTVNFVEDALSKIFNYLSQFQRMKAIY
DKARDAAINQAAQI-DYVNKIKFDFLVKAPTIIFP-TLID-ATEEKYD--TMTAHLGELY
ASNEFIS-----DGESFRNVISSGLRNISLASDFNFADNIIQKSELVDDLDVSFK-IDYN
DEYD---PTKPTFVVDGRMPELEMHLTELQLKYLLKLSNAITNVFTPSEN--EDSLDDIE
ADAE-HANAVVRHHTTVTLESSPSK-----------PKSKVPTK-----E----AIEIPA
DHKMVD--MKFVIPKLALKIY--NRTASVEDFKSKIL-SSFVLDQFDLAFVMNEDSHFVS
DVNVKSFVVKDDREGTSNQFPEIIPLNNHD-NNQFVLNAST--NGEATNKNTTVMLTVDS
PKTILALDYLFELQN-FANKGMESETS-----------IAE---IEHEDNDVADLIELDS
LNAVDNSKKSVTLKESK-----------SKQTQSNSNLGFSINIINPTVILLADASNAAT
EAIVFRIEHVLLTSQNVLSLAANNIGMFLSVMDSFDDKRLRIIDDFSISFAHDSKGSTAN
KFLTNIQLSIEPLLVRVSLRDIRLALAIFNRA--------------TELYNEAQ-----G
-NLTSTEED------------------DYNFSEDFKRRLSHYAPTIK-----SAFSTENP
TKFKDQ------SKSSQV-IIK-G------EEFFASFGGVRFVLIGDVHELPVLDMSVKA
FEARAINWSTDLSAETHIESYVNIYNYSRSSWEPLFEPWPLAVYASKQTN-PSPSIMIDF
VSRELAQISVSSRSIALLS-QVFSSI--TSGDLLKSREEATPYRILNETGYELEVWIDR-
--NDE-SNNSKTKIQNGEEIPWAFEDWRKIRENLDTDNKVDVLGLSLVGSN---------
-----------YDAIGGVSATSEGEEIIML-YPPVNGVHNRLSCDIKLGEDNVKTIWLRS
TVVIDNDVDFPISIEMLSENGNS--SNKLTIPSNKKMALPIDSVYPDHLRIKPS--IE-T
PYSWSDNLVHWKDVLN----G-GVSLKCS-ASDKNDKSAYYFQAEATYDKEEPLAKIYPH
MTLVISAPVEIENLLPFDLAYRLY--------DKSAKKDWSGIVEKGVNTHVHVVSLESL
LLLSVEPKSL-GYNKSEFAIINTNKKSDFKREKSMTIRLEDG-QVLKLKIHYPRKQADST
GLKVVIYSPYVILNRSGQDLTVSEKGN-RMLSIGKKSA----------L-Q---------
PTIPSLFSFDRDDDRQNRALIKIGDSTWTTPVSFDAIGQATAIKAQVSGKQTE-MNVGIF
VNEGEGKYNLSKVVNVAPRYILRNNLGERLEVIENG-STKSFVIEPSELVPLYGLRRSEQ
KSLLMRFPH--SSKGTWSSPYAIDDIGQIFLKVYKENVGQVLLKINILTENGTIFIQIEN
ANNNWPYSIRNFSDNEFYIYQSDPNINENGD--------VVKQDTKYKPIFYRIPPKSVM
PYAYDYPNAVIKELIIRSHGRERGVNLAEIGNLKPFRLPGT---EEAEQAVVDLNVIADG
PTQSLIISNYDPSVSLYKLQGA-S----RSNSTTNL-SQ--KTF---EATEN-DENYHTK
IITRFEGFGISLINS-RGQELCYTTLRGLEIRYNESDLYQNLSVKLKWIQIDNQLYGGIF
PIVIYPSVVPK--SGKEMNNHPSFSGSICKVKDDSHGVLFIKYATVLLQEMTIEIDEDFL
FALLDFAK--IPGASWNLKH------QDKLCD--DELQLPEPKALNESSDIYFEALHLQP
ALTNLSFVRTERVN-----------IEDR-----QT-SQNALMFFFNVLTMAIGNINDAP
IKLNALFIENIRVPIPVLIESIQTHYGQSFFYQVHKILGSADLIGNPVGLFNNISSGVLD
IFYEPYQGFVINDRPQELGISIAKGGLSFLKKSIFGFSDSFTKITGSLAKGLTVVTLDKK
FQE-RRRLNQRRNKP-----------------KHALYGFAS---GANSFFESVSSGVTGV
ATAPIEGANSGGASGFFKGLGKGVVGLPTKTAIGFFDLAS-----------------NVS
EGIRNTTTV-------FD-AEGLDKVRLPRYVS-YDQVIRPYSQREAQGQFWLKSIDGGS
YFKEQYLAHLV--LPGEENAVMITFRKIILFQINSLKIKWQITFDQIKAISIEPTGISIS
LK--KREGPFIPIPEKNNRTFLYNKIGI-----A--------VQEF--NKHC--------
------------------------------------------------------------
------------------------------------------------------------
------------------------------------------------------------
------------------------------------------------------------
---------------QVIL-----------------------------------------
------------------------------------------------------------
------------------------------------------------------------
-----
>XP_015469103_Debaryomyces_fabryi
MFESLVANLLNRFLGSFIENFDPKQLNIGIWSGDVKLKNMRLKKESLDKLKLPVDVKFGH
LGELTILIPWSNLKSKPVKITIEDVYVLASPIVVQEFDLEEEERRELQMKKEKLEGLKAI
ESAAAQ----------NRDVA---SDLSNNESFTESLVTKIVDNLQVTIKNIHVRYED-D
SVLTENPYSVGFRLTELSAVSCNESWVASFIS---ITQAFTHKLLTLKNLSCYMNT---D
SATIF---------TEDSEKLLKIFKESVS-SE-AF-----------INDIQYLLKPISG
EGRLTVHKRGATETSPHIKAELFFDEFGIDLDSQQYRDILWTASKFHWYIKTQKFRKFRP
KVEVEEDPKEWFRYAAKSILNEIHEKNYKWSWEYFATRRDQRKAYIKLWKMKQ----LS-
KSLTSEEEKEFEDLEIKLPFEDIKFYRSLAKTEIRKENKKVL-TSSSSASQ--TKDQQSG
--------------------GWLSSWWG-G------------SK---PVENSTVE-P--D
SNND-----LLLSEDQRKALYEAIEYDENQ-------ALVDSI-DMPRDRVKVELLTSLK
KGGISIRQKKHE--PNLAEVIFEGFTTQIYQRPDSFLINLQLQEFRVEDGTKT-TLYK-H
IVSV---KQEHSHLHNDDS-------E--SDVS--SLGLNT----N------DP-FFKVS
FENNPLDESADSMLLGKLKSMTIFYNPHFIEEIIKFFTPPKVHLDTIGAVMNAAEATMEG
LTSQTRIGLQYALEEHKTLNVKLDLQAPLIILPLDPTSWKSPVAILDAGHISVVSNLVEK
SKIEEIK--AKERYTSD-DWDQLKNLMYDQFNLHLQDAQFLVGPNIKSTMEQLH------
TDDK--H-KSALILDKLNLKLLLGISILPDAYNLAKIKVGGEVTKFDVAINDFQYKTIMK
IIDKAIPN-LDTTDFDDSSIF-----------------DAYGNHKERE-------IREID
DTET-------SSIISTKPTKDLKTDPIQEKLFEFDFKVDVVNVSLSRCINGISLETEPL
VDLVG--DSLKLFFSKTSNDMHLDLALTDINLIDHIEKSGVPEF-EALVSSNKFSEIDNQ
SKEKNKDLFKLDYLRTQRVVEHNGKEIEVFDQDIVVDIATVKFVVSRKSILSLLNFILNT
FT----------DP--------NEPPNEADEIKHNNSDDADTSPQ--KINVVVNLESIIM
VLNEDGLKLATLQLSTASINVFLLPEELEVQGRLGALSLHDEVNQGSPRDSILRRLISIE
GNNLAEFTYKTFD-NETNCNP-YNTLIEFKTGSARVNFVEEAFGKIFNYLSQFQRMKAIY
DQAREAAINQASQI-EGANKIRFNFLVQAPIIVFP-KLVD-SPRNKYD--NMTAHLGELY
ASNEFVK--AE-NDSTIQNVITAGIRKISLKSQFHFDEGVEQQSELVNDLDISFK-VDYS
EEYV---ESKPTFVVTGKMPEVDLHLTELQLQYLMELSESVSRVLNVSDI--DELLDDIE
ADAA-NANAVVKYDNQANNSENITR-----------------EASIVRDE----KQAPPS
KHKKVI--ASFDIPRLSLTLY--NRTFGISNYESTKI-SSLSLNGLSFALDMSEDSHFVS
DMNVKSFVVRDVREGTSNKFPEIIPLVSHD-TNQFVLKAST--DGKSDSKHITVMLTVDN
PKTILALDYIFELQS-FINNGMVRGQQ-----------IRQ---EDEEED------EEED
EEEGEDEEITDSQSEEATDAKMLKPKREESEARTSQSIGFSINITEPSVILLADSTKENT
EAIVFKVEQILITSQNVMSLAANNIGMFLCTMDSFDDKRLRIIDDFSISFAHDSRGSTKT
SFLTNIDASIEPMLMRLSLRDIRLALNIFNRA--------------TELYNEAH-----G
NVDTNNEDD------------------EYNFSEEFKKRLSQYAPSIL-----SNMTKKS-
GPINKD------KGNSQV-IVK-G------EELNASIGGLRFVLIGDIHELPVLDMNIKP
FDLKAINWSTDLSAETHIESFVNIYNYSRSTWEPLIEPWPISIYASKKIS-PTPSIMIDV
VSRQLAEANISSRSIALLS-QVFSLI--TTEEELKSRGEDDPYRIVNETGYDIEVWNNQ-
--KDG-TLKDKKLVKLNEKIPWSFEDWRDIRENLDSDSKLGVLGISLLESP---------
-----------YDDVSGISAIGEGEFLFVL-NPAIEGVHNRLSCEITLGEDNVKTICLRS
TVKIQNDADIPIAIKV-SDKPDN--SAEIIVKSKMTGSLPIGSVYAGSFRIKPH--ID-T
EYNWSEEELHWRDQLN----G-STPLCCP-ASNENDKSAYYFHTEAQSDRDEPLAKIYPH
MKYIISAPVEIENLLPFDFDYRLY--------DKNAKKDWNGSIPKGVKSYVHVVSLESL
LLLSVQPKWC-GFEKSEFAIINAISKGEFKRESTMTLRHKNG-QLLKLRIYYPRKKSAST
SLKVVVYSPYVILNRTNQNIIISEKGN-MM--QSNSKS----------F-K---------
PTVPSMFSFDKHGDTSNRALLKINDSSWTSPLSFDAIGQTSAAKVQVNGKQIE-MNVGIS
ITEGQGKYNLSKVITIAPRYIFRNCLEESLEIVENG-STKQIVVAPNELIPLYGLRRIDQ
KSLLMKFSH--VSKT-WSAPFALDDVGQLFIKVYKENVGQVLLKVNILLEDATIFIQVEN
ANNNWPYSIRNFSDSEFYICQNDPNINENGD--------VVKHDTQYKPIFYKIPPKSVM
PYAYDYPNAIIKELVIRSHGRERAVNLAEIGNLKPFRLPPT---QDHEQTIVDLNVVADG
PTQSLIISNYDPSVSLYKLK---N----QSQSSASI-SQ--QNF---ETTEN-DENYHTR
IITRFEGLGISLINT-RAQELCYISLRGVELRYNESDLYQNFSMKLKWIQIDNQLYGGFF
PIILYPSVVPK--SGKEMNNHPSFSASICKVKDDSHGVLFIKYATVLLQEMSVEIDEDFL
FALLDFAR--FPGASWNKEQ------QDKLCD--DNVELPEPVSLSNSSDIYFEALHLQP
TLTHLSFVRTERVN-----------AEDR-----TT-SLNTLMFFFNVLTMAIGNINDAP
IKLNALFIENIRIPMPILVEAIQTHYGQSFFYQVHKILGSADFLGNPVGLFNNLSSGVLD
IFYEPYQGFIINDRPQELGIDIAKGGLSFLKKSIFGFSDSFAKVTGSLAKGLSVATLDKN
FQE-RRRLSQRRNKP-----------------KHALYGFAT---GANSFFDSISSGVTGI
ATAPIEGANKNGASGFFRGLGKGVVGLPTKTAIGFFDLAS-----------------NVS
EGIRNTTTV-------FD-AEGLDKVRLPRYIS-HDQVIRPYDQREAQGQFWLMSIDGGT
LYNEKYLAHLL--LPGEENAIIVTFKKIILFQVNALKSKWIIPLEQVKSISNESTGISIT
LK--KKEGPFIPIPERANRSFLYNRIGV-----A--------VGEF--NKHC--------
------------------------------------------------------------
------------------------------------------------------------
------------------------------------------------------------
------------------------------------------------------------
---------------QVFL-----------------------------------------
------------------------------------------------------------
------------------------------------------------------------
-----
>XP_459011_Debaryomyces_hansenii
MFESLVANLLNRFLGSFIENFDPKQLNIGIWSGDVKLKNLRLKKESLDKFKLPVDVKFGH
LGELTISIPWSNLKSKPVKITIEDVYVLASPIVVQEFDLAEEERRELSMKKEKLEGLNAI
EAAAAQ----------NRDIS---SDLSNNESFTESLVTKIVDNLQVTIKNIHVRYED-D
SVLTENPYSVGFRLTELSAVSSNESWVASFIS---ITQAFTHKLLTLKNLSCYMNT---D
SATIF---------TEDSEELLKIFKESVT-SE-TF-----------INDIQYLLKPISG
EGRLTVHKRGATETSPHIKAELFFDEFGIDLDSQQYRDILWTASKFHWYIKTQKFRKFRP
KIAVAKDPKEWFRYAAKSILNEIHEKNYKWSWEYFATRRDQRKAYINLWKMKQ----LS-
KVLTSEQEKEFEGLEIKLPFEDIKFYRSLAKTEIRKENKRVL-TSSSSTSQ--KKDEQSG
--------------------GWLSSWWG-G------------SK---PVEDSTPE-T--D
STAD-----LQLSDDQRKALYEAIEYDENQ-------ALVESI-DMPRDRVKVELLTSLK
KGGISIRQKKSE--PNLAEVIFEGFTTQIYQRQDSFLVNLQLQEFRVEDGTKT-TLYK-H
IVSV---KQEHSHLHNEDS-------E--TDVS--SLGLTT----S------DP-FFKVS
FENNPLDESADSMLLGKLKSMTIFYNPHFIEEIIKFFTPPKVHLDTIGAVMNAAEATMEG
LTSQTRIGLQYALEEHKTINVKLDLQAPLIILPLDPTNWKSPVAILDAGHISVVSNLVEK
SKIEEIK--SKERYTSD-DWDQLKNLMYDQFNLHLQDAQFLVGPNIKSTMEQLH------
NDDK--H-KSALILDKLNLKLLLGISILPDAYNLAKIKVGGEVTKFDVAINDFQYKTIMK
IIDKAIPN-LDTTDFDDSSIF-----------------NAYGNNKETS-------I-EID
DTET-------SSIISSKATKDMKAESIQEKLFEFDFKVDIVNISLSRCINGISLETEPL
VDLVG--DSLKLVFSKTSNDMHLDLALTDINLIDHIEKSGVPEF-EALVSSNKFAEIDNQ
-KEKKKDLFKLDYSRTQRVVEHNGKEIEVFDQDIIVDIATVKFVVSRKSILSLLNFILNT
FT----------DP--------NEPPNEADEIKHNNSDDADTSPQ--KINVVVNLESIIM
VLNEDGLKLATLQLSTASINVFLLPEELEVQGRLGALSLHDEVNQGSPRDSILRRLISIE
GNNLAEFTYKTFD-KETNCNP-YNTLIEFKTGSARINFVEDAFGKIFNYLSQFQRMKAIY
DQTREAAINQASQI-EGANKIKFNFLVQAPIIVFP-KLVD-SPKNKYD--NMTVHLGELY
ASNEFLK--AG-DDSTIQNVIIAGIRKISLKSQFHFDEGVEQQSELVNDLDISFK-VDYS
EEYV---ESKPTFVVTGKMPEIDVHLTELQLQYLLELSESVGRALNISDV--GDSFDDIE
ADAV-NANAVAKYDNQGNNSENTTQ-----------------ETSVIKDE----KQAPPS
KHKKLI--ASFDVPRLSLTLY--NRTTGISNYESTKI-SSFSLNGSSFTLDMTEDSHFVS
DMNVKSFVVMDVREGTSNKFPEIIPSVSHD-TNQFVFKAST--DGKSDSKHITVMLTVDN
PKTILALDYIFELQS-FINNGSARQGP-----------ISQ---EEDEDE------EEEE
YEEEEEEGVTGTQCEDESGPKMLKARREQTEETPSQSIGFSINITEPSVILLADSTKENT
EAIVFKVEQILITSQNVISLAANNIGMFLCTMDSFDDKRLRIIDDFSISFAHDSRGSTKT
SFLTNIEASIEPMLMRLSLRDIRLALNIFNRA--------------TELYNEAH-----G
NTITNTDNE------------------EYNFSEEFKKRLSQYAPSIL-----SNMTKKS-
GPVNKD------KGDPQV-IVK-G------EELNASIGGLRFVLIGDIHELPVLDMNIKP
FDVKAINWSTDLSAETHIESFINIYNYSRSTWEPLIEPWPISVYASKKIS-PATSIMIDV
VSRQLAEANISSRSIALLS-QVFSLI--TTEEKLKSRGEDDPYRIVNETGYDIEAWNNQ-
--NDG-TVKDKTLIKSNEKVPWSFEDWRDIRENLDSDSKSGVLGISLLGSQ---------
-----------YKDVTGISAVGEGESLFVL-YPAIEGVHNRLSCQITLGEDNVKTIWLRS
TVKIQNDADIPIAIKVFGGMSDT--TEEIVVKSKMTGSLPIDCVYTGSFRIRPH--ID-T
EYNWSEQELHWRDQLN----G-STPLCCP-AANRNDRSSYYFHTEAQSDPEEPLAKIYPH
MKFIISAPVEIENLLPFDLDYRLY--------DKNAKKDWNGCIPKGVKSYVHVVSLESL
LLLSVEPKDC-GFEKSEFAIINAISKGEFKRESTMTLRHKNG-QLLKLRIYYPRKKSTST
SLKVVVYSPYVILNRTNQNIIVSEKGN-MM--LSNSKS----------F-K---------
PTVPSMFSFDKHGDTSNRALLKVNDSSWTSPLSFDAIGQTSAAKVQVNGKQTE-MNVGIS
ITEGEGKYKLSKVITIAPRYIFRNCLDESLEIVENG-STKQTVVAPNELIPLYGLRRIDQ
KSLSMKFSH--ASKA-WSSPFALDDVGQLFIKVYKENVGQVLLKVSILLENATIFIQVEN
ANNNWPYSIRNFSDSEFYICQNDPNINENGD--------VVKHDTQYKPIFYKVPPKSVM
PYAYDYPNAIIKELIIRSHGRERAVNLAEIGNLKPFRLPPT---QDYEQTIVDLNVVADG
PTQSLIISNYDPSVSLYKLK---N----QSQSSASI-SQ--QNF---ETTEN-DENYHTR
IITRFEGLGISLINT-RAQELCYISLRGIELRYNESDLYQNFSMKLKWIQIDNQLYGGYF
PIILYPSVVPK--SGKEMNNHPSFSASICKVKDDSHGVLFIKYATILLQEMSVEIDEDFL
FALLDFAR--FPGASWNKEQ------QDKLCD--ATVELPEPVSLSNSSDIYFEALHLQP
TLTHLSFVRTERVN-----------AEDR-----TT-SSNTLMFFFNVLTMAIGNINDAP
IKLNALFIENIRIPMPILVEAVQTHYGQSFFYQVHKILGSADFLGNPVGLFNNLSSGVLD
IFYEPYQGFIINDRPQELGIDIAKGGLSFLKKSIFGFSDSFAKVTGSLAKGLSVATLDKN
FQE-RRRLSQRRNKP-----------------KHALYGFAT---GANSFFDSISSGVTGI
ATAPIEGANKHGASGFLRGLGKGVVGLPTKTAIGFFDLAS-----------------NVS
EGIRNTTTV-------FD-AEGLDKVRLPRYIS-HDQVIRPYEQREAQGQFWLMSIDGGT
LYNEKYLAHLL--LPGEENAIIVTFKKIILFQVNALKSKWIIPLEQVKSISNEPTGISIT
LK--KKEGPFIPIPERANRSFLYNRIGV-----A--------VGEF--NKHC--------
------------------------------------------------------------
------------------------------------------------------------
------------------------------------------------------------
------------------------------------------------------------
---------------QVLL-----------------------------------------
------------------------------------------------------------
------------------------------------------------------------
-----
>XP_006686281_Yamadazyma_tenuis
MFESLVANLLNRFLGSYIENFDPKQLNIGIWSGDVKLSNLRLKKDSLDRFNLPINVKFGH
LGHLILQIPWSNLKGKPVKIIIEDLYLLASPIIAGEFDLEEEKQKEIRIKLEKLDHLSIL
ENANLQ----------NQEIS---SDINSNESFTESLVTKIVDNLQVTIKNIHIRYED-D
SLLTEDPYSVGLTLKELSAVSVDDSWMPSFIS---ITQALTRKLLTLQNLSCYMNT---D
SDSIY---------SEDPNALLSAFKQSLS-GNIT------------EEELQYILKPVSG
RGKISMNKLGATETTPHIKAELLFDEFGIDLDSQQYEDILWTLSKFHWYIKTHRFRKYRP
KVPVSEDPKQWFRYTAKSILNEIHEKNYKWSWEYFAKRRDQRKAYISLYKQKL----LE-
KLTDKNDISELEALDLELPFEDIKFYRSLARGELRKENALNK-VKQAQIEK--QSDPQQQ
----------QA--------GWFSGWWG--------------AT---PTEESEKS-S--E
KGQLVDENDFQLNDDQKKALYDAIDYNESE--------ISNII-DLPRDAVKVEILTTLS
KGGLSIRTKKNE--PNLAEIVFEGCKTRIFQRSDSFLANFEMQEFRIEDGTEP-TLYK-H
VVSV---KEYGNK----------------DAKD--TTSHSQ----S------DP-FFRVS
FENNPLDGSADSKLLAKLKSMTIFYNPKLIEEIVKFFQPPKVHLDTVGAIMNAAEATVEG
LTSQTRIGLQYALEEHKTINVKLDLQAPLIILPLEPDNWKSPVAILDAGHISVVSKLVEK
SKIEEFK--AKTTYSEE-DWKQLNTLMYDTFILNLQDAQFLVGPNIKDTMSQLH------
FEDA--KDRHSSILDKLNIKLHLGISILPDVYNLARIKVGGEVPAIKLHLNDFQYKAIMQ
IIDKAIPD-FGTSEHDDSSVF-----------------NAFSTIEEPQIEDLS--ASKLE
ESEA-------LDAPS-AKKNHLVEAASAQHMFEFNMKVDEVKVSLSRCIDGVTLRAEPF
IDLVG--DSLSLDFYTTAANLHLDLVLKDINLFDHIERSGIPEF-ERLVSSNNFVEHNVD
---RTKELFKLDYTRSKRLVEFNNKEIEVFDQDIKMDIATVKFVITRKSILSILNFVLNT
FT----------DP--------NAEATPADELKHNDSENDDFAPQ--KINVDITLDSIIV
VLNEDSVKLATLQLSTAEIELLLLPEAMDIKGRLGALSLHDDINQGSPNDSILRKLFSIE
GDNLAEFTYKTFD-KETNTNT-YNSAIELKTGSSKVYFVESSFKRVFNYLSQFQRMKEIY
DSTREAAINQANQI-NDANRIKFDFSITAPTVVFP-TLVH-HSNVKYD--NLTFELGELY
ASNIFEK--NS-KTGSIKNVIKAGLRNINMTSEFNFVNELTQSLELVEGFDLSFD-IDYW
EEYI---EDIPSILINGRLPEVNLKLTELQLKYLLNLSGAVSNVFHTSEI--D--MEDIQ
EDAE-NANAVIKHNIEVLEKVTETK-----------S-----EFSSSNEA----RTVSNP
KHPKLV--FNFDIPKFALTVY--NNTSGIEAIDDKML-SSFVLSSLKTQFKMTDDTHFES
SISVKSFVVEDVRAENDSCFTEIIPSIKGD-RDQFI--ASIISEGNPEKKNVTVMLTVDN
PKVILSLDYLFELQG-FIDKVFEKPQT-----------ISGLVDDISDDS------ESES
SSAEENTNALRIGQSD------------SSPSTEGISIGFSINVREPSVMLLADPKKANT
EAIIFKIEQILITSQNVLSLAADSVGLFLCTMDNFNDHRLRIIDDFSVSFAHDSRGSNET
SFLTNIQASVDPLLVRLSLRDIKLALRIFSKA--------------SELYSKAQ-----G
---KGQENE------------------PETISDNFKRRLSQYAPSFT-----STLSGTKR
KKVLDS------NLDSKV-LIK-G------EELNISLGSMRFVLIGDVHELPVLDMNIKP
FDIKAINWSTDLSAETHIESFVNIYNYSRSTWEPLIEPWPISVYATKGGE-SQPAVIVDV
VSRQLAEITITSRSVALLS-QIFSLV--GEDVELKSREEASPYKIVNQTGYDLEIWNDQ-
--QES-ERKNCTTIKNNESTRWAFEDWREIRENLDTNNKRGILGVKLIGSK---------
-----------YEEIRGISATGEGEEIIMM-KPPINGVHNRFIFDITLGQDNVKTIWLRS
AVTVQNDADVSVAIKIINEVDSPE-IEDVIIKPGDVKSLPIDYVYSSVFKVKPA--IT-T
KYEWSTEELYWKDLLY----G-GSAITCN-SSDLNDETSYYFQTEASYDQDEPLARIYPH
MNLVISAPVKVVNLLPFDMNYRLY--------DKGSRKDWSGSIKKGATDFIHVASLRSL
LLLSVEPKDF-GFKKSDFAIINCSKNSEFKRETTMTLKHESG-QMLKLMIYYPRKVEGRT
GLRIVIYSPYVILNRTGQNVIISEKSN-KLGING-NSS----------L-E---------
NVTPKMFSFNNTNVRSNRALMKVGDSQWSVPLSFDAIGQSTECKMQVSGKQTE-MNVAIT
TSEGEGIYNLTKVISIVPRFILKNALKESIQIVENG-STEVTTVEPNELIPLYGLRRNLN
KSLMTKFSH--GCKS-WSSPFAIGDVGQIFLKVFKENVGQMLLKVNILTENGTIFIQIED
AQNNWPFAIRNFSESEFIVYQGNPNVNENGE--------IVKTDVDYKPIYYRVPPRSIM
PYAYDYPKAVIKELILRSHGRERPINLSEIGNLKPFRLPPT---QTEDQKIVDLNVIADG
PTQSLVISNYDPSLSMYKLQRN-Q----TSSSSVNG-SQ--QNF---EANQE-DENYNTR
IITRFEGFGISLINT-KYNELLYMTLRGLEIRYNDSDYYQNLSVKLKWIQIDNQLYGGIF
PIVIYPTMIPK--SGKEMNNHPSFSASVCKVKDDSHGVIFIKYATILLQEMSIEIDEDFL
FALLDFAK--IPGASWNKAL------EDKLCD--DTIELPEPKLLSESSDFYFEALHLQP
TLTNLSFVRTERVN-----------AEDK-----VSNSSNTLMFFFNVLTMAIGNVNEAP
IKLNALFMENVRVPLPILMESIQTHYGQSFIYQLHKILGSADVLGDPVGLFNNLASGVLD
IFYEPYQGFIINDRPQELGIGIAKGGLSFLKKSIFGFSNSVAKFTGSMAKGLSLVTMDER
FQE-RRRLNQRRNKP-----------------KHALYGFAS---GANSFFESVSSGVTGI
ATAPIEGANSEGALGFFKGFGKGIVGLPTKTAIGIFDLAS-----------------NVS
EGIRSTTTV-------FD-ADGLDKVRLPRQIG-YDHVIKPYSAREAQGQFWLKSIDGGV
YLHENYLAHLV--LPGENKTLIVTFKKLILYEINVNKVRWIVSFDQIKSISMESTGIVIG
LK--KSEGPFIPIPEKSSRAFLYNRIGI-----A--------VEDY--NKHC--------
------------------------------------------------------------
------------------------------------------------------------
------------------------------------------------------------
------------------------------------------------------------
---------------QVVL-----------------------------------------
------------------------------------------------------------
------------------------------------------------------------
-----
>XP_001482865_Meyerozyma_guilliermondii
MFESLVANLLNRFLGAYIENFDPKQLNIGIWGGDVKLRNLRLKRDSLDKFKLPVDVKFGH
VGELTLQIPWSNLKGKPVKVIIDDVYVLASPKILEDFDLEEEKNREQQLKREKLNNWEAL
EQATVQ----------NQNLT---NDLENNESFTESLVTKIIDNLQVTIKNIHVRYED-D
SILTENPYALGFTLSELSAVSTDLSWTPSFIT---ITQALTHKLLVLKSFSCYMST---D
SDLI----------DGEAQEMLERFKSILNITSDVT-----------AKDNQYLLRPISG
QGKLTINKRGATEENPQFKTEFFFDEFGVVLDHNQYQNLLWTASKFHYYMKTQRFRKLRP
KVTVKEDPLEWFRFAAQTILNEIHDKHYKWTWEHFAKRRDQRKAYIRLWKLHL----LK-
KNLSKEDKEELEQLEYDLPYEDIKLYRSLTRSEIKKENKGIS-LSALLPKT--ENK----
--------------------GWFSGWWG--------------GQ---QQPSKSDP-S--A
PESDPSKMDLQLSEEQRKALYDVIEYDENR--------LTEAV-DVPRERTVMEVIATLR
KGGIAVKRDKSS--SNLGEIVFEHCKAHVFKRPDSLLTNFQLQEFRVEDGTEG-ALYK-H
MVSV---KHLHSHESRLER-------SSEPPSSLASVDDVSKVGWN------EP-FFKIS
FENNPLDGSADSALKGHLRSMTIFYNPHFIEEIIRFFKPPKMHLDTVGAIMNAAEATVEG
ITSQTRIGLQYALEEHKTINVKLDLQAPLIIVPLDPTSFKTPVAILDAGHLSVKSALVDK
SNIEEIK--SKATYDSK-DWEKLKTLMYDEFELHLEDSQFLIGPRFKSALLSLH------
DDD-----NSMSILSQFDMRFTLGISIMPSATSIPRFKILAKVPAIKLSMNDFQYKTMMK
IIDAAIPN-IDSSDISETGEF-----------------ETFGNVEQDDGLVVDFGSDSDS
DSKS---------PTPTKNANSSSDRSLEQHLFDFDFKVDRVLLSLHRCVDASALQTDPL
VDLIG--ENLHMFFVKTERDMDLSLTLDNINLLDYIENSGVREF-DHLITSNRLDGTDVS
SKADMKQLFKLNYKRMQRIVEFKGKEIEVFDQDIDLDVATVKFVVLRKSLLSLLNFTLNT
FT----------DP--------NAEETPADELKHNDATDESIAPE--RINVKVNLDSIIM
VLNEDGIKLATLKLSTAEVSVLVLPEALDVRGKLGALTLHDEINHGSSRDSVLRNLFSIE
GDNLAEFKYITYD-PTTNNEP-YSSYVEFSSGAPNINFIEDAFGRIFNFLSQFQQMKSIY
DSAREAAIEQASTI-EGANQMKFNVVVRAPTILFP-RIVP-DGNRGYD--RVTARLGELY
AFNEFKE--G--ENGILRNVIDAGIRNIKLDSLFHFDNGVQQLTKIVDDLDLSMK-IDYA
DNLQLREGERPTIIVGGSLPELDLKLTELQLQYLTNLSDSITKVFTPEAA--DDILQEVE
EEAD-TANAAVREAAKALKPPSTEA--------------AEKKMDTKTEN----VSKVDD
SHLQVK--FDFEVPRVSLTIY--NRTSGISDISGLEL-STFSLNKSRISFESREDTHFTA
NVNVKSFVVEDVRSEGQNKFREIIPPSSGE-SDQFELTATS--EGTKEKKNVTVILGVDN
PKTILALDYIFELQR-FATIGMEKNVS-----------IGDMEDAYESSEEDVQLDRRLS
VSKKTVTSTQKPEVKHEKD---------LPDEDTGMKIGYSVNVTNPSIILLADPTSSES
EAIVFKVGQVLITSQNVISLAANNIGMFFCHMNDFE-KRLRIIDDFSISFALDARGSSGN
KFLTNIEASIEPMLLRLSLRDIRLAIQIFNRA--------------VELSQQAH-----S
GQESETDES------------------GYNFSDNFKRRLS--------------------
------------------------------------------------------------
------------------------------------------------------------
------------------------------------------------------------
------------------------------------------------------------
------------------------------------------------------------
------------------------------------------------------------
------------------------------------------------------------
------------------------------------------------------------
------------------------------------------------------------
------------------------------------------------------------
------------------------------------------------------------
------------------------------------------------------------
------------------------------------------------------------
------------------------------------------------------------
------------------------------------------------------------
------------------------------------------------------------
------------------------------------------------------------
--------------------------SIC-------------------------------
-------------ANYN-------------------------------------------
------------------------------------------------------------
------------------------------------------------------------
-------------------VGIA-------------------------------------
------------------------------------------------------------
------------------------------------------------------------
------------------------------------------------------------
-------------------------------------------FRHLKTLSSE-------
------------------------------------------------------------
------------------------------------------------------------
------------------------------------------------------------
------------------------------------------------------------
------------------------------------------------------------
------------------------------------------------------------
------------------------------------------------------------
------------------------------------------------------------
-----
>XP_018712402_Metschnikowia_bicuspidata
MFESIVSTLINRFLGAYIENFDSKSLNIGIWSGDVRLKNLRLKKESLDKFRLPLDVKFGH
LGELTLQIPWSNLKGKPVKVIIEDVYLLALPIILEDFDADEDHRRMQQIKQDKLKDLEAL
QSAINS----------NDNNLP--SSPAGNESFTESLVTKIVDNLQVTIKNIHVRYED-D
AVLTENPYSLGLTLSELSAASTDENWLPSFIA---ITQSFTRKLLVLRNFACYMTT---E
SASIY---------DDDPALILLLLKACF--TQ-P------------EESFQYLLKPVSG
EGHLVMHKAGATDEHPHIRAELFFDEFGIDFDSHQYRDILWTALKFHWYQKTWKFRKLRP
RLALEDAPKEWFKYAAVSVLNEIHEKNHKWSWDHFRTRRDQRKAYISLWKQKL----MK-
RVLTPDQQTEFTALEEALSYEDIKFYRSLTRNEVRKEN-----LVAPPAQT--NLEEMPG
--------------------GWFSSWWG-G------------AQ---TSEPTTEA-P--E
DEGGLD---LTLTDEQRKALYETIDYNENQ-------PSAD-L-DAPRDRVTMEVLVNLK
RGGISLKQDKES--PALAEVIIEGCQTQFFQRPNSFLANFQLQEFKIEDGTTK-PLYK-H
IVSV---KHDHSQLHAD------------SSKN--KALEGK----R------DP-FFQFS
FEHNPLDGSADSSLLAKLKSMTIFYNHIFVAEIIKFFKPPNIHLDTVGAIMNAAEATMEG
FTSQTRIGLQYALEEHKTLNVKLDLQAPLLILPLDPRSWKSPVAIIDAGHLSVTSDLVDK
RTIEKFS--SKQSYTEE-DWGELNTLMYDKFNLHLQDAQFLVGPTIKDTMEQLH------
TKRS--K-NSALILDNFDFRLSVGISILSSATNLARFRVSGEVPNINLALSDFQYKTIMQ
LVDILIPN-TEEEEDESSSVF-----------------NAFGTSSK---------LEEIE
DADK-------TS----KASSSAQQ--DSQHLVEIDFRVEKVVVAMFRCINGITLETEHL
IDIIG--DSLNFTFFKTEKNMHLDLSLTDINLVDHIETSGIKEF-ENLVSSNSFLEEEAV
-TRKNPELFKLEYDRVQRIVEHNGKEIEIFDQNIALDMSALKCVVSRKSLLSLLNFVLNT
FT----------DA--------NAESTPADELKHNDVTDDTVAPQ--KINVLVNLDSIIV
VLNEDGIKLATLQLSTALIKVLVLPVELQVNGKLGALTLHDESNQGLPRNSVFRSLVSIE
GDNLAEFSYKTFD-PETHNEP-YQSSIEFTTAATKVNFVEEAFVKIFSYLNKFQRMKAIY
DSAREAAINQANQI-DNAGKIKLNILVRAPIVHFP-KFVE-GHTDNHD--VLIAELGELY
LSNVFEV-----KSGVFHNIIEAGLRNININTHFNFMNDVIQNGKIVENLDVNFN-VDYV
EEDV---DEIPNVVIVGRTHEINMKLTELQLRYMNNLQNSISRAF-SVSD--EGSLIDIE
EDAD-QANAAMKYHSSGHRR---SS-----------IMAQQIAKAKTQTE----IKQANP
KKESVF--FNFEIPKISLTLY--NKTKCLLEFESKKL-CSLAVNSFKLSFTMRKDSHFEA
DVSVSSFTISDVREGTENKFAEIISPIDGD-RQQFFLNAST--SGECDNKITTLMLTVDE
PRTVLALDHIFELQA-FAYKGFELDSP-----------IVV---RDYLKS------ENDQ
NSGFTLPDDGSTKTSNV-----------SPK---SANIGLSVNIINPSVILLADSTKVDT
EALVFKVEQVLFTSQNIISLAVENVGMYVVRMDRFQDQRMRIIDDFSMSFALDSRGSTPT
ELLTSMQLSVDPLLLRISLHDIRLAMRIFEKA--------------NVFYTQAQ-----T
AVNKGKTNV------------------DYSMSEDFKRKLAKHAPSSV-----SSIFGGA-
KKPSSD------HPTPEV-AVA-G------EEFESRIGGARLVLIGDVHELPVLDMGIKP
FEVKIFNWSTELSAEAHFESYVNIYNYAKSTWEPLLESWQMAVYASKVLT-PKPRMMIEV
VSRDIAQLSISSRSVALLS-QIAASI--TADVAPKTREKLAPYIVRNETGFDIEVWIDR-
--DDE-LQLNKQVIPLDGKVPWEFEDWRTIRENLDTDSASDVLGVKLLDSK---------
-----------YDPIRRICASGEGEEVFSL-YPPVNGIHNRLVSEITLGSDNVKTIRLRS
TVTIRNSAEIPIAVKLVQRENDS--DFELVIDLGQEKALPIDTVYSEKFKIRPH--IE-T
KFNWSNESLDWKSLMQ----D-GRSLQCS-MIGSGEESSYFFQAEAQYQKSEPLAKIYPH
LTVVISAPLEIENLLPFDFNFRLY--------DKSSKKDWNGRVKKGKSSFIQVVTLESL
LLLSVEPCGC-GFGKSEFAIINSRRDTKFKRESSTSVKNESG-QTVKLRMYYPKNQSSKT
SLKVVIYSPYVILNRTGQNLQIGENSK-HNPAVSMGSK----------G-E---------
ENTPHIFSFENDDDRLNRALAKIGDSSWSDRLSFDAIGQVTGMAVQTPGKSTE-KNFGVS
IAEGEGKYNLTKVITFAPRYVMRNCLEEPVVIAENG-STKQFQLGPGELYPLYDLRRNLQ
KTMLLKFAR--DGNH-WSSPFAIDDIGQIFLKAQKASTGQVLLKVNIITENATIYIQIEN
ANNAWPFSIRNFTDADFYLYQGNPSINLNGE--------VVKKDVDYKPIYYKVPAKSVM
PYSYDYPNAVVKEIIIRSHGRERSINLAEIGNLKPFRLPQT---SEQEQIIVDLNVVADG
PTQSLVITKYDPSLSLYKLQ---D----GNNSNTNV-GQ--LNF---EVNEQ-DENYYTK
IFTRFEGFGLSFINN-RSQELCYLSLRGVELRYNESDLYQNLSMKLKWIQLDNQLYGGIF
PIIIYPTLVPR--SGKELNNHPSFSASVCKVKDESHGVLFIKYATVLLQEMSIEVDEDFL
FALIDFAK--FPGASWNIEI------EDKLCD--ENLEIPEPKKLAEASDIYFEALHLQP
ALTNLSFVRTERVN-----------AEDR-----ST-SQNTLMFFVNMLTMAIGNINDAP
IKLNALFIENIRVPIPILMESIRTHYGQSFFYQLHKILGSADFLGNPVGLFNNLSSGVLD
IFYEPYQGFVINDRPQEIGIGIAKGGLSFLKKSVFGFSDSFAKVTGSLAKGLSVATMDRK
FQE-RRRLNQRRNRP-----------------KHALYGFTS---GANSFFDSISSGVTGI
AQAPFEGATKEGAGGFFKGLGKGVIGLPTKTAIGIFDLAS-----------------NVS
EGIRNTTTV-------FD-ADGLEKIRLPRYIS-YDNVIRPYSAREAQGQFWLKTIDGGS
LFDETYVAHLI--MPGEEKAVLITFKKIVLFEMNSLKTSWIVAFSQVKSVSLETTGVSLI
LQ--NRRGPFLPVPEKKSRMFLYNKMKV-----A--------VDRY--NKTC--------
------------------------------------------------------------
------------------------------------------------------------
------------------------------------------------------------
------------------------------------------------------------
---------------QVEL-----------------------------------------
------------------------------------------------------------
------------------------------------------------------------
-----
>XP_002617928_Clavispora_lusitaniae
------------------------------------------------------------
------------------------------------------------------------
------------------------------------------------------------
------------------------------------------------------------
------------------------------------------------------------
------------------------------------------------------------
------------------------------------------------------------
------------------------------------------------------------
------------------------------------------------------------
------------------------------------------------------------
------------------------------------------------------------
------------------------------------------------------------
------------------------------------------------------------
------------------------------------------------------------
------------------------------------------------------------
------------------------------------------------------------
------------------------------------------------------------
------------------------------------------------------------
------------------------------------------------------------
------------------------------------------------------------
------------------------------------------------------------
------------------------------------------------------------
------------------------------------------------------------
------------------------------------------------------------
------------------------------------------------------------
------------------------------------------------------------
------------------------------------------------------------
------------------------------------------------------------
------------------------------------------------------------
------------------------------------------------------------
------------------------------------------------------------
------------------------------------------------------------
------------------------------------------------------------
------------------------------------------------------------
------------------------------------------------------------
------------------------------------------------------------
------------------------------------------------------------
------------------------------------------------------------
------------------------------------------------------------
------------------------------------------------------------
------------------------------------------------------------
------------------------------------------------------------
------------------------------------------------------------
------------------------------------------------------------
------------------------------------------------------MNFGVS
VAEGEGKYKLSKVVTFVPRYIVRNNLKESIFLVENG-STQQFELASGGITPLYQLRRLEK
KSMMLKFSH--GGKS-WTSPFGIDDIGQLFLKAQKENYGQVLLKVNIITENASIFIEIEN
ANNDWPFSIRNFTDTEFYIYQSDPNKNSNGE--------VVKKEVDYKPIYYKVPPKSVM
PYAYDYPSGVVKDLIIRSHGRERAVNLAEIGNLRPFRLPPT---EREGQVIVDLNVVADG
PTQSLVISKYDPSVSLYKLQ---G----ESGSSNSL-SQ--QQF---QVIEK-DENYYTK
IVTRFEGFGVSLINT-RNQELCYVTMKGIELRYNESDLYQNVSAKIKWIQIDNQLYGGIF
PIIIYPTIVPK--SGKEMNSHPSFSASVCKVKDDSHGVVFIKYATLLLQEMSVEVDEDFL
FALLDFSK--FPGASWNDQV------EDKLCD--DDLQIPEPKKLTEANDIYFEALHLQP
TLMNLSFVRTERVN-----------AEDR-----TS-SQNTLMFFVNMLTMAIGNINDAP
IKLNALFIENVRVPIPILMESISTHYGQSFFYQLHKILGSADFLGNPVGLFNNLSSGVID
IFYEPYQGFVINDRPQELGIGLAKGGLSFLKKSVFGFSDSFAKVTGSLAKGLSVATMDRK
FQE-RRRLNQRRNRP-----------------KHALYGFTT---GANSFFDSISSGVTGI
ASAPLEGAAKEGAGGFFKGLGKGLVGLPTKTAIGFFDLAS-----------------NVS
EGIRNTTTV-------FD-ADGLEKVRLPRYIS-YDGVVRPYSQREAQGQFWLKSIDGGS
FFDETYLAHLV--MPGEEQAVIVTFGKVILFVINSMKVTWIVSFDQIKALSLENTGIAIL
LK--RRNGPFIPIAEKQSRLFLYSRFKV-----A--------VDKY--NARC--------
------------------------------------------------------------
------------------------------------------------------------
------------------------------------------------------------
------------------------------------------------------------
---------------QVTL-----------------------------------------
------------------------------------------------------------
------------------------------------------------------------
-----
>XP_025340502_Candida_haemuloni
MFESVVATLLNRFLGSYIENFDTKQLNIGIWSGDVRLKNLRLKKESLDKFKLPVDVKFGH
LGELTLSIPWSNLKGKPVKVVIEDVYLLASPIIITDFDADEDATREQKLKQEKLQDLEAL
QSAITA----------NLNASKDGDAQASNESFTESLVTKIVDNLQVTIKNIHVRYED-E
GVLTDSPYALGLTLDELSAVSTDENWKASFIS---ITQSLTRKLLMLKNFSCYMNT---E
SPSIF---------SGSPDDVLDALRSSLG-TR-S------------EK--QYLLKPVSG
EGRLTVHKTGATETHPHVTTELFFEEFGIEFDSSQYRDILWTASKLHWYQKTWKFRKYRP
RVSVEEDPKQWFRYTAKSILGEIHEKNYRWSWDHFKKRRDQRKKYISLWKNKV----LK-
KPLNASDQTMFEKLEWDLPYEDIRFYRSLARSEIRKEK-----LSAPPS-T--PQPASSG
--------------------GWISSWWY-G------------NK---SQE-TIEA-P--K
SEGGLN---LTLTDEQRKALYETIDFNEDD-------TLSDAV-NIPRDRVTVEIFMTIK
KAGISLKPVKHG--PSLAEVMVEGCRTQIYQRPDSFLANFQLQELKVEDGTSK-TLYK-H
IVSV---KHVHSGLHSSVE-------EFHDASS--SVSSQK----S------DP-FFRVS
FENNPLDGSADSVLLAKLNSMTIFYNAFFIEEIIRFFKPPKIHLDTIGAIMNAAEATMEG
ITEQTRLGLQYALEEHKTINVKLDLQAPLVIMPLDPTSWKSPVAILDAGHLSVTSDLVDK
ATIEDIK--SKESYSNE-DWSKLKTLMYDQFNLHLQDAQFLVGSTIKDTMEQLH------
TEKS--K-QSAVMLNNLDIRLNLGVSIIPEATNLARFKLGGEIPEIDVALNDFQYKTIMK
LIDVVIPD-LAANEGDDNSVF-----------------HAFGQKEE---------QYKLE
DVEE-------SA----VALRDAKKPENPQHMVEMDFTITRVNLSLSRCTNAVTLEAEPF
LDLVG--DTLELSFYKTDYDMHLDLTLIDVDIIDHIEKSGVPEF-EKLMSSRNFTESEAV
-VRKNKELFKLDLTRTQRIVEFNGNDIEVFDLDIIVDMSAVKCVVSRMSYLSILNFMLNT
FT----------DP--------NAEETPADTLKHNDYNDDRIAPQ--KINVKVNLDSIIV
VLNEDDLKLATLQLSTANVKVFVLPEALEVSGSLGALSLHDESNEGSPRDSIFRNLINIE
GDNLAEFTYKTYD-PTTNKEP-YDSYIEFITGSSTINFAEDAFGKIFNYLNKFAQMKAIY
DKARDAAINQANQI-DASNKMKMNILVRAPTVRLP-KLIG-SAADDYD--VIVAELGELY
LHNDFEP-----RGDLLYNVMNAGLRNTKVTSKFH-LDEVIQESQMVDALDIGFS-IDYL
EDFH---EDKPTFKVNGSLPELDFHLSELQLNYLYNLQNKISAVFMASDD--EDSMDKIE
ADAE-NANALMAHDSSLIRQKQQSD-----------KSAPEVSEPKPAST----ASQNSP
DHVKFD--IALEIPKISLSLY--HNTHDVASFDSRKL-ALLAIKDFKASFFMKDDDNFTS
DLTVNAFTISDVRSHTSNKFPEVIPPLQDE-RNQFKLNASTGSTGVNDKKATTVMLTIEE
PQVILALDFLFGLQA-FANKGLQVDSV-----------QPT---FDM-DD------EFDS
EDESIDGRLHKAEEEEA-----------EVAETFASTLGFSVNITKPSVLLLADSTQEDS
EAIVFKVEQMLITSQNIVSLAADSIGMFVSRMDDFE-RRLRIIDDFSVSFALDGRGSTAT
SFLTNIQLSIDPLLVRLSLREVRLGLRIANRA--------------NELYAEAM-----G
KDLNANTEP------------------DHSITDDFKRRLSQYAPSVV-----SGFSRDS-
AKRRKR------SMTTEV-IVK-G------EEFNASFGGARFVLIGDIHELPVIDANINA
FETKVLNWSTELSAECHLEPYVNIYNYAKSTWEPLVEPWPVSVYASKAMD-PKPTIMIDV
VSRSMAQITVSSRSVALLS-QVFSAI--NPDIDLKSREEVTPYTILNETGYDLEVWTDR-
--DEE-SRKDSTVLKNSQKIPWAFEDWRVIREKLDTDSDQDVLGLKILGSS---------
-----------YEKVRKINAAGVGEQIFML-RPPVDGVHSRLAAEVILGDDNVKTIVLRS
TVKVQNDSDSGITIRVTEENQNI--DSEILIEPNQTKSLPIDAVFSGKIKIKPH--LE-T
KFNWSNETLEWKDLMK----Q-GTALSCS-SVGTGQTSVFYYQAEVKYDEEEPLARVYPH
FTLVISAPLEIENLLPFDFNFRLY--------DKSSKKDWSGSVKKGQSTFVHVVTLNAL
LLLSIEPLEC-GFGKSEFAIINSTKKSEFKRESLINTRGDSG-RNVRLKMHYPKDD-VKT
NLKVAVFSPYVLLNRTGQNLTVVDKAS-RSNVME-SSS----------L-Q---------
ENIPHMFSFDRDGERSNRALVKLADSVLSAPVSFDAIGQSLGMSVQLNHKQTE-MNFGVS
IGEGEGKYKLTKVVTFSPRYVIKNAISEPLSLVENG-STKQLSLDPGQSVPLYSLHKVEN
KSIMLKFDQ--GGKG-WSSPFAIDDVVS--------------LKVNVLTEDATIFIQVES
AHNNWPYSIRNFTDHELYIYQANPNVDSNGE--------VVKRDTVYKPVYYKVPAKSVM
PYAYDYPNAVVKELIIRARGRERAVNLAEIGNLKPFRLPAT---ERDSQNILDLNVVADG
PTQSLVISDYDPGMSLYKLRKT-E----TS-STANT-SK--QQF---EVDEV-DDNYHTK
ILTRFEGLGISLINT-RSQELCYITLRGLELRYNESDLYQNLSMKLKWVQIDNQLYGGIF
PIILYPTVVPK--SGKEMNSHPSFSGSICKVKDDSHGVVFIKYATVLLQEMTMELDEDFL
FALLDFSK--FPGASWNALV------EDKLCD--TNLEIPEPTKLSDASDIYFEALHLQP
TLSHLSFVRTERVN-----------AEDR-----TS-SQNTIMFFVNVLTMAIGNINDAP
IKLNALFIENIRVPIPILLESVQKHYGQSFFYQLHKILGSADFLGNPVGLFNNISSGVLD
IFYEPYQGFIINDRPQELGIGIAKGGLSFLKKSVFGFSDSFAKVTGSLAKGLSVATMDKS
FQE-RRRLNQRRNKP-----------------KHALYGFSS---GANSFFESISSGVTGI
ATAPAEGAAKGGANGFFKGLGKGVVGLPTKTAIGFFDLAS-----------------NVG
EGIRNTTTV-------FD-ADGLEKVRLPRHVS-YDEVIRPYSQREAQGQFWLKSIDGGR
FFNETYLAHLL--LAGEEKSVVITFKRIILFSIDSLKVVWVTNFDQVKAISLEPTGISIK
LK--TKEGPFIPISEKKNREFLYGRLRV-----A--------VDKF--NEHA--------
------------------------------------------------------------
------------------------------------------------------------
------------------------------------------------------------
------------------------------------------------------------
---------------KVIQ-----------------------------------------
------------------------------------------------------------
------------------------------------------------------------
-----
>XP_024715288_Candida_pseudohaemulonis
MFESVVATLLNRFLGSYIENFDTKQLNIGIWSGDVRLKNLRLKKESLDKFKLPVDVKFGH
LGELTLLIPWSNLKGKPVKVIIEDVYLLASPIIINDFDADEDATREQKLKQEKLQDLEAL
QSAIAS----------NLNAAK-GDNQAANESFTESLVTKIVDNLQVTIKNIHVRYED-E
GVLTDSPYALGLTLDELSAVSTDDQWKPSFIS---ITQSLSRKLLMLKNFSCYMNT---E
SSSIF---------SGTPDEVLEALKSTLA-TR-S------------EK--QYLLKPVSG
EGRLTVYKTGATETHPHITTELFFDEFGVEFDSSQYRDVLWTASKLHWYQKTWKFRKYRP
KVSVEEDPKEWFRYTAKSILGEIHEKNYCWSWDHFKKRRDQRKKYIGLWKQKV----LK-
KTLSALDETMFEKLEWDLPYEDIRFYRSLARSEIRKEK-----LNAPPA-T--PQPVSQG
--------------------GWISSWWY-G------------NK---SQE-TIEA-P--K
SEGGLN---LTLTDEQRKALYETIDFNEDD-------AITDAV-NIPRDRVTVEVFMTVK
KAGISLKPVKHG--PSLAEVIVEGCRTQLYQRPDSFLANFQLQELKVEDGTSK-TLYK-H
IVSV---KHVHSDLHQSVE-------EFHDASS--SITSQK----Q------DP-FFQVS
FENNPLDGSADSILLAKLNSMTIFYNAFFIEEIIKFFKPPKIHLDTIGAIMNAAEATMEG
ITAQTRLGLQYALEEHKTINVKLDLQAPLIILPLDPTSWKSPVAILDAGHLSVTSNLVDK
ATIEEIK--SKESYDKE-DWTTLKTLMYDQFNLHLQDAQFLVGSTIKDTMEQLH------
TETS--K-QSAVMLNNLDIKLNLGVSIIPEATNLARFKVGGEIPEINIALNDFQYKTIMK
LVDVLIPD-LSDNDADDNSVF-----------------HAFGQKGE---------EYKLE
DVEE-------SM----STLTNAKRPENPQHMFEMDFKVSKVNMSLKRCKDAVTLEAEPF
LNLIG--DTLRFTFYKTDYDMHLDLTLIDIDIIDHIEKSGVPEF-EKLVSSRNFTETEAV
-NRKQEELFKVDLTRTQRIVEFKGNDIEVFDLDIIVDMSAVKCVVSRMSYLSILNFMLNT
FT----------DP--------NAEETPADKLKHNDYKDDRVAPQ--KINVKVNLDSIIV
VLNEDDLKLATLQLSTANVKVFVLPEALQVSGCLGALSLHDESNEGSPRDSIFRNLINID
GDNLAEFTYKTYD-PATNKEP-FDSYIEFITGSLTINFAEDAFGKIFNYLNKFAQMKAIY
DKARDAAINQANQI-DDAIRIKMNILVRAPTVRLP-KLID-VSKDEYD--VIVAELGELY
LNNEFVT-----RDSLVYNVMYAGLRNTKVTSRFH-LADVVQESQMVEKLDIGFQ-IDYL
EEFQ---ADKPTFKVSGNLPELDFHLSELQLNYLFNLQNKVSSVFMATGD--DDSMDEIE
ADAE-NANALIAHDTSIQRQKDQTS-----------FDGKEIQKSEPKGS----A-QNSP
EHIKFD--VALEIPQISLSLY--HNTNDVASIEEKKL-ALMAVKDLKALFVMKDDENFNS
DLSINAFTISDVRSNTSNKYTEVIPLVQSE-GDQFKLNASTGSTGVADKKATTVMLTIEE
PQVILALDFMFGLQA-FATKGLQVESV-----------SAA---LEAEDD------ESDT
ED-SLEGRLKNAEKEE--------------EQTLASALGFSINITKPSILLLADSTKEDT
EAIVFKVEQVLVTSQNIVSLAADSIGMFVTRMNDFE-KNIRIIDDFSISFALDGRGSTST
SFLTNIQLSIDPLLVRLSLREVRLGMRIANRA--------------NELYAEAM-----G
TDIENSSEP------------------DHSITDDFKRRLSQYAPSVV-----SGFSRES-
AKRRRR------SLTTEV-IVK-G------EEFNASFGGARFVLIGDVHELPVIDANINL
FETKVVNWSTELSAECHLEPYVNIYNYAKSTWEPLVEPWPVSIYASKAID-PKPSIMIDV
VSRSMAQITVSSRSVALLS-QIFSAI--TPDEEHKSRDEVTPYIILNQTGYDLELWTDR-
--GEK-LRKEKKVLKDKEKTPWSFEDWRVIREKLDTDNEQDVLGLKILDSP---------
-----------YDEIGNINAAGVGEQIFML-TPAIEGVHNRLATEIVLGDDNVKTIILRS
TIKVQNDSDSGIALKFVDAEKGR--DTELVVDAGDTKALPIDIVFSSKLKIKPY--LE-T
KFNWSNGTLEWRDLMK----Q-GTALSCS-SVGTGETSVFYYQAEANYDEDEPLARIYPH
FTLVISAPLEVENLLPFDFNFRLY--------DKSSKKDWSGSVKKGESTFVHVVTLDAL
LLLSVEPLDC-SFGKSEFAIINSTKKSEFKREVLINTRSESG-RNVRLKMHYPKHD-VKK
NLKVSIYSPYILLNRTGQSLSVVDKAS-RLNVLE-TSS----------S-L---------
ENIPHMFSFDRDGERLNRGLVKISDSVLSAPISFDAIGQNMGLLVQLNHKQTE-MNFGVS
ISE------------------------------------------------------VEH
KSIMLKFEN--NGKG-WSSPFAIDDVGQIFLKLQKEGQGQSLLKVNVMTENATIFIQVES
AHNNWPYSIRNFTDTELYIYQANPNVDLNGE--------VVKRDTVYKPVYYKVPGKSVM
PYAYDYPNAVVKELIIRTRGRERAVNLAEIGNLKPFRLPAT---ERDVQKILDLNVVADG
PTQSLVISDYDPGLSLYKLKKT-E----TAGSSATL-SK--LQF---EVDEV-DDNYYTK
IFTRFEGLGISLINT-RSQELCYITLRGLELRYNESDLYQNLSLKLKWVQIDNQLYGGIF
PIILYPTVVPK--SGKEMNSHPSFSGSICKVKDESHGVVFIKYATVLLQEMTMELDEDFL
FALLDFSK--FPGASWNAHV------EDKLCD--NNLEIPEPTKLSDASDIYFEALHLQP
TLTHLSFVRTERVN-----------AEDR-----TS-SQNTIMFFVNVLTMAIGNINDAP
IKLNALFIENIRVPIPILLESVQKHYGQSFFYQLHKILGSADFLGNPVGLFNNISSGVLD
IFYEPYQGFVINDRPQELGIGIAKGGLSFLKKSVFGFSDSFAKVTGSLAKGLSVATMDKS
FQE-RRRLNQRRNKP-----------------KHALYGFSS---GANSFFESISSGVTGI
ATAPAEGAAKGGANGFFKGLGKGVVGLPTKTAIGFFDLAS-----------------NVG
EGIRNTTTV-------FD-ADGLEKVRLPRYVS-YDQVIRPYSQREAQGQFWLKSIDGGR
FFNETYLAHLL--LAGEEKAVVITFKRIILFSIDSLKVIWVTNFDQVKSIGLESTGISIK
LK--AKEGPFIPISEKKNKDFLYARLRV-----A--------VEKF--NEHA--------
------------------------------------------------------------
------------------------------------------------------------
------------------------------------------------------------
------------------------------------------------------------
---------------KVIQ-----------------------------------------
------------------------------------------------------------
------------------------------------------------------------
-----
>XP_025339140_Candida_duobushaemulonis
MFESVVATLLNRFLGSYIENFDPKQLNIGIWSGDVRLKNLRLKKESLDKFKLPVDVKFGH
LGELTLSIPWSNLKGKPVKVVIEDVYLLASPIIINDFDADEDATREQKLKQEKLQDLEAL
QSAIAS----------NLNASK-GDNQAANESFTESLVTKIVDNLQVTIKNIHVRYED-E
GVLTDSPYALGLTLDELSAVSTDDQWKPSFIS---ITQSLSRKLLMLKNFSCYMNT---E
SSSIF---------SGTPDEVLEALKSTLA-TR-S------------EK--QYLLKPVSG
EGRLTVYKTGATETHPHITTELFFEEFGVEFDSSQYRDVLWTASKLHWYQKTWKFRKYRP
KVSVEEDPKEWFRYTAKSILGEIHEKNYCWSWDHFKKRRDQRKKYIGLWKQKV----LK-
KTLSASDETMFEKLEWDLPYEDIRFYRSLARSEIRKEK-----LNAPPA-T--PQPASQG
--------------------GWISSWWY-G------------NK---SQD-TIEA-P--K
SEGGLN---LTLTDEQRKALYETIDFNEDD-------AVTDAV-NIPRDRVTVEVFMTVK
KAGISLKPVKHG--PSLAEVIVEGCRTQLYQRPDSFLANFQLQELKVEDGTSK-TLYK-H
IVSV---KHVHSDLHQSVE-------EFHDASS--SITSQK----Q------DP-FFQVS
FENNPLDGSADSILLAKLNSMTIFYNAFFIEEIIKFFKPPKIHLDTIGAIMNAAEATMEG
ITAQTRLGLQYALEEHKTINVKLDLQAPLIILPLDPTSWKSPVAILDAGHLSVTSNLVDK
ATIEEIK--SKESYDKE-DWTKLKTLMYDQFNLHLQDAQFLVGSTIKDTMEQLH------
TESS--K-QSAVMLNNLDIKLNLGVSIIPEATNLARFKVGGEIPEINIALNDFQYKTIMK
LVDVLIPD-LSDNDGDDNSVF-----------------HAFGQKGE---------EYKLE
DVEE-------SM----STLTNAKRPENPQHMFEMDFKVSKVNMSLKRCKDAVTLEAEPF
LNLIG--DTLRFTFYKTDYDMHLDLTLIDIDIIDHIEKSGVAEF-EKLVSSRNFTETEAV
-KRKQQELFKVDLTRTQRIVEFKGNDIEVFDLDIIVDMSAVKCVVSRMSYLSILNFMLNT
FT----------DP--------NAEETPADKLKHNDYKDDRVAPQ--KINVKVNLDSIIV
VLNEDDLKLATLQLSTANVKVFVLPEALQVSGCLGALSLHDESNEGSPRDSIFRNLINID
GDNLAEFTYKTYD-PATNKEP-FDSYIEFITGSSTINFAEDAFGKIFNYLNKFAQMKAIY
DKARDAAINQANQI-DDAIRIKMNILVRAPTVRLP-KLID-VSKDEYD--VIVAELGELY
LNNEFVT-----RDSLVYNVMYAGLRNTKVTSRFH-LADVVQESQMVEKLDIGFQ-IDYL
EEFQ---ADKPTFKVSGNLPELDFHLSELQLNYLFNLQNKVSSVFMATGG--DDSMDEIE
ADAE-NANALIAHDTSIQRQKDLTS-----------LDGREIQKSEPEDS----V-QNSP
EHIKFD--VALEIPQISLSLY--NDTNDVASIEEKKL-ALMAVKDLKASFVMKDDENFNS
DLSINAFTISDVRSNTSNKYTEVIPSVQSE-GDQFKLNASTGSTGVADKKATTVMLTIEE
PQVILALDFMFGLQA-FATKGLQVESV-----------SAA---LEAEDD------ESET
ED-SLEDRLKNAEKEE--------------EQTLASALGFSINITKPSVLLLADSTKEDT
EAIVFKVEQVLVTSQNIVSLAADSIGMFVTRMNDFE-KNIRIIDDFSISFALDGRGSTST
SFLTNIQLSIDPLLVRLSLREVRLGMRIANRA--------------NELYAEAM-----G
IDIENPSEP------------------DHSITDDFKRRLSQYAPSVV-----SGFSKES-
AKRRRR------SLTTEV-IVK-G------EEFNASFGGARFVLIGDVHELPVIDANINS
FETKVVNWSTELSAECHLEPYVNIYNYAKSTWEPLVEPWPVSIYASKAID-PKPSIMIDV
VSRSMAQITISSRSVALLS-QIFSAI--SPDEEHKSRDEVTPYKILNQTGYDLELWTDR-
--GEK-SRKEKKVLKNKEQIPWSFEDWRVIREKLDTDNEQDVLGLKILDSP---------
-----------YDEVGNINAAGVGEQIFI----------------DCFGDDNVKTIILRS
TVKVQNDSDSGIALKFVDAENGR--DTELVVDAGDTKALPIDIVFSSKLKIKPY--LE-T
NFNWSNGTLEWRDLMK----Q-GTALSCS-SVGTGETSVFYYQVEANYDEDEPLARIYPH
FTLVISAPLEVENLLPFDFNFRLY--------DKSSKKDWSGSVKKGESTFVHVVTLDAL
LLLSVEPLDC-SFGKSEFAIINSTKKSEFKREVLINTRSESG-RNVRLKMHYPKHD-VKK
NLKVSIYSPYILLNRTGQSLSVVDKAS-RSNVLE-TSS----------S-L---------
ENIPHMFSFDRDGERSNRGLVKISDSVLSAPISFDAIGQNMGLSVQLNHKQTE-MNFGVS
ISEGEGKYQLSKIVTFSPRYVIKNAISEPLSLVENG-STKQISLDAGQSIPLYSLHRVEN
KSIMLKFEN--NGKG-WSSPFAIDDVGQIFLKLQKEGQGQSLLKVNVMTENATIFIQVES
AHNNWPYSIRNFTDTELYIYQANPNIDSNGE--------VIKRDTVYKPVYYKVPGKSVM
PYAYDYPNAVVKELIIRTRGRERAVNLAEIGNLKPFRLPAT---ERDVQKILDLNVVADG
PTQSLVISDYDPGLSLYKLKKT-E----TAGSSATL-SK--SQF---EVDEV-DDNYYTK
IFTRFEGLGISLINT-RSQELCYITLRGLELRYNESDLYQNLSLKLKWVQIDNQLYGGIF
PIILYPTVVPK--SGKEMNSHPSFSGSICKVKDESHGVVFIKYATVLLQEMTMELDEDFL
FALLDFSK--FPGASWNAHV------EDKLCD--YNLEIPEPTKLSDASDIYFEALHLQP
TSTHLSFVRTERVN-----------AEDR-----TS-SQNTIMFFVNVLTMAIGNINDAP
IKLNALFIENIRVPIPILLESVQKHYGQSFFYQLHKILGSADFLGNPVGLFNNISSGVLD
IFYEPYHGFVINDRPQELGIGIAKGGLSFVKKSVFGFSDSFAKVTGSLAKGLSVATMDRS
FQE-RRRLNQRRNKP-----------------KHALYGFSS---GANSFFESISSGVTGI
ATAPAEGAAKGGANGFFKGLGKGVVGLPTKTAIGFFDLAS-----------------NVG
EGIRNTTTV-------FD-ADGLEKVRLPRYVS-YDQVIRPYSQREAQGQFWLKSIEGGR
FFNETYLAHLL--LAGEEKAVVITFKRIILFSIDSLKVIWVTNFDQVKSIGLESTGISIK
LK--AKEGPFIPISEKKNKDFLYARLRV-----A--------VEKF--NVHA--------
------------------------------------------------------------
------------------------------------------------------------
------------------------------------------------------------
------------------------------------------------------------
---------------KVIQ-----------------------------------------
------------------------------------------------------------
------------------------------------------------------------
-----
>XP_028890661_Candida_auris
MFESVVATLLNRFLGSYIENFDTKQLNIGIWSGDVRLKNLRLKKESLDKFKLPVDVKFGH
LGELTLQIPWSNLKGKPVKVIIEDVYLLASPIIINEFDPDEDAAREQKLKQEKLQDLEAL
QSALTS----------NMGAAGGKNEGASNESFTESLVTKIVDNLQVTIKHIHIRYED-E
GVLTESPYALGLTLEELSAVSTDLNWNPSFIS---ITQSLTRKLLMLKNFSCYMNT---E
MISIL---------SENPDEVLAALKASFV-SD-S------------KQQHQHLLKPVSG
EGRLTVYKTGATESHPHVNTELYFDEFGIEFDSSQYRDILWTASRLHWYQKTWKFRKYRP
RVPVDEDPKQWFRYTIKSILGEIHERNYKWSWEYFKKRRDQRKRYIVLWKSKL----LK-
KNLSEADNISFEKLEWDLPYEDIRFYRSLARSEIKKEN-----LSAPPS-T--PQKSSGG
--------------------GWISSWWY-G------------NK---AKE-TMEA-P--S
EEGGLN---VTLTDEQRKALYDTIDFNEDN-------MLRDAV-SIPRDRTTVEVFMTVK
KAGISLKPKKLG--SNLAEVIVEGCQTQFYQRPDSFLANFQMQELKVEDGTSK-TLYK-H
IVSV---KHVHSDLHSSNE-------SFFDASS--SLDSNK----A------NP-FFKVS
FENNPLDGSADSVLLAKLNSMTIFYNAFFIEEIIKFFKPPKIHLDTIGAIMNAAEATMEG
LTTQTRLGLQYALEEHKTVNVKLDLQAPLIILPLDPTSWKSPVAILDAGHLSVTSNLVDK
ATIEEIK--AKENYDNE-DWGKLKTLMYDQFNLHLQDAQFLVGSTIKDTMEQLH------
AETS--K-QSAVMLNNLDIKLNLGISIIPEATNLARFKVGGEIPRIHVAMNDFQYKTVMK
LIDTLIPD-LDGLEGDDNSVF-----------------HAFGQGND---------QYKLE
DVED-------PV----NTLTNQRRSDNQQHMFEMDFMVGRVELSLSRCTNAITLEADPF
LDLVG--DTLNFAFYKTDNDMHLDMTLIDIDVIDHIENSGVAEF-EKLISSRNFTETEAI
-TRKKKELFKVDLTRTQRIVEFKGNEIEVFDLDVVVDMSAVKCVVSRMSYLSILNFMLNT
FT----------DP--------NAEETPADTLKHNDYRDDSIAPQ--KINVKVNLDSIIV
VLNEDDLKLATLQLSTANVRVFVLPEALEVNGSLGALSLHDESNQGSPRDSIFRNLISIE
GDNLAEFTYKAFD-PAANEEP-FDSYIELVTGSSTINFAEDAFGKIINYLNRFAKMKAIY
DKARDAAINQANQI-DDANKMKINVLIRAPTVRLP-KLID-ASREDYD--VIIAELGELY
LKNDFIS-----RDDLTYNVMNAGLRNTRVTSIFH-LGDIVQKSQMVDNLDISFD-IDYL
EDFH---ENIPTFRIIGNLPELNFHLSEIQLNYLYNLQNKLGVVFTSPGE--ESSMEAIE
ADAQ-NANALMAHDTSMHRAKNAQK-----------ITNQPVNKPDLGSP----PTSVSS
NHIKFD--VALRIPRISLTIY--NRTAIVSNIDEKRL-TSLALNDLRLNFVMKDDENFTS
DLIVNAFTISDVRNNSKNKFTEVVPPVQGE-KDQFKLNASTGSTGVGDKKTTTVMLTVEE
PSVILALDFLFELQA-FANKGLQLESI-----------SQ-----DLVDD------EDEE
QRQRSIGEC-SSHEENV-----------EPPNAITSSVGFSVNILKPSVILLADSTAADS
EAFVFKIEQVLITSQNIISLAADSVGLFVKKMDDVE-KRLRIIDDFSISFALDSRGSTDT
SFLTNIQLSIDPLLMRLSLREIRLALRIANKA--------------SELYEEAM-----G
TSVK-SSEP------------------EFSISDDFKRRLSQYAPSVV-----SRFSNES-
AKRRRR------SISNEV-IIK-G------EEFNASFGGARFVLIGDVHELPVLDANMKP
FETKVLNWSTDLSAECHFEPYVNIYNYAKSTWEPLVEPWPVSVYAHKTLI-PKPSIIVDV
VSRTMAQITVSSRSVALLS-QVFSSI--SPDGEGKSRDEIAPYIILNETGLDLEVWTDR-
--GEE-SNRRVTLVKNNEKIPWAFEDWRVIREQLDTDNEKDNLGLRFLESS---------
-----------YEPVRRINAAGVGEQIFML-NPPIDDVHNRLAAEIVLGDDNVKTIILRS
TFKVKNDSESDIIVKIADAKKGI--DSEIRVAANEIRSLPINAVFWGSLKIKPH--LE-T
NFNWSNETLHWKDLMH----H-GSAISCS-SIGSGASSTFYFQAEVKFDKEEPLARVYPH
MTLVISAPLEIENLMPFDFNFRLY--------DKSSKKDWSGTVKKGQSTFVHVVTLEAL
LLMSVEPLNC-GFEKSEFAIINSTKRSEFKRETLINTRSNAG-RNVQLKMYYPKDK-VKT
NLKVAVYSPYIILNRTGQNLTVLDKAS-RFNVLE-SSK----------A-L---------
NNLPHMFSFDRDGERSNRALVKISDSVWSAPISFDAIGQTIGLSVQLNNKQTE-MNFGVS
LGEGEGKYKLTKVVTFSPRYVIKNTLSEPLSLVENG-STKQLSLESGQSMPLYNLHRIDK
KSIMLKFEK--GGKG-WSSPFAIDDIGQIYLKIQKEGQGQSLLKVNIMTENATIFISVEN
ANNQWPYSIRNFTDNELYIYQANPNIDSNGE--------VVKRDSIYKPIYYKIPAKSVM
PYAYDYPNAVVKELIIRVRGRERAINLAEIGNLKPFRLPAT---ERDDQKILDLNVVADG
PTQSLVISDYDPGMSLYKLRKA-E----TN-STVNE-SK--QQF---EVDEV-DDNYYTK
IVARFEGIGVSLINT-RCQELCYITLRGIELRYNESDLYQNVSAKLKWIQIDNQLYGGIF
PIILYPTIVPK--SGKEMNSHPSFSGSICKVKDESHGVVFIKYATVLLQEMTMELDEDFL
FALLEFSK--FPGASWNNLN------EDKLCD--DNLEIPEPTKLSDASDIYFEALHLQP
TSTHLSFVRTERVN-----------VEDR-----TS-SQNTIMFFVNILTMAIGNINDAP
INLNALFIENIRVPIPILLESIQKHYGQSFFYQLHKILGSADFLGNPVGLFNNISSGVLD
IFYEPYQGFVINDRPQELGIGIAKGGLSFLKKSVFGFSDSFAKVTGSIAKGLSVATMDKA
FQE-RRRLNQRRNKP-----------------KHALYGFSS---GASSFFESISSGVTGI
ATAPAEGAATGGANGFFKGLGKGVVGLPTKTAIGLFDLAS-----------------NVG
EGIRNTTTV-------FD-ADGLEKVRLPRYVS-HDEVIRPYSLREAQGQYWLKSIEGGR
FFSDTYLAHLL--LSGEEKAIVITFKRMILFSIDTLKVIWVANFDQVKAITLEPTGIHVK
LK--TKEGPFVPIPEKNNREFLYGKLRV-----A--------VDKF--NQHA--------
------------------------------------------------------------
------------------------------------------------------------
------------------------------------------------------------
------------------------------------------------------------
---------------KVIQ-----------------------------------------
------------------------------------------------------------
------------------------------------------------------------
-----
>NP_013060_Saccharomyces_cerevisiae
MLESLAANLLNRLLGSYVENFDPNQLNVGIWSGDVKLKNLKLRKDCLDSLNLPIDVKSGI
LGDLVLTVPWSSLKNKPVKIIIEDCYLLCSPRSEDHENDEEMIKRAFRLKMRKVSEWELT
NQARILSTQSEN----KTSSSS---SEKNNAGFMQSLTTKIIDNLQVTIKNIHLRYEDMD
GIFTTGPSSVGLTLNELSAVSTDSNWAPSFID---ITQNITHKLLTLNSLCLYWNT--DS
PPLIS----DDD-QDRSLENFVRGFKDMIASKNST------------APKHQYILKPVSG
LGKLSINKLGSTEEQPHIDLQMFYDEFGLELDDTEYNDILHVLSSIQLRQITKKFKKARP
SFAVSENPTEWFKYIAACVINEIHEKNKMWTWESMKEKCEQRRLYTKLWVEKLKLKNLEA
PLRDPIQEAQLSELHKDLTYDEIILFRSVAKRQYAQYKLGMT---ED--SP--TPTASSN
IEPQTSNKSATKNNGS-----WLSSWWNG---------------------------K--P
TE-EVDE-DLIMTEEQRQELYDAIEFDENE-------DKGPVL-QVPRERVELRVTSLLK
KGSFTIRKKKQN--LNLGSIIFENCKVDFAQRPDSFLSSFQLNKFSLEDGSPN-ALYK-H
IISV---RNSSKDQSSIDN-------HATGEEEEED----------------EP-LLRAS
FELNPLDGLADSNLNIKLLGMTVFYHVHFITEVHKFFKASNQHMETIGNIVNAAEATVEG
WTTQTRMGIESLLEDHKTVNVSLDLQAPLIILPLDPHDWDTPCAIIDAGHMSILSDLVPK
EKIKEIKELSPEEYDKI-DGNEINRLMFDRFQILSQDTQIFVGPDIQSTIGKIN------
TASST---NDFRILDKMKLELTVDLSILPKAYKLPTIRVFGHLPRLSLSINDIQYKTIMN
LIANSIP-----SMIDDEENN-----------------GDYVNY--------S-SGSEKE
MKK----QIQLQLKNTLKALENMQPLQIEQKFLELHFDIDQAKIAFFQCIKNDSRNSEKL
VDILC--QRLNFNFDKRAKEMNLDLRVHSLDVEDYIELTDNKEF-KNLISSGVEKV----
-TRSQKDLFTLKYKRVQRIVPHNDTLIELFDQDIVMHMSELQLVLTPRSVLTLMNYAMLT
FT----------DP--------NAPEMPADVLRHNKEDRDDA-PQ--KINMKIKMEAVNV
IFNDDSIKLATLVLSAGEFTMVLLPERYNINLKLGGLELTDETNESFSRDSVFRKIIQMK
GQELVELSYESFD-PATNTKD-YDSFLKYSTGSMHVNFIESAVNRMVNFFAKFQKSKVSF
DRARLAAYNQAPSI-DAVNNMKMDIVIKAPIIQFP-KLVGT-QENNYD--TMRFYLGEFF
IENKFSV--I--DESHKINHIKLGVREGQLSSNLNFD-GSSQQLYLVENIGLLFN-IDRD
PLPQ---DDTPELKVTSNFESFALDLTENQLTYLLEISNKVSSAFNITDE--NSG--ESG
------GKGEIKSPSPDPASLSSESER--TATPQSLQGSNKS------------NIKNP-
EQKYLD--FSFKAPKIALTLY--NKTKGVTSLNDCGL-TRIMFQDIGCSLGLKNDGTVDG
QAHVAAFRIEDVRNIKDNKHTELIPKSKNK-EYQFVANISR--KNLEVGRLLNISMTMDS
PKMILAMDYLVSLKE-FFDAIMSKSHENN-LYYPE--------NTNQKPENKAIVESVQ-
----------------------------E--GGDVTKIQYSVNIIETALILLADPCDMNS
EAISFKIGQFLVTDQNIMTVAANNVGIFLFKMNS-SEEKLRLLDDFSSSLTIDKRNSTPQ
TLMTNIQLSVQPLLMRISLRDIRLAMLIFKRV--------------TTLLNKMTEKEDNG
EEEESTDKI--------------------QFSHEFERKLAVLDPSIL-----GERSRASQ
S-SDSE------SIEVPTAILK-N------ETFNADLGGLRFILIGDVHEMPILDMNVNE
ITASAKDWSTDFEALASLETYVNIFNYSRSSWEPLLEMIPITFHLSKGHSEMDPAFSFDI
LTQRIAEITLSARSIAMLS-HIPASL--TEELPLASRVSQKPYQLVNDTELDFDVWIQD-
-KTTEDNKNEVVLLKANTSLPWEFEDWRSIREKLDIDKSKNILGVCVSGQN---------
-----------YKTIMNIDATTEGENLHVL-SPPRNNVHNRIVCEARCDENNVKIITFRS
TLVIENTTSTEIELLVDSKDPNKPSLK-YAIKPHQSKSVPVEYAYDSDIRIRPA--SE-D
IYDWSQQTLSWKSLLS----N-QMSIFCS-SKEDSNQR-FHFEIGAKYDEREPLAKIFPH
MKIVVSASMTIENLLPADINFSIF--------DKREE-KRTDFLKTGESMEVHHISLDSF
LLMSVQPLQD-EASASKPSIVNTPHKSPLNPEDSLSLTLSGG-QNLLLKLDYKNIDGTRS
KV-IRIYSPYIIMNSTDRELYIQSSLL-NIAQSKILLE--N-------EKR---------
YTIPKMFSFDKEDDKSNRARIRFKESEWSSKLSFDAIGQSFDASVRIKNKEQE-SNLGIN
ISEGKGKYLLSKVIEIAPRYIISNTLDIPIEVCETG-SMDVQQIESNITKPLYRMRNIVD
KQLVLKFL---GGDSNWSQPFFIKNVGVTYLKVLK-NSRHKLLKIEILLDKATIFIRIKD
GGDRWPFSIRNFSDHDFIFYQRDPRKVSDPY-KDDQS--NESSSRSFKPIFYRIPSKSIM
PYAWDFPTAKEKYLVLESGTRTREVRLAEIGELPPLRLDKRS--KDKPAPIVGLHVVADD
DMQALVIVNYKANVGLYKLKTA----SATTTSSVSVNSSVTDGF---VQKDE-DEKVNTQ
IVVSFKGVGISLING-RLQELLYINMRGIELRYNESKAYQTFSWKMKWMQIDNQLFSGNY
SNILYPTEIPY--TEKEIENHPVISGSISKVNDSLQAVPYFKHVTLLIQEFSIQLDEDML
YAMMDFIK--FPGSPWIMDS------RDYKYD--EEIQLPDVSELKTAGDIYFEIFHIQP
TVLHLSFIRSDEISPG-------LAEETEESF-------SSSLYYVHMFAMTLGNINEAP
VKVNSLFMDNVRVPLPILMDHIERHYTTQFVYQIHKILGSADCFGNPVGLFNTISSGVWD
LFYEPYQGYMMNDRPQEIGIHLAKGGLSFAKKTVFGLSDSMSKFTGSMAKGLSV-TQDLE
FQR-VRRLQQRINKN-----------------NRNA--LAN---SAQSFASTLGSGLSGI
ALDPYKAMQKEGAAGFLKGLGKGIVGLPTKTAIGFLDLTS-----------------NLS
QGVKSTTTV-------LD-MQKGCRVRLPRYVD-HDQIIKPYDLREAQGQYWLKTVNGGV
FMNDEYLSHVI--LPGKELAVIVSMQHIAEVQMATQELMWSTGYPSIQGITLERSGLQIK
LKS--QSEYFIPISDPEERRSLYRNIAI-----A--------VREY--NKYC--------
------------------------------------------------------------
------------------------------------------------------------
------------------------------------------------------------
------------------------------------------------------------
---------------EAIL-----------------------------------------
------------------------------------------------------------
------------------------------------------------------------
-----
>XP_018220399_Saccharomyces_eubayanus
MLESLAANLLNRLLGSYVENFDPAQLNVGIWSGDVKLKNLKLRKDCLDSLDLPVDVKSGI
LGDLVLTVPWSSLKNKPVKIIIEDCYLLCSPRSEDHENDEEMVMRAFRLKMRKLAEWELT
NQARIFSNQSET-----SNKAS---SEKMNAGFMQSLTTKIIDNLQVTIKNIHLRYEDMD
GIFTTGPSSVGLTLNELSAVSTDSNWTPSFIE---ITQNITHKLLTLNSLCLYWNT--DS
PPLIA----DDD-QDTSLDNFVSSFKSMISSDNST------------LPMHQYVLKPVSG
VGKLSINKLGSTEEQPHIDLQMFYDEFGIELDDTEYNDILHVLSSIQLRQITKKFKKVRP
SFTATEDPIAWFKYIASCVVNEIHEKNKMWTWESMKEKCDQRRLYTQLWVEKLKLKSLET
PLRDQNQEAQLTELHKDLTYDEIVLFRSVAKRQYAQFKLGMS---ED--SP--TPTASSQ
TEPQSSNKSAVKGNGG-----WLSSWWNG---------------------------K--P
TD-EVDE-DLIMTEEQRQELYDAIEFNENE-------DKGPIL-QLPRDRVELRVTGLLR
KGSFTIRKKKQN--LKLGSIVFENCKVDFAQRPDSFLASFQLNKFGLEDGSPN-ALYK-H
IISV---RGTSEDQPQTED-------HAI--EGKEE----------------EP-LLLAA
FEWNPLNGLADSRLNIKLLGMTVFYHVHFITEVHKFFKASNQHMETLGNIVNAAEATVEG
WTTQTRMGIESLLEDHKTIDVTLDLQAPLIILPLDPHNWDTPCAIIDAGHISITSDLVPK
EKIKEIKQLSPEEYDKI-DGNEINRLMFDRFQLLSHNTQIFVGPDIQSTIGKIN------
TPSST---NDFRILDKMKLELTMDISILPKAYKLPTIRVFGHLPRLSLSINDIQYKTIMN
LIANSIP-----SMIDAEQEN-----------------NDYTNY--------SFTGSEQE
TKK----QIQSQLKSTLKLLSNMQPLQIQQKFMEIHFDIDQAKISFFQCIKNDSRDSEKL
IDILC--QKLNFNFDKRAKEMNLDLRVHSLDVEDFIEQTDNKDF-KNLISSSTEKV----
-ARTPKDLFTLKYKRAQRIVTHDDTLIELFDQDIVMHMSELQMVLTPKSVLTLMNYAMLT
FT----------DP--------NAPEMPADALRHNKEDREDA-PQ--KINMKIKMEAVNV
ILNDDSVKIATLVLSAGELMMVLLPEKYNINLKLGGLELTDETNESFSSDSVFRKVIHMK
DEELVELTYESFD-PATNTKD-YDSSLKYSTGSMHINFIESAVNRIVNFLTKFQKSKVSF
DRARLAAYNQAPSI-DAVNNMKMDIVIKAPIIQFP-KLVGT-HESEYD--TMRFYLGEFF
IQNVFSV--I--DDSHKINHIKLGVREGQLSSDLFFD-GSSQKLHLVENIGLLFN-IDRD
PLPQ---DDTPELKVTSNFDSFALDLTENQLAYLLEISSKVSSAFNIAEE--DPS--TST
------GKDADKSPSPDPVTSSSESER--AVTPQSLQESGNS------------NIKNP-
DQKYLD--FSFKAPKIALTVY--NKTKGVTSLDDCGL-TRIIYQDIGCNLGLKNDGTIDG
QAHVAAFRIEDIRNIKDNKHTELIPKSRNK-EYQFVANISR--KNLESGRLLNISMTMDS
PKMILAMDYLLSLKE-FFDAIVSNKSESS-SYYPE--------TANQKTENKAVVQNVE-
----------------------------E--SGDATKIQYSINVIETALILLADPCNINT
EAISFKIGQFLVTDQNIMTVAANNVGIFLFKMNS-SEEKLRLLDDFSSSLTIDKRNSTPQ
TLLTNIQLSVQPLLMRISLRDIRLAMVIFKRV--------------TTLLNKMKEQKNDE
EEEEVTEKI--------------------QFSREFERKLAVLDPSIL-----GERSQPSQ
I-TESK------SIGEPTTILK-N------EMFNADLGGLRLILIGDVHEMPILDMNINE
VTASAKDWSTDFEALASLETYVNIFNYSRSSWEPLLEMIPVTFHLSKGHSEMDPAFSFDI
LTQRVAEITLSAKSIAMLS-HIPASL--TEELPLASRVSQKPYELVNDTELDFDVWIED-
-KTSE-AKNNLVVLKANTSLPWEFEDWRSIREKLDTDKSKNVLGVCVSGQE---------
-----------YKTVXNIDATTEGEKLHVL-SPPRNNVHNRIVCEAKCDENNVKIITFRS
TLLLENTTSTGIELLVELKDSDKQSLI-YVINPHESKSVPVEYAYNSAIRIRPT--SE-G
SYDWSQQTLSWKDLLS----N-QMSIFCL-SKEEPDKR-FHFEVGAKYDEREPLAKIFPH
MKIVVSASLIIENLLPADINFSIF--------DKREE-KRTDFLKTGKTMEIHHISLDSF
LLMSVQPLQD-GASASKPSIVNTPHKSPLSPEESLSLTLSGG-QNLLLKLDYKNIDGTRS
KV-IRIYSPYIIMNATDRELYLQSSIT-NIAQSKILLE--N-------EKR---------
YTIPKMFSFDKENDKSNRARVRFKESEWSSKLSFDAIGQSFDASVSIKNKEQE-SNLGIN
ISEGKGKYLLSKVIEIAPRYIISNTLSIPIEVCETG-STDIQQIEPSITKPLYRMRNVVN
KQLVVKFL---GGDSDWSQPFFIKNVGVTYLKVLK-NASHKLLKIEILLEKATIFIRIKD
GSDRWPFSIRNFSDHDFIFYQRDPQKVSDPY-KDDKS--IEPSNRNFKPIFYRIPSKSIM
PYAWDFPTAKEKYLVIESGTRTREVRLAEIGELPPLRLDRRS--RDNPAPIVGLHVVADD
DMQALVIVNYKTNIGLYKLKTA----AAASNSSASVNSSATDGF---VQKDE-DEKVSTQ
VVVSFKGVGISLING-HLQELLYVNMRGIEVRYNESKAYQSFSWKLKWMQIDNQLFSGNY
SNILYPTEIPY--SEKEIENHPVVSGSISKVNDSLQAVPYFKHVTLLIQEFSIQLDEDML
YAMMDFIK--FPGSPWIMDS------KAYKYD--EEIQLPDVSELKAAGDIYFEIFHIQP
TVLHLSFIRSDEISPG-------LAEETEESF-------SSSLYYVHMFAMTLGNVNDAP
VKVNSLFMDNVRVPLPILMDHIERHYTTQFVYQIHKILGSADCFGNPVGLFNTISSGVWD
LFYEPYQGYMMNDRPQEIGIHLAKGGLSFAKKTVFGLSDSMSKFTGSMAKGLSV-TQDLK
FQK-VRRLQQRVNRN-----------------NRNP--LAN---SAQSFASTLGSGLSGI
ALDPYKSMQKEGAVGFFKGLGKGMIGLPTKTAIGFLDLTS-----------------NLS
QGVKSTTTV-------LD-MQKGSRVRLPRYVD-HDQIIKSYDLREAQGQYWLKTVNGGI
FMKDEYLSHVI--LPGKELAVIVSMQHIAEVQMATQELMWSTGYSSIQGITLERSGLQIK
LKS--QSEYFIPISDPMERRSLYRNIAI-----A--------VREY--NKYC--------
------------------------------------------------------------
------------------------------------------------------------
------------------------------------------------------------
------------------------------------------------------------
---------------ESIL-----------------------------------------
------------------------------------------------------------
------------------------------------------------------------
-----
>XP_033767742_Saccharomyces_paradoxus
MLESLAANLLNRLLGSYVENFDPNQLNVGIWSGDVKLKNLKLRKDCLDSLNLPIDVKSGI
LGDLVLTVPWSSLKNKPVKIIIEDCYLLCSPRSEDHENDEEMVKRAFRLKMRKVSEWELT
NQARILSSQSEN----KTSSSS---SEKNNTGFMQSLTTKIIDNLQVTIKNIHLRYEDMD
GIFTTGPSSVGLTLNELSAVSTDSNWAPSFID---ITQNITHKLLTLNSLCLYWNT--DS
PPLIS----DDD-QDRSLENFVRSFKDMIASKDST------------VPKHQYILKPVSG
LGKLSINKLGSTEEQPHIDLQMFYEEFGIELDDTEYNDILHVLSSIQLRQITKKFKKTRP
SFAVSENPTEWFKYIGACVINEIHEKNKMWTWESMKEKCEQRRLYTKLWVEKLKLKNLEA
PLRDPIQEAQLSQLHKDLTYDEIILFRSVAKRQYAQYKLGMT---ED--SP--TPTASSN
IEAQISNKSASKNNGG-----WLSSWWNG---------------------------K--P
AD-EVDE-DLIMTEEQRQELYDAIEFDENE-------EKGPIL-QVPRERIELRVTSLLK
KGSLTIRKKKQN--LNLGSIIFENCKVDFAQRPDSFLSSFQLNKFSLEDGSPN-ALYK-H
IISV---RSSSKDQSSIES-------HASVDEGEEE----------------EP-LLRAS
FELNPLDGLADSNLNIKLLGMTVFYHVHFITEVHKFFKASNQHMETIGNIVNAAEATVEG
WTTQTRMGIESLLEDHKTVNVSLDLQAPLIILPLDPHDWDTPCAIIDAGHMSILSDLVPK
EKIKEIKQLSPEEYDKI-DGNEINRLMFDRFQILSQDTQIFVGPDIQSTIGKIN------
TASST---NDFRILDKMKLELTVDLSILPKAYKLPTIRVFGHLPRLSLSINDIQYKTIMN
LIANSIP-----SMIDDEENN-----------------GDYVNY--------T-SGSEQE
MKK----QVQLQLKNTLKVLANMQPLQIEQKFLELHFDIDQAKIAFFQCIKNDSKNSEKL
IDILC--QRLNFNFDKRAKEMNLDLRVHSLDIEDFIEQTDNKEF-KNLISSGVEKV----
-TRSQKDLFTLKYKRVQRIVSHDDTLIELFDQDIVMHMSELQLVLTPRSVLTLMNYAMLT
FT----------DP--------NAPEMPADALRHNKEDREDA-PQ--KINMKIKMEAVNV
ILNDDSIKIATLVLSAGEFTMVLLPERYCINLKLGGLELTDETNESFSRDSVFRKIIQMK
GQELVELSYESFD-PATNTKD-YDSFLRYSTGSMHVNFIESAVNRMVNFFAKFQKSKVSF
DRARLAAYNQAPSI-DAVNNMKMDIVIKAPIIQFP-KLVGA-QENDYD--TMRFYLGEFF
IENKFSV--I--DESHKINHIKLGVREGQLSSNLNFD-GSSQQLYLVENIGLLFN-IDRD
PLPE---DDTPELKVISNFESFALDLTENQLTYLLEISSKVSSAFNITDE--NPG--ESG
------GKDTIKSPSPDPASFSSESERTATATPQSLQESNKS------------NIKNP-
DQKYLD--FSFKAPKIALTLY--NKTKGVTSLNDCGL-TRVMFQDIGCNLGLKNDGTIDG
QAHVAAFRIEDIRNIKDNKHTELIPKSKNK-EYQFVANISR--KNLEVGCLLNISMTMDS
PKMILAMDYLVSLKE-FFDAVMSNSPENS-LYYPE--------NTNQKPENKAIVESEE-
----------------------------N--SGG-TKIQYSVNIIETALILLADPCDMNS
EAISFKIGQFLVTDQNIMTVAANNVGIFLFKMNS-SEEKLRLLDDFSSSLTIDKRNSTPQ
TLLTNIQLSVQPLLMRISLRDIRLAMLIFKRV--------------TTLLNKMTEKEHNE
EEEEGTDKI--------------------QFSHEFERKLAVLDPSIL-----GERSKASQ
S-SDTE------SVEVPSAILK-N------ETFNADLGGLRFILIGDVHEMPILDMNVNE
ITASAKDWSTDFEALASLETYVNIFNYSRSSWEPLLEMIPVTFHLSKGHSEMDPAFSFDI
LTQRIAEITLSARSIAMLS-HIPASL--TEELPLASRVSQKPYLLVNDTELDFDVWIQD-
-KTTEDNKNEVVLLKANTSLPWEFEDWRSIREKLDIDKSKNILGVCVSGQD---------
-----------YKTVMNIDATTEGENLHVL-SPPKNNVHNRIVCEAKCDENNVKIITFRS
TLVLENTTSTEIELLVESKDPNKPSLN-YVIKPHESKSVPVEYAYNSDIRIRPA--SD-D
TYDWSQQALSWKSLLG----N-QMSIFCP-SKEEPDQR-FHFEIGAKYDEREPLAKIFPH
MRIVISASMIIENLLPADINFSIF--------DKREE-KRTDLLKTGKSMEVHHISLDSF
LLMSVQPLQD-EASASKPSIVNTPHKSPLNPEDSLSLTLSGG-QNLSLKLDYKNIDGTRS
KV-IRIYSPYIIMNATDRELYIQSSLL-NIAQSKILLE--N-------EKR---------
YTIPKMFSFDKEDDKSNRARIRFKESEWSSKLSFDAIGQSFDASVSIKNKEQE-SNLGIN
ISEGKGKYLLSKVIEISPRYIISNTLGIPIEVCETG-SMDVQQIEPNITKPLYRMRNIVD
KQLVVKFL---GGDSGWSQPFFIKNVGVTYLKVLK-NASHKLLKVEILLDKATIFIRIKD
GGDRWPFSIRNFSDHDFIFYQRDPRRVSDPY-KDDQS--NESLSRNFKPIFYRIPSKSIM
PYAWDFPTAKEKYLVLESGTRTREVRLAEIGELPPLRLDKRS--KDKPAPIVGLHVVADD
DMQALVIVNYKANVGLYKLKTA----SATTTSSVSVNSSVIDGF---VQKDE-DEKVNTQ
IVVSFKGVGISLING-HLQELLYINMRGIEIRYNESKAYQTFSWKMKWMQIDNQLFSGNY
SNILYPTEIPY--TEKEIENHPVISGSISKVNDSLQAVPYFKHVTLLIQEFSIQLDEDML
YAMMDFIK--FPGSPWIMDS------REYTYD--EEIQLPDVSELKTAGDIYFEIFHIQP
TVLHLSFIRSDEISPG-------LAEETEESF-------SSSLYYVHMFAMTLGNINDAP
VKVNSLFMDNVRVPLPILMDHIERHYTTQFVYQIHKILGSADCFGNPVGLFNTISSGVWD
LFYEPYQGYMMNDRPQEIGIHLAKGGLSFAKKTVFGLSDSMSKFTGSMAKGLSV-TQDLE
FQK-VRRLQQRINKN-----------------NRNA--LAN---SAQSFASTLGSGLSGI
ALDPYKAMQKEGATGFLKGLGKGIVGLPTKTAIGFLDLTS-----------------NLS
QGVKSTTTV-------LD-MQKGCRVRLPRYVD-HDQIIKPYDLREAQGQYWLKTVNGGV
FMNDEYLSHVI--LPGKELAVIVSMQHIAEVQMATQELMWSTGYPSIQGITLERSGLQIK
LKS--QSEYFIPISDPQERRSLYRNIAV-----A--------VREY--NKYC--------
------------------------------------------------------------
------------------------------------------------------------
------------------------------------------------------------
------------------------------------------------------------
---------------EAIL-----------------------------------------
------------------------------------------------------------
------------------------------------------------------------
-----
>XP_003673246_Naumovozyma_castellii
MLESLAANLLNRLLGSYVENFDPNQLQMGIWSGDVRLKGLKLRKDCLDRLELPIDVKFGI
LGELILNVSWSNLKNKPVKISIEDCYLLCSPRELNSFQSDEQIERELRLKLGKLAEWELA
NKMKQTSQS-PS----NEKEK--------DESFTQSLITKIIDNLQITFKNIHIRYEDMN
CTFTKTPFTLGVTLNELSAISTNSEWEPSFIE---LTQVITHKLMTLDSLAVYSNT--NS
ESLLE--------LDMDTPAIYQAFQDTMIRNVES-----ADTDSQ------YLLKPVSG
SGKLSINKVGTTKENPHIDLGLSCEEFGIELDDELYSTLLYALTKIRLNSITQKYKVNRP
SYTIEENARGWMEYAAKCVLQEVRDKKKMWTWDSIKNKCIQRREYIDLWVEKMKLKSLDE
PLPDSEKEAKLITLTKVLQYDEIIIFRSLAKRKYTQLKLES----SELTNP--PSARSAE
----------NPKAG------WISSWWSG---------------------------N--G
DQ-PTAD-EIVISEEEKKELYDAIDFVEDK-------PFLYDL-DIPRDQTKIKVTGLLN
KGFFSVKKKELE--APLGEIIFERCSLEFLQRTDSFKASFKLQEFKLEDGSPN-TLYK-H
IIFA---KEEDTIISTEGN-------TEK-----------------------QP-LLQTI
YESNPLEGTSDADLDINLRGMTIFYHVHFLTEIINFFTPPKQHLDSLSAILGAAESTMGS
WTSQSRMGIETLLEEHKTINLKLDLQAPLIILPLDPHIWETPCAIIDAGHISVASEIVPK
DKIQEIKQMTPSEYESMTDAN-ITRLMYDRFQIISQDTQILIGSNLQSMLLSLT------
NSSFIAT-ENLNILEKMRLELTFDMSILTKALQLPRARLFGHLPQLRLSLNDYQYKLMLQ
ILEKCVL-----SLFDYNNQT------------------DYSK---------V--TDIDE
SD-----KEQKRLLEVQDMIEKMTELELKRKAIEIQFDVDLFKISLLKCTCAESMKCNKL
IEFTG--KNLRFNFVKQAVELMLGITIGALTVEDFIEKSNNDEF-KYLVTSETKAV----
-EN-TNHLFNLQYKRVQRIVSHEKKLIEVFDQDIDMNMKMLRLVLTPKSLLTLMNFVFLT
FT----------DS--------NAPETPADALRHNTEDTEES-PQ--KINMTLNMEGMVI
IFNDDSIKLATLVISAGEFKTVLLPESMRVSLKLNGFDLTDESNTGFADDSVFRKLITMK
GKNLTELNYETFD-ATTNVNQ-YDSLLTFTTGPMHVNFNEASFNKLIRYFFKFQQMKSLF
DKAREIAYNQAPSI-ETVNNMKMDIVINAPIIQFP-RLTDS-QSNSID--ILKVGLGEIF
VQNHFTI--G--DESEKINNIRLGIRTGQASSVINLKNGTKQDLYMIENITLIFD-ISHH
RLTA---EE-TELKISGYFGPLEVDFTELQLLYLKEISDQLKGAFTISDE--EKQ--QLT
TEYN-YTN------TLDSSTSEAIINE--------LGEEMNS------------ENNVIE
TKMNVNTVILFNAPKIALTLY--DKTEECLEIDKHSL-TRITLHDIGVDLELEPNGAVIG
KAYFDSFTVEDMRDIKENHYTELIQKSIED-THQFSANISR--TILEHGMLTNIAVTVSS
PKIIIAMDHIFALKA-YVDSM----TSQL-FSVSQ--------PLNEKSSIAAVPVPSE-
----------------------------PLLTNE-AKMQYSLNIIDTAILLLADPSSDES
EAVVFNVGQLLLGEQNITSLSANNVGIFLTKMNVDETYKLRLLDDFSSSVTLDRRDSTSE
SLLTAIRLSVEPLVMRIALRDIRLAMSIFSKA--------------VVLMNKSLSPTTSA
SYKP-------------------TKP-HNIFSKEFEKKLAQYAPSLV-----STTSHDSL
E-DVNS------THSMPDVILR-A------EKFEADIGGLRLILMGDVHEMPILDFNIEA
FAVSAKDWSTDLDALATLEAYVNVFNYSRSSWEPLIEKTPISFHMAK-GEHQDASFIFDV
ISRKMAEITLSSKSIAMLS-QIPSSL--ATDISLKPRGSQKPYLLVNDTGLDFDVWIKT-
-SNNE-ERESLTRLKTGETLPWEFEDWRLIRERLDTDSKRNVLSLSIPDSK---------
-----------YNSIITIDATFEGELLHVL-NPPVNHVHNRLVTDLKCGDDNIKVITLRS
TLVLENTTCTDLDIRVEA-PELKEELI-FTVEPSQSRSIPVENVYTSTIQIRPS--SD-S
NYNWSEQKVKWSQLLD----N-PVSFKCP-SISGVDTN-FFVEVNGKYDSNEPLAKIYPH
MKIVLSPSLFIENLLPYDMNFSLF--------NKKEQMKTYRFLEKTEKLALHDVCLDDF
LLLAVQPLTE-TNPISKSSIVNTPSRSALVPETLISLNLENG-QYLQLIISYQKIEGTRS
KV-IRIYSPYIILNKTDRDLYLQKGLS-NVIQSKVLNQ--E-------GKR---------
YTLPKMFSFETVDTKNNRACIKFKDTEWSLPLSFDAVGQHFDTNLNISNKERE-CNLGIS
ISEGHANYALSTIIEISPRYILRNDLEFPIEICEVG-SVNIISVDPSTDIPLYKLRNIMK
KQLIIRLA---GKNSNWSASFFINDIGLTYVKVLQEDNTHRLVKVEAVLQNATVFIRIKD
GDGNWPFSIRNFSDTEFIFFQRDTKIVDAYE-EEDST--EESTDIEYTPLYYRVPPRSVM
PYAWDYPSARQKKIIITARGRKREIQLAEIGNLKPMRLPGRV--PSEDPAIVDLNVVADG
PTQALVITNYNPTVSLYKLR-------GRTSSSMSL-TSSTDGF---EAADE-DKNIYTQ
IVVQFEGLGISLVNS-QLQELLYINAKGVELRYNQSDLYNTYSWKLKWFQIDNQLFGSVF
PNVLYPTAIPN--TEKEITNHPVFSGSISKVKDDSYGVPYYKHVTFLLQEFSIQIDEDFV
YALLDFAK--IPGAPWINDD------NTKNFN--DRIELPEVEETNFGNDVYFEIFHIQP
TLLHVSFVRTEHINTT-------LPEEDKPEE-------LGSLFFMNMLTMTVGNVNDAP
IKFNSLYMDNVRVPLPMLMSSIQTHYSQQVFYQIHKILGSADFLGNPVGLFNTISSGVWD
LFYEPYQGYMMNDRPQELGIHLAKGGLSFAKKTVFGLSDSMAKFTGSVAKGLSV-TQDSD
FQK-ARRLQQRMNST-----------------SRNV--FAT---SAQSFASTLGSGFSGV
ALDPYKAAQKEGTSGFFKGLGKGLIGLPTKTAIGFLDLTN-----------------NLS
QGVKGTTTM-------LD-MQRANRVRLPRYVD-HDKIIKPYRMREAQGQYWLKNANGGL
FMEDNYLTHVI--LPGKELSVIISMQRIAEIRLATQEVMWSTVYKAIQGISLDKEGISIK
LKS--QSEYFIPIANITEKRAVYKCIAI-----A--------VVEY--NKSC--------
------------------------------------------------------------
------------------------------------------------------------
------------------------------------------------------------
------------------------------------------------------------
---------------EAVL-----------------------------------------
------------------------------------------------------------
------------------------------------------------------------
-----
>XP_003670050_Naumovozyma_dairenensis
MLESLATTLLNRLLGSYVENFDPAQLKMGIWSGDARLENLKLRKDCLDRLELPIDVKYGV
LGKLILNVSWSNLKNKPVKISIEDCYFICSPRTKLSYNTQEQIERDLRLKLSKLAEWELA
NRVKSSNDSQPS----SSSQQQ---QNNNDTSFTQSLVTKIIDNLQVTIKNIHIRYEDMD
SVFSKDPCAFGLTLKQLSAVSTNEDWEPSFIE---LTQIITHKLLTLDSFSAYWNT--NA
TSLLE--------DEMIPEITFENLKSEISNNTSTNSENNSETDNQRISYNEYLLNPIDA
EGKLIVNKAGTTKERPHTDLELSCNEFGVSLNDSVYASLLYSITEIHLNSITQKYKVNRP
EYSVDENPSGWFKYTALCILQEIKEKKQMWTWDNIKKKGEQRRAYVDLWIEKLKLKSIDN
TLPDMEKENQLQELHKQLNYDEIVMFRLIAKRRYAKEKLEN----ADSGDS--TAVTDAS
----------HGTKGR-----WISSWWSG---------------------------N--A
NE-PATD--LIISEEEKKELYDTIDFKENQ-------TPLADI-QIPRDWTTFKLTGILN
KGFFAIKRQSFE--VPLGEIIFENCELNFLQRLDSFKTSFKLQEFKLKDGSPN-TLYK-Y
IISA---KD---ITKSEDD-------SDNEESSG------------------QP-LLDAT
FESNPLDGIAHSNLNIKLRGMTIFYHVHFLTEVINFFTPPKQHLESMVALLGAAESTIG-
WTNQSRMGIETILEEHKTVNLMLDLQSPLVVVPLDPHVWETPCAIIDAGHISVASQVVPK
NKINELKDMEAEEYERM-DANEISRLMYDRFKVSSQDTQVIIGSNLQSLLSSLN------
DQETL---DNLNILKKMSLDIILDTLILGKALQLPKLRLSGHLPKLLLSLNDYQYKMMLQ
LLDKCVL-----SLFDYNKES------------------DYTTP--------I--VNVDD
VEA----AEQSRLNDSLQALSTMSELEILQKMIEIQFKVDFIQISLLKCTTPETMGCNKL
IDVIG--KSLNFTFSKNIKGINLVTTVHSLTIEDFIERSDNPEF-KYLVSSDSDNI----
-STKSNHLFTLRYKRVGRIVSYNSKLIEVFDQDVNMDMKMLKLILTPKSLLTLLNFAIFT
FT----------DP--------NAPEIPADMLRHNSEDTELG-PQ--KINLQLNMEGMLI
IFNDESIKLATLTLSAGSFEMYLLPESMNLNLKLDGFELTDELNESFERTSVFRQLVSMD
GKNLAELNYQTFD-SATNEKD-YNSFLKLVTGSMHVNFNESSFQKLMNYFYKFQKMKTFF
DSARQAAYNQAPSI-ETVNDMKMDILISAPLIRFP-KISNNGPNNEID--VFEIYLGEFF
VKNNFIT--N--AAKVKTNNIRTGVRESRMSSILNLTNGEEQHLYMVHNMALIFD-IIHS
QGVG---ENLTKFNISSYFDPLEIKATELQLAYLVNVINAVQNTFTATDD--TVI--NSP
EESF-YAN------VDEGISSSADIND--------NTPSLST------------QPAMEE
TKKDIE--FHFTAPEIALTFF--EKTQDNVTVDDCSL-TKIMLQDIGVALHLTPDSELKG
TSHITSFTLEDTRNIEGNHYRQLIQKSSEQ-THQFFANISR--QRIENGMLTSIFSTISS
PKFILAMDHVIALKN-YVNSVNKLTTSDV-HKQIK--------VDYESNNMLEIEESSS-
----------------------------P--SND--KFQYSINIIDTSVILLADPTDIDS
DAVVFSVGQFLLAAQNLTNISANNVGLFLTKLNSEDDYKLRVLDDFSSSLTIDQRDSTAE
KLLTLINFSIEPLIMRISLRDIRLAMSIFNRA--------------VSLLEEKTADSEQA
IVKE-------------------EEPIYEHFSKEFERKLSKYAPSLL-----SSISSISK
P-KIKP--------AAPDIILR-A------EKFEGDIGGLRLILMGDVHEMPIFDYNVNS
FTISAKDWSTDLDAISTFETYVNVFNYSRSSWEPLVEAIPISIHLSK-GVNQEASLILDV
ISRKIADVTLSSRCISMLS-QIPRSL--TADVDLTSRGLQKPYLLINDTGFDLSVWIKA-
-TQNT-ERNGSTVLKNGERLPWEFEDWKNIREKLDTDNKKSVLGVSILNSN---------
-----------YTTTLSIDATYEGELLHLL-KPAVNHVHNRIITELKCAEDNIKMITFRS
TMLLENNTHTGFEVLVED-TTNGETIT-LSIGTSESRSIPVNVVYNANIRIRPM--SS-I
NFEWSKKKVTWRDLLD----K-PVSFRCI-SKDDASQS-FFVELNGKFDSNEPLAKIYPH
MRVTISPSLIIENLLPCDINFCLF--------SKKEDMKTFKFLKEKEETYIHHASLDDF
LLLSVQPLLE-NNPLSKSSIVNTPLKSALKPENILSLVLDNG-QSLQLVINYQTLEGTRT
KL-LRIYSPYIILNRTDRDLYIQRDLS-NIAQSKITDE--E-------GKR---------
KSAPKMFSFEQLHNKNNRAMIKFRETEWSIPLSFDAVGQTVDTTLAITNKEQE-YNLGLN
ITEGHGAFALSTIIEVTPRFIFKNGLSIPIEICEAG-SVNIQVVEPQQISPLYKLRNVLN
KKICIKLV---GQLSDWSPSFFINDIGITYLKVLQENNTHMLLKIEIVLQGATVFIQLKD
GDNKWPFSIRNFSDYEFIFYQRDIKLIDDYY-ENDPS--EDVTDTEYTPLYYRVPPRSVM
PYAWDYPAARQKKVIITSRGRKREIQLAEIGNLKPMRLPGGV--ATEAPVIVDLNVVADG
PTQALVITNYNPEVSLYKER-------SQQASSTSL-SSSNEGF---EADDE-DKNIRTK
VVIQFEGIGISLIND-KLQELLYINAKGIEFRYNESDLYNTYSWKLKWLQIDNQLFGSVF
PNILFPTAIPN--TERDMENHPVFSGSISRVKDDTHGVPYFKHVTCLLQEFSICLDEDFI
YALIEFGR--FPGAPWDKEP------EEEDFS--SLLELPQPKDIDVADDIYFEIFHIQP
TLLHLSFARTERLNTA----------NDQPTE-------LGSLFFINMLTMAIGNVNDAP
IKLNSLYMDNVRVPLPVLISSMKTHYSQQFFYQIHKILGSADFLGNPVGLFNTISSGVWD
LFYEPYQGYMMNDRPQEIGIHLAKGGASFAKKTVFGLSDSMAKLTSSVAKGLSV-TQDSS
FQE-ARRLQQRINSN-----------------SRSV--FAT---SAQSFATTLGSGFSGV
ALDPYKAAQKEGASGFFKGLGKGLIGLPTKTAIGFLDLTS-----------------NLS
QGVKSTTTV-------LD-LQTTNRIRLPRYVD-YDQIIRCYRLRDAQGQYWLKTANGGL
FMNDRYLAHVI--LPGKELVVIISMQRIAEIRLATQEVMWSTSYPCIQGITLERDGIYIK
LKS--QSEYFIPISDSSVKKSIYKNIST-----A--------VIEY--NKSC--------
------------------------------------------------------------
------------------------------------------------------------
------------------------------------------------------------
------------------------------------------------------------
---------------EAVL-----------------------------------------
------------------------------------------------------------
------------------------------------------------------------
-----
>XP_003959766_Kazachstania_africana
MLESLAATLLNRLLGSYVENFDPKQLNVGIWNGDVKLNNLKLRKDCLDSLDLPIDVKFGI
LDNLVLNVPWSSLKNKPVKIIINDVYLLVVPRNL-S-NTTDNKERELRLKLQKLAEWELN
KYTLDSVN---E----D---SK-------NETFMQSVITKVIDNLQVVIKNIHIRYEDTS
CIYSKFPSSLGITLNEISAVSTDSDWKPSFIE---ITQTITHKLLTLKSFSLYWNT--NS
DSFL--------DETVPQAALIKRFKRYIESADNI----------------QYILCPISG
LGRLSINKLGTTENQAHVELDVLFEEFGIELDDIEYADIMYSLSKLQLINHTKKFKLNRP
TISVSEDPRKWFKYIGTCVINEIHEKNAVWTWDHIQKRCHQRRKYIEIWIEKLKLPTIED
SLPDKSLETELSELHKELDFDSIVLFRTIAKLDYKKWKASN----KDLSPA--LSQISQE
----------PQKNAT-----WFSSWWNT---------------------------S--K
QGK--QD-ELIITEEQKQEFYDVIEFDESEEFNASKQENLANI-KIPNHWTTLKITGSLR
KGYFAIKKNEQK--MKLGEIIFENCQWDFLKRSDSYKTTFKMHEFKIEDGSPN-SIYK-H
IVSP---KTSLETKINDEL-------DNIDDIVYVARK--------------EP-LFSVV
YESNPLDGLSDSKIDLKLLGTTVFYHVHFINEVITFFSPSEEQLDTIGAIISAAEATVEG
WSSQTRMGIESLLEEHKTININVDLQTPLIILPINPHSWDTPCAIIDAGHISLVSDIVPK
EKIKEIKGMSPDQYEKI-DTSDINRLMYDRFSIISQDTQILVGPNVQSTLSNIT------
QKNNQ---NDFCILNKMKVELTLDISILPKALKLPKFRIFGHLPNLALGFNDYQYKIILD
LLEKCFPI-FNEPADDYSNVQ-----------------EPNTNI--------L---QDKN
EQ-------QKLLTEIVARLNKMSPLEIEQKLLEIHFDIDQAQFSVFQCIHKETMTCKKL
IDMVG--TTFKFDLARKAKEMNLDMSVHSLNVEDCIENSQDNDL-KNLISSYVDG-----
-N-TGDDLVTFEYKRTQRIVSHEGTLIEVFDQNLNMNLKKLKLVLTPKSLLTLMNYSVLT
FT----------DP--------NAPELPADVLKHNEGEREDA-AQ--KLSLNFNMAGLDI
IFNDSAMKIATLVLSRGQFDVLLLPEKMKLDMKIDGLELTDEINQGADRNSVLRKLISMD
NQELFEFSYETFD-PTINTNN-YDCALKCVVGSAFANFNEDCVKRIFEFLYKFQKMKGYF
DRARLAAYNQAPSF-DTVNNMKLDVVIKAPILQFP-KPKKYGTSSTFD--LMTFYLGEIF
IANDFED--T--SDGGKVNHIRMGVRNGKISSLLNLENGLEQRLSIADEMSLLVN-MDYT
PFSN---ETSSKYNISSSLEPMTLCVTELQMKYLYQILYSIQKSLNIEDP--SLF--DLK
MDEL-GADVTIGETSPAADDGTRILPK--------EETSTQA------------TLN---
----ENIRFNFQAPLISLTLF--DNTKDCTDIKRNSI-TKVNLEGSAISLDMKENGVING
EAHIVAFTVEDTRNVKDNKHSELIPKIQEG-NNQFSAVITR--KCLERGLLTNIAATINS
PRIILAMDHMFAIKK-FFDIL--NISRDS-SRMSE--------DTTKVMEPVIVETRSD-
----------------------------D--SSN--LFQYSMNIVGTAIILLADPSDIDS
EAVVFSVGQILIVEQNVVTLSANNIGMFLSKMKSMEESKVRLLDDFSSTVTIDRRDSTID
KLLTNIHVAIEPLIMRISLRDIRLAMVIFNKA--------------VSLLDFENRPIDSK
DLSENNENV------------------VTTFSKEFERRLAKYAPSLL--SSKSDLSDTKG
S-EDNI------RIQEPDVVLK-A------ETFDADFGGLRMILLGDVHEMPILDMHISP
FTAVAKDWSTELDALVTVEPKVNIFNYSRSSWEPLIEPAPISFHLSK-GPNQDAGTIFDV
IGREITEVTLSSKSISMLS-NISASL--TKEIRLTPRGSKKPYLLINDTGLDLNVWIKS-
-DDDK-ERNGLTLLKENCHMPWEFEDWQTIRERLDTDNTKSFLCVAAADMK---------
-----------YESVLTIDATYEGELLHTL-KPSVNQVHNRIVSELRCNTENVKVVTFRS
TLQLENTTKTPIQVKVKA-SGQSESIE-FTINPTTCGSVPIEYAYNSRIYLKPL--GE-T
EFDWSQQAIAWQELLD----R-PLSFECS-SRHELYDK-FFIEVNGKYDKREPLAKIYPH
MKITISPSIIVENLLPCDINFCIF--------GRREEMKKFKYLKKSEQISLHDVSLDEF
LLFSLEPVLE-NSAISKPSIVNTPKGTALEPETTLVLNMKNG-QRLQLSLKYQSIEGSRA
KI-IKIFSPYVIINHTDKDLYVESSRS-NIAVSKIV-----QAT----EKR---------
YTLPFMFSFDKDNQNNNRARFKFKDSDWSIPVSFDGLGQSFDVTLNEMNRALE-YNLGVN
ISEGEGKYVLSRIINVTPRYIVKNELEFPIELCEIG-SANVTKVETMTSIPLYKMRTVLN
KQLMIRKT---VSGGEWSTSFSMKDVGLSYVKLLTEEGLHMLLKVEIILEDATLFIVIKD
GKNSWPYSIRNFSDTEFIFYQRDINILDDYY-EADQY--DEQNEVEYKPLYYRVPPRSVM
PYAWDYPTAKQKKLIITSGSRKREIQLAEIGNLKPMRIPARM--ANEETVIVDLNVIADG
PTQALVITNYNSKLSLYKLRARSGPTSSRMGSNISL-SSSGEVF---EARDE-DKDVFTK
IVVSFKGIGISLIDA-NLKELAYTTFRGVEFRYNNSSLYQTFSWKIKWLQIDNQLFGATY
NNVLYPTAIPK--TSQEIENHPVLSGSVSKVKDDSYGVPYFKHATLLVQEFSLQLDEDFV
YSLIDFLK--FPGAPWHDVD------SNNNIILKETVGLPEVKEVNFSNDFYFEMFHIQP
TLLHLSFVRTERLNSANNGPDLDKVEEIENTTA------STSTFLLHVLTMTVGNVNDAP
IKLNSLFLDNVRVPLTVLFNSIKTHYSQQFFYQIHMILGSADFLGNPVGLFNTISSGVWD
LFYEPYQGYIMNDRPQEMGIHIAKGGLSFVKKTVFGVSDSMAKLTGAVAKGLSV-TQDSK
FQE-SRRLQQRINKN-----------------STNI--FQS---SAESFASTIGSGISGL
AVDPYRGVQREGAAGFFKGLGTGLIGLPTKTAIGILDLTS-----------------NLS
QGVKNTTTA-------LD-MLAANRVRIPRYIDPFDQVVKCYNLRQSQGQYWLKSANGGL
YLTDRYLSHVV--LPGKELVVVVSMERIAEIRIATQQVMWGTAYSAIQGITLERGGIRIK
LKS--QSEYFIPISDPQERKSVYKSIAI-----A--------VTEY--NKYC--------
------------------------------------------------------------
------------------------------------------------------------
------------------------------------------------------------
------------------------------------------------------------
---------------EAVL-----------------------------------------
------------------------------------------------------------
------------------------------------------------------------
-----
>XP_022464620_Kazachstania_naganishii
MLESLAATLLNRVLGSYVENFDPAQLNVGIWSGNVELQDLKLRGDCLDSLELPLEVENGV
LGSLVLSVPWSNLKNKPVKIIINDCYLLVKPSLF-SYNESEEAERELKLKLKKLMQWELN
NQARQAVSGAGD----DALSAQ-------NESFMQSLITKIVDNLQVIIKNIHIRYEDTT
CVFSKTPAAIGFTLAELSAVSTNENWEPSFIE---IRQSLTHKLLTLDSLGVYWDT--DA
REVFC----AEEDDDVTQ------FKDKFSNLKNP---------------EQYLLKPVSG
TGKLSINKLGTTETQSHVSLQLACKEFGIELDDKQYADLLTTISNTHFQKQTEKFKTQRP
TFTPGENPRSWFQYIAKCVFHEVKQKNKMWTWDRIKTVCSSRREYVRLWIEKLKLPNLEE
KLPNKDDETRLQQLHELLSYETIIIFRMLAKRESARMKLSS----EGTSTKKDTASVTKG
----------SQSKAASTHKGWLSSWWNS---------------------------G--K
DTPTVQDTELVMTKEQRQELYDAIEFNEFE-----MDKGIVDS-QVPNHYITWHLVGVLE
KGYLGLKKDNQ----KLAQVIFQHCELDFCKRPNSYLASFNLNQFNVEDQTAK-SLYK-H
IVSP---KA-------------------VDG----ATS--------------DR-LFNIE
YESNPLSNIADARLDLKLLGTTVFYHVYFLAEVMKFFQPKQQHMDTIGAIISAAGATVDG
WTTQTRMGIESLLEDHKTLALNLDLQAPLIILPVDPRIWDSPCIVIDAGHISMISDVVPK
EKINSIKQLSVQEYDSI-DDNEINRLMFDRYHITSQDTQILVGTSVESTLSSLA------
---DN---DTFCVLNKMQLDITLDLSILPKAHKLPKIKISGHLPKLTLAYNDYQYKIIMD
FIAHCVP-----ELDDFGIVA-----------------Q-HSNV--------S---DDVM
DQK----IDQARLAETLKLMGNVSELELLQKKLNVTFEVDEIKFSMLKCIDTQSMECKKL
ADLAG--TRFRFNFVKTLKGMDLDISAHSLDVEDYIENSSVSEF-KKLISSDVEG-----
-HGEEDDLFSLQYNRTQRIVTHNSTYIELFDQNLDINMTKLKLVITPKSILTLLNYSVFT
FT----------TP--------QVEELPADALKHNVEGKDDS-PQ--KLNLNINMEGLFI
ILNDEGTKLATLDLSAGKLRILLLPESMKVDMTLDGLDLTDEVIQNRSRCSPVRKLISMD
GDQLIELQYESFD-SETNQRN-YDSLFKCVTGSMFVNFNDAAINRILKFVYKFQKMKSYF
DAVRQAAYSQVPTI-ETVKNMKLDVLIKSPIVQFP-KERDVKLNLS-D--VIKFYLGELF
IQNEFIT--D--SNGSKLNRINAGLRDGQISSSLYLENGLTQELSLAEGMSVVFDIMHNT
QKTD---LNSAEFDVDGRVEELSLNVTELQLQYLYQIVDKVSRTFTVDDV--EPV--QIS
PQDL---DLDINSPTPIK------MPS--------ESISNTP------------SDKVPP
ESGAKSCHLNLSSPGISLTLY--DNTSQVTSIEESSI-TRVTFQDMACVYDVQSDGTSSG
EAYIAAFKLEDTRETKDSKYTELIPKMSKE-GNQFSAVLSR--KWIESGLLTNLSVTINS
PRFILAMDHMMALKR-FFDII--SAPKTS-LETAE--------N-TKINPAPMVEMREE-
----------------------------H--TYR--LFQYSLNVVDSAFLLLADPSDINT
EAVVFSVGQFLFTEQNITTLSANNIGMFLSKMNTTEEHVIRLLDDFSTSVTIDKRNSTKE
RLLTDIRVSLEPIIMRISLRDIRLAMLIFNHA--------------VSLWNEYNKSLGPG
DEDDQKPKR------------------PAMFSKEFERKLMKYAPTLN--TIESVESDQIS
A-YAN----------DPDIRLK-G------ETLTADFGGFRMILLGDVHEMPILDTNINS
FTLGAKDWSTELDGMTTMETSVNIFNYSRSSWEPLIEPTNISFHLSK-GWNANSTIVLDA
ITREVTEITLSSRSIAALS-NIPGSL--NSELRLTPRGSKKPYMLVNDVGFDLLVWIKT-
-EDEE-ERKNLTTLKNGESLPWEFEDWMSIRQRLGTDNKKSILNVAVANEA---------
-----------YSTVLTIDATGEGEDLYVL-KPAVNHVHRRVVCDLKCSEDNVKVITFRS
TLLLENATCTRLQIKVDS-PECTSPTF-LTIEPSSSHSIPVEYAYSCKLFFRPS--IE-P
DYGWSEEGVSWTELLT----K-PVSLECV-SGSSSLRK-FYLELNGKYDSNEPLAKIFPH
MKIIISPSLIIENMLPFDMNYSIV--------SKRADMKNFSLLKKADKVSVHSVSLDEF
LLLSVQPHIE-GCDKSKPSIVNTPKKTSLQPENILAVDIGNG-QRLTLMIKYQSIEGSRA
KV-LKIYSPYIILNGTDRDLYIEGANF-NVAHSKVLIQ--EKDE----TKK---------
YTQPLMFSFNSSHSSSNRARIKFKDTDWSVPLSFDAIGQSFDGTLNDLNKSRE-SNVGIN
ISEGLGKYYLSKIINIKPRYMVQNDLDFAIDICELG-SSDNIRLGPGSMLPLYNLRNVLN
KQLMIKTL---GFDAEWSAPFFMKDIGLTYLKLLTEEGTHMLLKLEIVLQEATVFVKVTS
GDEIWPYSIRNFSDYEFIFYQRDVKLVDEHYDDSNAS--DALKEVEFKPLYYRVPPRSVM
PYAWDYPTARQKKLILTSGGRKREIQLAEIGNLKPMRIPSSSMDADGKPSVVDLNVVADG
PTQALMITNYDPQLSLYKLKKKGG--SVNMRSSASL-QTTMDAFETEEANSE-DEKLFTK
VVVSFKGLGISLITA-DLKEIMYVNVGGIEVRYNDSELYKTVSWKVKWFQIDNQLYDALY
QNILYPATIPN--TTKDLENHPVVSGSVSRVKDDSYGVPYFKHLTFLLQEFAIQLDEQFI
YALINYLK--FPGASWNNKD------AGDSSIC-DTVTLPHIKEVSFANDVYFEVFHLQP
TLLHLSFMRSDQIDAES------KIETPEITNA------LTSMFFLNVLTMTVGNVNDAP
IKLNSLLLDNVRVPMPLLYENIKTHYAQQFFYQIHMILGSADFLGNPVGLFNTISSGVWD
LFYEPYQGYTLNDRPQEIGIHIAKGGLSFAKKTVFGISDSMAKLTGSVAKGLSV-TQDAQ
FQE-ARRLQQRKARAGGGGGAAVAPGAGSLGPANGV--FGN---TATSFVNTIGSGLSGL
ALDPIRGSRQEGTAGFFKGVGRGIVGLPLKTAIGILDLTN-----------------NIS
QGVKSTATGTGPGGGPVG-GVGNGRARLPRFVDPHEQIIVPYDLRAAQGQYWLKTSSGGL
YLGDHYLAHTV--LPGAELCVVISLERIAEVNIAQQDVVWGVAYPAVQAITAEDGGLRLR
LKT--QSEYFIPVSDPRERRALYGHVRV-----A--------VLRF--NRLC--------
------------------------------------------------------------
------------------------------------------------------------
------------------------------------------------------------
------------------------------------------------------------
---------------EAVL-----------------------------------------
------------------------------------------------------------
------------------------------------------------------------
-----
>XP_445315_Candida_glabrata
MLESLAASVLNRVLGSYVQNFDPAQLNVGIWSGDVKLKNLKLRQDCLDSLNLPIDVKFGV
LNDLSLVVPWSSLKNNPVKIIIEDCFLLCTPRDFKTTTPDEDIARELRHKLNKLAEWELT
NQAKQSLSADNA-------------DDGKNSTFMQSLTTKIIENLQITIKNIHLRYEDKS
CLFSKYPCALGVALKEFSAVSTDDQWVPKFIE---TAQALSHKLFKMDSLCCYWNT--NS
TFLLDYLDPESDLYDPTHEKLILQFQRTIASAESVE-----------TPQHQYIIRPISG
EGHLTLNKKGSSDSQPHVDMQLIFEEFTVGIDDAEYNDFLFTLSNLTAKANKSISQVERP
SVSVQENPQEWFKYVVSRVKERMRKKNEMWTWDAIQKKCQDRRKYIELWEKKLNLPSLES
DLP-IEEEAKLNELTESLSYEELILFRTVAKRQFTESRAVSKASNKAIENS---------
----------KNNNGG-----WLSSWWGS---------------------------K--D
TT---SD-ALELTDEQRKEFYDAIEFDENE-------EETEEI-SVPRERVTLNISSILK
KGSFVLKKKN-N--VILSEVIFEDCELQFSQRSDSYIGKFSLADFRVEDGSET-SIYK-H
IVSG---RDLHKSSITDTG-------DIK-----------------------EN-LLNLI
YESNPLDGISDSKLDIKLNGMTIFYNVLFVSEILQFFNMPDEHKDTIDAIISAAEATVEG
WTTYSRMGIETILEDHKTINLSLDLQAPLIILPLHDYTWDTPCAIVDAGHISVSSDVIPK
EKIKEIIGMSPEDYDKL-NPNDKNRLMFDRYKLELQDTQILVGANIHNTLSSLK------
DSESF---ENLSVLEKMKLVLVLDSLIAPKAFRLPKFKLTGHLPTIRFAFNDFQYKTAIE
ILQNCLP-----SSFIIENND-----------------GTQNTPEENATRFSD-------
-------LEQKQLRDMKAYIATLSESQLDQKFLDVHFDIDQVMVGISKCENSETMTCNKL
VDIKG--ENFQFDFYKRTKDMKVNLQIHSLNMEDHISKSS-KEF-SNLITSEFSG-----
-SVKNSDLFSLQYSRTQRIVSHENSLIEVYDQDVLIDMEKLQIVLTPLSILTLMNFMMLT
FS----------DP--------NAPEAPADVLRHNNSDNEDA-PQ--KIKMKINMGGVNV
ILNDDSIKIATLVFNAANLKLVMLPEKLKFDMRMDGLDLTEEISEALDRCSPLRKLIQME
GDELVELSYETFD-SQTNSAN-FDSLLKYTTGSMVINFVEAPINRIANYLNKFQKMKTFF
DRAREAAYNQAPSM-DTVNNMKLDILIKSPTINFP-NTSNL--DSLGD--RIQLFLGEFF
IQNSFTG--E--TSQNKVNHVKMGLRQTELISYIQ-----NEKVSILHGMSLLFS-IIHS
PLSV---KDEPTFKIISDFNPTTIAISEHQANELLKCWSTFSNAFTIEND--NEE--QLY
LMVN-STPSVESVLTTTPSTADNALKD--------------S------------DGEELG
DKINFD--FVFNSPSLSLVL---SDSSSREKTSNGLI-AEFGLQDMGTSFKLGYDGTLDG
EAHISAFTVKDKRSDKQNKFAELVPKSNEN-DYQFVAKYST--RKLSDHTVTNVSTNINS
PHVILAMDFLFALKN-FVGGLNFEEPTVQ-LETDD----------SSINSDIISESNEP-
----------------------------SPETKN--VIQYSLNIVDTAFILLADPSNENT
EAVVFNIGQILLTDQNIISFATNNVNVFLTQMNTNSSDKVRLLDDFSTTLTIDKRESTKN
LQVTDIQISIQPLLMRISLRDIRLAMMIFERT--------------IALANNSKNDIEVQ
NEESGDK--------------------IEAFSKEFEKKLSKYVPSIL-----STLSDTQS
LKRATS------RRSASPIRMQIK------ESLSADFGGLRLILIGDVHEMPVLDMSATS
LFVSGKNWSSNLKIETSVTTYVNIFNYSRSCWEPFIENTNFIISFLK-KSNTSSVYELNV
NSDVLTDITLSTRSLEMLT-GIPKAL--SGELALKPRGYQKPYRLVNQTGLDIDVWILT-
-DNIE-DRKGLTRLENEGNIPWEFEDWQSVRERLSTDQVSSVICASIPNSN---------
-----------YKSILKVDATDIGDNIHVL-KPSVGKYHNRIITTCDCGPDNIKTITFRS
TLVVENITRQKVLVSVNPPQNSKREYLEFSILPNEVKSIPVEYCYDSNLKIKPAAISNDN
GFNWSSENIYWKTLIN----G-SRSVSCQ-SQNNDGSD-YNFEVSGFFDNNEPLSKVYPK
MKIVISPSLIIENGLPYDINFLLY--------ERKDMRGGYRYLKRESSLEIHDVSLRNF
VLMRVLPLIE-NDNLSKPTIIHTPPNNTLQPEKSIHLTLASG-QKLRLLIHYQNLDGTPT
KI-LKIYSPYILFNKTDRELFAKSDMM-NVAKSTVYDS--D-------NGR---------
FSKPLLFSFEKPSEKNNKAQIKFRESDWCLPFSIDAIGQAFDTSVPVPNKEQE-FDVGIY
ISDGVGPYMLSKIVEVAPRYIIRNELDYEIEVCEVG-SIDSIQIPKNDSKPLYKLSSMVE
KQLILKFL---GMDSEWSAPFHLNEVGSTFLKVLRKGSSHKLLKIDILLENATLFIVVKD
GKNHWPYSIRNFSDYEFIFYQRDPSLIDDLYDEKN----EDYEALTYKPLYYRIPPMSVM
PYAWDYPSAKQKKLIITSKNRNREIDLGAIGNLKPMRLPGVD--EGEKMHLVDLHVVADG
PTQALLITNYNPEVSLYKLR------NKKKASSLSL-NESGEVF---VADEN-DEEFQTR
LVFSFNGIGVSLIDA-NLREILYLNMQGIEMRYNESDLYKTFSWNIKWLQADNQLFTSNS
QNIIYPTTVKK--TEEELKEHPVLSGSISKVKDDSHGIPYYKHVTLLMQELSIQLDEDFM
YAILEFSR--FPGAPWITEPKIPDM---------DHVRLPEFEDITSEDDLYFEVLHIQP
TMLHFSFSRSDRIE-----------ETKDVIISDTNKNSVSPMYYVHMLSLTLGNVNDAP
IKLNSLLMDNVRVPLPMLMNSMKMYYGQQVFYQVHKILGSADCFGNPVGLFNTISSGVVD
LFYEPYLGYMMNDSPQEIGAQIARGGVSFAKKTVYGLSDSMARLTGSLAKGLSV-TQDSS
FQE-SRRLQQRLNRS-----------------GKNV--FAN---SAQSFAATIGSGFSGI
ALDPYKGAQKDGAAGLIKGLGKGLLGLPAKTAIGFLDLTS-----------------NLS
QGLRVST---------NDIMAYQARIRLPRYIG-NDQIIKPYDESHSLGQYWLKTVNGGQ
FVDDEYLAHVI--LPGNELVVIVSMQRICELNIKELEVMWGVEYDSIQGIVLERGGIHVK
LKS--QAEYFIPIADPHERRYIYKNIAI-----A--------VKKY--NQYC--------
------------------------------------------------------------
------------------------------------------------------------
------------------------------------------------------------
------------------------------------------------------------
---------------EVVL-----------------------------------------
------------------------------------------------------------
------------------------------------------------------------
-----
>XP_004181534_Tetrapisispora_blattae
MLESLAATLLNKLLGAYVENFDPNQLNVGIWSGDVTLKNLKLKKDCLDNLNLPIDVKFGI
LGSLILNVPWSSLKNKPVKVTIEECYMLCSPRNITDFNSEEDILRELNLKLKKLAEWELL
GDSRPNSSSSTT----TTTTSSSDLEDRKSESFMQSLLTKIVDNLQITIKKIHIRYEDQH
SIFSEKPCSLGLTLNELSAVSTDKNWKPSFIS---ITQEITNKLLTLDSLCFYWNT--DC
HS-ID----THDLHNIETSKLLLNFQNSIASNNKS------------ISNYQYILKPVSG
TGRLRVNKSGTTETQPHIEVRMLYDEFGIELDDTEYEDFLHTISTLQLFNKAKKFSKFRP
TSSLKDDSKGWFQYAANCVLYEIKEKNDMWTWEKIEKRCNERRQYIDLWIKKLKQSNIED
PLPDPRDNNNLQELHKILQFEDIVLFRTLAKKKYAQIRLDS----QDN-LQ--TESIVEE
----------KKQNSS-----WLGSWFGG---------------------------A--K
ASQSTNN-DLVLSEEQRQELYDAIEFSDSE-------PLLDQI-QIPKNRTKLKITSFLK
KGSFSIKKKSQD--NCLGEMIFENCEVEFLQRPDSYVGSFELDKFRVEDGSPN-TLYK-H
IISI---KDFNAYNTTTPT-------TTTTDESNTNQGIMENIDEGIDSDITEP-LFKVL
YESNPLDESASSKMDLKLRGMSIFYHVHFITEVMKFFSPQKQHIETVGAIINAAEATMEG
WTTQSRMGIEALLEEHKTTNINFDLQAPLIILPVDPHKWDTPCVIIDAGHIKITSDLVSK
EKLQLMKDMDTEEYDKL-DSSEIDRLMFDRYQLYSQDTQILVGPDVCSTLESLN------
GSNNG---ISLNILEKMQLDLTVDSCILPKAYNLPKIKTFGRLPNLNILLNDYQYKIIME
LIDKSMP-----SFLELDNEN------------------EFANN--------KPSTDLDN
AIK----KEQIQLRETLKALENMTEAQIEQPNFELHLDVGQCLITFFKCIENETMKSEKM
VDLLG--GNFSFNWIKKIKGWDIDLSVHSLDVLDYIEKSGIEEL-KYLVSSGSSS-----
-SSSVSDLFILNYKRRQRIIPHDDTLIGIFDQDLKMNMEQLKLVLTPRSILTLMNYAITT
FT----------DP--------TATELPADALRHNKEGSDDA-PQ--KLNWEIIMAGITL
VFNDDSTKISTLILSAGEYKLYMLPEKMKLNLKVGGLELTDDLPNDHRRNFSSDKLISMS
DQDLIEFSYEVFD-KANNVNN-FDSLLKLNSGSMNVNFVDSTINRLVNYFYRFQLLKSAF
ASARQVAYNQTPSI-DTVNKMKLDVVIKGPFINFS-NQSMI-SQIGYD--NVEFYSGDFF
IKNNFEK--S--KNEKHINKIQLGVRDGKIKTMFSLRNSEIQRLDIVEDFGITFN-VDHN
TEGD---LSLPEYKVVGTFNSFASTLTELQVKHLYKISEIITNTFVIHNS--SGV--QLD
DDLL-YMSTFKKEEPESTDKNNKITEL-----PKSEDQTKTS------------EEELG-
NGVKLD--FVFSAPEIALTLY--NDTDKQCNVSDCGL-TTIKFQDMGISFILKNDGSAKG
DSYITAFTIEDIRNNKDNKHVELLPKNTEG-NYQFSASISR--DVMNEQNINTISLSIDS
PRIILAMDYLYALKQ-FYDSSFG---ALI-SPATP--------EQLADEEINAGSLTSD-
----------------------------K--TNS--HSQYIINVVNAALILLADPSDIES
EAVVFNVGQILLSDQNITSVMFNNVGMFLTKMGASESNRVRMIDDYSASFVVDRRGSTFD
KLMTNIQASIQPLVMRISLRDIRMAMLIFDRV--------------VSLIGWNDPAATDA
HEDSPP---------------------PGAFSKEFEKRLSKYIPELAKQPSNASIHSIEN
E-QTPE------ITSNPEIILR-N------EKMAVDFGGLRLILIGDVHEMPILDVNITE
FEMTAKDWSSEMDLLASFESYVNVFNYSRSSWEPLIETTPFSFHLSK-GLEQEATTIFNI
VSNKVSEITVSSRTIAMLS-KIPSSL--KGEIALKPRGAEKPYKLINDSGLDLEVWIST-
-KNFE-ERKILTQLPSGSTLDWEFEDWRAIREKLDVDNNQNILGFRVAGST---------
-----------YKTVMKVNATNEGEFMFTL-NPPINDVHNRIVCELDLGDDFIKVLTFRS
TLQLENTTESDIEFKLEN-TELYEAKI-STIKPGQTRSIPVEHAYSSKLWFRPC--DE--
SYSWSSEPLEWKKLLT----K-PVVVSCN-SNYTDGPK-FYIEVSGKYDKKEPLAKIFPH
MKLTLSPPITLENLLPCDIGFSLF--------DKRDERKTYKVLNKSQKFTIHDVSLDNY
LLLSVQPLIE-DSTVSKPVIIHTPNLSALREETNVKMKLQSG-QKLRLSIHYQSSEGERA
KL-IRLYSPYIILNETNRDLFIQSDYG-NIAQSTVLYE--N-------NTE---------
FTLPKMLSFDRNDAENNRATVKFKDSQWSAPLSFDAIGQSFDTEVKIPNKELE-SNLGIT
ITEGKGKHILSKIVRITPRYIIHNDLDEVFEICEPG-STNIIQVQPQTSLPLFRMRNIIA
KQLQLKFL---GLRTDWSAPFFINDIGLTYIKILKEDSTHKLLKIDIVLDNASLFIRVRD
AEDQWPYSIRNFSNHEFIFYQRDPRITDDLY-DVNAI--EDMPESDYKPLCYRVPPRSVM
AYAWDYPAARQKKLILRAKGRSREIQMAELGNLKPMRLPGDT--QMDPPSIVDINVVADG
PVQALVISRYNEKSSLYKLKSAG---SIGTSSSLSV-NASGDGF---EAEDL-YSKSLKR
LVISFDGIGMSFINE-KLQELFYVNMRGIELRFNDSDLYETFSWKMKWLQIDNQMFNASQ
QNILYPTAVPN--TTNELENHPILSGSISRVKDDSQGVKYYKHMTVLLQELSIKLDEDFL
FALLDFSK--FPGAIWNKAP------EQENFD--KRIVLPEVEDVKFSDDIYFENFHIQP
TMLHLSFQRSDNLD---------TTEEEDNKLAVTSQ--NNLLYLANILTMTIGNVNDAP
IKLNSLYIGNVRTPALSLLTSIKTHYGQQFFFQLHKILGSADFLGNPVGLFNTISSGVWD
MFYEPYKGYMMNDRPQEIGLHLAKGGLSFAKKTVFGFSDSMSKVTGSMAKGLAY-TQDTE
FQR-YRKLHQRMSAN-----------------NGNV--LAN---SAQSFATTLASGFAGI
AMDPINGAQKEGAGGFVKGIGKGIMGLPTKTAIGFLDLAS-----------------NLS
QGVKSSTTA-------LD-MPPAARYRLTRYIG-HDRLIKPYSVKDAQGQYWLKAANGGL
YISDRYLSHVV--LPGGELVVIVSMEHIIEVKIATEEIMWNTPYSDIQGIVLEKGGIYIK
LKS--QAEYFIPIADSSERKSVYRQIAV-----A--------VTEY--NKYC--------
------------------------------------------------------------
------------------------------------------------------------
------------------------------------------------------------
------------------------------------------------------------
---------------EAVL-----------------------------------------
------------------------------------------------------------
------------------------------------------------------------
-----
>XP_003685943_Tetrapisispora_phaffii
MLESLAANVLNRLLGAYIENFDPAQLNVGIWSGDVVLKNMKLRKDCLDSLDLPIDVKFGV
LGNLVLTVPWSSLKNKPVKIIIEDCFLLCAARDPLNCDTQDIIARELSLKLKKLAEWELR
NQ-HIDSIDT---------------NNENNETFMQSLLTKIVDNLQITIKNIHIRYEDTK
CVLSKEPYSLGITLREISAVSTDEGWVPNFIS---ISRPITHKLLTLNSLCLYWNV--DS
TN-IE----NYN-ENEDFDTTVEKFKRAILSSETE------------VDNYRYLLKPING
IGKLSVNKLGSTEVQPHILLEMEYDEFSVDLGDVEYANLMHTLSSLQINKDIEKYKGRRP
LCSVTDDPKAWLKYTIQTIAEKIKSENQKWTWENIKKSCDQRREYIALWLDKLQLPTIDD
ELADSKKQQRLSELESELSFEAIILYRSMAKKMNAQLQKENDNQIKDN-EL--N-RASQN
----------STGT-------WLSSIWTG---------------------------K--P
LA-ETQK-ELELSEEQRKELYEAIEFTEDD-------DAI--L-PIPSDRVKLKVTSVLK
KGSFSIIKRENV--RKLGEIIFEGCSFHFCQRPHSYLASFQIHQFRLEDGSPN-TLYK-H
IISVNALKTLLQDETTSQD-------PET-----------------------EP-LLDIS
YDSNPLNNEADTKLSIRLRGMTVFYHVHFINEIINFFNQQNDNQDTIGAIINAAETTMEG
WTSQTRMGLEALLEEHKTIDLNLDLQAPLILLPLDPHKWDTPCAVIDAGHIKVTSELISK
EKIKSVKEMSVEDYDKI-DGSEINRLMFDRFHVSAQDTQILIGPDVRRTISSLA------
ESNVT---NNFSILEKIYLNLIVDVSILPKAHNLPKIRSFVSLPELSVSLNDEQYKYMML
IINNIMP-----TPIEL-NSD------------------EFLNS--------D-KGNAYI
ESK----KMEIKLAQTANMLKNKSESELNQKLLDINFDINNINLTVYHCKDTQTMKSTKL
ISIVG--NSLKFNFIQRVKEMKVNILINSLDVDDYIVMDNLGSLPTKLISSKSNL-----
-NETSTDLFQVDYLRQQRIVNHEGTLIEVFDQNVELDMEQLHLSLNAKSVLTLINYSLTT
FI----------DP--------TGAEAPADVLRHNDEDREDA-PQ--KTLMKIRMAGLTM
DFNEDNINIASWILTAGEFSLILLPERMKISMKLGNMEVLDGNSSKTFNNE-FKKLITLE
GEEEVELIYETFD-PADNDKD-YDSIFTYKAASLHINFVEESLNRIISYFNKFMRMKSLF
EKAREVTYNQTPSI-DSVNNMKLDVNIRSPIIIFP-KLSEW-SDEHFD--KLEFHSGDFI
VSNVFIM--A--NEGHKINDILINIKECMLSSVINLESNSIQDFNIIKDLGLDLQ-VKHN
PHSK---IDEPTFNVNGVFNTPPTSLTELQLSFLFSLSDRIMQAFSIDDV--QSD--ELD
KELH-YVNHVVDTASDDNLSSSGLIDS--------INPSPQL------------KKADE-
EGVYVD--FSFEIPEIIISLF--NNTVECTNLDKYGL-TKFKFEKLGVKLITNYNGTLSG
ESFIGSFTIDDIRDIKDNKHTELIPKLSAV-ENSFISKVSR--ILVNGSLTTTLSITIDN
PMVILAMDYLFELKS-FYDNSIGLASKVA-VSGT---------VNLPSEAELKPTEDDI-
----------------------------Q--S-N--PFQYTFSIINPQVILLADVSDIKS
EAVVFKVGEIQFSSQNIQSLLVNNVGVFLSKLNSENDYKVRLLDDFSSSVIIDQRNSTTE
NMLTEITSSIEPLLMRISLRDIRLAMLIFNKT--------------VALMNKAS------
QESSAKRKSLTDSVSKEEI-PTGTDL--NTTSKELVKRKSNDA-----------------
N-ST-------------IPTIL-G------ENLHIEVGGLRLVLIGDVHEMPILDMNINA
FEVFAKDWSTELDAMATLETYVNVFNYARSSWEPLIEPVPISFHLSN-GLDEDSCMVFEI
VTRKIAEITLSSRSLSMLS-QIPNSL--SGELILKPRGLEKPYILYNDTELNINVWKVT-
-DTQD-ERINLITLAPGSSLPWEFEDWRTVREKLDIDNKRSMLGFAISGSK---------
-----------YSTTMKINATNEGEQLFVL-EPPVDHVHNRLICDLKSTEDNIKMITFRS
TLILENTTEIDIQFMVIN-ENNPKQII-HTVSPSDTKSIPLEMAYSSIILVKPV--SD--
DFLWPDQKIQWKDLLT----K-PISIECK-SESTEEKK-YYFEVNGKFDTKEPLAKIFPR
MKIIVSSPIVIENLLPCDLNFSLI--------DKRKDGNNYTFLEKRGKIFIHDVSLDTF
LLLSVQPLMD-NAIPSKPAIVNTPPKSSLDTETDVSLTLDDGEQMLKLKLFYQSVEGTRA
KI-IRIYSPYIIRNSTGKEIFIQDGNG-NLAQSRLVLD--SQ------NSY---------
YTTPKMFSFLGGIYDNNRANIRFKDSDWSIPLSFDAIGQSHDVVLNIPNKNQD-SNLGMT
VYEGEGKYSLSKIIEFAPRYMVYSDLDFAIELCEAG-STASMELEAKASVPMYRMRNIVN
KQLKIKFL---GANTDWSSPFFIKDVGSTFLKVLKTDKTHMLLKIEIVLDKATLLIRITD
GKNLWPYSIRNFSDQEFIFYQRDPRVIDDYY-ESEEV--EEITNIEYKPLYYRVPARSIM
PYAWDYPAARQKRMILTCRGRKREVNIAEIGNLTPMRLPGNA--PNDPVDMVEISVIADG
PTQALTITNYSQSSSLYKLN------TKFNASSSSI-NSSREIF---EGKEV-KETIFRK
LIINFKGLGVSFINK-RLQELFYLSISDVKLKYIDSDLSQTFSWSVQWLQVDDQLFNANF
PNVVYPTLIEG--VAADMSDRPVLLGSVSKLKDDKYGVLYFKHLTVLLQELSIQLDEDFL
YALIDFVK--VPGAAWNKNT------QEVIYN--DIVTLPEFKELKLSEDVYFEVFHIQP
TMLHLSFVRSETIT---------KEDEGASKLDDSERNTRTLSFFINVLTMTIGNVNDAA
IRMNSLYMDNLSVPVDTLINSIRTHYGQQFIYQLHKILGSADFLGNPVGLFNTISSGVWD
LFYEPYKGYIMNDRPGDIGINIAKGSLSFAKKTVFGISDSMSKVTGSMAKGLSI-TQDME
FQE-SRRLQNRITNN-----------------SRNV--LAT---SAQSFATTIGSGLSGI
ALDPYKGVQKEGAAGFIKGIGKGLFGLPTKTAIGILDLTN-----------------NLS
QGVKSTTTI-------TNATTNPGRVRMTRYIG-HDNIIKTYNLREAQGQCWLKTANGGV
YMNDRYLAHVV--LPGRQLTVVVSMQHIAEIKIADEEIMWSTAYQDIQGIILEKGGIEIK
LKS--QAEYFIPIADRLERKSIYRNIAI-----A--------VTEY--NKYC--------
------------------------------------------------------------
------------------------------------------------------------
------------------------------------------------------------
------------------------------------------------------------
---------------EATL-----------------------------------------
------------------------------------------------------------
------------------------------------------------------------
-----
>XP_001642819_Vanderwaltozyma_polyspora
MLESLAANLLNRLLGAYVENFDPKQLDVGIWSGDVLLKNLKLRNDCLDALNLPINVKFGV
LGNLVLTVPWSSLKNKPVKIMIEDCYLLCNPRDPSDYNEKEQIEREFRLKLNKLAQWELS
NTARLNNSATEK--------GK---DDNNNESFMQSLLTKVVDNLQITIKNIHIRYEDEH
CIFSKDPCSIGITLNELSAISTDSDWNPSFIS---IATNVTHKLMTLNSLCFYWNIQKDL
SN-LK-----FD-NSTDIAEIINNFRDSISSNDKL------------VDNNKYVLKPITG
TGRLSVNKLGSTESRPHIDLQMIYDEFGVELGDIEYANLLHILSSININNKIFKFKINRP
QFSVSEDPKAWFAYTATTVLNEVKQKYEIWTWEHIKKRCDQRREYIRLWLQKLKLPNLNN
PLPDEKNQKALDQLEHDLQYEDIILFRSIARKMYIQLLKESS---RDN-TP--TPQAAQN
----------SAST-------WFSSFWTG---------------------------K---
-S-DNTK-ELQMTDEQRKELYEAIEFTEND-------TVINNI-QIPKETVTFRVTSFLK
KGSFCITKREQN--MKLGEMIFEECYFEFLQRPESHMTSFKLQKFIFEDGSPN-TLYK-H
IISV---KNLNGNEEVTNS-------TKI-----------------------HP-LFEAF
YEDNPLDGSADSKIGVKLRGMTIFYHVHFINEVLRFFNPPKQHMNTIGAIINAAEATVEG
WTSQTRMGLEALLEEHRTVNINLDLQAPLIILPLDPHSWDTPCAVIDAGHITLLSDLVSK
DKIKVIKEMSIEEYDKI-DGSEINRLMFDRFQLCSQDTQILIGPDVRSTLSSLS------
KEDPD---DRFSILDKMRLELSVDISILPRAYNLPRIRTFGRLPTLNLSLNDYQYNIIMQ
LIAKCIP-----SGVNIDDND------------------EFSNF--------F-NSAETD
EKR----KYELQLTETFRMLKGMSDAEIDQKFMDICFDIESINMSVYQCTDNATMNGRKL
IEILG--NQLKFNFIKKAKEMTFDISMHSLDVIDYIIKSGEGEL-KRLISSEGIS-----
-AAEDKHLFSLYYVRQQRIVEHENILIEIFDQDVRIDMAKLHLGLTPKSILTLFNYAITT
FT----------DP--------TATDMPADALRHNSEDREDA-PQ--KIIMLVKMAGVTI
DFNDDSSKLATWILTAAEFSLLMLPEKMKFGLKLGGMELIDASVLNADGQE-FSRLISMD
DEELVEFSYETFD-PTENKNN-YDSLLIYKAASMHVTFVEESINKIMNYFYKFLRMKSLF
EKAREVAYNQTPSI-DAVNNMKLSINVKSPLITFP-RESDY-ENGKYD--TIDFYLGDFY
VENHFTQ--I--ELDHKVNHMKLGIKEGSFSSKIWIHTGEMQNFDIVKDMGLTFN-IDHD
PIAL---DTDPKFKIDGIFDALRASLTEIQLHYLFSIWGRIFLAFQVKEV--DLS--ELD
EEVG-YVNEIVENSSDDSASNSRAHSP--------ENPS---------------DVANG-
NGIYVD--FTFRAPETSLTLY--NKTASCTTLKKYGL-TRFKFEDIGFNFILKNDDSLDG
SSHIDSFTIEDIRNLKDNKHTELVPKISGS-KYQFTSNINR--KCIDGDLFTTFSITIDN
PLVIIAMDYLFELKN-FYDNSFGIPTKVM-IPNTP--------VPYTTELDMTKTFDQL-
----------------------------E--TQN--KFQYIFNMVNPQVMLLADPSDIES
EAVVFKVGQFQVASQNITTVMANNVGVFLSKMNSPKATNVRLLDDFSSSIVIDQRSSTVE
KLLTEIQASVQPLLMRISLRDIRLAMLIFNRA--------------VSLLSKSEYFSGNP
NERSSNSSSGSNS-SKEDINSTNTEIIENTFSNPNTKNKSSDSLTKS-----TTVATNYG
S-NS-------------IVTVQ-A------ENLNIEMGGLRLVLIGDIHEMPILDMNVNA
FEITAKDWSTELDALATLETYVNVFNYSRSSWEPLIEPVPISFHLSK-GLDKDAAIMFDI
ITRKVAEITLSTRSISMLS-QIPSSL--SGELTLRPRGSEKPYLLHNDTGLDLDVWIIT-
-ESAD-EKKNLVTLKSGTSLPWEFEDWRTVREKLDIDNKRNMLGIAISGTS---------
-----------YKTRMKIDATYEGELMFVL-QPAFNEIHNRLICDLKCSDDNIKEITFRS
TLTLENSTDTEIQFVFGS-ETS-EETV-YTILPLEIRSIPIEKVYYSKIHIKPS--GS--
EFDWSEQTLYWKDLLS----D-PLSVQCS-AVGEDDRK-FYFEVNAKYDKREPLAQIFPR
MKIIISSPLVIENLLPCGFNFSLF--------DKRDGGNSFKYLEKNGKITIHDVSLDNF
LLFSVQPLMD-DAMVSKASIINTPSESALTPENTLTLSLNGG-QRLNLKIAYHSVEGTRA
KI-LKIYSPYIIFNGTGKDLYIQDNNK-NITQSKLISS--EESDGADDDEP---------
YTTAKMFSFTDLGYKNNRAKIRFKDTDWSIPLSFDAIGQSFDGILNIPNKEQE-SNVGIH
IVDGEGEYSLSKLIEIAPRYIVHNDLEIPLELCEFG-STNIVELEPDDSIPMYKMRNIVN
KQLQIKFL---GSKSDWSAPFYIKDIGFTYLKVLQENSTHKLLKVEIVLDKATIFIRIKD
GGNCWPYSIRNLSDHEFIFYQRDPKIIDDYY-ETEDD--EESGLVEYKPLYYRVPSSSIM
PYAWDYPAARQKKLILSAKGRKREIQLAEIGNLTPMRLPGAL--PTDASESVELNVIADG
PTQVLVITNYSRESSLYKLK------SKQSMSSISV-NSSKEVF---EAKET-DEKIFRK
VVVSFKGLGLSLINA-QLQELLYVNLRGIELKYTESDLYQTFSWKMKWMQIDNQLFGANF
PNVLYPTAIPD--NKNENENHPVLYGSISKVKDDTHGVVYFKHLTVLLQELSLQLDEDFL
FSLLDFTK--FPGAAWNKDS------QTVTYK--DQVRLPEFKEVQFSEDTYFELFHIQP
TMLHLSFVRSERLN---------YIEEEEKKMMEKR---STLLFLVNILTMTIGNVNDAP
IRMNSLYMDNLRVPVSTLINSIKTHYGQQFVYQLHKILGSADFLGNPVGLFNTISSGVWD
IFYEPYKGYMMNDRPGEIGIYLAKGGLSFAKKTVFGLSDSMAKFTGSVAKGLSV-TQDSE
FQE-SRRLQQRINNN-----------------SRNV--LAT---SAQSFANTIGSGISGM
ALDPYKGAQKEGAAGFIKGLGKGIFGLPTKTAIGILDLTN-----------------NLS
QGVKSTTTV-------LD-TSIPYRVRMARYIG-HDQIIKPYNLRESQGQYWLKSCNGGL
YMSDHYLTHVV--LPGRELAVAVSMEHIVEVRIASEEAMWATAYQEIQGIVLEKTGIYIK
LKS--QAEYFIPIQDPIERKHVYKNIAI-----A--------VTEY--NKYC--------
------------------------------------------------------------
------------------------------------------------------------
------------------------------------------------------------
------------------------------------------------------------
---------------EATL-----------------------------------------
------------------------------------------------------------
------------------------------------------------------------
-----
>XP_003682755_Torulaspora_delbrueckii
MLESLAATLLNRVLGSYVENFDPTQLNVGIWSGNVKLRNLKLRKDCLDGLNLPVDVKFGI
LGELVLNVPWSSLKNKPVKIVIEDCYLLCTPRDMASMHSEEQIERELRVKLHKLAEWELA
NQARLAAEDP----------NG---QDAENESFMQSLMTKVVDNLQVTIKNIHLRYEDMN
QLFAKEACSVGITLSELSAVSTDSSWTPSFVS---MTQDITHKLLTLNSLCMYWNT--KS
AT-IE----EED-EILDHDILISKFKNAVATGGTS------------IPSYQYMLKPVTG
SGRLSVNKRGSTKERPHIELDVLFNELGFELDDAEYADILHTVSSIHLSQKTQKFKSKRP
QYPVQENPKGWFKYTASCVIDEINQKNEMWTWDSMKRKCDQRRLYVDLWMKKLQIGNVEE
KLPDSDDEEQLERLHRDLDFDTIVLFRSVAKKEYAKLRLSS----RD--SP--SSLAGQQ
----------NKASQG-----WFSSWWSG---------------------------G--S
ETTKESN-DLLLTDEQRQELYDAIEF--NQ-------SHELET-QLPKDRVTMKVTSSLK
KGAFTIKNKDPQ--AVLGQVIFENCEVEFLQRPNSSLTSFKLQEFKVEDGSPN-TLYK-H
IISV---KNIKSESVADEE-------GNH-----------------------EP-LFKVL
LETNPLDESADSKVDVKLRGITVFYHVHFINEIIRFFNPPKQHMDTITAIISAAEATVEG
WTTQTRMGIESLLEEHRTANVTLDLQAPLIILPLNPHIWDTPCAVIDAGHIALASDLVPK
ERIEEIKQMSPEEYEEI-DESELNGLMFDRFQLYLQDTQILVGPDVRSTISSLS------
GTSEG---SQYSILSGLLLEVALDVSILPRAYNLPRARASGHLPKLRLSLNDYQYKIIMQ
LLEKSIP-----TFIDFGLDD------------------EFKEQ--------Y-N-VD-S
EES----KLQLQLRKTLQALDKMAPLEIAQKQVELEFDVDSIQVSLYKCVDNEAMRCKKL
IDFLG--GKVRLHIEKKAKEMALDLKVHSLEIVDFIEESNKEEF-RNLISSGDIG-----
-P-ADRDLFTVDYIRTQRIVPHNKTLIEVFDQDLKMNMEQLQIVLTPKSLLTLMNFALTT
FT----------DP--------TTPDMPADVLRHNKENREDA-PQ--KLDMVIKMAGIVV
ILNDDSIKLATLVLSAGELSMFLLPERMKVNMKLGGLELTDETSDTLPRDSVFRRIITMS
DKELAELTYETFD-PANNPHD-YDSALKYTTGSMHVSFVEQSINKLVNYFYKFSKLKSLF
DRARELAYDQAPSI-ESVNNLKMEILVKAPIVEFP-KLIDP-RQNIHD--SIKFYLGELC
IQNTFSD--G--KASHKINHITLGIREGQLLSNFNLDDGSQQELKMVDNMCLTFN-VHHD
PLAE---VTEPEFRVKGYFDPLMTSLTELQLRYLTEISEQAAAAFNISEP--TSE--ELG
EDAI-YANAFINSPVEDPSSNSIGSKE--------AVAS------------------DP-
EGLKLD--FSFEAPEISLTLY--ADTANKIELEKNGL-TRLTFQDIALNAKFNKDGTGDA
ESHIATFAVVDIRDRKDNKHTELIPKIVNK-NYQFMGSVSS--RKLGQGSLINISVTIDS
PQAILAMDYLFALQH-FFDSAFNHKPAIV---DIE--------SPEYKDEKVAPNADKE-
----------------------------G--ASE-LKIQYSLNVVNAAVVLLADPSDLNS
EAVVFNVGQLLLSDQNILTLSANNVGMSFSKMNSISDQKVKLLDEFSSSVVIDRRNSTPE
KLLTDIQVSVEPLVLSISLRDIRLAMLIFNRA--------------MSQMNGGTIEDALP
E----------------------SNLSYGTFSKEFEKKLSKYAPSFV-----SSLNTNHA
K-QQAE------RAAGCDVVLR-G------EKLVAEFGGMRLLLIGDVHEMPILDLNVSP
FQTSVKDWSTDIDALALLETYVNVFNYSRSSWEPLVESFPISLHLSK-GSERDAMIQFDA
ISRKFAEITLSSRTIAMLS-QIPSTL--TGDISLNSRGAQKPYRITNDTELDLDIWIAN-
-EDPN-NKKGLTTLRAKETIPWEFEDWRTIRENLNVDSEGSNIVASVVGSK---------
-----------YKTVMKVDATYEGELLFVL-QPAVNHVHNRMTCDLQLGEDNVKTITFRS
TLVLENTTMTTIELKVET-DDNKEPIT-YSISSSDCHSVPVESSYGSKLRLKPS--TEDG
EFDWSEQMISWRDLLS----S-SIPLRCK-SKTDPNRV-FYIEVNGKYDGKEPLAKIYPR
MRIIVSSPLVIENCLPCDLNFTLY--------DEKQEHKKLTLLKKGSRVPVHDVSLNNF
LLLAIQPLVD-DAPLSKPSIVNTATRSSLKPETRITTKLAGG-QRFHAAIHYQSVEGTRA
KI-LQLSAPYIILNKTGRDLYIQGDRT-NIAQAKVQRL--G-------DEK---------
FTIPKMFSFDTDGHNKNRALVRFKESDWSLPLSFDALGQSLDTVVNIPNKEQE-SNLGVT
IIEGEGEHLFSKIVEIAPRYIIQNCLDLPVEICEFG-STNVSQLDPDLSTPLYQMRNVLN
KQLMVKFL---GPNCDWSAPFFIKDIGLTYLKVLKQDSSHMLIKIEIILENATVFIRLGD
ANNHWPYSIRNFSDQEFIFYQRDPRVVDDYY-DYDTY--DELNETEYKPYYYRVPPKSVM
PYAWDYPAARQKKLILTARGLRREIQLAEIGNLKPMRLPAKA--ANEEMMTVDLNVVADG
PTQALVITNYNPEVSLYKLK------KKKTSSSLSV-NSSGEGF---SVDEE-DKNIHMK
VIVSFKGVGISLINT-SLQEIMYVHASGLELRYNESDLYQSLSWKLKWLQIDNQLFGSPF
QNILYPAALLH--TAQEIENHPVISGSLSKVKDDSHGLLYFKHATLLLQELSIQLDEELL
IALLDFVK--FPGAVWNSYP------TEKQFS--DHITLPECEDVHFAEDMYFEIFHIQP
MILHISFMRSDEHN---------LLEGEQSRLGLERQ--GTMLFLIDILTMTLANVTDAP
IKLNSLYMANVRVPINTLLQAVQTHYGQQFFYQIHKILGSADFLGNPVGLFNTISSGVWD
IFYEPYQGYMMNDRPQELGIHLAKGGFSFAKKTVFGLSDSMAKFTGSMAKGLSF-TQDAE
FQE-KRRLQQRLNAN-----------------KRNI--FSS---SAQSFANTIGSGFTGM
ALDPMNGAQKEGTAGFIKGLGKGLFGLPTKTAIGFLDLTS-----------------NLS
QGVKSTASA-------LD-APSSMRVRLPRYVDYHEKVIKSFNLKDAQGQYWLKSVDGGL
FMNDNYLTHVV--LPGRELAVLVSMEHIIEMNIGSQEAMWVTDYYGIQGIILQRGGIHIK
LKS--GSEYFVPVADAAERKSMYKHIAI-----A--------VTEY--NKYC--------
------------------------------------------------------------
------------------------------------------------------------
------------------------------------------------------------
------------------------------------------------------------
---------------EAVL-----------------------------------------
------------------------------------------------------------
------------------------------------------------------------
-----
>XP_037146779_Zygotorulaspora_mrakii
MLESLAATLLNRLLGSYVENFDPAQLNVGIWSGDVRLKNLKLRKDCLDGLNLPIDVKFGI
LGELILNVPWSSLKNKPVKIHVEDCYILCSPRDAASFDIHEQIERELRMKLRRLAEWELT
EQAKLSVQNS----------GS---ENDQNESFMQSLMTKVVDNLQVTIKHIHIRYEDMM
TVFSKDPCSIGLTLNELSAVSTDSNWKPSFIS---ITQSITHKLLTLNSLCFYYNT--NS
KT-LD----EDE-DIIDNDILFAKLKNSVSA-GAS------------IPNFQYILRPVTG
EGQLSVNKLGSTDERPHIELKMLYDEFGVELDDSEYADILHTLSKIHLSQKTQKFRKFRP
DYPVEENPTGWLKYAVCCVVDEIKERNKMWVWENIKKRCNERREYIDLWIKKLQLKNPEE
KLPDNIDEDQLQQLHSDLDYDSIILFRTIAKKRYSKMRLNS----RDSKSP--S----QQ
----------SSQKGG-----WFSSWWGG---------------------------E--K
QQNEDSN-DLIMTKEQRQELYDAIDFTEGQ-------DAFSNI-SVPKDRATMKISSLLK
KGAFSIKRKAQN--TKLTDIIFENCEVDFLQRPDSFLAAFKLHEFKVEDGSTN-TIYK-H
IISV---KKQNSKIPEDDP-------GIS-----------------------EP-LFEAE
FESNPLDESADSKIDVKLRGMTIFYHVHFINEIIRFFNPPKQHLDTIGAIINAAGATVEG
WTTQTRMGIESLLEEHKTANVTLDLQAPLIIVPLDPHVWDTPCAVIDAGHIALASDLVPK
EEMTRIKEMTPEEYSQI-DEAQLNKLMFDRFQLYLQDTQILIGPDIRTTITSLD------
GTKES---SIYSILSGLLLEVTLDVSILPRAYNLPKFRAFANLPKLNISLNDYQYKIVMQ
LLEKCTP-----STIDIFPDD------------------EFKDI--------I-QPTD-G
TNR----NDQLQLYKNMKLLSGMSSSELDQKLLDIQFHIELVQISMYKCIDDKSMRCKKL
IDILG--GQLKLNFIKKAKEMTLGLSMHSLEIEDFIENNTDDHL-SHLVSSSILN-----
-SSETKDLFTVDYRREQRIVNHKNLLIEVFDQNIEINMAQLQFVLTPTSILTLMNFALTT
FT----------DP--------DAAEMPADVLRHNKENREDA-PQ--KLTMNVRMEGMVI
LLNDDSIKLATLVLSAANFSMVLLPEKMKVNMKLGDLQLTDETSQTLPADSIFRKVISMS
SKDLAELTYETFD-SSNNPHN-YDSILKYTTGSMNINFVEHSINKLVNFFYKFQRMKTLF
DTAREVAYNQAPSI-DSVNNMKMDITIKAPVIQFP-KLIDP-RIGLYD--SVKFYLGEVF
IQNTFSG--E--QLENKINHIKMGLRDGEISSIFNFNDNIKQELYIVEKMALTFD-IDHD
PLAG---NGEPELKIRSYFDPLLVSITELQLHYLINLSESAAAAFTISES--NDL--ELN
EDVL-NANAFFGSSESSRSNSAVDVKK--------DETT---------------KNS---
EGAKLD--FLFEAPEIAVTLY--ANTAGVTTLNKHGL-TKLTFQDIAVLASYNNDGTADG
ESHVASFTVEDIRDSKVNKHTKLIPKVLND-NYQFMAALSS--KKLEEQMLVNLSITVDS
PRVLLAMDYLFALKD-YFEFVFGSKAANI-VTHVD--------ETENKEFSNAAKKQAA-
----------------------------G--KSN-LRFQYSLNVVGAAIILLADPSDINS
EAVVFNVGQFLFSEQNITSVSANNVGMSLSRINSTDDSEVGLLNEFSSSIVIDKRDSTPE
RLLTNIQVSVEPLVLGISLRDIRLAMLVFNRV--------------MSQMNG-------P
QEQQTT--------------DD-SKSTYGMFSKEFEKKLSKYAPSFV-----SSLNAATS
R-DVGS------NTDS-DVTLR-G------ERLNADFGGLRLFLIGDVHEMPILDMNVAA
FQASVKDWSTDIDALASLEAYVNVFNYSRSSWEPLVESFPISFHLSKGSGREEPKMAFDV
VSRKTAEVTFSSRSIAMLS-QIPSTL--TGDIPLKPRGALKPYRIVNDTGLDLDVWIVT-
-RQAE-EKKGLMHLKAGTTIPWEFEDWRRVRESLDRGSNDTILAAAIPHMK---------
-----------YKSIMQVDATHEGELMFTL-EPSIKDVHNRIVCVLELGEDNVKTITFRS
SLLLENTTSTAIQFMIAS-DKDEAPLI-YEIQPKEKRSVPVEYAYNSRLKIRPV--LD--
DYVWSKKTIDWRDLLA----A-SLSLECN-SDRENSGI-FYLEVNGKFDKKEPLAKIYPH
MTLVISSPLIIQNFLPCNLKFCLF--------DKREENRKARTLGKGCNVEIHDVSLDNF
LLLSIQPLVD-DASLSKPAIVNTARSSVLKPEMKISCQLAGG-QIFKASLHYEGIEGTRA
KI-IKISAPYIVLNSTDRDLYIQGDYN-NVAQVKVQMT--D-------DNR---------
YTIPRMFSFEDNGGNKNRARIRFKESEWSSPLSFDAIGQALDTIVNIPNKEQE-SNMGIT
IKEGEGIYAFSKIVEIAPRYIIQNCLADPVEICEHG-STNVLNLEPNASVPLYKMRNIVN
KQLMIKFL---GSGSEWSAPFFIKDIGLNFVKVLKQSSGHVLLKVEIILENATVFVRLKD
AQNRWPYSIRNFSDEEFVFYQRDPRVVDDYY-DYEPE--DDLSEVEYKPLYYRVPPKSVM
PYAWDYPAAIQKKLILTARGRRREIQLAQIGNLKPMRLPARL--SNETPRTVDLNVIADG
VTQAMVITNYNPDVSLYKLR------TRNNSSSLSVDSSSADGF---EVNEE-DKNIHNR
VVISFKGVGISLVNT-SLEEIMYVHATGLEFRYNESDLYQTVSWKLRWLQVDNQLFGSPF
QNILYPVAVPH--TPQEIENHPVVSGSLSKLRDDSHGLIYFKHATLLLQELSIQLDDDLI
LAVLDFVK--FPGSSWTDSS------TEFDNI--DEVTLPECQDVKLADDMYFEVFHVQP
MMLHLSFVRSDQHQ---------LLSKEKNGSPVARR--GAVLFLVDIITMTLANVNDAP
IKLNSLYMANVRVPLSSLLQAVQTHYGQQFFYQVHKIIGSADFLGNPVGLFNTISSGVWD
IFYEPYQGYMMNDRPQELGINLARGGLSFAKKTVFGISDSMAKFTGSMAKGLSV-TQGSQ
FQE-QRRLQRRLNTN-----------------SRNI--LSS---SAQTFANTIGSGLSGV
ALDPVAGAQREGTAGFLKGLGRGLIGLPAKTAIGVLDLTS-----------------SLS
QGVRSTTTA-------LD-GPSASRFRLPRYVGYEDKILKPFDLRESQGQYWLKVVSGGL
YMHDSYLTHVV--LPGKELVVIVSMERIIELNLSSMETMWETTYRKIQGIVLQKGGIHIK
LKT--QSEFFIPISDPQERRKMYKHIAF-----A--------VTEY--NKYC--------
------------------------------------------------------------
------------------------------------------------------------
------------------------------------------------------------
------------------------------------------------------------
---------------EATL-----------------------------------------
------------------------------------------------------------
------------------------------------------------------------
-----
>XP_002498334_Zygosaccharomyces_rouxii
MLESLAATLLNRLLGSYIENFDPTQLNVGIWGGNVKLKNLKLRKDCFDGLHLPIDVKFGI
LGDLVLNVPWSSLKNKPVKVNIEDCYLLCTPRDFDSLHSAEQVERELRVKLQSLARWEVA
SQARAAADDS----------NS---HKDQNESFMQSLITKVVDNVQVSIKNIHIRYEDMS
SNLSKEPCSVGITLNELSAVSSDSDWNPSFIS---ITQDITHKLLTLDSFCLYWNT--NT
NS-IQ----EHG-EIYDPNAMISKFKNCVATNGVS------------KPDFQYMLRPVTG
SGRLTVSKLGSTEDRPHIDLQMLYDEFGLEIDDSQYADILHTLSSIHLSQKTQKFRKMRP
TYPVSQNPKGWFRYLGDCVIEEIHEKNDMWTWDHISKRCQQRRLYVKLWSKKLSVSNWEQ
PLPDRDEEKQLEQLHRELGFEDIVLFRSLGRKEFAKQKLKS----RDA-SP--AKT--QQ
----------PSSQGG-----WFSSWWGG---------------------------G--N
SS--QDS-DLTITDEQRQELYDAIEFEEND-------GSLTDA-QLPRDRITMKVTGLLR
KGTFSMRKKDHE--FCLGEVIFENCEVDFLQRPDSFLTSFKLQQFKVEDGSPN-TLYK-H
IISV---KNTESDSPSKSV-------TKS-----------------------LP-LFHLD
FESNPVDESADSKLNVVLRGMTVFYHVHFITEILRFFSPPKQHKDTVGAIINAAEATVEG
WTTQTRMGLESLLEEHKTANITLDLQAPLIILPLNPHSWETPCAVIDVGHIFLKSDLVPK
ERINKLKQLTPEEYAKI-DESELNKLMFDRYQLYLQDTQMLIGSDVRSTITSLN------
GASEG---CQYSILNKLRLEVTLDLSILPKAFNLPKVRAFGRLPQLKLSLNDNQYKILMQ
LLEKSIP-----SLLDVDADN------------------EFRET--------A-DTLD-D
TRR----KVQIQLSRTLKDLEKMLPMELAQKLFELHFDVDDIQISIYKCLESNSMQCKKL
VDVLG--GKVKFNFVRKAKEMNIKLNVHSLEVEDHIEESNNEEF-RHLISSGNVD-----
-QNGSKDLFNLEYKRMQRIVSHDNTLIEVFDQDVSMNLAKLKLVLSPKSLLTLINYALTT
FT----------DP--------NAPVAPADALRHNEENREDA-PQ--KINVNIKVAGVVV
VFNDESLKLATLVVSAGDFSLLYMPEKMKVKLSLGGLELTDETTETLPRDSMFRKLISMS
DQELAEVSYETFD-AADRPGD-YDSFFKYNTGSMHVNFVEHSINKVLTFFCKFQRMKALF
DKAREVAYNQAPSI-EAVNKMKMDVKIKAPIIQFP-RLVSA-EDEIYD--SINFYLGEFF
VENKFDK--N--EAGAEINNINLGIREAQVSSILNLDQGLTQHLHMVDNLCLTFN-IDHN
PFAD---VSTPKFLVRGYFDPLMSSLTELQLKYLLEVSEKVSAAFDITDT--SAV--ELS
EEVI-YANAFLDSPDTENSPSSVVTSE--------TPRT---------------ENGEPL
EGIKMD--FSFKAPEISLTLY--HDTTSSKDLENNGL-TKLTFQDIALSAQYNDDGTGEG
ESHIATFTVEDIRDIKDNKHTELIPKVVND-NYQFMAAVTC--TKLHHGKLVNASVTIDS
PQVILAMDYLFALKS-FFDASFEKKQANV---TED--------ETTSREQNPSLPATEN-
----------------------------N--SSN-TKLQYSLNVVNAAVIMLADPSDLYS
EAVMFNIGQFLLSDQNITSLCANNVGMSLSKMNTEDKNQVRLLEEFSSSLVIDRRESTPE
KLLTNVQISVEPMVMGISLRDIRLAMLVFNRV--------------VSQMNG------TP
EEHDSG--------------DNASSMTPGGFSKEFEKKLSKYAPSFV-----SSVEAMSR
R-GSVS------H----DVIMR-G------ENLEADFGGIRLFLIGDVHEMPILDMNVSP
FQASVKDWSTEIDALAALEVYMNVFNYSRSSWEPLVEPFPISFHLSKSAANKDAKVMFDV
ISKKTAEVSLSARTISMLS-QIPGTL--TTNYSLEPRGASKPYKIKNDTELDLDVWIVT-
-DTLQ-ERKSLTTLAAGSAIPWEFEDWRSVRENLEAEHLGLNLGAAIAGGR---------
-----------YKTTMKVDVTYEGEMLFVL-QPAVEHVHNRIVCELELGEDNIKTITFRS
PLLLENTTSTDMEIMVEP-EQASRRFS-FELKALSSRSVPVEYAFNSSLRIKPI--TE-A
EYDWSQQPIIWRSLLK----K-PISLQCN-SYDGRNEN-FHIEVNGKYDEKEPLAQIFPH
MKLVISSPIAIENLLPCDLKFSLF--------DKREEEKNMCLLKKGERVPVHDVSLDNF
LLLRVQPLIE-DASMSKPSIVNTATKSALKPELSLVMKLSGG-QKFNAMLHYQSVEGTRA
KI-IRITSPYIIFNETDRDLYVQGNSS-NIAQCKLQAE--D-------DVR---------
FSIPKMFSFDVNSYKKNRARIRFKESDWSMPISFEALGQSFDTVVNIPNKEQE-CNFGIT
VSEGEGDYLLSKIISIAPRYIIHNFLDVPIELCEHG-STNVLDVEPGKSIPLYKMRNVVH
KQLMVKFL---GSTSEWSSPFFIKDIGFTYLKVLKQN-SHVLLKVEIILERATVFIRIKD
AQNHWPYSIRNFSDQEFIFYQRDPRVVDDYY-DYDTY--DELDETEYKPYYYRVPPKSVM
PYAWDYPAARQKKLILTARGRRREVQLAEIGNLKPMRLPSRS--PSEEPLSMDLNVIADG
PTQALVITNYNPDFSLYKLRN-----KNNTSSSVSVSSSSGDGF---EAEAE-DKNVYAK
IVLSFKGVGISLINA-SLQEILYLHANGLEMRYNESDLYQTFSWKVKWLQVDNQLFGSPF
QNILYPYAVPH--TTHEIENHPVISGSVSKVKDDSHGLMYFKHATLLLQELTIQLDEDLL
IALLDFAK--SPGAAWNLSS------KDARYP--TKITLPQCADLKFADDMYFEIFHIQP
IMLHVSFVRSDQHQ---------LLKDEQEKLGVEYQ--GTMLVFLDMLTMTMANVNDAP
ITLNSLYMANLRVPINTLYKAVETHYGQQFFYQIHKILGSADFLGNPVGLFNTISSGVWD
IFYEPYQGYMMNDRPQELGLHLAKGGLSFAKKTVFGLSDSMAKFTGSMAKGLSI-TQDLE
FQE-RRRLQQRMNAN-----------------KRNR--FTS---TAQSFANTVGSGFTGM
AFDPVTGAQKEGASGFFKGLGRGLIGLPTKTAIGILDLTS-----------------NLS
QGVRSTTTA-------LD-VPAAARVRLPRYIDYHEKIIRPFDLKEAQGQYWLKVVNGGL
YMNDNYLAHVV--LPGKELAVLVSMEHIIELNIGNLESMWTTDYFGIQGIVLQRGGIHIK
LKT--QSEYFIPIANPQERKCLYKHIAI-----A--------VTEY--NKYC--------
------------------------------------------------------------
------------------------------------------------------------
------------------------------------------------------------
------------------------------------------------------------
---------------EAAL-----------------------------------------
------------------------------------------------------------
------------------------------------------------------------
-----
>XP_003648496_Eremothecium_cymbalariae
MLESLAAGLLNRFLGSYVENFDPKQLNVGIWSGDVKLRNLKLRKESLDALNLPIDVLFGF
LGDLTLSVPWSNLKNEPVKIIIEDVYMLCAPGDIVNVDTEEQAERDFRVKLQKLARLEMI
NQSKHEAEN----------------ESSKDVTFTQSLLTKIVDNLQVTIRNIHVRYEDMK
CTFSEKPYTIGATLSEFSAISTDSNWKPSFIS---ITQRITHKLMNLDSICVYWNT--NS
KSILD----DDQ------DVMISKLKGSIASGHD-------------VPEHQFILRPVSG
TGKLTLNKEGSTEEQAHIVAQLFFDEFGVELDDTQYRELLHTMSKFHWYQKTLKYKRQRP
PFSPSENPKGFLKYIANCVLSEIHKKNYMSSWDYIKERRQKRNAYIELWKRKLRLVGPEN
PLPDQKDEEALLKLHKELTYDDIKFFRALARREYAKDKLKEESESPEPAQR--QTN-PGG
---------------------WFSSWWGS---------------------------S--N
QASTDES-ALSITEEQKKELFDAIDFDENK-------EIMDSI-DLPRDRVKMRITNLLN
KGSLVIKHSSKK--FKLCEVVFEQCAAEFLQRPDSFLAKFELHEMRIEDGSPD-TLYK-H
ILSV---SDHHNYHSAPNE-------VSAS----------------------EP-FFQVV
FENNPLDESADTYLNIKLGSMLVFYHANYLNQLLRFFNPPKKHWDTITAIMNAAEATVEG
WTTQTRLGLQALLEEHKTLNLVFDASSPTFIVPLNPHEWSSPCAVLDAGEMHMQSELVPK
ERIREITNLSVEEYNKK-SSNQLKRLMFDRFHLFLKDTQFLIGPDIKSTISSLS------
VKRRD---NQFCILDRMELQFIVDVSIFPKALNLPRVKTSGKLPNLNLYLNDYQYKILMQ
LVDKCIPN-IDDS----EEMG-----------------DDTPNDDEEFLFLDDFRKQRLS
DRE----KDVALLRQTERRLAQMTTTEINQSVFELDLKVDSAQLSLQKCVDGATMKSQKL
VQLYG--NDLLLEFKNMAKEMHLDLHLNSLDLEDFIDDSNVEEF-KKLITSYNIS-----
-SEETKDLFQMSYHKTQRIVNYANTLIEVFDRDINLTMAALKFVLTPKSVLTLINYTLNT
FT----------DP--------TA-ELPEDVLRHNEPDTVDA-PG--KINMKLSMDGVTV
VLNDDSIQLATLELSAAELILFILPESMKASAKIGGLQLTEKISEDLPPDSIFRQLISMH
GDELVELVYETFD-PTNNPHE-YTSKLDYKTGSMTVNVVEHSLHKIINYLAKFQKMKGLF
DRARLAAYDQAGTL-DVVNNMKMNVLVNAPVIRFP-KFVDP-RSGKYD--DVTFFLGQLF
IENTFIK--G--GNGL-INKIKTGIRRGKFTSLFHLENKTTQKLYMMDDLDLHFD-IEND
PNAK---SNDPVFKIRGYFEPFSIKITELQLKFMYLLSTRLAESFMIDEI--KET-DDME
FAAI-NASSVIGPNAQYKASYD-------------VFKVNKE------------TAAPDP
NGIFLD--VAFDAPSVSLTLF--NQTKNFQVVDNHGI-TEIKLHDIGLKLHLTHESTLKA
EVHIAAFTVEDIRTSKDNRHTMLIPKIDGN-NYQFMGSLNR--YTVDSTELLDLAITVDS
PKVILAMDYLFALKS-LFDNAFNVKKSST-IPETNERRLSIDGNNT-SVVP--LTSTSS-
----------------------------P--SST--KLQYSINIVNSQVIVLADPSKVDS
EAVVFSVGQLLLSDQNIISLSINNVGMFLCKMGSPTEDKIRLLDDCSSTLIIDNRGSTKS
KLLTEIQGSIGNMVMRLSLRDIRLAISIFNKA--------------MGLAKDNGLIS--E
KTEEEQATLATR---------------YGRFSKDFKEKIKRYAPSIV-----SSVSDLS-
R-DTNT------YVPTSEVILK-A------ENMDIDFAGMRLVLIGDVHELPILDFNIKP
FTIDAKDWSSNVDAVATIETYTNVFNYSRSSWEPLIEAFPVTFHATK-GGDKDASFLFEI
VSNKVAEITLSTRTIALLS-NISDSLFTSTDTNLIARGAEKPYKVFNDTGLDVNIWIRD-
-DNSSDGRRQLTTLPYTATIPWEFEDWRAVRESLDTDNSKNILHVELCDSN---------
-----------YNTIIDVDATEEGETLHKL-YPTVNDVHNRLVTDLKLCENNVKLITLRS
SLLIENSTYTKLQIRIGS----NEQNV-LIIEPSEKRSIPIDAVYNSRIFVRPS--NG-S
KYRWSNSVIYWDYLIK----RGPQALYCE-AI-ESETT-FHLEAEARYHYREQLSKAYPH
MTVVVSSPLIIENLLPYDMSFLLFSRN-----TRSKN---PKLLKKGEKVPIHDISLEDF
LLFAVQPVNE-GFKWSNEIIINSPRNAEIKPENKVQLKHDSG-QKVNLKLHYHKIEGMRA
KL-ISVYSPYVILNKTERDLYIEGDRQCGIMHSPAYIK--D-------GKR---------
FSKPKIFSFDRDDRNKNRARIRFRDSAPSIPTSFEAIGQAVDVSMDIPNKDKE-CNIGIY
VTEGSGKYSLSKVVEIQPRYVIRNRFDVDIMITESEFTDGVSTLTPGSSAPLYKLRNFVN
KQLSVKFL---GSDSVWSQPFMIKDVGTTYLKVLKQSSGQILLRVDIYLDNATLFVELSD
ANDKWPFSVRNFSDHEFIFWQRDPRIIDEDEDDLDYR--SDYDSRGYAPLYYRVPPRSVM
PYAWDYPSGRQKKLVIHAKNRRREIDLNELGNLKPMRLPGAS--KSDPPLIVDFNIVMDN
GVQALVITNYNEELSLYKLRH-----HQSTSSSLSG-STNNEPF---EVNDS-DNEIKMR
VSVAFQGVGISLINTSRLQELLYISMKGLELRYNNSEIYQTLTWKLKWIQVDNQLFGGIY
QNILYPTRIPN--TTKEINVHPALSGSISKVKDSTHSSLNFKFATVLLQEMTLQLDEDFL
FALIDFFK--IPGASWQRAI------PDELCS--ELCELSEPTKTQSDLDVYFEMLHIQP
TLLHLSFVRTERVN----------ADEEEKKAQGT----STLMFFLNVLTMALGNVNSAP
IKMSSLMMENVRVSMPALLEVIQAHYGQQFFYQLHKILGSADFLGNPVGLFNTISSGVKD
LFYEPYQGYIMNDRPQELGISLAKGGLSFMKKSVFGLSDSFSRLTGSMAKGLSVATRDSE
FQG-RRRLQQRQ---------------------RGAVGFAA---SASSFMNTIGSGITGV
ALDPYKGASKEGATGFLKGLGKGIIGLPTKTAIGVLDLAS-----------------NVS
EGIRNTTTM-------MD-GGTIDRVRLPRYVG-LVEVIKPYNAREAQGQFWLKTANGGQ
FQSDQYVGHLV--LRREGNVVLVSLSHILRISLSTREVLEQANFTDVGGVRLSKNGLHVV
LRTPPNHQLFFACTDTEERRYLYKTVAV-----A--------VSEF--NQRY--------
------------------------------------------------------------
------------------------------------------------------------
------------------------------------------------------------
------------------------------------------------------------
---------------DTEL-----------------------------------------
------------------------------------------------------------
------------------------------------------------------------
-----
>NP_983340_Eremothecium_gossypii
MLESLAAGLLNRFLGSYVENFDPKQLNVGIWSGDVKLRNLKLRKESLDALNLPIDVEFGF
LGDLTLSVPWSNLKNEPVKIIIEDVYVVCRPGDIWDVPPEDQAERELRAKLQKLERLEAI
NQSRMEAQG----------------ETSKDVSFTQSLLTKIVDNLQITILNIHVRYEDTR
CVFSEKPYTIGATLSELSAMSTDANWKPSFIS---ITQAITHKLMNLDSICVYWNT--DN
RSILD----EDQ------DVVIANMKSCIASGDN-------------VPEHQFILRPVSG
TGKLTLNKQGSTEEQAHIVAQLFFNEFGVELDDCQYQELLHTMSMFHWYQKTVKYKRHRP
SFTPSEKPREFFRYIAECVLSEIHDRNYKCSWAYIKERRQKRNAYVELWKRKLKFGGPEL
PLPDAKDEEALSNLHRELSYDDIKFFRALARRECAKDKIKEESESPEPVLK--EST-PGS
---------------------WFSSWWGS---------------------------S--N
N-QNNEP-VLSITEEQKKELYEAIEFDENK-------EILDAI-DLPRDRVKMRITNLLK
KGSLVIKHRSKK--YKLCEVVFEQCSAEFLQRSDSFLAKFDLHEMRVEDGSPD-TLYK-H
ILSV---SDHYTDRSS-RA-------ASPS----------------------EP-FFQLV
FENNPLDESADTYVNIKLGSMLVFYHTAYLNELLKFFNPPKKHWDTITAIMSAAEATVEG
WTTQTRLGLQALLEEHKTLNLVFDASSTTFIIPLDPQEWSSPCAVLDAGEMHIVSDLVPK
ERIREITNMSVEEYNKK-SSNQLKRLMFDRFHLYLRDTQFLIGPDVKSTISSLS------
VKRKD---NHFCILDRMALEFIVDVSIFPKALNLPRVKTSGKLPKIHLYLNDYQYKILMQ
LLDKCIPN-LEVA----DEGE-----------------PEATHD--QYVFLDEFRQHRFT
GRD----KEVSVLKQTESRLAQMTIAELNQPVFELDLKVDSAQLSLQKCVDGTTMKSQKL
VQFYG--KDLLMEFKSMAKEMHLDLHLNSLDLEDHIEGSNVPEF-RKLATSYNIP-----
-DKATKDIFQMSYHKTQRIVSYEGTLIEVFDRDVNITMAALKFVLTPTSVLTMINYALNT
FT----------DP--------TA-ELPEDVLRHNEADTIDA-PG--KINMKLSMDGITV
LLNDDSILLATLELSAAELFVLLLPESMKATAKIGGLQLIDKISEGLPTDSIFRQLITVN
GDELVELVYETFD-PTNNPHE-YTSKLDYRTGSMTINIVEHSLHKIINYLAKFQKMKGLF
DRARLAAYDQAGSL-DAVNNMKLNVFVNAPVIRFP-KSVDP-KTGTYD--DVTFFLGQLF
IENVFVK--G--SNGL-VNKLKAGIRRGKFTSLFNLENSVTQKLYMMDDLDIHFD-IDND
PKAG---STDPVFKVRGYFEPFSTKITELQLKFMYLLSTRLAESFTIDEI--KET-DDME
FAAI-NASSVIGPNAQYKASND-------------VFKVYKE------------AARPDP
NGIFID--VAFDAPSVSLTLF--NQTADVQDVSEHGI-TEIKLHDFGIKMHMSHVGNLKS
EVHIAAFTVEDIRTSKDNKHTMLIPKIEGD-NYQFMGFLNR--TFMDSTELIDIAITVDS
PKVILAMDYLFALKS-LFDNAFSVKAPSV-VFENSDRKISVDGSTAVASVP------DR-
----------------------------D--SLM--KVQYSINVINSQVILLADPSKVDS
EAVVFAVGQLLLSDQNILSLSINNVGMFLCRMDTSNDDKIRLLDDCSSALIIDNRNSTKN
RMLTEIQGSIGNLVMRLSLRDIRLAISIFNRA--------------MALAKDNGLIS--E
EDRDEQATLATR---------------YGRFSKDFKEKIKRYAPSIV-----SSVSALS-
R-ETGT------FLPTPEVVLK-A------ENMDINFSGMRLVLIGDVHELPILDFNVKP
FNIDAKDWSSNIDAVATVEAYTNVFNYSRSSWEPLIEAFPVTFHATK-GGDNDASFLFEI
VSNKIAEVTLTSRTIALFS-NISDSLFYPDDTNRVARGAEKPYRILNDTGMDINVWIRD-
-DNCAEGARQLTLLKNGEVIPWEFEDWRAVRESLDTDNSKNILQVELCDPK---------
-----------YKTIIEVDATEEGETLHKL-YPPSNNIHNRLVTDLKLCDDNVKLITLRS
SLVFENSTYTPLQIKIGF----NDEQV-CVIEPGQKRSIPIDSVYHSRVLVRPL--ND-R
QYKWSNSVIYWEYLLR----RGPQALFCE-DE-ESDST-FHLEAEAKYDPNEPLLKAYPH
MSVVISSPLIIENLLPFDMTFILFSRN-----TRAKN---LKRLKKGEKVPIHDISLEDF
LLFAVQPIDE-GFKWSNEVIINSPRNSEMKPETKVQLKHYSG-QKVNLKLHYHQVEGMRA
KL-ISVYAPYVILNKTERDLYIEGDRQCGIMQAPAFIQ--D-------GKR---------
VSKPKIFSFDRDDRNKNRARIRFKDTTASIPTSFEAIGQAVDVTMDVPNKDKE-CNIGIY
VTEGNGKYALSKVVEIQPRYIIRNKLDSDIVITETEFVDGTCTLSPGSSMPLYKLRNVVN
KQLRMKFL---GNDSEWSQPFMIKDVGTTYVKVMRQVSGQILLKVDIYLDNATLFIEVDD
ANDKWPFSVRNFSDYEFIFWQRDPRIVDDDDDDVDYH--REFDSRGYAPLYYRVPPRSVM
PYAWDYPSARQKKLVIHGKNRRREIDLNELGNLKPMRLPGAN--KTDPPLIVDFNIVMDN
GVQALVITNYNEELSLYKLRN-----HQSTSSSLSG-STNNEGF---EINEN-DNEIKMR
VSVAFQGVGISLVNTERLQELLYISMKGLELRYNNSEIYQTLTWKLKWIQVDNQLFGGIY
QNVLYPTRIPN--TTKEMNVHPALSGSISKVKDSTHSSLNFKFATVLLQEMTLQLDEDFL
FAVLDFFK--IPGASWQRTI------PDQLCQ--EVCELSEPRKTQSDLDVYFEMLHIQP
TLLHLSFVRTERIN----------ANSEDKKARGT----STIMFFLNVLTMALGNVNNAP
IKLSSLMMENVRVSMPTLLEVIQAHYGQQFFYQLHKILGSADFLGNPVGLFNTISSGVKD
LFYEPYQGYIMNDRPQELGISLAKGGLSFMKKSVFGLSDSFSRLTGSMAKGLSVATRDSD
FQD-RRRLQQRQ---------------------RGAVGFAA---SASSFMNTIGSGISGV
ALDPYKGASKEGTTGFLKGLGKGIIGLPTKTAIGVLDLAS-----------------NVS
EGIRNTTTM-------MD-GGHIDRVRLPRHVG-LDKVIKPYNAHEAQGQFWLKTANGGQ
FQSDQYVGHVV--LRTEGNVALVSLSRILRISLSTREVLEQADFTDVGGVRLSRNGLHVV
LRKPMDHQLFFACTDAEERRYLYKTVAV-----A--------VTEF--NQRY--------
------------------------------------------------------------
------------------------------------------------------------
------------------------------------------------------------
------------------------------------------------------------
---------------DSEL-----------------------------------------
------------------------------------------------------------
------------------------------------------------------------
-----
>XP_453978_Kluyveromyces_lactis
MLESLVSALLNRFLGAYVENFDPTQLNVGIWNGDVKLRNLRLRKDSLDALDLPIDVKFGY
LGELTLLIPWSSLKNKPVKIIIEDVYMLCAPRTPESYNVEEQIERELKVKLQRLADFELA
NSSKPDINL----------------DSNRNESFTQSLLTKIVDNLQVTVKNIHMRYEDMN
SVFSEGPCAFGISLSELSAVSTDESWNPSFIS---IKQQITHKLATLDSISIYCNT--GT
ESI----------ETDDSEELLIRLRESIADNRG-------------APEYQYLLKPVRG
SARLKMNKAGATEDAPHIDVQLMFDEFALVLDDCQYKEVLHNLSKYHWFHKTLKYRQHRP
TVKPAADPALWFKYAANCVLSEIHEKNYKSSWEYIKERRNKRDEYVSLFKKKLTLPDIND
PLPNVEEEKRLHALDVELSFDDIKFFRAFTRREFC----------QESKFTQLSETISTN
----------ANPQG------WFSSWWAP---------------------------S--N
AK--SDD-SLTMTDEQRKELYDAIEYDDSN-------DPLKSV-DIPKDRTTLRVTNLLQ
KGSLTVMDRTKG--HRMCDFIFEESATEFLNRPDSFLFKFELSSFLVEDGSPH-TLYR-H
IVSP---RTKHEKGG-------------------------------------DP-LLHLY
FDSCPMDESADTFLDIKFGSVFVYYHIHFINELIRFFNPPTKHWETVSALMNAAEATVEG
WTSQTRMGLEALLNEHKTIDLKLNAASPTIIIPLDAHSWESPCAIIDAGSIKMSSDLVPK
QEIKKIKELSVDEYAKI-DSDELKRLMFDRFKIKLTDTQLLIGPDMKSSITSIN------
VKQRD---NNFTILEKMELDFILDILIFPKALNLPRVAASVTLPSLNIFLNDFQYKIIMQ
LVESCVPY-V--EDDQEEAST-----------------SSGSQSYSQLIPLDNIGGSDEA
LLKH---KETLVLKQTKRMMETLSKAELDQTSFQLSLDVSKIEISLLKCLEGPTMNSSKL
VKLVG--EHLSLRLLKSFVKMDFDLSLTELRFEDHISKQTSKGCEEYMIFSNG-------
-HTKKEKLFDIRGSRVQQIIEYESNLYEVFDISVDLRMSELTLSLIPKSILTLMNFVLNT
FT----------DP--------ETPAIPSNVLRQSQQ--QDSTPG--NTNVKIFLDGVNI
ILNDESSKLATFSIHNSELCMDILPQNMKLKGKLGDMKLVDETSVDLPKDSVFREIISRE
DNDLAEVIYETFD-PETNTNN-YDSYLYYRTGAMRINFIEHSINKIISFFAKFQKMKVLF
DTAHNNAYSKAPDI-DTVNNMKLDIVIRTPSISFP-KLIDP-RNNVYD--ELIWNMGDLY
ISNTFTG--E--LGKL-VNNVSAGIKNAHISSIFNFEGRKVQKLSAVSNLDLRFD-VSYN
QFHT---ESDALVTVKGYFAPFYVDLTDLQLQYIYLLSQRIANSFIVSTD--DDNMEEVE
IAAL-NTNAIIDPQKELHSNQN-------------IFKSEEA------------SSSDNQ
KNIEIE--FEFNAPEFCLSLF--NNTSEKITVKDLGI-ARFTLENFGLSGSAFNTSSANY
EMHIKSFTVEDIRYSKTNKHTQLIPKIEGD-HHQFMASVDY--KEDKGSSTTTLEVTIDS
PKVVLAVEFLLALQS-FANSSLNVKQAAN-FQELSYSKEELPNEALPD--DLAVASKVE-
----------------------------N--SNK--TFNYSVNVVDSAVILLADPSDKQS
EAIVFTIGQFLVTDHNILSIAANNVGLFLSRMGDLNQNRIRILDDFSSTVMIDGRDSTPD
ILKTQIHSSVGPLLLRLSLRDIRLAMEIFNSS--------------LSLAKDEGLMIVDT
TNEEDEDITTK----------------YGKFSREFKNKIKKYAPSMV-----SSLSEISN
VMHRNS------ISDSTKVITK-A------EKLHSDFAGLRVVLIGDMHELPIADFNINA
FSVDAKDWSTNIDVISTIEPFASAFNYSRSSWEPLIEVFPMTFHLSK-DDENDNALIFDI
ITRKSVEITLSSRTIALLS-QIPASL--TKSHNLKPRGAEKPYRIHNDTGHTLNIWIKNS
DDDAVNKRANLTKLQSGEIIDWEFEDWRVVRETLDTE--KCMLRASFADDD---------
-----------YSNIIDVDASKEGDVIHKL-YPPVAGVHNRLLISSNLLENNVKLITFGS
TLLLRNLTSTEVEYGLS--DAGKIKSI-GVINPNGTRSIPIDSAYQSSFHIRPL--TDNA
SYKWSGIPIFWKMLSE----S-PLALSCE-SD-LETAG-FHFEVEGSVDKDDPLSKIYPR
MTVTLSAPLVLENSLPQDISFCLK--------GRKEEARSEIFLQAGATIPLHNVSLDSY
LLLSIKPDDE-NFNWSNETLVNSPDVSALEEEHRIFITTLDG-QKLYLSLKYHA-NGKRA
KT-ISIYAPYVIMNKTTHDLSVFSDRQWGVVKSDVFMK--D-------GQK---------
LARPKMFSFQYEDYNRNRAKIKFTETNPSVPVSFDAIGQSVDISLELLNHNQE-CNLGIN
VKEGEGKYRFTKIVEISPRYIFRNSTSEVIEIMEYG-TSSPTILAPKELTPLYFLKRTLS
KKFVARFA---KIPSTWSNPFRLKDVGESFVKMNITDAAQRLIKMDISLEGATVFINAVD
SDDNWPFSIRNFSDHEFLFWQRNPRFVDDESDELDYYYQEDEEEVDFEPIYYRIPPRSIM
PYSWDYPSAKQKKLYIHTKNRRREIDLNEIGNLRPIRIPSDN--PKQPPSIVDINILMDN
GVQVLVLSNYNQEQSLYKLRSQRRF-QSETSITSSI-TSSSDKF---EVDESLDSKLNAR
VVISFSGIGISFIND-RLQELCYINILGLEFRFNDSEMYQNLSFKMKWIQIDNQLFGGVY
ETVLYPTKIPK--DSKEIDIHPSLSGAISKVKDESSSLLNFKMATLLLQEMTIQIDEDFL
LALLDFAK--IPGASWNQAV--DDSSSEQLFL--HPCTVPDFPTTVRSSKVYFEMLHLQP
TLLHLSFVRTDRVN----------VEEEKSSGN------SAINYFINVLTMALGNIEGAQ
IKLNSLLLEHVRVSLPTLVGAIESHYAQQFFYQLHKVLGSADFLGNPVGFFNNISSGVMD
IFYEPYQGYIMNDRPQELGIGIAKGGLSFLKKSIFGFSDSFSKMTGSMAKGLSVAIQDTS
FQE-RRRLQQRQRGK-----------------------FGSVGVGASSFFNNVTSGLTGV
ALDPYSGGAKEGAFGFIKGVGKGIIGLPAKTAIGVLDLAS-----------------NVS
EGIRNSTTL-------MD-IGQIERVRLPRFVS-SDKLIKPYNLRDSQGQYWLKTCNGGE
YAKDMYVGHVICETPAGYQIVIVSLQRILRMQLSTLTVMEHIPFRMIRNVRVIKTGITIY
TA---EREYFFSVPKDEERRYLYKLVHT-----A--------VIEF--NSKW--------
------------------------------------------------------------
------------------------------------------------------------
------------------------------------------------------------
------------------------------------------------------------
---------------QITL-----------------------------------------
------------------------------------------------------------
------------------------------------------------------------
-----
>XP_022678451_Kluyveromyces_marxianus
MLESLVSALLNRFLGAYVENFDPKQLNVGIWNGDVKLRNLRLRKDSLDALDLPVDVKFGH
LGELTLLIPWSSLKNKPVKIIIEDVYMLCTPRTAESYCLQDQVERELKVKLQRLAELELS
NSSKPDMNP----------------ESNRNESFTQSLLTKIIDNLQVTVRNIHLRYEDVN
SIFSEKPCAFGISLSELSAVSTDESWNPSFIA---IKQQITHKLATLDSISFYLNT--ST
ESI----------DIDDKEELLVRLRESIADKHG-------------TPEYQYLLKPVKG
SARLKMNNAGATQDTPHIDVQLMFDQFALVLDDCQYKEVLHNMSKYHWFHKTLKFRRFRP
TCEPKEDPIQWFRYAANCVLSEIHEKNYRSSWEYIKKRRQTRDEYVALFKKKLTLPNITD
PLPNPDDETRLIELDRDLEFDDIKFFRAFARRQFS----------QESKVTRMTETVSTN
----------SNPQG------WFSSWWGS---------------------------G--S
NK--SDD-TLTMTDEQRKELYEAIEYDDSK-------DALKSI-DIPRDRTTVRVTNLLQ
KGSLTIIDKTKG--HRMCDFIFEESATEFLKRPDSFLLKFELNSFLVEDGSPH-TSYR-H
IISP---RANQES-S-------------------------------------EP-LLHLC
FDSCPMDDSADSFLDVKFGSVFVYYHIHFINELLRFFNPPKKHWETISAIMNAAEATVEG
WTTQTRMGLEALLDEHKTIDVNLNAASPTIIIPLDAHSWESPCAIIDAGSIKMRSDLVPK
EEIKKIKELSVDEYAKI-DSAELKRLMFDRFKIKLTNTQFLIGPDMKSAITSIN------
VKQTD---NNFTILEKMELDFIFDVLIFPKAMNLPKARASVTLPNLNLFLNDAQYKIIMQ
LIERCTPY-VDEDDDDDNNGD-----------------SSSSDSFSQLIPIDNASDRNQA
LQNL---KQALLLKQTKKMLDKLSKTELEQVSFELTLDVSRIEISLSKCLEGSTMRSTKL
VKLVG--EHLSLGLEKRFVQLGFNISLTELRLEDHISNFGSTNREEYILFSNN-------
-STKQPNLFDINGSRTQQIIEYESKLYEVFDINVDLKMSELTLSLIPKSILTLLNFILNT
FT----------DP--------ETPAVPANVIRQSNQTETDSKPG--STNVNLLLDGINI
ILNDESSRLATLGIHNSELSINMLPQSMKVKAKLGDMKLLDETSVDLPKNSIFRELISRE
DDDLAELVYETFD-PETNKNN-YDSYLFYRTGAMRINFVEHSINKIINFFAKFQKMKVFF
DTAHNNAYSKAPDI-DTVNNIKFDILIKTPTISFP-KLIDP-RNNSYD--ELIWKMGDVY
LSNYFTG--D--DNKL-VNNASVGIKNTHISSIFNFEGNMVQQLSAVSNLDLRFD-ILYD
QYYK---ESEALLNITGFFAPFYVNLTDLQIQYILGLVQKISSSFIVDQV--NDDMEDIE
MTAL-NTNSIIDPQKELHLSQN-------------IFSPEKK------------ASELNI
KSTRVE--FEFNAPEVSLSLY--NHTKGALSIDELGV-ARFNLEDFGISGSALNSSSFES
EMHITSFTVEDIRYSKTSKHTQVIPKIEGE-HHQFMASFNY--SEGKESSNLTFEVTIDS
PKIVLATEFILSLQD-FLTSSFTSQQPAN-LQGLAQHN----NGIEPDQNDETSELKNE-
----------------------------K--SKM--SVSYSINVVDSAVILLADPADSHS
EAIVFTIGQFLIANQNVLSISANNVGLFLSRMGTLKTNRIRVLDDFSSTILIDGRDSTPE
MLKTQIHSSVGPLMLRLSLRDIRLAMRIFDSA--------------LSMAKDKGLISKTD
SEKKEDDINTK----------------YGRFSKEFKNKIKKYAPSMV-----SSFSELSN
AIQRNS------VHKSTKIIAK-A------EKLHLDFAGMRIVLIGDIHELPIADFNVNS
FSVDAKDWSTNIDAISTIEMYASAFNYSRSSWEPLIEVFPLTFHLSK-DDETGNAFMFDI
IARKNVEITLSSRTIALLS-QIPASL--TKVHDLKPRGAERPYRIHNDTGHPLNIWIKNT
EDGSPGKKTNLTKLEQGAIIDWEFEDWRVVRETLNTD--KNILQVSFDSEV---------
-----------YTNVIEVDATKEGETVHML-SPPVNGVHNRLLVGSKLLKNNVKQISFGS
TLLFFNSTSTEIEVGLF--DKAQTTLI-KTIEPRETKAIPIDLAYNSSFQLRPK--ISGA
KYQWSKTPLFWKLLRE----A-PNSLTCA-SE-SNAPP-FYFEAEGLVEKDDPLSKIYPR
MTVSVSAPLVLENLLPENISFCLM--------GKEDKHRQEMYLEAGSSIPLHNVSLESY
LFLSVKPDDD-IFQWSNETLVNSPDISELQEEYRTLIKTVDG-QKLYLNLKYHS-DGRRA
KT-ISIYAPYVILNKTTHDLSVFSDRQWGVLKSNVFLE--N-------DKK---------
VAKPKMFSFQYEDYNRNRAKIKFTETNPSVPVSFDAIGQSVDVSLELLNHDQE-CNLGIS
VKEGEGKYRFTKIVELCPRYIFRNSMQESLEIMEYG-TSSPTLLGPNEVIPLYFLKRTLS
KKFVARFA---KIPSTWSNPFRLKDVGETFVKMNITDAAQRLVKMEISLEGATLFINATD
SDDNWPYSIRNFSDNEFLFWQRNPRFVDEESDELDYYYQEDEDEVDFEPIYYRIPPRSVM
PYSWDYPSAKQKKLYIHTKNRRREIDLNEIGNLRPIRIPPDN--PKNPPTIVDINILMDN
GVQVLVLSNYNQEQSLYKLRSQRRL-ESESSLASSV-TSKSDRF---EVDEDMDSKLNAR
VVLSFSGIGVSFINQ-RLQELCYLNILGLEFRFNDSEMYQNLSFKIKWLQIDNQLFGGIY
ETVLYPTKIPK--ESKEIDIHPSLSGSISKVKDESSSLMNFKMATILLQEMTIQIDEDFL
FALIDFVH--VPGAAWNENTDYDDNNNEAFIL--NKCSIPDFPTTIKSNKVYFEMLHLQP
TLLHLSFVRTDRVN----------VEEEKTSGN------SPINYFINVLTMALGNIEGAQ
IKLNSLLLEHVRVSPPTLIAAIESHYAQQFFYQLHKILGSADFLGNPVGFFNNISSGVMD
IFYEPYQGYIMNDRPQELGIGIAKGGLSFLKKSVFGFSDSFSKMTGSMAKGLSVAIQDTS
FQE-RRRLQQRQRGK-----------------------FGSVGVGASSFFNNVTSGITGV
ALDPYSGGAKEGPLGFIKGVGKGLIGLPAKTAIGVLDLAS-----------------NVS
EGIRNSTTL-------MD-GGQIERVRLPRYVG-SDNLIKPYNLRDSQGQYWLKSCNGGQ
FAKDIYVGHVICETPAGFQIVIVSLQRILRMQLSNLTVMEHIPFNTIRNVKVSKTGITIY
TA---EREYFFSVPKDEERRYLYKLVHA-----A--------VVEF--NSKW--------
------------------------------------------------------------
------------------------------------------------------------
------------------------------------------------------------
------------------------------------------------------------
---------------QVQL-----------------------------------------
------------------------------------------------------------
------------------------------------------------------------
-----
>XP_022626807_Lachancea_lanzarotensis
MLESLAAGLLNRFLGAYVENFDSKQLNVGIWSGDVKLKNLQLKRESLDALHLPIDVQFGF
LGDLTLQVPWSSLKNKPVKILIEDVYLLCGPRDQSADNAADDEERELRLKLQKLDEFEAI
SKAQPHDDN----------------ATDANETFTQSLVTKIVDNLQVSIKNIHVRYEDME
NVFSEVPYSVGVTLSELSVVSTDENWEPSFIS---ITSAIARKLLTLNSLAVYWNA--DT
KSVYH----PDH------DELFRRLRNLICNKNT-------------RPEHQFLLKPVTG
AGRLVLNKLGASDESPHIDVGLIFDEFGFDINNCQYEDILNTLSKLHWYEKTLKFRRKRP
ACTVSENPTAWMKYAAEAVLQEVHEKNYKWSWDYIKWRKGKKNEYVDLWQAKLAADAKSQ
QLSAS-DQEKLRDLHKCLTFEDIKSFRVQARRSYATKRLENEHNAKDSGKD--TTNNSPG
---------------------WFSSWWSG---------------------------G--S
SNSTDSD-EFAMSTEQRQELYDAIEYDEKE-------TGPDIL-DVPRERIVTKITCALH
RGSLSIIDRKNG--VKIGEVIFENSQTEFSQRSDSFLASFKLHELKVEDGSPD-TLYK-H
IVSV---KNLQLDENG-QS-------PRLE----------------------EP-FFHVL
VENNPLDDSADNKMDIKLRSMTVFYHVHFINEIIRQFRPPQQHLDTIGAIMSAAEATVGS
WSVQSRMGLESILEDHKTVNLNLDLQAPLLILPLDPHKWETPCAVIDAGHISITSDLVPR
ETLRKYKNLSPSEYEKL-DSKDLKRLMFDRFKLRLTDTQVLVGPDIRSTISDLK------
VSERE---SPLTILNDLEVGLDVDISILPKALNLPKVKVYGKLPLLKISLNDFQYKIIMQ
LIDKCIPD-LQDAQGGWEEGE-----------------NNRNRD----------EGIEQS
SAA----KEVYLLRQTLQSISGMSAAELKQRLLHLKFDVETIQLSMFKCVDAKSLKSDLL
VNLIG--NNLRLDFSKRVQDMLLGLDLQSFKIEDCIDDSISDEF-KNLISSSEQS-----
-TKGSP-LFKLKLKRTQRIVTYNDTLIEVFDQDIDITMTELTVVLTPKSILTLLNYTLTT
FT----------DP--------NAPEMPVDALKHNSPDVADS-PQ--QINMNMNLGNVIV
LLNDEAEKLATLELSAAEVELFILPEKMRLKAKLGTMELTNEIHDELSPASPLRKLISMN
GNELAELSYETFD-NHNEDFE-YSSAVGFKTGSMNINIVDEAVNRIINFLAKFQKMKVLF
DRAREAAYDRAPSI-DTVNTTKLDIMIRAPVVTFP-KLINP-KKGLYD--KLSFYLGELT
IFNSFEK--S--ESEL-INQIKTGIRSGSLATQFHLEGGKIQQLNIVDGLNLHFD-IDHH
QYSE---GLTSKLMVKGFFEPLLANVTELQLQYLYVLSQNLPNAFIIDQH--EQKLDEVQ
DIAL-FANKVV-PTGSGLKTSSPALND-------SSFEESGP------------TQRTD-
----IS--LEFSAPEVSLTLY--NGTKHRDDIKDQAL-TKISFNEIGLSLETNEETGMKA
ETHISSFTIDDIRHTKYSRYNEIIPKVSNG-NYQFMASFKK--VNRGSSEIDHISITVDS
PRIILALDFLFSLKS-FVDASVNINSPAK-VF--S----------TVEEQPQNVEPQPA-
----------------------------V--SRS--QLYYSVNIVDSSIILLSDPSDLNT
EAIVFNVGQLLLSEQNVTSANANNVGMFLCKMQSFDENRIRLLDDFSASAVIDRRDSTLE
KFLTSIQVSIEPLTMRLALRDIRLAMSIFNRA--------------MVLAKEHGLTN--E
TTEDEE---AAN----------------GAFSKEFRKTLSRYAPSLI-----SSISHLS-
--SERV------ENKQQVTIVK-K------EKLNADLQGLRLVLIGDVHELPIIDMNIKP
FNVTAKDWSNDVELISSIETYANIFNYSRSSWEPLIESVPLSFHLSK-GIEGDVALYFDI
ISRELAEVTLSSRTIALLS-QIPNSLYEKEDTE--ARGATKPYKLFNDTGMKIEVWIPT-
-KESAE-SQNRTILENGIAVPWEFEDWRKVRENLDTDDSMNILAVRIVDQD---------
-----------FQTTLKIDATSEGEDVYTL-HPAVNGVHARLACELKLCEDNVKQITVKS
TLVVQNATDGDLFFKLSG----DEDSI-HKVAPGQSRSVPAQDAYNARVYLKPA--GD--
-YSWSSRSLYWKDLLS----N-PSSISCD-SN-QTDVP-FYYEVDAKFDSNEPLARIYPH
MNMVVSSPLVLENLLPFPVHYKLFWKSEGLNKSRSKNETGMCYLEIGERVLVHSVTLSDY
ILLSLRPEDG-GVGMSEQALINTKPESELEPEKLIALRYENG-QNLNLKLHYQRIEGSRA
KV-ISIYSPYIIYNGTDRDLQIEGDGH-NTAFSKVSLKAED-------STR---------
YTKPTMFSFESDRSNKNRARIKFKDSHWSLQTSFDAIGRSVDLAMEIPNRNQE-SNIGVT
ISEGSGKFALSKIVKLLPRYIIRNSLDFDLEVSEYG-SSSVMKAHSNVSVPLYKMRNVVD
KHMCIKFL---GSQSQWSSPFMIKDIGSSYVKVLKNGSGHQLLKLDIVLEDSTIFINIAD
AKGQWPYSIRNFSDHEFIFYQRDPHAFDNDE-DYDLY--DDLGDMKYEPLYYRVPPRSAM
PYAWDYPAARQKKLILTSRQRKREIQLAEIGNLRPMRLSARS--SAESTDIVDLNVVADG
PTQALVITNYNPELSLYKLKS-----GQTTTTSLS--SDKGDRF---EAKEE-DKNVSTK
IIVSLDGLGISLINA-RLHELCYITLSGLELRFNESDLYQTLSFKLKWMQIDNQLFGGIF
PNILYPTAIQK--NFKELSNHPVLSGSVSKVKDDTHGVLYLKHATLLLQELTIQLDEDFL
FALIDFAK--FPGASWIVEI------KDELDT--EYSMLPYPSELQRNKDIYFEVFHLQP
TMLHLSFVRTERLN----------ADTE--KVPSQ----NTLMFFANVLTMALGNVNDAP
IKLNSLFLDNVKVPLPMLFSAIQTHYSQQFFYQIHKILGSADFLGNPVGLFNNISSGVWD
IFYEPYQGYMLNDRPQELGISIAKGGLSFVKKSVFGLSDSFARFTGSVAKGLSVATQDSE
FQE-RRRLEQRKAKN-----------------SKSMNGIGS---GATSFVNGISSGLRGI
AFDPYKGASREGMPGFFKGLGKGFIGLPTKTAIGVLDLAS-----------------NVS
EGIRNTTTV-------MD-ASLTNRVRLPRYVG-FDKTIKPFNLRESQGQFWLKNSNGGE
CITDKYLAHVV--LPGKQLAVIVSLSHVIEVRLSNLEIMWKVRYKDVRAMTLERAGLVIT
LKNA-STELFVPITDAEEKRFLYKHISI-----A--------VNEY--NKYC--------
------------------------------------------------------------
------------------------------------------------------------
------------------------------------------------------------
------------------------------------------------------------
---------------QAEL-----------------------------------------
------------------------------------------------------------
------------------------------------------------------------
-----
>XP_002553732_Lachancea_thermotolerans
MLESLAAGLLNRFLGSYVENFDPKQLNVGIWSGDVKLKKLKLKKESLDALDLPIDVRFGF
LGDLTLLVPWSSLKNKPVKILIEDVYLLCGPRDQSAKSFAEDEERELRLKLQKLDEYEAL
GKSQPTGKE----------------DSSSSESFTQSLLTKVVDNLQISIKNIHIRYEDMD
CVFGEVPYSLGATLSELSIVSTDEHWEPSFIS---ITSSIARKLLTLNSLSVYWNT--DC
ESVYH----PDH------DELFRRLRNSISSKKN-------------IPDHEFLLRPVTG
IGRLVLSKKGSTETNPHVDIALVFDEFGFDINNCQYEDILNTASKLHWYQKTLKSRKHRP
NFPVSEDPKAWFKYAAKAVLQEVHEKNYKWSWDYIKWRRDRRIEYIPLWKKKLGTEKKTQ
SLSDE-EQQKLKELHKELSFEDIKLFRALAKKSYLTEKLEVSNSAAESKGS--SAAGSSG
---------------------WFSSWWNG---------------------------N--S
PQ--NDD-DLVMSEEQQQELYDAIEFDENK-------QVIDSI-DIPKDRITAKVTCVLN
RGSLSIVDKNRS--IKLGEMVFEGCETEFLQRPDSFFCSFKLHEFKVEDGSPN-TLYK-H
IVSV---KNLQMNE-G-NV-------SQHD----------------------EP-FFKVA
VEKNPLDDSADSKIDIKLRSMTIFYHVHFVNEIIKLFRPPRQHLDTIGAIMSAAEATVEG
WTVQTRMGLESILEDHKTVNLSLDLQAPLLIIPLDPHVWASPCAVIDAGHMSIVSDLVPK
ETLTKYKNMSSSEYEKL-DTRDIKRLMFDRFKLRLTDTQFLIGPDIRSTISNLN------
VSERE---SSFVILDKLEVELDVDVSILPKALNLPKIKIYGKLPLLKLSLNDYQYKVMMQ
LIDQCLPD-LDYPESDLDSVD-----------------PKTSSD----------SKILNS
LES----KEVAILRQTLSRLQKMSEAELKQRLLQLTFDVEVIQLSIFKCNNAETMKSDLL
VDLFG--DRMHLTFAKKAQDMDLHLNLQSFKVVDHIDSGASSEF-KNMIASSNEN-----
-TQASH-LFELKLNRAQRIVTYNNTLIEVFDQDVSLDMTELTFVLTPKSILTILNYTLTT
FT----------NP--------EAPELPGDALKHNSPDLADA-PQ--KINLRMNMDNIIV
ILNDDSVKLATFRLSAAQIEQLLLPEKMKINAKLGAMQLTNDADDGLSIDSPLRELISMS
GSELAELTYETFD-PSTEKLD-YSSLLKYKTGSMNVNFVDHAVNKIVNYLAKFQKMKVFF
DRAREAAYNQAGNI-ETVNNIKLDILVRAPVITFP-KLIDP-RRNLFD--HVSFFLGEFF
LQNSFHN--E--GERL-VNKIKAGIRSGNLGSTFHMEHELTQNLHIIENLDLHFD-IDHY
QGTK---QIPVKIDAKGVFEPLAAHLTELQLQYIYLLSQRLPNAFIIDYC--EDDFAEIQ
DVAR-NANTFVSPEAKTETKPDPILFT----------EEEDR------------TSETE-
----FS--VNFTAPQLSLTIY--NDTKNSSDISQSGI-TKISLNDIGLSLGIDKDSRMRA
ETHIASFTVDDIRKVKQNKHDKIIPKVSHD-SYQFMASYTK--EQHESLTVDNVNVTVDS
PRIILALDYLFALKS-FIDASVNINPPAK-VFDKS----------PAHASPPALEQEQQ-
----------------------------P--SST--KFQYSINVVDSSLVLLSDPSEENT
EAIVFNVGQLLFADQNIMTASANNIGMFLCRMQSFDKNRIRLLDDFSSSILFDQRSSTSE
KLITDVHASVEPLVMRLALRDIRLAMSIFNKA--------------MTLAREHGLSPQVE
PEADES---GTK---------------YGSFSKEFKKTLSRYAPSIV-----SSMSNIS-
K-SDDI------SEEELETIVK-H------EKLEANFEGLRLVLIGDIHELPIIDLSIKP
FTLNAKDWTNDVEAVASIETYANVFNYSRSSWEPLLETVPLSFHLSK-GIETDAALCFDI
ISRQLAEVSLSSRTIALLS-QIPNSLYYTKDTE--ARGATKPYKICNDTGMDLKIWIAS-
-EKPQS-KDQITILKSGETIPWEFEDWRKVRENLDTDDSMNTLGASIEGGH---------
-----------YESTLKIDVTSEGEDVYTL-QPKVNGVHTRLACELKLCEDNVKLLIIRS
TLTLENATSDLLEFKLS-----NEDGI-FTINPGESRSIPAEKAYSSRFLLKPS--GN--
-YGWSRESISWRDLMS----R-PRSVVCE-NK-EDPAL-FYYEVDAKFDKEEPLASIYPH
MKVIISSPLILENLLPYSMKYKLFWRSESANATKGKEETETRLLHKGERVLIHSVTLRDY
LLLAVQPMDD-GLQMSEQSLINTRPNSELKAESKLFLKYENG-QKLNLNLHYRTVEGSRA
KI-ISVYSPYVILNGSNRDIQVEGDRN-NIAISKVLLK-DD-------SSK---------
YTNPRMFSFERDRSNKNRARIKFKDSDWSVRTSFDAIGQSVDLTMDIPNKNQE-SNIGVV
VSEGEGKYALSKIIKIMPRYILRNNLDVDLEVSEYG-SSNVLTAFSKVSFPLYKMRNIVN
KHLSIKFL---GSQSEWSSPFMIKDIGSSYVKVLKNRSGHQLLKLDIVLEDSTIFISIDN
ADGEWPYSIRNFSDHEFIFYQRDPHTFDTEE-DYDLY--DDLGDMKYEALYYRVPPRSAM
PYAWDYPAARQKKLVLVCRQRQREIQLAEIGNLRPMRIPSRN--GNEAPAIVDLNVVADG
PTQALIITNYRPELSLYKLKT-----GNTTSSSLS--SDKGDRF---EVRDE-DKNVFTK
VVVSFEGVGISLINT-RLQELCYVTLNGLELRYNESDLYQTASVKLKWLQIDNQLFGGIF
PNILYPTAIQK--TAKELNNHPVLSGSVSKVKDDTHGVLYLKHATLLLQELTVQLDEDFL
MALIDFTK--VPGASWVNNV------EDNMCT--ECTMLSYPSELQRNNDIYFEVFHLQP
TMLHLSFVRTERLN----------VEGE--KVDPQ----NTLMFFTNVLTMAFANINDAP
IKLNSLFLDNAKVPLPMLMSAIQVHYGQQFFYQIHKILGSADFLGNPVGLFNNISSGVWD
IFYEPYQGYMMNDRPQELGISIAKGGLSFVKKSVFGLSDSFARFTGSVAKGLSVATQDAQ
FQE-RRRLEQRKARN-----------------NKSINGFGS---GATSFVNGVSSGLRGI
AFDPYQGASKEGVPGFLKGLGKGLVGLPTKTAIGMLDLAS-----------------NVS
EGIRNTTTV-------MD-GSLTTQVRLPRYIG-YDKIIKPYNLRESQGQYWLKSANGGE
CITDQYLAHVV--LPGKQLAVLVSLQHIIEVRLASLEIMWKVRYTDVRSMTLERAGLVIV
LKGA-SSELFVPISDPEEKRFLYKNISV-----A--------VNEY--NKYC--------
------------------------------------------------------------
------------------------------------------------------------
------------------------------------------------------------
------------------------------------------------------------
---------------QAEL-----------------------------------------
------------------------------------------------------------
------------------------------------------------------------
-----
>XP_020060552_Aspergillus_aculeatus
MLEGLVANLLNRFLGIYVKNFDAKQLNIGIWSGDVKLHNLELRREALDQLHLPLNVVEGH
VGQLTLSIPWSNLRGKPVRVDIQDVFLLAAPKEDADYDPEEEERRAHALKMDKIESAEML
KERNIEGMSQE--------------EQRRNQSFTQSLVTAVVDNLQISIKNVHFRYED-S
IASPSHPFAVGVTLKELSAVSTDSEWNPTFIQ---SSSGTTHKLAILGALAVYWNTDAEL
LGTGRGSDVGAEAQGIEHAELLEKLRAGIDNQDSA----------------QFMLRPVSG
RAGLELDKSGKHD-RPSLKARLLFDELSFVLDDNQYRDALMLVDLFHYFIRHQEYKKLQP
KCRPKEDPRAWLRFAGEAVLSKIHDRNRRWTWEYQKERRDDRVTYIDLFKKQ-----KRE
GTLTGPDAEKFDQLQRKLSYEDIRFWRSLARNQLRKENIGVK-----------KPAQQQT
---------------------WGEWFWGT---------------------------K---
--KE-QSEETAMTEEQRQELYNAIDWDEKK-------AIAESV-DVPREWVKLQVNAGLK
AGSFTLKRDPHGRADEVMRLVFDNFRAKALQRPDSFFIDVNLGGLRVYDGTTPGSLFP-Q
IVKV---KDSLPEPKHRLS-------QASGDEELDSEADDDISAYQ------DS-LFHLQ
LEQNPLESDADSVVKVKMKSIEVIYNPTFVVEIARFFEPPERHMESIGALLDTAGATVEG
IRQQTRAGLEYALEEHKKVDAQFDIHAPLIIVPESITKESSLCLILDAGHISVNSELVDR
QTMKDLQSKQKRQYEEG-DYKELEHLLYDRFLLKLDSTQVLIGPGIEITKSQLS------
SDVES---RNLHIIDRISVDFVLEMCIVPKVTELTRTRISGHLPELHASMSDKKYKGLMK
LIDIAIPR-FNDGGDS-KRTE---G-Q-AKEAPATAT-RARSASFQPSNLRELPVVDE-T
DD--ES------DDESM-QKSIDKPMNIHRRDFEFKFTVGCLRGSLFRSDPNDQLRDHLL
VELVA--EGFALDFYMRPFDMVAEVVLKSLSVDDYIEENPVPEF-KRIISSKGFD-----
-ADENKDLFHLKFVKVNPDSPEFHSTYEGVAMNLDTSVSTINLVVTRKTLLTLLDFILLT
FT----------SP-----DQANNQVTQTDDSNQELAAANEQNQQTGKIRIKANMKSIAL
ILNNDGLRLATLSLNTADVGINLVSGSMLIQSRIGSLTLIDDVNTGASESSDLRRLLTIE
GDNFADFKYETFD-PESADYPGYDSEVFLRSGSMKINFVEEPYRKIINFLVKFGKMQAIF
NAARQAAANQANQLQENASRMRFDVVVMTPILVFP-SSMT--EGGVHD--TITAHLGEIY
AKNTFVPLDEA-KDSSAVNLISSGVRNIRLTSKFHYGEDTVEELEMIQKVNLDFS-ICYL
EHQH--DNPRPDIEIEGSMSPINLRISQKQFKFLLDLSKTVPSAFATDSE--QQELEALE
ALPS-SVTESSRE-AESERIERSLSRER----LSQ-------------------EDVKHE
TWVRLD--MVFKVDSVGLELILAADDAPVGRLEDSSL-SKFSLNDTKVKLRMLTDGSLES
ELLIHSLSIRDSRNQDTNKFRKIMSLINNDVQQQFMASVSM---SPGPKKHLIAMLTIDS
PRIILALDYLSALQS-FANSAFASEEPVV-EEESD--------DIPEESEPRTSTAESD-
-DAS-VNALSTEDAP-------------PAASAEQMTVSFRVNLVDAQVITIANPAIAHT
EAIVLGTKQLLFSHQNVSTLQISKVGMFLCRMDKFETSRLRILDDFTLEVSVDSRAQEKG
SSLTSINAHIEPLVLRLSLRDILMATQIVNKA--------------SEMRAQRMQPVETG
EVKSIPEA-------------------KSIRPKSSRRQSS-GRPTSS-----AMVSRNRR
RSSAAADQPRRASSPGRSAILK-R------EELNAQVDGLRVILIGDLHDLPLLDWSVKK
FNVDVRDWSTTLNADTSFDTFVNVYNFSKSAWEPLIEPWQLGFHVAR--EINPEIFSIDA
YSHKTMELTLTSATIALAS-KSFQFLSTDEDVLSKPRGADAPYRIRNHTGFDLHVWADI-
---GADEDGPAARLADGEEYPWRFEDSTSMRETLAPEGHAGLVGIKLEGSG---------
-----------FESVNRIPVVREGEILYSL-KPKKDGVLHRLLVEVKLGTDNVKYITFRS
PLVVENSTQIPVELGVFNPQEGHLLKI-EKILPGESRPAPVGAAYMHSLVIRP---DQGF
GYDWSNEQLHWKDLLR----RPTRTIKCL-SEGGQQSPPFYFQMHASYNDRDSLTGVYPY
MRIKIFAPVEIQNLLPYDFKYRIY--------DKNTRKDWTNFLRKGGVSPVHVVELSHL
LLLSVDLEDT-VFKQSDFAIINGNSQ-DFKREHTLSLKDERG-IQLRLKLHYFRVPDSGG
AFKVSVYSPYLILNKTGLPMEIQSKAFLQSA-RSAAGQ----------GLR--ADSRNGG
RTLPYMYSYHTDD-QKNRSILRIGDSAWSKPQSFEAIGSTFEVILPDQHGKSE-FHSGVS
VAEGEGKYKMTKVVTIAPRFVLKNKLSEDILVREPG-SSSVLNLKSGELVPLHFLRQVAE
KQLCLCFP---GVNDQWSSPFNIADIGTVHVKLAKAQQRQKLIKVDVVMEGATLFIHFSF
ETRNWPFSMRNESDMEFIFYQANPNV-EE--D-------EEDRTNGWRPIRYRLPPRSIM
PYAWDYPATKNKSLVLTCKGKERHIRLAEIGNLIPMRIPPTQ--YGETQKIIDINIVADG
PTQTLMLSNFKQSKSMYKQK--------DRGQA--SQSSLSTGF---EVKEL-DSDVNFK
AQLRLGGIGISLINQ-NLKELLYLTFREIDIKFRESRIYQTLNTTIKWIQIDNQLYGGIF
PILLYPSVVPK--TGKEMEAHPIFHTMVTRVKDDSYGVLYIKYATVLVQQMTLELDEDFI
FAMLDFVK--VPGASWSEEH------EGKLCD--EDLNIPEPQTEGTVSDVYFELLHLQP
MQLDISFMRTECVN-----------AEDTMQPS------NPLMFFVHVMTMSMGNVNDAP
IRLNALMLENARVSLGVLVSNIQSHYTQEFLRQVHVVLGSADFLGNPVGLFNNVSSGVAA
IFYEPYQGLVMTDRPQELGIGIAKGATSFVKKSVFGFSDSMAKLTGSMSKGLAAATLDKE
FQD-QRRMSKSRNRP-----------------KHALYGITA---GGNAFATSLASGIGGL
ARHPLQGAEKEGIQGFFKGVGKGVLGLATKPAIGAFDLAS-----------------NLA
EGVRNTTTV-------FD-AEGLDRVRLTRFIG-TDGIVRPYSQREALGQFWLKTADDGK
FFNEDYIAHLE--LPGRDMLVMLTYDRIILVRTKKLRTEWDMRLKDIQTISKERTGMSIT
LKG-GANGPFIPVQDESSRNWLYRQIAV-----A--------VNAF--NEKYNARG----
------------------------------------------------------------
------------------------------------------------------------
------------------------------------------------------------
------------------------------------------------------------
------------------------------------------------------------
------------------------------------------------------------
------------------------------------------------------------
-----
>XP_001272018_Aspergillus_clavatus
MLEGLVANLLNRFLGIYVKNFDAKQLNIGIWSGDVKLRNLELRREALDQLRLPLNVVEGH
LGQLTLSIPWSNLRGKPVKVEIEDVFLLAAPKEDADYDPEEEERRAYNLKMEKIESAEIL
RERNSEGMSQE--------------EQRRNQSFTQSLITAVVDNLQISIKNVHFRYED-S
LASPGHPFAVGLTLKELSAVSTDSEWNPTFIQ---STSETTHKLATLGALSVYWNTDAEL
LGTGRGSDLGAEAQGISHAELIEKLRTGIESEENH----------------QFMLRPVSG
RAGLELDKSGKHD-RPAVKTRLLFDELSFVLDDDQYRDALMLVDLFHYFLRHQEYKKLQP
KCRPKEDPRAWFRFAGEAILSKIHDRNRRWSWDYIKERRDDRIAYINLFKKK-----KRD
EQLTPQEAEEYENLQRKLSYEDIRFWRSLARNQLRKEKIGVK-----------KPAPQQT
---------------------WSEWIWGA---------------------------K---
--KE-ESEETAMTEEQRQELYNAIDWDEKK-------AIAESV-DVPREWVKLQVNSGLR
AGSFTLRRDPHGKGTEVMKLVFDNLRAKALQRPDSFFFEVDLGGLRVYDGTTEGSLFP-Q
IVRV---KDSLPELENSPP-------KTADDDELQPEDADDYTEDE------DN-LFHFQ
LEKNPLESDADSVVKVKMKSIEVIYNPTFIVEIVKFFEPPERHMESIGALLDSAGATVEE
LRQQTRAGLEFALEEHKKVDVQFDIHAPLIIVPESITQESSLCLILDAGHISVNSELVDR
QTMKDLQAKQKRQYDEN-DYKELEHLLYDRFLLKLDSTQVLIGPGIEITKSQLS------
SEVTT---KNLHIIDRINVDFVLEMCIVPKSTELTRTRISGHLPELHASMSDTKYKGLMK
LIDIAIPQ-FDDGGREPDRLS---AEKKPSESAAAGT-RARSASFQPSIPIELPVVDEDS
DT--ET------DDEQT-KKSLDRPTNIHRRDFEFKFTVGCLRGSLFRSDPSDQMRDHLL
VELVA--EGFGLDFYMRPFDMVAEIVLQSLSVDDYIEENPIPDF-KRIISSKGFD-----
-ADEDKDLFHLKFVRVKPESPEFQSTYVGIAMNLDMSISTINLVVTRKTLLTLLDFVLLT
FT----------NP-----EQPNNQALPSDEAPENTDSVARNNEQTGKIRIKADLKSIAL
ILNNDGVRLATLSLNTADVGIFLVGRAMLIQSRIGSLTLVDDVNTGAAEDSDLRRLLTIE
GDNFADFKYETFD-PESANYPGYDSEVYLRSGSIKINFLEEPYRKIINFLVKFGKMQAIF
NAARQAAANQANQLQENASKMRFDVVVKTPILVFP-GIVT--ADRPRD--TITAHLGEIY
AKNTFVPLDES-VGSPAVNLISSGIRNIRLTSKFHYGDGVAEELEMIQKVNLDFS-ICYL
EHQK--NNPRPDMEIEGSMSPINLRVSQKQFKFLLELSKTIPEAFATDSE--QQELEAIE
SLPS-FVTEPSKE-ADSTAVQKTNEQDQTTQEPAA-------------------TD---E
NWARLD--MIFKIESVGLELILAKDDEPVGNLEDSSL-SKFALNDTRVKLRMLTDGSLES
ELLIHSLSIRDSRNKDTNKFRKIMSLINNDVQQQFMASLSM---SPGPDKHVIAMLTIDS
PRIILALDYLEALQS-FLNSTFATEEPVE-IEDID--------EASEGSEPRSSTSESP-
-DESAVVSSTGVSAG-------------AG---GQTTMSFRVNLVDAQVIMIANPAISHT
EAIVLGTKQVLFAHQNVSTLQITKVGMFLCRMDKFETSRLRILDDFTLEMSMDSRPQDKG
SSLTSIDVHIEPLVLRLSLRDILMAIQIVNKA--------------SEMRAQRTQEVEGG
EAKKIPDG-------------------RRPSAKSTRRRSS-AGHSSL-----AAASKSQR
VTGDTGNTSERALALQRSVVLK-R------EELNAQVDGLRVILIGDLHDLPLLDWSVKK
FNVDVRDWSSTLNADTSFDTFINVYNFSKSAWEPLIEPWQLGFHVAK--EVDPEFFSIDA
YSNKNMELTVTSATIALAS-KSFQFLSTEEDVLSKPRGADAPYRIRNYTGFDLRVWADV-
---STGEEGSAAKLSDGEEYPWRFEDSTAVRETLAPEGHAGLVGVKLEGSG---------
-----------FESVNRIPVAREGEFLYSL-KPKADGILHRLLVEVKLGTDNVKYITFRS
PLLIENNTQIPVELGIFNRKEGHLLKI-EKILPGDARPAPVGAAYMHSIVIRP---DQGF
GYEWSTEPLYWKELLR----RPTRTIKCV-SESGQQAPPFYFQMNATYNSKDSLTGVYPY
MRVRIFAPVEIQNLLPYDFKYRIY--------DKDTRKDWTNFLRKGGVSPVHVVELSHL
LLLSIDLEDT-VFKQSDFAIINGNAQ-DFRREHTLSLKDERG-IPLRLKLHYFNIPDSGG
AFKVSIYSPYLILNMTGLPMEIQSKAFLQSA-RSAAGE----------GLR--PDPRNGG
RALPYMYAYQSED-PKNRSILKIGDSAWSKPQSFEALGSTFEVIFPDRQGKSE-FHAGVS
VAEGEGKYKMTKVVTIAPRFILKNKLGEDILVREPG-SSNVLTIKGGDLVPLHFLRQVAE
KQLCLCFP---GVNNQWSSPFNIADLGTVHVKLAKANQRQRLAKVDVVLEGATLFIHFSM
ETRNWPFSMRNESDSEFIFYQANPNV-ED--D-------EDDRTSGWRPIRYRLPPRSIM
PYAWDYPATKNKSLVLTCNGKERHIRLAEIGNLIPMRIPPAR--AGETQKIIDINIAADG
PTQTLVLSNFKASRSLYKQQ---------KVQT--SQASLAAGF---EVKEL-DSDVNFK
AQLRLAGIGISLINK-NLKELLYLTFREIEIKYRESRVYQTLNTTIKWIQIDNQLYGGIF
PILLYPSVVPK--TGKEMEAHPIFHAMVTRVKDDSYGVLYIKYATVLLQQMTLELDEDFI
FAMLDFAK--VPGASWSEEQ------EGRLCD--EDLNIPEPQNESASQDVYFELLHLQP
MQLDISFMRTERVN-----------AEDTMQPS------NPFMFFVNVMTMSMGNINDAP
VRLNALMLENARVSFGVLLNNIQRHYTQEFLRQVHVILGSADFLGNPVGLFNNVSSGVAA
IFYEPYQGLVMTDRPQELGYGIAKGATSFVKKSVFGFSDSMAKFTGSMSKGLAVATLDKE
FQD-QRRMSKSRNRP-----------------KHALYGITA---GGNAFATSLASGIGGL
ARHPLQGAEKEGLQGFLKGVGKGVLGLATKPAIGAFDLAS-----------------NLA
EGVRNTTTV-------FD-AEGLDRVRLTRFIA-TDGIVRPYSQREALGQFWLKTADDGK
YFNEDYIAHLE--LPGRDMLVMLTYDRIMLVRTKRLRTEWDIRLTDIQTISKERTGMSIT
LKG-GANGPFIPVQDESARNWLYRQIAI-----A--------VNAF--NEKYNVRG----
------------------------------------------------------------
------------------------------------------------------------
------------------------------------------------------------
------------------------------------------------------------
------------------------------------------------------------
------------------------------------------------------------
------------------------------------------------------------
-----
>XP_001266873_Aspergillus_fischeri
MLEGLVANLLNRFLGYYVKNFDAKQLNIGIWSGDVKLRNLELRREALDQLHLPLNVVEGH
LGELTLSIPWSNLRGKPVKVEIEDVFLLAAPKEDADYDPEEEERRAYNLKMEKIESAEIL
RERNTEGMSQE--------------EQRRNQSFTQSLVTAVVDNLQISIKNVHFRYED-S
IASPGHPFAIGLTLKELSAVSTDSEWNPTFIQ---STSTTTHKLATLGALSVYWNTDAEL
LGTGRGSDLGAEAQGISHAELIEKLRTAIESEESH----------------QFMLRPVSG
RAGLELDKSGKHD-RPAIKTRLLFDELSFVLDDDQYRDALMLVDLFHYFLRHQEYKKLQP
KCRPKEDPRAWFRFAGEAVLSKIHDRNRRWSWDYIKERRDDRIAYIHLFKKK-----KRE
EPLSPQEAEDFERLERKLSYEDIRFWRSLARNQLRKENIGLK-----------KPARPQT
---------------------WSEWIWGT---------------------------K---
--KE-ESEETTMTEEQRQELYNAIDWDEKK-------AIAESV-EVPREWVKLQVNSGLR
AGSFTLRRDPHGKCSEVMKLVFDNLRAKALQRPDSFFIEVDLGGLRVYDGTTEGSLFP-Q
IVKV---KDSLPQSEDSQT-------QPLDGDELHPEANEEYEEAE------DN-LFQFQ
LEKNPLEGDADSVVRVKMKSIEVIYNPRFLVEIVKFFEPPERHMESIGALLDSAGATVEE
IRQQTRAGLEFALEEHKKVDAHFDIHAPLIIVPESITQESSLCLILDAGHISVNSELVDR
QTMRDLQAKQKRQYDEN-DYKELEHLLYDRFLLKLDSTQVLIGPGVESTKSQLT------
SEVKN---RNFHIIDRINVDFVLELCIVPKSTELTRTRISGHLPELHASMSDTKYKGLMK
LIDIAIPR-FDEGGVS-DRPP---A-KSSSESTTAGN-RARSASFQPSVPRELPVVDEDS
DS--ET------DHEQT-KKSVDRLPNIHRKDFEFKFTVGCLRGSLFRSDPNDQFRDQLL
VELVA--EGFELDYYMRPFDMVAEIVLQSLSVDDYIEENPIPDF-KRIISSKGFD-----
-ADEDKDLFHLKFVRVKPESPEFLSTYEGIAMNLDMSISTINLVVTRKTLLTLLDFVLLT
FT----------SP-----EQPRTQKPSSDETVQDTTVLTQDTEQPGKIRIKADLKSIAL
ILNNDGVRLATLSLNTADVGINLVGRSMLIQSRIGSLTLIDDVNTGASATSDLRRLLTIE
GDNFADFKYETFD-PESTNYPGYDSEVYLRSGSIKINFLEEPYRKIINFLVKFGKMQAIF
NAARQAAASQANQLQENASKMRFDVVVKTPILVFP-GAVR--PDRPRD--TVTAHLGEIY
AKNTFVPLDEH-AESPAVNLISSGIRNIRLTSKFHFGEDVVEELEMIQKVNLDFS-ICYL
EHQN--DNPRPDMEIEGSMSPINLRVSQKQLKFLLELSKTVPGAFSTDYE--QQELEAFE
DLPT-SVTDTSKG-ADWKLAQTPQEHEKTAEGSGL-------------------DD---E
TWAKLD--MIFKVDSVGLELILAKDDEPVGDLEDSSL-SKFSLNDTKVKLRMLTDGSLES
ELLIHSLSVRDSRNQDTNKFRKIMSLINNDVQQQFMASLSM---SPGPEKHLIAMLTIDS
PRIILALDYLSALQS-FMNSVFTSEEPVA-VEEIE--------ETDEASEPRSSTTESP-
-DQTAVATPGEDSTS-------------SA---GQTTISFRVNLVDAQIIMIANPTIAHT
EAIVLGTKQVLFSQQNVSTLQINKVGMFLCRMDKFGTSRLRILDDFTLELSMDSRPQEKG
SSLTSIDVHIEPLVLRLSLRDILMALQIVNKA--------------SEMRANRSQEIESG
DVKRVSDS-------------------RQPSAKSTRRRSS-AARSSH-----APALKSRR
ASGASGKPANQGAASERSAILK-R------EELSAQIDGVRVILIGDLHDLPLLDWSVKK
FTVDVRDWSSALNADTSFDTFINVYNFSKSAWEPLIEPWQLGFHVAK--EVDPEVFSIDA
YSHKNMELTVTSATIALAS-KSFQFLSTDEDVLSKPRGADAPYRIRNYTGFDLRVWADV-
---STGEEGPAAKLSDGEEYPWRFEDSTAVRETLAPEGQGGVVGVKLEGSG---------
-----------FESINRIPVAREGEFLYSL-KPKADGVLHRLLVEVKLGTDNVKYITFRS
PLVIENNTQIPVELGILNHKEGHLLKI-EKILPGDARPAPVGAAYLHSVLIRP---DQGF
GYEWSTEPLHWKDLLR----RPTRTIKCI-SESGQQAPPFYFQMNATYNPKDSLTNVYPY
MRIRIFAPVEIENLLPYDFKYRIY--------DKNTKKDWTNFLRKGGVSPVHVVELSHL
LLLSIDLEDT-VFRQSEFAIINGNAQ-DYRREHMLSLKDEQG-IPLRLKLHYFNVPDSGG
AFKVSIYSPYLILNKTGLPMEIQSKAFLQSA-RSAAGE----------GLN--PDPRHGG
RALPYMYAYQSED-PKNRSILKIGDSTWSKPQSFEALGSNFEVVLSDRQGKCE-FHAGVS
VMEGEGKYKMTKVVTISPRFILKNKLSEDILVREPG-SSNVLTIKSGNLVPLHFLRQIAE
KQLCLCFP---GVNNQWSSPFNIADVGTVHVKLAKANQRQRLIKVDIIMEGATLFIHFSL
ETRNWPFSMRNESDSEFIFYQANPNV-ED--D-------EDDRTSGWRPIRYRLPPRSIM
PYAWDYPATKNKSLVLTCNGKERHIRLTEIGNLIPMRIPPSR--PGEPQKIVDINIVADG
PTQTLVLSNFKQSRSLYKQQ---------KAQT--SQTSVSTGF---EVKEL-DSDVNFK
AQLRLAGIGVSLINK-NLKELLYLTFREIEIKFRESRVYQTLNTTIKWIQIDNQLYGGIF
PILLYPSVVPK--TGKEMEAHPIFHAMVTRVKDDSYGVLYIKYATVLLQQMTLELDEDFI
FAMLDFAK--VPGASWSEEQ------EGKLCD--EDLKIPEPQNESASQDVYFELLHLQP
MQLDISFMRTERVN-----------AENTMQPS------NPLMFFVNVISMSMGNINDAP
VRLNALMLENARVSFGILLNNIQRHYTQEFLRQVHVILGSADFLGNPVGLFNNVSSGVAA
IFYEPYQGLVMTDRPQELGMGIAKGATSFVKKSVFGFSDSMAKFTGSMSKGLAVATLDKE
FQD-QRRMSKSRNRP-----------------KHALYGITA---GGNAFANSLASGIGGL
ARHPLQGAEKEGLQGFIKGVGKGVLGLATKPAIGAFDLAS-----------------NLA
EGVRNTTTV-------FD-AEGLDRVRLTRFIA-TDGIVRPYSQREALGQFWLKTADDGK
YFNEDYIAHLE--LPGKDMLVMLTYDRIMLVRSKRLRTEWDIRLTDIQTISKERTGMSIT
LKG-GANGPFIPVQDESSRNWLYRQIAI-----A--------VNAF--NERYNTRV----
------------------------------------------------------------
------------------------------------------------------------
------------------------------------------------------------
------------------------------------------------------------
------------------------------------------------------------
------------------------------------------------------------
------------------------------------------------------------
-----
>XP_041143443_Aspergillus_flavus
MLEGVVANLLNRFLGIYVKNFDAKQLNIGIWSGDVKLRNLELRREALDQLHLPLNVVEGH
LGELTLSIPWSNLRGKPVKVDIEDVFLLAAPKEDADYDPKEEERRAHALKMDKIESAELI
KERNAEGMSQE--------------EQRRNQSFTQSLVTAVVDNLQISIKNVHFRYED-S
IASPGHPFAVGFTLKELSAVSTDSEWNPTFIQ---STSSTTHKLAVLGALSVYWNTDAEL
LGTGRGSDVGAKAQGINHAELMERLKSGIDNEGNN----------------QFMLRPVSG
RAGLELDKSGEHD-RAAIKARLLFDELSFVLDDDQYRDALMLVDLFHYFIRHQEYKKFQP
KCRPKEDPRAWFKFAGNAVLSKIHERNRRWTWDYIKERRDDRIAYIDLFKKQ-----KRE
GTLSGPDADEFDRLQRKLSYEDIRFWRSLARNQLRKENVGVK-----------KPARQQT
---------------------WSEWFWGA---------------------------P---
--KE-ESEEEAMTEEQRQELYNAIDWDEKK-------AITESV-DEPREWVKLQVNSSLR
AGSFTLKRDPHGKANEIMKLVFDNFRAKALQRPDSFFIDVNLGGLRVYDGTTEGTLFP-Q
IVKV---KDTLPVPKNRLS-------QISGNEELDSEGVADGIEDE------DS-LFHLQ
LEKNPLESDADSVVKVKLKSIEVIYNPRFLVEVVKFFEPPERHMESIGALMDTAGATVKG
IRQQTRAGLEFALQEHKKVDAQFDIHAPLIIVPESITQESSLCLILDAGHISVNSELVDR
QTMRDLQSKQKRQYDEG-DYKELEHLLYDRFLLKLDSTQVLIGPGIDITKSQLS------
SDVSS---NNLHIIDRINVDFVLEMCIVPKVTELTRTRISGHLPELHASMSDTKYKGLMK
LIDIAIPR-FDEGSQE-SNVS---G-KGPEESSIPGT-RARSSSFQPSVMRELPAVDEDS
DE--DS------DDENM-SKSVEGPTNLHRRDFEFKFTVGRLRGSLFRSDPNDQLHDHLL
VELVA--EGFALDYYMRPFDMVAEIVLKSLSVDDYIEENPAPEF-KRIVSSKGFD-----
-ADEDKDLFHLKFVRVKPESPEFQSTYEGIAMNLDVSVSTINLVVTRKTLLTLLDFILLT
FT----------NP-----EQPSNQDLQSGQTIQNTSTTDQESQQAGKIRIKADLKSIAL
ILNNDGVRLATLSLNTADIGIFLVGRSMLIQSRIGSLTLIDDVNTGAPESSDLRRLLTIE
GDNFADFKYETFD-PDSANYPGYDSEVFLRSGSMKINFLEEPYRKIINFLVKFGKMQAIF
NAARQAAANQANQLQENASRMRFDVVVMTPILVFP-GVVK--EDRPRD--TVTAHLGEIY
AKNEFVSL-EDEKDSPAVNVISTGIRNIRLTSKFHFEGGAVEELEMIQKVNLDFS-ICYL
EHQP--GNSRPDMEVEGSMSPINLRISQKQLKFLLALSKTVPGAFAPDTE--QQELEAMQ
ALPS-SVTEPTKE-ADSRAIQSRNDQDNLLQGAKT-------------------D----E
TWVRLD--MVFKVDGVGLELILSNDDEPVGRLEDSSL-SKFSLNDTKVKLRMLTDGSLES
ELLIHSLSIRDSRNKDTNKFRKIMSLINNDVQQQFMASVSM---SPGPAKHLIAMLTIDS
PRIIVALDYLSALQS-FANSAFATEESVE-EEESD--------DTPEGSEPRSSTADDT-
-DES-VITPSSGNTA-------------AP-PAGQMTVSFRLNLVDAQVIMIANPAITHT
EAIVLGTKQLLFSHQNVSALQISKVGMFLCRMDKFETSRLRILDDFTLEMSMDSRPQEKG
SALTSINVHLEPLVLRLSLRDILMAIQIVNKA--------------SEMRAQKPNEGETG
EVKRISDG-------------------KGTSAKSARRKSV-GRPTST-----ALAPRSHR
NSTGVIDTTEQELISHRSAILK-K------EEMNAQIDGVRVILIGDLHDLPLLDWSVKK
FTVDVRDWSSTLKADTSFDTFLNVYNFSKSAWEPLIEPWQLGFHMAK--EVNPDVLSIDA
YSHKTMELTLTSATIALAS-KSFQFLSTDEDVLSKPRGADAPYRIRNHTGFDLHVWADV-
---IADEEGPAAKLADGEEYPWRFEDSTAMRETLAPEGHAGLVGIKLEGSG---------
-----------FESVSRIPVVREGEILYNL-KPKKDGILHRLLVEVKLGTDNVKYVTIRS
PLVVENNTQIPVELGVFDPRDGHLLKI-EKILPGDSRPAPVGAAYMHSLLIRP---DQGF
GYEWSNEQLHWKDLMR----RPTRTIKCI-SEGGQQAPPFYFQMNATFNSRDPLTSTYPY
MRVRIFAPVEIQNLLPYDFKYRIY--------DKNTRKDWTNFLRKGGVSPVHVVELSHL
LLLSIDLEDT-VFKQSDFAIINGNAQ-DFRREHVLPLKDERG-IQLRLKLHYFNVPDSGG
AFKVSIYSPYLVLNKTGLSMEIQSKGFLQSA-RSAAGQ----------GLR--ADPRHGG
RTLPYMYSYPSED-QKNRSILRIGDSAWSKPQSFEAIGSTFEVVLPDRHGRSE-FHSGVT
VAEGEGKYKMTKVVTIAPRFVLKNKLNEDILVREPG-SSNVLDIKSGDLVPLHFLRQVAE
KQLCLCFP---GVNNQWSSPFNIADIGTVHVKLAKANQRQKLIKVDVIMENATLFLHFNL
ETRNWPYSMRNESDMEFIFYQANPNV-ED--Y-------EDDRTNGWRPIRYRLPPRSIM
PYAWDYPATKNKSLVLTCNGKERHIKLAEIGNLIPMRIPPTQ--YGEHQKIVDINIVADG
PTQTLVLSNFKASKSMYRQQ---------RGQT--SQSSLSTGF---EVKEL-DSDVNFK
AQLRLGGIGISLINQ-NMRELLYLTFREIDIKYRESMVYQTLNTTIKWIQIDNQLYGGIF
PILLYPSVVPK--TGKEMEAHPIFHAMITRVKDDSYGVLYIKYATVLLQQMTLELDEDFV
FAMLDFVK--VPGASWSEEQ------EGKLCD--EDLRIPEPQSEGAGQDVYFELLHLQP
MQLDISFMRTERVN-----------AEDTMQPS------NPLMFFVNVMTMSMGNINDAP
VRLNALMLENARVSLGVLVGNVQRHYTQEFLRQVHVVLGSADFLGNPVGLFNNVSSGVAA
IFYEPYQGLVMTDRPQELGYGIAKGATSFVKKSVFGFSDSMAKLTGSMSKGLAAATLDKE
FQD-KRRMSKSRNRP-----------------KHALYGITA---GGNAFATSLASGIGGL
ARHPLQGAEKEGIQGFFKGVGKGVLGLATKPAIGAFDLAS-----------------NLA
EGVRNTTTV-------FD-AEGLDRVRLTRFIA-TDGIVRPYSQREALGQFWLKTADDGK
YFSEDYIAHLE--LPGRDMLVMLTYDRIMLVRTKKLQTEWDIRLTDIQTISKERTGMSIT
LKG-GANGPFIPVQDESSRNWLYRQIAI-----A--------VNAF--NEKYNSKG----
------------------------------------------------------------
------------------------------------------------------------
------------------------------------------------------------
------------------------------------------------------------
------------------------------------------------------------
------------------------------------------------------------
------------------------------------------------------------
-----
>XP_751674_Aspergillus_fumigatus
MLEGLVANLLNRFLGYYVKNFDAKQLNIGIWSGDVKLRNLELRREALDQLHLPLNVVEGH
LGELTLSIPWSNLRGKPVKVEIEDVFLLAAPKEDADYDPEEEERRAYNLKMEKIESAEIL
RERNTEGMSQE--------------EQRRNQSFTQSLVTAVVDNLQISIKNVHFRYED-S
IASPGHPFAVGLTLKELSAVSTDSEWNPTFIQ---STSTTTHKLATLGALSVYWNTDAEL
LGTGRGSDLGAEAQGISHAELIEKLRTFIESEESQ----------------QFMLRPVSG
RAGLELDKSGKHD-RPAIKTRLLFDELSFVLDDDQYRDALMLVDLFHYFLRHQEYKKLQP
KCRPKEDPRAWFRFAGEAVLSKIHDRNRRWSWDYIKERRDDRIAYIHLFKKK-----KRE
EPLSPQEAEDFERLERKLSYEDIRFWRSLARNQLRKENIGLK-----------KPARQQT
---------------------WSEWIWGT---------------------------K---
--KE-ESEETTMTEEQRQELYNAIDWDEKK-------AIAESV-EVPREWVKLQVNSGLR
AGSFTLRRDPHGKCSEVMKLVFDNLRAKALQRPDSFFIEVDLGGLRVYDGTTEGSLFP-Q
IVKV---KDSLPQSEDSQT-------QPPDGGELHPEANEEYEEAE------DN-LFQFQ
LEKNPLEGDADSVVRVKMKSIEVIYNPRFLVEIVKFFEPPERHMESIGALLDSAGATVEE
IRQQTRAGLEFALEEHKKVDAHFDIHAPLIIVPESITQESSLCLILDAGHISVNSELVDR
QTMRDLQAKQKRQYVEN-DYKELEHLLYDRFLLKLDSTQVLIGPGVESTKSQLT------
SEVMN---RNFHIIDRINVDFVLELCIIPKSTELTRTRISGHLPELHASMSDTKYKGLMK
LIDIAIPR-FDEGGVS-DCPP---A-KSSSESTTTSN-RARSASFQPSVPRELPVVDEDS
DS--ET------DHEQT-KKSVDRLLNIHRKEFEFKFTVGCLRGSLFRSDPDDQFRDQLL
VELVA--EGFELDYYTRPFDMVAEIVLQSLSVDDYIEENPIPDF-KRIISSKGFD-----
-ADEDKDLFHLKFVRVKPDSPEFSSTYEGIAMNLDMSISTINLVVTRKTLLTLLDFVLLT
FT----------SP-----EQPRTQKPSSDETVQDTTVLTQDTEQPGKIRIKADLKSIAL
ILNNDGVRLATLSLNTADVGLNIVGRSMLIQSRIGSLTLIDDVNTGASATSDLRRLLTIE
GDNFADFKYETFD-PESTNYPGYDSEVYLRSGSIKINFLEEPYRKIINFLVKFGKMQAIF
NAARQAAASQANQLQENASKMRFDVVVKTPILVFP-GAVR--PDRPRD--TVTAHLGEIY
AKNTFVPLDED-AESPAVNLISSGIRNIRLTSKFHFEEDVVEELEMIQKVNLEFS-ICYL
EHQN--DNPRPDMEIEGSMSPINLRVSQKQLKFLLELSKTVPGAFSTDYE--QQELEAFE
DLPT-SVTDTSKG-ADWKLAQTPQEHERIAEGSGS-------------------DD---E
TWAKLD--MLFKVDSVGLELILAKDDEPVGDLEGSSL-SKFSLNDTQVKLRMLTDGSLES
ELLIHSLSVRDSRNQDTNKFRKIMSLINNDVQQQFMASLSM---SPGPEKHLIAMLTIDS
PRIILALDYLSALQS-FMNSVFTAEEPIA-VEEIE--------EADETSEPRSSSTESP-
-DQTATATPGEDSTS-------------SA---AKTTISFRVNLVDAQIIMIANPAIAHT
EAIVLGTKQVLFSQQNVSTLQINKVGMFLCRMDKFETSRLRILDDFTLELSMDSRPQEKG
PSLTSIDVHIEPLVLRLSLRDILMALQIVNKA--------------SEMRANRSQEIESG
DVKRVSDG-------------------RQPSAKSTRRRSS-AARSSH-----APALKSRR
ASGASGKPASQRAASERSAILK-R------EELSAQIDGVRVILIGDLHDLPLLDWSVKK
FTVDVRDWSSALNADTSFDTFINVYNFSKSAWEPLIEPWQLGFHVAK--EVDPEVFSIDA
YSHKNMELTVTSATIALAS-KSFQFLSTDQDVLSKPRGADAPYRIRNHTGFDLRVWADV-
---STREEGPAAKLSDGEEYPWRFEDSTAVRETLAPEGQGGVVGVKLEGSG---------
-----------FESINRIPVAREGEFLYSL-KPKADGVLHRLLVEVKLGTDNVKYITFRS
PLVIENNTQIPVELGILNHKEGHLLKI-EKILPGDARPAPVGAAYLHSVLIRP---DQGF
GYEWSTEPLHWKDLLR----RPTRTIKCI-SESGQQAPPFYFQMNATYNSKDSLTNVYPY
MRIRIFAPVEIENLLPYDFKYRIY--------DKNTRKDWTNFLRKGGVSPVHVVELSHL
LLLSIDLEDT-VFRQSEFAIINGNAQ-DYRREHMLSLKDEQG-IPLRLKLHYFNVPDSGG
AFKVSIYSPYLILNKTGMPMEIQSKAFLQSA-RSAAGE----------GLN--PDPRHGG
RALPYMYAYQSDD-PKNRSILKIGDSAWSKPQSFEALGSNFEVVLSDRQGKSE-FHAGVS
VTEGEGKYKMTKVVTISPRFILKNKLSEEILVREPG-SSSVLTIKSGNLVPLHFLRQIAE
KQLCLCFP---GVNNQWSSPFNIADVGTVHVKLAKANQRQRLIKVDIIMEGATLFIHLSL
ETRNWPFSMRNESDSEFIFYQANPYV-ED--D-------EDDRTSGWRPIRYRLPPRSIM
PYAWDYPATKNKSLVLTCNGKERHIRLTEIGNLIPMRIPPSR--PGEPQKIVDINIVADG
PTQTLVLSNFKQSRSLYKQQ---------KAQT--SQTSVSTGF---EVKEL-DSDVNFK
AQLRLAGIGVSLINK-NLKELLYLTFREIEIKFRESRVYQTLNTTIKWIQIDNQLYGGIF
PILLYPSVVPK--TGKEMEAHPIFHAMVTRVKDDSYGVLYIKYATVLLQQMTLELDEDFI
FAMLDFAK--VPGASWSEEQ------EGKLCD--EDLKIPEPQNESASQDVYFELLHLQP
MQLDISFMRTERVN-----------AENNMQPS------NPLMFFVNVISMSMGNINDAP
VRLNALMLENARVSFGILLNNIQSHYTQEFLRQVHVILGSADFLGNPVGLFNNVSSGVAA
IFYEPYQGLVMTDRPQELGMGIAKGATSFVKKSVFGFSDSMAKFTGSMSKGLAVATLDKE
FQD-QRRMSKSRNRP-----------------KHALYGLTA---GGNAFANSLASGIGGL
ARHPLQGAEKEGLQGFIKGVGKGVLGLATKPAIGAFDLASSTSIPQENEDVHADCCLDLA
EGVRNTTTV-------FD-AEGLDRVRLTRFIA-TDGIVRPYSQREALGQFWLKTADDGK
YFNEDYIAHLE--LPGKDMLVMLTYDRIMLVRSKRLRTEWDIRLTDIQTISKERTGMSIT
LKG-GANGPFIPVQDESSRNWLYRQIAI-----GRSPPITCRVNGC--------------
------------------------------------------------------------
------------------------------------------------------------
------------------------------------------------------------
------------------------------------------------------------
------------------------------------------------------------
------------------------------------------------------------
------------------------------------------------------------
-----
>XP_663183_Aspergillus_nidulans
MLEGLVANLLNRFLGIYVKNFDAKQLNIGIWSGDVKLRNLELRREALDQLHLPLNVVEGH
VGELTLSIPWSNLRGKPVKVDIEDVFLLAAPKEDIDYDPEEEEKRANAIKMDKIESAEIL
KERNSEGMSQE--------------EQRRNQSFTQSLVTAVIDNLQISIKNVHFRYED-S
IASPGHPFAVGFTLKELSAVSTDAEWRPTFIQ---STSGTTHKMAILGALSVYWNTDAEL
FGTGRGSDVGAEAQGIDHAELLERLRSGIDNEDGN----------------QFILRPVSG
RAGLEMDKTGNHE-QPAVNARLLFDEIGFVLDDEQYRDALMLVDLFHCFIRHQEYRKLQP
KSRPKEDPRAWFRYAGEAVLSKIHDRNRRWTWDYIKERRDDRIAYIDLFKKK-----KRE
EMLSAEETEEFNRLERKLSYEDIRFWRSLARNQLRKENVGVK-----------KPPRQQT
---------------------WSEWIWGS---------------------------K---
--KE-DSEETAMTEEQRQELYNAIDWDEKK-------TITESV-DVPREWVKLQVNAGLK
AGSLTLVRGPHGDANEVMKFVFDNFRAKALQRPDSFFLDLDLGGLRVYDGTTEGSLYP-Q
IVRV---KDSLPEPKHRLS-------QISSSGEFDPEEGVDDLEDE------DS-LFHLQ
LEQNPLESDADSVVKVKLKSIEVIYNPKFIVEITRFFRPPERHMESIGAILDSAGATVEG
IRQQTRAGLEFALQEHKKVDAQFDVHAPLIIVPESITHESSLCLIIDAGHASVNSELVDR
QTMKDLQSKQKRQYDTG-DYKELEHLLYDRFLIKLDSTQVVIGPGIETAKAQLG------
PDVES---KNLHIIDRINVDFVLEMCIVPKLTELTRTRISGHLPELHASMSDTKYKGLMK
LIDIAIPR-FDDEAQDTNTSK---N---KEGTSITHT-RARSSSFQPIGQRELPVVDEES
DI--ED------SDQI--SKSVDKLPDIHRRDFEFKFTVGRLRGSLFRSDSTDPFREQLL
VELVA--EGFALDFYMRPFDMVAEVILKSLSVDDYIEANPVPEF-KKIISSTGFD-----
-ADENKDLFYLRFVRVKPESPEFHSTYEGVAMNLDISVSTINLVVTRKTLLTLLDFILLT
FT----------NP-----QQP-NQDTQAALTIEDTESAEQQPQQEGKIRIKADLKSIAL
ILNNDGVRLATLSLHTADVGIFLVGRTMLIQSRIGSLTLIDDVNTGAKKSSDLRRLLTIE
GDNFADFKYETFD-PEAPEYPGYDSEVFLRSGSIKINFLEEPYRKIINFLVKFGKMQAIF
NAARRAAANQANQLQENASRMRFDVVVMTPILVFP-GAMS--EDRPYD--TVTAHLGEIY
AKNTFVPLDEEQPDSPAVNLISTGIRNIRLTSRFHYAGGAVEELEMIQKVNLDFS-ICYL
EHQP--GNPRPDMEIEGTMSPINLRVSQKQLKFLLDITRTAPNAFVTDSE--QQELEAKE
ALPS--LTDSGKE-TESSLVQSTNQHNVATTDPNG-------------------KG---E
NWVRLD--MIFKADSVGLELILGKDDAPIGSLDDASL-SKFSLNDTQVKLRMLIDGSLES
ELLIHSFSIRDSRKQETNKFRKIMSLINNDVKQQFMASVSI---SPGPAKHLIAMLTIDS
PRIILALDYLSALQS-FANSVFSADEPQE-DEEDI--------ESPEEDEPRSSMAEST-
-DGS-IRSPSLEEE---------------PQAPSQMTVSFRVSLVDAQIITIANPAIPHT
EAIVLGAKEVLFSKQNVSTLHVSKIGMFLCRMDKFETSRLRILDDFTLELSMDSRSQDRG
ASLTSIDIHVEPLVLRLSLRDILMAIQIVNKA--------------SEMRAARILPAETG
ETKALPES-------------------TGTFGSRTRRKSSVGKQASA-----AATKRSHR
RSIGAVNAIDRKPVNKRSVVLQ-R------EELKAQVDGVRVILIGDLHDLPLLDWSVKK
FNVDARDWSSTLTADTSFDTFVNVYNFSKSAWEPLIEPWQLGIHMAK--EVNPDVFSVDV
YSHKTMELTVTSATIDLAS-KSFQFFYTDEDVLSKPRGADAPYRIRNYTGFDLHVWADV-
---AEGEDGPAAKLADGEEYPWRFEDSTSMRETLAPEGQAGLVGVKLEGSG---------
-----------FDSVTRIPVVREGEFLYNL-KPKKDTVLHRLLVEVKLGPDNVKYITIRS
PLLVENNTQIPVELGVFNPQDGHLLKI-EKILPGDARPAPVGAAFMHSIVIRP---DQGF
GYDWSHEQLYWKDLMR----RPTRTIKCL-SEGAQQSPPFYFQTNATFNARDPLTKIYPY
MRIRIFAPVEIQNLLPYDFKYRIY--------DKNTRKDWTNFLRKGGVSPVHVVELAHL
LLLSVDLEDT-VFKQSDFSIINGNAH-DFRREHTLSLKDERG-LPLKLKLHYFNVPDSGG
AFRVSVYSPYLILNRTGLTMEVQSKAFLQSA-RSAAGQ----------GLRAEAGSRQR-
RVRPYMYSYATED-QKNRSIIRIGDSSWSKPQSFEAIGSTFEVVLPDRDGRSE-YHAGVS
VAEGEGKYKLTKIVTIAPRFVLKNKLEEDILVREPG-SSNVTDIKGGDLVPLHFLRQAGE
KQLCLCFP---GVNNQWSSPFNIADVGTVYVKLARQNQRQRLIKIDVIMEAATLFVHLSL
EHRNWPFSMRNESDVDFMFYQTNPNL-ED--D-------EEDRTNTWRPIRYRLPPRSIM
PYAWDFPATKNKSLVLACKGKERRIRLTEIGNLIPMRIPPSQ--PGEAQKIIDINIVADG
PTQTLVLSNFKASKSIYRQQ---------RSQT--SQTSINTGF---EVKEF-DSDVNFK
AQLHLGGIGISLINQ-KMKELLYMTFRDIEVKFKESKAYQTLNTTIKWIQIDNQLYGGIF
PMLLYPSVVPK--TGKEMEAHPIFHTMITRVKDDSYGVLYIKYATLLLQQMTLELDEDFI
FAMLDFTK--ASGAAWAGKH------EDKLCE--EQLNIPEPQTEGAAQDVYFELLHLQP
MQLDISLMRTERVN-----------VEDTLQPS------NPLMFIVDVMTMSMGNVNDAP
IKLNALMIENARVSFPVLASNIRRHYTQEFLRQIHVVLGSADFLGNPVGLFNNVSSGVAA
IFYEPYQGLVMTDRPQELGYGIAKGFGSFAKNTVFGFSDSISKLTGSMSKGLAAATLDKE
FQD-QRRMSKTRNRP-----------------KHALYGITA---GGRAFGNSIVSGIEGI
ARHPLHGAEKEGIQGFFKGVGKGFLGLATKPAIGAFDLAS-----------------NLA
EGVKNTTTV-------FD-AEGLDRVRLTRFVG-MDGIVRPYSQREALGQFWLKTADDGK
YFNEDYIAHLE--LPGRDMLIMLTYDRIMLVRSKKLETDWDIRLTDIQTISKERTGMSIM
LKG-GANGPFIPVQDESARNWLYKQIAI-----A--------VNAF--NEKYTNRA----
------------------------------------------------------------
------------------------------------------------------------
------------------------------------------------------------
------------------------------------------------------------
------------------------------------------------------------
------------------------------------------------------------
------------------------------------------------------------
-----
>XP_001401859_Aspergillus_niger
MLEGLVANLLNRTLGMYIKNFDGRQLNIGIWSGDVKLHNLELRREALDQLRLPLNVVEGH
VGELTLSIPWSNLRGKPVKVDIEDVFLLAAPKEDQDYDPEEEERRAHHLKMEKIESAEML
KERNTEGMSQE--------------EQRRNQSFTQSLVTAVVDNLQISIKNVHFRYED-S
ISSPDHPFALGVTLKELSAVSTDSEWNPTFIQ---STSGTTHKLAILGALAIYWNTDANL
LGTGRGSDIGAEAQGIGHAELIEKLRSGIDSEENV----------------QFMLRPVSG
RAGLEMDKSGGHD-RAAIKARLLFDELSFVLDDHQYRDALMLVDLFHYFIRHQEYRKFQP
KCRPKEDPRAWLRFAGEAVLSKIHERNRRWTWDYIKERRDDRIAYIDLFKKK-----KRE
ETLTGADAENYERLQRKLSYEDIRFWRSLARNQLRKENVGVK-----------KPAQQQT
---------------------WSEWFWGS---------------------------K---
--KE-ESEETTMTEEQRQELYNAIDWDEKK-------AIADSV-DVPRDWVKLQVNAGLR
AGSFTLKRDPHGKANEIMQFVFDNFRAKALQRPDSFFIDLNLGGLRVYDGTTEGSLFP-Q
IVKV---KDSLPEPKNRLS-------QAS-DSQLEYDASDDASDYR------DG-LFHLE
LEKNPLESDADSVVKVKMKSIEVIYNPRFIVEVVKFFEPPERHMESIGALLDTAGATVEG
IRQQTRAGLEFALEEHKKVDAQFDIHAPLIIVPESITQESSLCLILDAGHISVNSELVDR
QTMRDLQSKQKRQYEEG-DYKELEHLLYDRFLIKLDSTQVLIGPGIETTKAQLI------
TDVQT---RNLHIIDRINVDFVLEMCIVPKVTELTRTRISGHLPELHASMSDAKYKGLMK
LIDIAIPS-FDDGSAP-SNTA---N-T-TKETTASGN-RARSSSFQPSILRELPNVDEDS
DD--ES------NDEQ--SKSVDKPTNIHRRDFEFKFTVGRLRGSLSRSDPKDPLRDHLL
VELVA--EGFALDYYMRPFDMVAEVVLKSLSVDDYIEENPVPEF-KRILSSKGFD-----
-ADEDKDLFHLKFVRVKPESPVFQSTYEGVAMNLDISVSTINLVVTRKTLLTLLDFVLLT
FT----------NP-----EQPNNQITQSSETNQDTSTVQEQPQQGGKIRIKADLKSIAL
ILNNDGVRLATLSLNTADVGISLVDKTMLIQSRIGSLTLIDDVNTGASENSDLRRLLTIE
GENFADFKYETFD-PESTTYPGYDSEVFLRSGSMKINFLEEPYRKIINFLVKFGKMQAIF
NAARQAAANQANQLQENASRMRFDVVIMTPILVFP-GAMR--EDLPHD--TVTAHLGEIY
AKNTFVPLDENDKDGPAVNLISSGIRNIRLTSKFHYDEGTAEELEMIQKVNLEFS-ICYL
EHQQ--DNPRPDMEVEGSLSPINLRISQKQLRFLLDLSKRVPSAFATDTE--QQELEALE
SLPS-SVTDPTRE-AETRAVQTRQAQETEAPGASP-------------------ND---E
TWVRLD--MIFKVDSVGLELILANDDAPVGRLEDASL-SKFSLNDTRVKLRMLTDGSLES
ELLIHSLSIRDSRNKDTNKFRKIMSLINNDVKQQFMASVSM---TPGPNNHLIAMLTIDS
PRIILALDYLSALQS-FANSAFATEEPVV-EEDGD--------ESPDESEPRTSTADSI-
-EES-TITPSSGGAA-------------PAAD-RQMTVSFRVNLVDAQVITIANPAITHT
EAIVLGTKQMLFSHQNVSTLQISKVGMFLCRMDKFETSRLRILDDFTLEVSVDSRPQDKG
SSLTSINVHIEPLVLRLSLRDILMATQIVNKA--------------SEMRAQGTQSVENE
EPKKLSDV-------------------KSTRPISSRRRSS-GRQTST-----AMVSRNQR
HSSATADNSGGELVSQRSAVLK-R------EELNAQVDGVRVILIGDLHDLPLLDWSVKK
FNVDIRDWSSTLHADTNFETFVNVYNFSKSAWEPLIEPWQLGFHVAR--ETAPEILSIDA
YSHKTMELTVTSATIALAS-KSFQFLSTDEDVLSKPRGADAPYRIRNYTGFDLHVWADV-
---SADEEGPAAKLADGEEYPWRFEDSTAMRETLAPEGHAGLVGVKLEGSG---------
-----------FDSVSRIPVVREGEILYGL-KPKKDGILHQLLVEVKLGTDNVKYITFRS
PLVVENSTQIPVELGVFNPNDGHLLKI-EKILPGDSRPAPVGAAYMHSLVIRP---DQGF
GYDWSREQLHWKELLR----RPTRTIKCL-SEGGQQAPPFYFQLHATYNARDKLTGIYPY
MRIRIFAPVEIQNLLPYDFKYRIY--------DKNTKKDWTNFLRKGGVSPVHVVELSHL
LLLSVDLEDT-VFRQSDFAIINGNSQ-DYRREHVLSLKDERG-IQLRLKLHYFNVPDSGG
AFKISVYSPYLILNKTGLPMEIQSKAFLQSA-RSAAGQ----------GLM--ADSRHGG
RSLPYMYSYQTDD-QKNRSMLRIGESSWSKPQSFEAIGSTFEVVLPDRHGRSE-IHTGVS
VAEGEGKYKLTKVVTIAPRFILKNKLNEDILVREPG-SSNVLQIKSGELTPLHFLRQVVD
KQLCLCFP---GVNNQWSSPFNIADIGTVHVKLAKANQRQRLIKVDVIMECATLFIHFSF
EPRNWPFSMRNESDMEFIFFQANPNL-ED--D-------EEDRSNGWRPIRYRLPPRSIM
PYAWDYPATKNKSLVLTCKGKERHIKLAEIGNLIPMRIPPTQ--YGETQKIIDINIVANG
PTQTLVLSNFKASKSIYKQK----------GQA--SQSSLSTGF---EVKEL-DSDVNFK
AQLRLGGIGISLINQ-NLRELLYLTFRDIEVKFRESRVYQTLNTTIKWIQIDNQLYGGIF
PILLYPSVVPK--TGKEMEAHPIFHAMATRVKDDSYGVLYIKYATVLLQQMTLELDEDFI
AAMLDFVK--VPGASWSEPH------EGKLCD--EDLNIPEPQNEGAAQDVYFELLHLQP
MQIDISFMRTERVN-----------AEDALQPS------NPLMFFVHVMTMSMGNVNDAP
VRLNALMLENARVSFGLLVSNIQRHYTQEFLRQVHVVLGSADFLGNPVGLFNTVSSGVAD
IFYEPYQGLVMTDRPQELGYGIAKGATSFVKKSVFGFSDSMAKLTGSMSKGLAAATLDKE
FQD-QRRMSKSRNRP-----------------KHALYGITA---GGNAFATSLASGIGGL
ARHPLQGAEKEGIQGFFKGVGKGVLGLATKPAIGAFDLAS-----------------NLA
EGVRNTTTV-------FD-AEGLDRVRLTRFIA-TDGIVRPYSQREALGQFWLKTADDGK
FFNEDYIAHLE--LPGRDMLVMLTYDRIILVRTKKLRTEWDMRLTDIQTISKERTGMSIT
LKG-GANGPFIPVQDESSRNWLYRQIAI-----A--------VNAF--NEKYNSRG----
------------------------------------------------------------
------------------------------------------------------------
------------------------------------------------------------
------------------------------------------------------------
------------------------------------------------------------
------------------------------------------------------------
------------------------------------------------------------
-----
>XP_015405026_Aspergillus_nomiae
MLEGVVANLLNRFLGIYVKNFDAKQLNIGIWSGDVKLRNLELRREALDQLHLPLNVVEGH
LGELTLSIPWSNLRGKPVKVDIEDVFLLAAPKEDADYDAEEEERRAHTLKMDKIESAELI
KERNAEGMSQE--------------EQRRNQSFTQSLVTAVVDNLQISIKNVHFRYED-S
IASPGHPFAVGFTLKELSAVSTDSEWNPTFIQ---STSSTTHKLAVLGALSVYWNTDAEL
LGTGRGSDVGAEAQGIDHSDLMERLRSGIDNEENN----------------QFMLRPVSG
RAGLELDKSGEHD-QAAIKARLLFDELSFVLDDDQYRDALMLVDLFHYFIRHQEYKKFQP
KCRPKEDPRAWFKFAGNAVLSKIQERNRRWTWDYIKERRDDRITYIDLFKKQ-----KRD
GTLSGPDADEFDRLQRKLSYEDIRFWRSLARNQLRKENVGVK-----------KPARQQT
---------------------WSEWIWGA---------------------------P---
--KE-ESEEEAMTEEQRQELYNAIDWDEKK-------AISESV-DEPREWVKLQVNSSLR
AGSFTLKRDPHGKANEIMKLVFDNFRAKALQRPDSFFIDVNLGGLRVYDGTTEGTLFP-Q
IVKV---KDSLPVPKNRLS-------QISGNEELDSEEVVDGIEDE------DS-LFHLQ
LERNPLESDADSVVKVKLKSIEVLYNPRFLVEVVKFFEPPERHMESIGALLDTAGATVKG
IRQQTRAGLEFALQEHKKVDAQFDIHAPLIIVPESITQESSLCLILDAGHISVNSELVDR
QTMRDLQSKQKRQYDEG-DYKELEHLLYDRFLLKLDSTQVLIGPGIDITKSQLS------
ADVSS---TNLHIIDRINVDFVLEMCIVPKVTELTRTRISGHLPELHASISDTKYKGLMK
LIDIAIPR-FDEGSQE-SNVS---G-KGAEESSAPGT-RARSASFQPSVMRELPAVDEDS
DE--ES------DDENM-SKSVEGPTNLHRRDFEFKFTVGRLRGSLFRSDPNDQLHDHLL
VELVA--EGFALDYYMRPFDMVAEIVLKSLSVDDYIEENPAPEF-KRIVSSKGFD-----
-ADEDKDLFHLKFVRVKPESPEFQSTYEGIAMNLDVSVSTINLIVTRKTLLTLLDFILLT
FT----------NP-----EQPSNQGLQSDQTIQNTGTTDQESQQAGKIRIKADLKSIAL
ILNNDGVRLATLSLNTADVGIFLVGRSMLIQSRIGSLTLIDDVNTGAPESSDLRRLLTIE
GDNFADFKYETFD-PDSANYPGYDSEVFLRSGSMKINFLEEPYRKIINFLVKFGKMQAIF
NAARQAAANQANQLQENASRMRFDVVVMTPILVFP-GVVK--EDRPRD--TVTAHLGEIY
AKNEFVSL-EDEKDSPAVNVISTGIRNIRLTSKFHFEGGAVEELEMIQKVNLDFS-ICYL
EHQP--GNSRPDMEVEGSMSPINLRISQKQLKFLLALSKTVPGAFAPDTE--QQELEAMQ
ALPS-SVTEPTKE-AESKAVQSRNGQDNMVPSAQT-------------------D----E
TWVRLD--MVFKVDGVGLELILSKDDEPVGRLEDSSL-SKFSLNGTQVKLRMLTDGSLES
ELLIHSLSIRDSRNKDTNKFRKIMSLINNDVQQQFMASVSM---SPGPAKHLIAMLTIDS
PRIIVAFDYLSALQS-FANSAFATEEPVE-EEESD--------DTPEGSEPRSSTADDT-
-DDS-VGTPSSGNTP-------------AP-PAGQMTVSFRLNLVDAQVIMIANPAITHT
EAIVLGTKQLLYSHQNVSTLQISKVGMFLCRMDKFETSRLRILDDFTLEMSMDSRPQEKG
SALTSINVHLEPLVLRLSLRDILMAIQIVNKV--------------SEMRAQKPNEGETG
EVKRISDG-------------------KGTSTKSSRRKSV-GRPTST-----ALAPRSHH
SSSGVIDTIEQELISHRSAILK-K------EEMNAQIDGVRVILIGDLHDLPLLDWSVKK
FTVDVRDWSSTLKADTSFDTFLNVYNFSKSAWEPLIEPWQLGFHMAK--EVNPDVLSIDA
YSHKTMELTLTSATIALAS-KSFQFLSTDEDVLSKPRGADAPYRIRNHTGFDLHVWADV-
---SADEEGPAAKLADGEEYPWRFEDSTAMRETLAPEGHAGLVGIKLEGSG---------
-----------FESVSRIPVVREGEILYNL-KPKKDGILHRLLVEVKLGTDNVKYITIRS
PLVVENNTQIPVELGVFDPHDGHLLKI-EKILPGDSRPAPVGAAYMHSLLIRP---DQGF
GYEWSNEQLHWKDLMR----RPTRTIKCI-SESGQQAPPFYFQMNATFNSRDPVTSTYPC
MRVRIFAPVEIQNLLPYDFKYRIY--------DKNTKKDWTNFLRKGGVSPVHVVELSHL
LLLSIDLEDT-VFRQSDFAIINGNAQ-DFRREHVLPLKDERG-IQLRLKLHYFNVPDSGG
AFKVSIYSPYLVLNKTGLSMEIQSKGFLQSA-RSAAGQ----------GLR--ADPRNGG
RTLPYMYSYPSDD-QKNRSILRIGDSAWSKPQSFEAIGSTFEVVLPDRHGRSE-FHSGVT
VAEGEGKYKMTKVVTIAPRFVLKNKLDEDILVREQG-SSNVLTIKSGDLVPLHFLRQVAE
KQLCLCFP---GVNNQWSSPFNIADIGTVHVKLAKANQRQKLIKVDIMMENATLFLHFNL
ETRNWPFSMRNESDMEFIFYQANPNV-ED--Y-------EDDRTNGWRPIRYRLPPRSIM
PYAWDYPATQNKSLVLTCNGKERHIKLAEIGNLIPMRIPPTQ--YGEHQKIVDINIVADG
PTQTLVLSNFKASKSMYRQQ---------RGQT--SQSSLSTGF---EVKEL-DSDVNFK
AQLRLGGIGISLINQ-NMRELLYLTFREIDIKYRESMVYQTLNTTIKWIQIDNQLYGGIF
PMLLYPSVVPK--TGKEMEAHPIFHAMITRVKDDSYGVLYIKYATVLLQQMTLELDEDFV
FAMLDFVK--VPGASWSEEQ------EGKLCD--EDLRIPEPQSEGAGQDVYFELLHLQP
MQLDISFMRTERVN-----------AEDTMQPS------NPLMFVVNVMTMSMGNINDAP
VQLNALMLENARVSLGVLVGNIQRHYTQEFLRQVHVILGSADFLGNPVGLFNNVSSGVAA
IFYEPYQGLVLTDRPQELGLGIAKGATSFVKKSIFGFSDSMAKLTGSMSKGLAAATLDKE
FQD-KRRMSKSRNRP-----------------KHALYGITA---GGNAFATSLASGIGGL
ARHPLQGAEKEGIQGFFKGVGKGVLGLATKPALGAFDLAS-----------------NLA
EGVRNTTTV-------FD-AEGLDRVRLTRFIA-TDGIVRPYSQREALGQFWLKTADDGK
YFSEDYIAHLE--LPGRDMLVMLTYDRIMLVRTKKLQVEWDIRLTDIQTISKERTGMSIT
LKG-GANGPFIPVQDESSRNWLYRQIAI-----A--------VNAF--NEKYNNKG----
------------------------------------------------------------
------------------------------------------------------------
------------------------------------------------------------
------------------------------------------------------------
------------------------------------------------------------
------------------------------------------------------------
------------------------------------------------------------
-----
>XP_001820168_Aspergillus_oryzae
MLEGVVANLLNRFLGIYVKNFDAKQLNIGIWSGDVKLRNLELRREALDQLHLPLNVVEGH
LGELTLSIPWSNLRGKPVKVDIEDVFLLAAPKEDADYDPKEEARRAHALKMDKIESAELI
KERNAEGMSQE--------------EQRRNQSFTQSLVTAVVDNLQISIKNVHFRYED-S
IASPGHPFAVGFTLKELSAVSTDSEWNPTFIQ---STSSTTHKLAVLGALSVYWNTDAEL
LGTGRGSDVGAKAQGINHAELMERLKSGIDNEGNN----------------QFMLRPVSG
RAGLELDKSGEHD-RAAIKARLLFDELSFVLDDDQYRDALMLVDLFHYFIRHQEYKKFQP
KCRPKEDPRAWFKFAGNAVLSKIHERNRRWTWDYIKERRDDRIAYIDLFKKQ-----KRE
GTLSGPDADEFDRLQRKLSYEDIRFWRSLARNQLRKENVGVK-----------KPARQQT
---------------------WSEWFWGA---------------------------P---
--KE-ESEEEAMTEEQRQELYNAIDWDEKK-------AITESV-DEPREWVKLQVNSSLR
AGSFTLKRDPHGKANEIMKLVFDNFRAKALQRPDSFFIDVNLGGLRVYDGTTEGTLFP-Q
IVKV---KDTLPVPKNRLS-------QISGNEELDSEGVADGIEDE------DS-LFHLQ
LEKNPLESDADSVVKVKLKSIEVIYNPRFLVEVVKFFEPPERHMESIGALMDTAGATVKG
IRQQTRAGLEFALQEHKKVDAQFDIHAPLIIVPESITQESSLCLILDAGHISVNSELVDR
QTMRDLQSKQKRQYDEG-DYKELEHLLYDRFLLKLDSTQVLIGPGIDITKSQLS------
SDVSS---NNLHIIDRINVDFVLEMCIVPKVTELTRTRISGHLPELHASMSDTKYKGLMK
LIDIAIPR-FDEGSQE-SIVS---G-KGPEESSIPGT-RARSSSFQPSVMRELPAVDEDS
DE--DS------DDENM-SKSVEGPTNLHRRDFEFKFTVGRLRGSLFRSDPNDQLHDHLL
VELVA--EGFALDYYMRPFDMVAEIVLKSLSVDDYIEENPAPEF-KRIVSSKGFD-----
-ADEDKDLFHLKFVRVKPESPEFQSTYEGIAMNLDVSVSTINLVVTRKTLLTLLDFILLT
FT----------NP-----EQPSNQDLQSGQTIQNTSTTDQESQQAGKIRIKADLKSIAL
ILNNDGVRLATLSLNTADIGIFLVGRSMLIQSRIGSLTLIDDVNTGAPESSDLRRLLTIE
GDNFADFKYETFD-PDSANYPGYDSEVFLRSGSMKINFLEEPYRKIINFLVKFGKMQAIF
NAARQAAANQANQLQENASRMRFDVVVMTPILVFP-GVVK--EDRPRD--TVTAHLGEIY
AKNEFVSL-EDEKDSPAVNVISTGIRNIRLTSKFHFEGGAVEELEMIQKVNLDFS-ICYL
EHQP--GNSRPDMEVEGSMSPINLRISQKQLKFLLALSKTVPGAFAPDTE--QQELEAMQ
ALPS-SVTEPTKE-ADSRAIQSRNDQDNLLQGAKT-------------------D----E
TWVRLD--MVFKVDGVGLELILSNDDEPVGRLEDSSL-SKFSLNDTKVKLRMLTDGSLES
ELLIHSLSIRDSRNKDTNKFRKIMSLINNDVQQQFMASVSM---SPGPAKHLIAMLTIDS
PRIIVALDYLSALQS-FANSAFATEESVE-EEESD--------DTPEGSEPRSSTADDT-
-DES-VITPSSGNTA-------------AP-PAGQMTVSFRLNLVDAQVIMIANPAITHT
EAIVLGTKQLLFSHQNVSALQISKVGMFLCRMDKFETSRLRILDDFTLEMSMDSRPQEKG
SALISINVHLEPLVLRLSLRDILMAIQIVNKA--------------SEMRAQKPNEGETG
EVKRISDG-------------------KGTSAKSARRKSV-GRPTST-----ALAPRSHR
NSTGVIDTTEQELISHRSAILK-K------EEMNAQIDGVRVILIGDLHDLPLLDWSVKK
FTVDVRDWSSTLKADTSFDTFLNVYNFSKSAWEPLIEPWQLGFHMAK--EVNPDVLSIDA
YSHKTMELTLTSATIALAS-KSFQFLSTDEDVLSKPRGADAPYRIRNHTGFDLHVWADV-
---NADEEGPAAKLADGEEYPWRFEDSTAMRETLAPEGHAGLVGIKLEGSG---------
-----------FESVSRIPVVREGEILYNL-KPKKDGILHRLLVEVKLGTDNVKYVTIRS
PLVVENNTQIPVELGVFDPRDGHLLKI-EKILPGDSRPAPVGAAYMHSLLIRP---DQGF
GYEWSNEQLHWKDLMR----RPTRTIKCI-SEGGQQAPPFYFQMNATFNSRDPLTSTYPY
MRVRIFAPVEIQNLLPYDFKYRIY--------DKNTRKDWTNFLRKGGVSPVHVVELSHL
LLLSIDLEDT-VFKQSDFAIINGNAQ-DFRREHVLPLKDERG-IQLRLKLHYFNVPDSGG
AFKVSIYSPYLVLNKTGLSMEIQSKGFLQSA-RSAAGQ----------GLR--ADPRHGG
RTLPYMYSYPSED-QKNRSILRIGDSAWSKPQSFEAIGSTFEVVLPDRHGRSE-FHSGVT
VAEGEGKYKMTKVVTIAPRFVLKNKLNEDILVREPG-SSNVLDIKSGDLVPLHFLRQVAE
KQLCLCFP---GVNNQWSSPFNIADIGTVHVKLAKANQRQKLIKVDVIMENATLFLHFNL
ETRNWPYSMRNESDMEFIFYQANPNV-ED--Y-------EDDRTNGWRPIRYRLPPRSIM
PYAWDYPATKNKSLVLTCNGKERHIKLAEIGNLIPMRIPPTQ--YGEHQKIVDINIVADG
PTQTLVSSNFKASKSMYRQQ---------RGQT--SQSSLSTGF---EVKEL-DSDVNFK
AQLRLGGIGISLINQ-NMRELLYLTFREIDIKYRESMVYQTLNTTIKWIQFDNQLYGGIF
PILLYPSVVPK--TGKEMEAHPIFHAMITRVKDDSYGVLYIKYATVLLQQMTLELDEDFV
FAMLDFVK--VPGASWSEEQ------EGKLCD--EDLRIPEPQSEGAGQDVYFELLHLQP
MQLDISFMRTERVN-----------AEDTMQPS------NPLMFFVNVMTMSMGNINDAP
VRLNALMLENARVSLGVLVGNVQRHYTQEFLRQVHVVLGSADFLGNPVGLFNNVSSGVAA
IFYEPYQGLVMTDRPQELGYGIAKGATSFVKKSVFGFSDSMAKLTGSMSKGLAAATLDKE
FQD-KRRMSKSRNRP-----------------KHALYGITA---GGNAFATSLASGIGGL
ARHPLQGAEKEGIQGFFKGVGKGVLGLATKPAIGAFDLAS-----------------NLA
EGVRNTTTV-------FD-AEGLDRVRLTRFIA-TDGIVRPYSQREALGQFWLKTADDGK
YFSEDYIAHLE--LPGRDMLVMLTYDRIMLVRTKKLQTEWDIRLTDIQTISKERTGMSIT
LKG-GANGPFIPVQDESSRNWLYRQIAI-----A--------VNAF--NEKYNSKG----
------------------------------------------------------------
------------------------------------------------------------
------------------------------------------------------------
------------------------------------------------------------
------------------------------------------------------------
------------------------------------------------------------
------------------------------------------------------------
-----
>XP_040635888_Aspergillus_ruber
MLEGLVANLLNRFLGIYVKNFDAKQLNIGIWSGDVKLRNLELRREALDQLHLPLNVVEGH
LGELTLSIPWSNLRGKPVRVDIEDVFLLAAPKEDADYDAEEEERRAHALKMEKIESAEII
KERNSEGMSQE--------------EQRRNQSFTQSMITAVVDNLQISIKNVHFRYED-S
VASPGHPFSVGITLKELSAVSTDAEWNPTFIQ---STSSTTHKLAVLGALSVYWNTDSEL
LGTGRGSDVGAEAQGSSHAELMQKLKDAIDNDEAN----------------QFMLRPVSG
RAGLELDKSGKHD-RPAIKTRLLFDELGFVLDDHQYRDALMLVDLFHYYIRHQEYKKYQP
KCRPKEDPRAWLKFAGNAVLSKIHERNRRWSWDYIKERRDDRISYIQVFKKK-----KRD
ETLSLDESTELNRLESKYSYEDLRFWRSLARNQLRKENVGVK-----------KPAQQQT
---------------------WGEWFWGT---------------------------K---
--QE-ESEDASMTEEQRQELYNAIDWDEKK-------AIAESV-EVPREWVKFQVHSGLR
AGSFTLKRDPHGEANEIMKLVFDEFRANALQRPDSFFVDVGLGGLRVYDGTTEGSLYP-Q
IVKV---KDSVPES-NSGP-------RITDNDELASEESVDGTEDE------ES-LFRFQ
LEKNPLESDADSIVKVKLRSIEVIYNPTFLVEVVKFFEPPERHMESIGAILDSAGATVQE
IRQQTRAGLEFALEEHKKVDVHFDINAPLIIVPESITQESSLCLILDAGHISVNSELVDR
ETMRDLQAKQKRQYDEG-DYKELEHLLYDRFLLKLDSTQVLIGPGIDATKSQLD------
SGDTS---MNLHIIDRINVDFVIELCIVPKVTELTRTRISGHLPELHASISDAKYKSLMK
LIDIAIPR-FDEDEQS-DASK---E-KKKEEKALSGN-RARSSSLQASN-RQLPVVDEDS
DA--ES------KEEKKPGKGLERPSNIHRRDFELKFTVGRLRGSMFRSDAHDSQRDRLL
IELVA--EGFELDFYMRPYDMVAEVILKSLGVDDHIEQN-VPEF-KRIISSKGFN-----
-ADEDKDLFQLKFVRVKPESPEFESTYEGVAMNLDVSVSTINLVVTRRTLLTLLDFVLLT
FT----------NP-----EQPSNQDTQKDRAVQSDAEVAQRRQQAGKIRIKADLKSIAL
ILNNDGVRLATLSLNTADVGVFLVGRAMLIQSRIGSLTLVDDMNIGAPEDSDIRRLLTIE
GENFADFKYETFD-PESADYPGYDSEVFLRSGSIKINFLEDPYRKIINFLVKFGKMQAIF
NAARQAAANQANQMQQNASRMRFDVVVKTPIVVFPRAMVK--ENRPQD--TITAHLGEIY
AKNTFVPLDDEKEDSPAVNVISSGIRNIRLTSKFNFDDGAVEELEMIQKVNLDFS-ICYL
EHQA--DNPRPDMEIEGTMSPINLRISQNQFKFLMELSKTVPAAFATDVE--QQELEAME
ALPS-SV---KKE-ETSKALQNVKSSEDTGKQSES-------------------SS---E
TWVRLD--MVFKVDSVGLELILGKDDEPIGSLEDSSL-SKFALNDTRVQLRMLNDGSLES
ELLIHSLSIRDNRNNDSNKFRKIMSLINNDVQQQFMASLSM---SPGPDKHVIAMLTIDS
PRIILALDYLFALQS-FANSAFATGQPVV-EEDGD--------ESPDESTPRSSVGDSAY
NDRSAIVS-SNGNSN-------------PPASAGQTTVSFRVNLVDAQVIMLANPAINHT
EAIVLGTKQVLFSHQNVSTLQITKVGMFLCRMDKFETSRLRILDDFTLELSMDSRVQERG
SSLTSIDVHLEPLVLRLSLRDILMATQIVNKA--------------SEMTAKPSQEVEGS
QTKKISDS-------------------KG----SKQRRSA-GKPAST-----A-TTKTRR
EASEAGYSSDRRIVPQRTAVLK-R------EELKAQIDGVRVILIGDLHDLPLLDWSVKK
FSVDVRDWSSALNADTSFDTFVNIYNFSKSAWEPLFEPWQLGFHMAR--EVEPEVLSLDV
YSHKTMELTITSATIALAS-KSFQMLNTNEDVLSKPRGADAPYRIRNYTGFDLRVWADV-
---SADEDGPAAKLVDGEEYPWRFEDSTAVRETLAPEGHAGLVGVKLEGSG---------
-----------FESVGRIPVVREGEILYSL-KPKKDNILHRLLVEVKLGADNVKYITFRS
PLLMENNTQIPVELGIYNPNDGHLLKI-EKILPGDARPAPVGAAYMHSVVVRP---DQGF
GYDWSNEQLHWKDLLK----RPTRTIKCL-SENGQQSPPFYFQMHAAFDSKDSLTSTYPY
MRARIFAPVEIQNLLPYDFKYRIY--------DKDTKKDWTNFLRKGGVSPVHVVELSHL
LLLSIDLQDT-VFKQSEFAIINGNAQ-DFRREHTLPLKDDRG-IQLMLKLHYFNVPDSGG
AFKVSIYSPYLILNKTGLPMEIQSKAFMQSA-RSAAGQ----------GLR--ADARHGG
RTLPYMYSYPTDD-QKNRSMIKIGESAWCKPQSFEAIGSTFEVMLPDRAGRSE-FHSGVS
VAEGEGKYKMTKVVTISPRFIMKNKLSEDIMVREPG-SPNVLTIQSGELLPLHFLRQVAE
KQLCLCFP---GVNNQWSSPFNIADVGTVHVKLAKENQRQRLIKVDIILEGATLFLHFNI
ETRNWPFSMRNESDLEFIFYQANPNV-ED--D-------EDDRTSGWRPIRYRLPPRSIM
PYAWDYPATKNKSLVVTSNGKERHIKLAEIGNLIPMRIPPTQ--HGEPQRIIDINIVADG
PTQTLVLSNFKQSKSMYRQQ---------RGQS--SQASLSAGF---EVKEL-NSDVNFK
AQLRLGGIGISMVNQ-NLKELLYLTFREIDIKYRESRVYQTLNTTIRWIQIDNQLYGGIF
PILLYPSVVPK--TGKEMEAHPIFHAMVTRVKDDSYGVLYIKYATVLLQQMTLELDEDFV
LALLDFIK--VPGASWSEEQ------EGALCD--EDLRIPEPRHEGAEQDVYFELLHLQP
MQLDISFMRTERVN-----------VEDTMQPS------NPLMFFVNVMTMSIGNINDAP
VRLNALMLENARVSFGVLASNIQRHYTQEFLRQVHIVLGSADFLGNPVGLFNNVSSGVAA
IFYEPYQGLVMTDRPQELGYGIAKGATSFVKKSVFGFSDSMAKFTGSMSKGLAAATLDKE
FQD-QRRMSKSRNRP-----------------KHALYGITA---GGNAFANSLASGIGGL
ARHPLQGAEKEGLQGFFKGVGKGVLGLATKPAIGAFDLAS-----------------NLA
EGVRNTTTV-------FD-AEGLDRVRLTRFIG-TEGIVRPYSQREALGQFWLKTTDDGK
YFNQDYIAHLE--LPGRDILVMLTYDRIMLVRTKRLRSEWDIRLTDIQTISKERTGMSIT
LKG-GANGPFIPVQDESSRNWLYRQIGI-----A--------VNAF--NERYNTRG----
------------------------------------------------------------
------------------------------------------------------------
------------------------------------------------------------
------------------------------------------------------------
------------------------------------------------------------
------------------------------------------------------------
------------------------------------------------------------
-----
>XP_040703336_Aspergillus_sydowii
MLEGLVANLLNRFLGIYVKNFDAKQLNIGIWSGDVKLRNLELRREALDQLRLPLNVVEGH
VGELTLSIPWSNLRGKPVKVDIEDVFLLAAPKEDVDYDPEEEERRANAIKMDKIDSAEIL
RERNSEGMSQE--------------EQRRNQSFTQSLVTAVIDNLQISIKNVHIRYED-S
LASPGHPFAVGFTLKELSAVSTDSDWKPTFIQ---STSGTTHKLAILGALSVYWNTDAEL
LGTGRGSDVGAEAQGIPHAELLERLRSGIDNEDGN----------------QFILRPVSG
RAGLEMDKTGKHE-RPAVNARLLFDEIGFVLDDEQYRDGLMLVDLFHCFIRQQEYKKLQP
KSRPKDDPRAWFRYAGEAVLSKIHDRNRRWTWDYMKERRDDRIAYIDLFKKK-----KRE
ETLPPEDMEKFNRLERKLSYEDIRFWRSLARNQLRKENVGV------------KPARQQT
---------------------WSEWIWGS---------------------------K---
--KE-DDAEVAMTEEQRQELYSAIDWDEKK-------TITESV-DVPREWVKLQVNAGLK
AGSLTLVRSPHGDGNEVMKFVFDNFRAKAMQRPDSFFVDLDLGGLRVYDGTTEGSLYP-Q
IVKV---KDSLPEPKNRLS-------RISSSGEFDKEEEAEDIEDE------DS-LFHLQ
LEKNPLESDADSVVKVKLKSIEVIYNPKFIVEIARFFKPPDRHMESIGAILDSAGATVAG
IRQQTRAGLEFALQEHKKVDAQFDIHAPLIIVPESITHESSLCLILDAGHASVNSELVDR
QTMRDIQAKQKRQYDTG-DYKELEHLLYDRFLIKLDSTQVVIGPGIEAAKSQLG------
PNVES---KNLHIIDRINVDFVLEMCIVPKLTELTRTRISGHLPELHASMSDTKYKGLMK
LIDIAIPR-FDDEAQQTKPAN---D---TQETAMSSN-RARSSSFNPIGLRELPVVDDES
DA--ED------NDEM--SKSVDKMPDIHRRDFEFKFTVGRLRGSLFRSDSTDPLREQLL
AQLVA--EGFALDFYMRPFDMVAEVILKSLSVDDYIEENPVPEF-KKIISSTGFD-----
-ADDNKDLFYLKFVKVKPESPEFHSTYEGVAMNLDVSVSTINLVVTRKTLLTLLDFILLT
FT----------NP-----QQPENQEAQTQQAIEDTNAAGQESQQAGKIRIKADMKSIAL
ILNNDGVRLATLSLNTADVGIFLVGRSMLIQSRIGSLTLIDDVNTGARESSDLRRLLTIE
GDNFADFKYETFD-PEGPNYPGYDSEVFLRSGSIKINFLEEPYRKIINFLVKFGKMQAIF
NAARRAAANQANQLQENASRMRFDVVVMTPILVFP-GAMG--EDRPYD--TVTAHLGEIY
AKNTFVPL-EEDADSPAVNLISSGIRNIRLTSKFHYAGGAVEELEMIQKVNLDFS-ICYL
EHQP--DNPRPDMEIEGTMSPINLRVSQKQLKFLLDISKTAPNAFVTDSE--QQELEAME
ALPS--LTETGRE-AQSSAVQSTGQQDVTPADSVG-------------------EQ---D
TWVRLD--MIFKADSVGLELILGKDDAPIGSLDDSSL-SKFSLNDTRVKLRMLTDGSLES
ELLIHSFSIRDSRKQETNKFRKIMSLINNDVKQQFMASVSI---SPGPDKHLIAMLTIDS
PRIILALDYLSALQS-FANSVFAAKEPEE-EEVE---------ESPEEDEPRSSMAEST-
-NAS-LLSPSPEEES-------------TPAAPGQTTVSFRVSLVDAQIITIANPAIPHT
EAIVLGAKEVLFSQQNVSTLHVDKVGMFLCRMDKFETSRLRILDDFTLELSMDSRSQDRG
ASLTSIDIHVEPLVLRLSLRDILMAIQIVNKA--------------SEMRAERDLPAETD
EVKAISDN-------------------RGTSSSNSRRKSSVGKQTSA-----APARKPHW
QPSGAVDTIDRKPVHQRSIILK-R------EELKAQIDGVRVILIGDLHDLPLLDWSVKK
FNVDARDWSSTLTADTSFDTFLNVYNFSKSAWEPLIEPWQLGFHMAK--EVHPEVFSIDV
YSHKTMELTVTSATIDLAS-KSFKFFSTDEDVLSKPRGADAPYRIRNHTGFDLHVWADV-
---AEGEDGPAAKLADGEEYPWRFEDSTSMRETLAPEGQAGLVGVKLEGSG---------
-----------FDSVARIPVVREGEMLYNL-KPKKDAVLHRLLVEVKLGPDNVKYITIRS
PLLVENNSQIPVELGVFNPQDGHLLKI-EKILPGDARPAPVGAAFMHSIVIRP---DQGF
GYDWSHDQLYWKDLMR----RPTRTIKCL-SESGQQAPPFYFQTNATFNARDPLTKVYPY
MRIRIFAPVEIQNLLPYDFKYRIY--------DKNTRKDWTNFLRKGGVSPVHVVELAHL
LLLSVDLEDT-VFKQSDFSIINGNAQ-DFRREHTLSLKDARG-LQLKLKLHFFNVPDSGG
AFRVSVYSPYLILNRTGLTMEVQSKAFLQSA-RSAAGQ----------GLMAEADSTQRG
RALPYMYSYPTED-QKNRSMLRIGESSWSKPQSFEAIGSTFEVILPDRDGRSE-YHSGVS
VAEGEGKYKLTKIVTIAPRFVLKNKLEEDILVREPG-SSNVTNIKGGNLVPLHFLRQAGE
KQLCLCFP---GVNNQWSSPFNIADIGTVHVKLARQNQRQRLIKIDVIMENATLFVHLSL
EHRNWPFSMRNESDVDFMFYQANPNL-ED--D-------EEDRSNTWRPIRYRLPPRSIM
PYAWDYPATKNKSLVLTCKGKERRIRLAEIGNLIPMRIPPTQ--PGEYQRVIDINIVADG
PTQTLVLSNFKASKSMYRQQ---------KSQT--SQSSVSTGF---EVKEF-DSDVNFK
AQLHLGGIGISLINQ-KMKELLYMTFRDIEVKFKESKAYQTLNTTIKWIQIDNQLYGGIF
PMLLYPSVVPK--TGKEMEAHPIFHTMITRVKDDSYGVLYIKYATLLLQQMTVELDEDFI
FAMLDFTK--VSGAAWSEKH------EDKLCE--EELNIPEPQHEGAAQDVYFEFLHLQP
MQLDISLMRTERVN-----------VEDTLQPS------NPLMFVVDVMTMSMGNVNDAP
IKLNALMIENARVSFPVLASNIQRHYTQEFIRQIHVVLGSADFLGNPVGLFNNVSSGVAA
IFYEPYQGFVMTDRPQDLGYGIAKGFGSFAKNTVFGFSDSISKLTGSMSKGLAAATLDKE
FQD-QRRMSKTRNRP-----------------KHALYGITA---GGRAFGNSIVSGIEGI
ARHPLHGAEKEGIQGFFKGVGKGFLGLATKPAIGAFDLAS-----------------NLA
EGVRNTTTV-------FD-QEGLDRVRLTRFVG-MDGIVRPYSQREALGQLWLKTADDGK
YFNEDYIAHLE--LPGRDMLIMLTYDRIMLVRSKKLETSWDIRLTDIQTISKERTGMSIM
LKG-GANGPFIPVQDESARNWLYRQIAI-----A--------VNAF--NEKYNNRV----
------------------------------------------------------------
------------------------------------------------------------
------------------------------------------------------------
------------------------------------------------------------
------------------------------------------------------------
------------------------------------------------------------
------------------------------------------------------------
-----
>XP_001213101_Aspergillus_terreus
MLEGVVANLLNRFLGIYVKNFDAKQLNIGIWSGDVKLRNLELRREALDQLRLPLNVVEGH
LGELTLSIPWSNLRGKPVKVDIEDVFLLAAPKEDADYDPEEEERRAQTLKMEKIESAEIL
KDRNAEGMSQE--------------EQRRNQSFTQSLVTAVVDNLQISIKNVHFRYED-S
IASPGHPFAVGLTLKELSAVSTDSEWNPTFIQ---STSGTTHKLAILGALAVYWNTDAEL
MGTGRGSDVGAEAQGTSHAELMERLRSGIDDEENK----------------QFMLRPVSG
RAGLELDKSGKHD-KPAVKTRLLFDELSFVLDDHQYRDALMLVDLFHYFIRHQEYKKFQP
KCRPKEDPRAWFKFAGNAVLSKIHDRNKRWTWDYIKERRDDRIAYINLFKKQ-----KRE
GSLSGSDLEEFDRLQHKLSYEDIRFWRSLARNQLRKENVGIK-----------KPPRAQT
---------------------WSEWIWGT---------------------------K---
--KE-ESEETTMTEEQRQELYNAIDWDEKK-------AIAESV-DVPREWVKLQVNSGLK
AGSFTLKRDPHGKANEVMKLVFDDLRAKALQRPDSLFLDVNLGGLRVYDGTTEGSLYP-Q
IVKV---KDSLPVPKNRLS-------QISGNEELESEVGDYSLGDD------DT-LFHLQ
LEKNPLESDADSVVKVKLKSIEVIYNPKFLVEIVKFFEPPERHMESIGALLDTAGATVEG
IRQQTRAGLEFALQEHKKVDAQFDIHAPLIIVPESITQESSLCLILDAGHVSVNSELVDR
QTMKDIQSKQKRQYDEG-DYKELEHLLYDRFLLKLDSTQVLIGPGIEITKSQLS------
SDVAS---KNLHIIDRINVDFVLELCIVPKVTELTRTRISGHLPELHASISDTKYKGLMK
LIDIAIPK-FDEGGIE-SNKT---T-KKPEEAAVVGN-RARSSSFQPQALRELPVVDEDS
DDENES------DDEQT-GKGADQP-NIHRRDFEFKFTVGRLRGSLFRSDPYDQLAEHLL
VELIA--EGFQLDYYKRPFDMVAEIVLKSLSVDDYIEENPLPEF-KRIISSKGFD-----
-ADEEKDLFHLKFVRVNPESPEFHSTYEGVAMNLDVSVSTINLVVTRKTLLTLLDFILLT
FT----------NP-----QQQNDQDAQSDKTIQGTTAEEQQPQQSGKIRIKADLKSIAL
ILNNDGVRLATLSLNTADVGIFLVGRSMLIQSRIGSLTLIDDVNTGASETSDLRRLLTIE
GDNFADFKYETFD-PESSTYPGYDSEVFLRSGSIKINFLEEPYRKIINFLVKFGKMQAIF
NAARQAAANQANQLQQNASRMRFDVVVMTPILVFP-GVVK--DDRPRD--TVTAHLGEIY
AKNEFVPLEEDDKDSPAVNVISSGIRNIRLTSKFHFAGGAVEEHEMIQKVNLDFS-ICYL
EHQQ--NNPRPDIEVEGSMSPINLRISQKQLKFLLELSKKVPGAFATDTE--QQELEAMQ
ALPS-SVTEPTKE-AESRAVQSRIDQDQLSPQTTP-------------------NK---E
TWVRLD--MIFKVDSVGLELILGKDDEPVGRLEDSSL-SKFSLNDTKVKLRMLTDGSMES
ELLIHSLSIRDSRNKDTNKFRKIMSLINNDVQQQFMASVSI---SPGPEKHLIAILNIDS
PRIILALDYLSALQS-FSNSAFATEEPVE-EEDGN--------ETPDESEPRSSTADST-
-DASGLMSPS--NEE-------------APGPAQKMTMSFRLNLVDAQIITIANPAITNT
EAIVLGTKQLLFSHQHVSTLQITKVGMFLCRMDKFETSRLRILDDFTLELSVDSRAQEKA
SSLTSINVHIEPLVLRLSLRDILMAIQIVNKA--------------SEMRSRGSHEVETG
ETKRLSDA-------------------KAASMKSSRRRSV-GKPTST-----AVAPRSHR
GSSAA-EVPEHHRVPQRSAILK-R------EELNAQIDGLRVILIGDLHDLPLLDWSVKK
FNVDVRDWSSTLSADTNFDTFINVYNFSKSAWEPLIEPWQLGFHMAK--EVNPDILSIDA
YSHKTMELTVTSATIALAS-KSLQFLSTDEDVLSKPRGADAPYRIRNHTGFDLHVWADV-
---SADEEGPAARLADGEEYPWRFEDSTAMRENLAPEGHAGLVGVKLEGSG---------
-----------FESVSRIPVVREGEIMYSL-KPKKDGVLHRLLVEVKLGADNVKYITFRS
PLLVENNTQIPVELGIFSPREGHLLKI-EKILPGDSRPAPVGAAYMHSLLIRP---DQGF
GYDWSNEQLHWKDLLR----RPTRTIKCM-SESGQQAPPFYFQMNATYNERDSLTSAYPY
MRVRIFAPVEIQNLLPYDFKYRIY--------DKNTKKDWTNFLRKGGVSPVHVVELSHL
LLLSIDLQDS-VFRQSDFSIINGNAQ-DFRREHDLSLKDERG-RELILKLHYFNIPDSGG
AFKVSIYSPYLILNKTGLPMEIQSKAFLQSA-RAAAGQ----------GIR--ADSRSGG
KALPYMYSYHTDD-PKNRSILRIGGSAWSKPQSFEAIGSTFEVVLPDKNGKCE-FHSGVS
VAEGQGKYKLTKVVTLAPRFVLKNKLSEDILVREPG-SSNVLTLKSGELAPLHFLRQVAE
KQLCLCFP---GVNNQWSSPFNIADIGTVHVKLAKANQRQRLIKVDVIMEDATIFLHFTF
ENRNWPFSMRNESDMEFIFYQANPNLEED--D-------EDTRSNGWRPIRYRLPPRSIM
PYAWDYPATKNKSLVLTCNGKERHIKLAEIGNLMPMRIPPSQ--YGGSQKIIDINIVADG
PTQTLVLSNFKASKSIYKQQ---------SGQT--SQASLSAGF---EVKEL-DSDVNFK
AQLRLGGIGISLINQ-NLKELLYMTFREIEIKYRESRVYQTLSNTIKWIQIDNQLYGGIF
PMLLYPSVVPK--TGKEMEAHPIFHAMVTRVKDDSYGVLYIKYATVLIQQMTLELDEDFV
LAMLDFVK--VPGASWSEEQ------EGTLCD--DTLNIPEPRNEDAGQDVYFELLHIQP
MQVDISFMRTERVN-----------VEDTMQPS------NPLMFFVNVMTMSMGNVNDAP
VRLNALMLENARVSLPLLVSNIQRHYTQEFLGQVHIVLGSADFLGNPVGLFNSVSSGVAA
IFYEPYQGLVMTDKPHELGYGIAKGATSFVKKSVFGLSDSMAKFTGSMSKGLAAATLDKE
FQD-KRRMSKYRNRP-----------------KHALYGITA---GGSAFATSLASGIGGL
ARHPLQGAEEGGIGGFFQGVGKGLIGLATKPAIGAFDLAS-----------------SLA
EGVRNTTTV-------FD-AEGLDRVRLTRFIG-TDGIVRPYSQREALGQFWLKTADDGK
YFNEDYIAHLE--LPGRDMLVMLTYNRIMLVRTKKLQTEWEIRLRDIQTISKERTGMSIT
LKG-GTNGPFIPVQDESARNWLYRQIAV-----A--------VNAF--NEKYNTRS----
------------------------------------------------------------
------------------------------------------------------------
------------------------------------------------------------
------------------------------------------------------------
------------------------------------------------------------
------------------------------------------------------------
------------------------------------------------------------
-----
>XP_022487417_Penicillium_arizonense
MLEGVVANLLNRFLGIYVKNFDAKQLNIGIWSGDVKLRNLELRREALDQLHLPLNVVEGH
LGELTLSIPWSNLQGKPVKVDIEDVYLLAAPREDADYDPEEEERRANVLKMERIESAELL
RERNAEGMSQE--------------EQRRNQSFTQSMITAVVDNLQISIKNVHFRYED-S
IASPGHPFAVGLTLKELSAVSTDGDWNPTFIQ---SDSSVTHKLAVLGALSVYWNTDATL
LGTGRGSDIGAEAQGISHEELMEKLRTAIDADEGN----------------QFMLRPVSG
RAGLEMDKSGKYD-RPAIKARLLFDELGFVLDDNQYRDALMLVDLFHYFIRHQEYKKIQP
KVSPKENPRAWMRFAGEAVLSKIHERNRRWTWDYIKERRDDRIAYIALFKKK-----KKE
EPFTPDESKEMERLETKLSYEDIRFWRSLARNQLRKENVGVK-----------KPAAQQS
---------------------WSEWFWGA---------------------------K---
--KE-ESEEAAMTDEQRQELYNAIDWDEKK-------AIAESV-DVPREWVKLQVNWSLR
AGSFTLKRDPHGAANEVMKLVFDNFRAKALQRPDSYLLDVDLGGLKMYDGTTAGTLYP-Q
IVKV---KDSLPEP-KVQE-------ASEEDDDLASQASADDL-DE------DS-LFHLQ
LEKNPLDSDADSAVKVKLKSIEVIYNPRFLVGIVKFFEPPERHMESIGALLDTAGATVEG
LRQQTRAGLEFALEEHKKVDAQFDIHAPLIIVPESITQPSSLCLIIDAGHASVNSELVDR
QAMRDLQSKQKRQYEEE-DYKQLEHLLYDRFLIKLDSTQVLIGPGVDSTKAQLN------
TNVES---RNFHIIDRINVDFALEMCIVPKVTQLTRTRISGHLPELHASMSDTKYKGLMK
LIDIAIPQ-FDAGNTSSDSKT---A-AAGKEDA--AT-RARSASFHSSALRDLPVVDDD-
DEA-EM------AIEQS-KKTVDAPTNIHRRDFEFKFTVGRLRGSLSRSDPHDPQKDHLL
VELVA--EGFELDFYMRPYDMVAEVVLKSLSVDDYIEENPVPEF-KRIISSKGFD-----
-ADEDKDLFLLKMVRVKPESPEFESTYEGVAMNLDISVSTINLVVTRKTLLTLLDFILLT
FT----------NP-----QQPASQSLETDKIIEGTPEVEEKPQPAGKLRIRANLKSIAL
ILNNDGVRLATLSLHTADVGIFLVGASMLIQSRIGSLTLVDDVNLGAAEDSDIRRLLTIE
GDNFADFKYQTFD-PESDTYPGYDSEVYLRSGSIKINFLEEPYRKIINFLVKFGKMQAIF
NAARQAAAQQANSLQENASRMRLDVVVKTPIVVFP-RVMM--DDRPRD--TITAHLGEIY
AKNEFIPMDEG-KDSPAVNVISTGVRNIRLTSKFHFEDGTAEELEMIQKVNLEFS-ICYL
EHQA--NNPRPDMEIEGSLSPINLRISQSQLKFLLELSKTIPGAFATDAE--QQELEAME
SLPS-SVTEPTRE-ATSKVVQTLQSPEGTSTDDDE-------------------NK---E
TWVRLD--MIFKVDSVGLELILANDNQPVGRLEDSSL-SKFSLNDTRVKLRMLTDGSLES
ELLIHSFSIRDSRKQDSNKFRNIMSLINNDVQQQFMASVSM---SPGPEKHLIAMLTIDS
PRIMFALDYLSALQS-FSQSAFASEEPVEVVEEES--------ETPEESETGSVTAASS-
-DKAITEAPSGEAAG-------------AS-----MTVSFRVNLVDAQVIMVANPTIPHS
EAIVLGTKEVLISHQNVSTLQIQKVGMFLCRMDKFETSRLRILDDFTLEMSVDSRAQEKG
SALTSIEVHLEPLVLRLSLRDILMAIQIVNKA--------------SEMRAQNAQQAEGG
EVKKIPDA-------------------K-----STRARSV-SK-TSM-----TVANRARR
LSQSGGHH-DQTATPRSSVVLK-R------EELSAKIDGVRVILIGDLHDLPLLDWSVKK
FNVDVRDWSSTLNADTNFETFLNVYNFSKSAWEPLIEPWQLGFHVAK--EVNPDIFSIDA
YSHKTMELTVTSATIALAS-KSFQFLSTVEDVLSKPRGADAPYRIRNYTGFDLRVWADV-
---SAGEDGPAAKLSDGEESPWRFEDSTAIRETLTPEGHGGVVGVKLEGSG---------
-----------FDSVSRIPVVREGETVYAL-KPKQENVLHRLLVEVKLGQDNVKYITFRS
PLLIENNTQIPVELGVFSPGEGHLLKI-EKILPGDARPAPVGSAYLHSVVIRP---DQGF
GYDWSNEQLFWKDLIR----RPTRTVKCV-SESGQQAPPFYFQVNATFDSKDSLTGVYPY
MRVRIFAPVEIQNLLPYDFKYRIY--------DKNTKKDWTNFLRKGGVSPVHVVELSHL
LLLSIDLEDT-VFRQSEFAIVNGNAQ-DYRREHTLSLKDERG-LQLKLQLHYFNIPNSGG
AFKVSVYSPYLVLNKTGLPMDIQSKAFLQSA-RNAAGQ----------GLR--VDPREGG
RALPYMYSYANED-QRNRSIMKVGDSAWSKPQSFEAIGSTFEVVFPDRQGRSE-FHAGVS
VAEGEGKYKMTKVVTLAPRFILKSKLNEDLLVREPG-SSNVLQIQSGELVPLHFLRQVAE
KQLCLCFP---GVNNQWSSPFNIADVGTVHVKLAKANQRQKLIKADIIMEGATLFLHFSF
ESRNWPFSMRNESDTEFIFYQANPNVE-D--D-------EDDQTSGWRPIRYRIPPRSIM
PYAWDYPATKNKSLVLTCQGKERHIKLAEIGNLIPMRIPPSQ--PGGYQKIIDINIAADG
PTQTLVLSNFKPSKSMYKQQ---------RGQS--SQTGTGTGF---EVKEM-NSDVNFK
AQLRLGGIGISLINQ-NLKELLYLTFREIEIKFRESKLYQTLNTTIKWIQIDNQLYGGIF
PILLYPSVVPK--TGKEMEAHPIFHTMVTRVKDDSYGVLYIKYATLLLQQMTLELDEDFV
FAMLDFVK--IPGASWTEEQ------EGTLCD--EDLNIPEPQQADNGQDVYFELLHLQP
MQMDISFMRTERVN-----------VEDAMQPS------NPLMFFVNVMTMSMGNVNDAP
VRLNALMLENARVSFPRLVGNIRAHYTQEFLRQIHIILGSADFLGNPVGLFNNVSSGVAA
IFYEPYQGLVMTDRPQELGIGIAKGATSFFKKSVFGFSDSMAKLTGSMSKGLAAATLDKE
FQT-QRRMSKVRNRP-----------------KHALYGITA---GGNAFATSLASGIGGL
ARHPLQGAEKEGIQGFFKGVGKGVLGLATKPAIGAFDLAS-----------------NLA
EGVRNTTTV-------FD-AEGLDRVRLTRFIG-TDGIVRPYSQREALGQFWLKTTDDGK
YFNEDYIAHLE--LPGRDMLVLLTYARIMLVRTKKLYTEWDIRLTDIQTISKERTGMSIT
LKG-GANGPFIPVQDESSRNWLYRQIAV-----A--------VNAF--NEKYNARG----
------------------------------------------------------------
------------------------------------------------------------
------------------------------------------------------------
------------------------------------------------------------
------------------------------------------------------------
------------------------------------------------------------
------------------------------------------------------------
-----
>XP_014535994_Penicillium_digitatum
MLEGVVANLLNRFLGIYVKNFDATQLNIGIWSGDVKLRNLELRREALDQLRLPLNVVEGH
LGELTLSIPWSNLRGKPVKVHIEDVFLLAAPREDADYDPEEEERRANVLKMERIESAELL
RERNAEGMSQE--------------EQRRNQSFTQTMITAVVDNLQISIKNVHFRYED-S
IASPGHPFAVGVTLKELSAVSTDGDWKPTFIQ---SDSDVTHKLAVLGALSVYWNTDATL
LGTGRGSDIGADAQGIGRTELMGKLKAAIDVDEGN----------------QFMLRPVSG
RAGLEMDKSGTYD-RPAIKARLLFDELGFVLDDKQYRDALMLVDLFHYFIRHQEHKKIQP
KSSPKEDPRAWMRFAGEAVLSKIHERNRRWTWGYIKERRDDRIAYIALFKKS-----KKE
EAFTPEETKEMQRLEAKLSYEDIRFWRSLARNQLRKENVGVK-----------KPAEQKS
---------------------WSAWLWGA---------------------------K---
--KE-ESEETTMTEEQRQELYNAIDWDEKK-------AIAESV-DVPREWVKLQVNWSLR
AGSFTLIQDPHGSANEVMKLVFDNFRAKALQRSDSYLLDLDLGGLKMYDGTTAGSLYP-Q
IVKV---KDSPPEPTKVQE-------LNEEDDDLASQTSADDLQDE------DS-LFHLQ
LEKNPLESDADTAVKVKLKSIEVIYNPRFLVGIVQFFEPPERHMESIGALLDTAGATVEG
LRQQTRAGLEFALQEHKKVDAQFDIHAPLFIIPESITQPSLLCLIIDAGHASVNSELVDR
QAMRDLQSKQKRQYEEE-DYKQLEHLLYDRFLIKLDSTQVLIGPGIEATKAQLY------
TNVES---RNFHIIDRINVDFVLEMCIVPNVTQLTRTRISGHLPELHASISDTKYKGLMK
LIDIAIPQ-FEAGKSASDPIT---A-AIAKEEAAIAT-QARSSSFQPTVQRYLPVVDDDE
EEV-EV------DSEQA-KKTLDTPTNIHRREFEFKFTVGRLRGSLFRADPHDPQRDQLL
VELVA--EGFALDFYMRPYDMVAEVILKSLSVDDYIEENPVPEF-KRIISSKGFD-----
-ADEDKDLFQLKMVRVKPESPELDSTYEGVAMNLDISVSTINLVVTRKTLLTLLDFILLT
FT----------NP-----QQPVEPNPETDKVIEGIAIVEEKPEQAGKIRIRANLKSIAL
ILNNDGVRLATLSLNTADVGVFLVGSSMLIQSRIGSLTLVDDVNLGAAEDSDIRRLLTIE
GDNFADFKYETFD-PKSDTYPGYDSEIYLRSGSIKINFLEEPYRKIINFLVKFGKMQAIF
NAARQAAASQANQLQENASRVRLDIIVKTPIVVFP-RVMT--DDRPRD--TITAHLGEIY
AKNEFVPMEEG-MDSLAVNVISTGVRNIRLTSKFYFEDGTSEELEMIQKVNLEFS-ICYL
EHQA--NNSRPDMEIEGSLSPINLRISQSQLKFLLELSKSIPAAFATDAE--QQELEAME
SLPS-SVTEPTRE-ATSKAVQAQNGT-GTSADDSE-------------------NT---E
TWVRLD--MIFKVDSVGLELILANDDRPVGHLEDSSL-SKFSLNDTRLKLRILTDGSLES
ELLIHSFSIRDSRKQDSNKFRNIMSLINNDVQQQFMASVSI---SGGPEKHLIAMLTIDS
PRIMFALDYLSALQS-FSQSAFASDEPVEVVVEES--------ESPEESESGSDAAAIS-
-NKAITEASSGDNTA-------------AA-----MTVSLRMNLVDAQVIMVANPAIPHS
EAIVLGTKEVLISHQNVSTLQIQKVGMFLCRMDKFETSRLRILDDFTLEMSIDSRSQDKE
SALTSIEVHLEPLVLRLSLRDILMAIQIVNKA--------------SEMRAQNGQQIESG
EAKKIADT-------------------K-----STNSRLA-NK-TPS-----TIAKRASR
LSQGVGSL-DQTTASQNTIVLR-R------EEMSAKIDGIRVILIGDLHDLPLLDWSVKK
FNVDVRDWSSTLNADTNFETFLNVYNFSKSAWEPLIEPWQLGFHMAK--EINPDVFSFDV
YSHKTMELTVTSATIALAS-KSFQFLSTDQDVLSKPRGADAPYRIRNYTGFDLRVWADI-
---SAGGEGPAAKLTDGEESPWRFEDSTAVRETLTPEGHGGVVGVKLEGSG---------
-----------FDSISRIPVVREGETIYAL-KPKQENVLHRLLVEVKLGPDNVKYITFRS
PLLIENNTQIPVELGIFSPRDGHLLKI-EKILPGDARPAPVGSAYLHSIVVRP---DQGF
GYDWSDERLFWKDLIK----RPTRTVKCV-SESGQQSPSFYFQVNATFDSKDSLTNVYPY
MRIRIFAPVEIQNLLPYDFKYRIY--------DKNTKKDWTNFLRKGGVSPVHVVELSHL
LLLSIDLQDT-VFRQSEFAIVNGNAQ-EYRREHTLSLKDERG-LQLKLQLHYFNIPNSGG
AFKVSVYSPYLILNKTGLPMDIQSKAFLQSA-RNAAGQ----------GLR--ADPRDEG
RALPYMYSYANED-QRNRSILKVSDSAWSKPQSFEAIGSTFEVIFPDRQGRSE-FHSGVS
VAEGEGKYKLTKVVTLAPRFILKSKLNEDLLVREPG-SSNVLQLQNGQLVPLHFLRQVQE
KQLCLCFP---GVNNQWSSPFSIANVGTVHLKLAKANQRQKLIKVDIVMEGATLFLHFSI
ESRNWPFSMRNESDMEFIFYQANPNVEDD--D-------EDDQASGWRPIRYRIPARSIM
PYAWDYPATKNKSLVLTCQGKERHIKLAEIGNLIPMRIPPSQ--PGGYQKIIDINIAADG
PTQTLVLSNFKASKSMYKQQ---------KGQS--SQTGTNTGF---EIKEM-NSDVNFK
AQLRLGGIGISLINQ-NLKELLYLTFREIEIKFRESRLYQTLNTTIKWIQIDNQLYGGIF
PILLYPSVVPK--TGKEMEAHPIFHAMVTRVKDDSYGVLYVKYATLLLQQMTLELDEDFV
FAMLDFVK--IPGASWAEEQ------EGKLCD--EDLNIPEPQQADNGQDVYFELLHLQP
MQMDISFMRTERVN-----------VEDEMQPS------NPLMFFVNVMTMSMGNVNDAP
VRLNALMLENARVSFPSLVGNVRAHYTQEFLRQIHIILGSADFLGNPVGLFNNVSSGVAA
IFYEPYQGLVMTDRPQELGIGIAKGATSFVKKSVFGFSDSMAKLTGSMSKGLAAATLDKE
FQT-QRRMSKVRNRP-----------------KHALYGITA---GGNAFATSLASGIGGL
ARHPLQGAEKEGIQGFLKGVGKGVLGLATKPAIGAFDLAS-----------------NLA
EGVRNTTTV-------FD-AEGLDRVRLTRFIG-TDGIVRPYSQREALGQFWLKTTDDGK
YFNEDYIAHLE--LPGRDMLVLLTYARIMLVRTKKLSTEWDIRLTDIQTISKERTGMSIT
LKG-GANGPFIPVQDESSRNWLYRQIAV-----A--------VNAF--NEKYNARG----
------------------------------------------------------------
------------------------------------------------------------
------------------------------------------------------------
------------------------------------------------------------
------------------------------------------------------------
------------------------------------------------------------
------------------------------------------------------------
-----
>XP_016594469_Penicillium_expansum
MLEGVVANLLNRFLGIYVKNFDATQLNIGIWSGDVKLRNLELRREALDQLRLPLNVVEGH
LGELTLSIPWSNLRGKPVKVDIEDVFLLAAPREDADYDPEEEERRANVLKMERIESAELL
RERNSEGMSQE--------------EQRRNQSFTQSMITAVVDNLQISIKNVHFRYED-S
IASPGHPFAVGVTLKELSAVSTDGEWNPTFIQ---SDSSVTHKLAVLGALSAYWNTDATL
LGTGRGSDVGADAQGIDRAELMEKLKTAIDADEGN----------------QFMLRPVSG
RAGLEMDKSGTYD-RPAIKARLLFDELGFVLDDKQYRDALMLVDLFHYFIRHQEYKKIQP
KSSPMEDPRAWMRFAGEAVLSKIHERNRRWTWGYIKERRDDRIAYIALFKKA-----KKE
ETFTPEETKEMQRLEAKLSYEDIRFWRSLARNQLRKENIGVK-----------KPAEQQS
---------------------WSSWLWGA---------------------------K---
--KE-ESEETTMTEEQRQELYNAIDWDEKK-------AITESV-DVPREWVKLQVNWSLR
AGSFTLIQDPHGSANEVMKLVFDNFRAKALQRSDSYLLDLDLGGLKMYDGTTAGTLYP-Q
IVKV---KDSPPEPTKVQE-------LTEDDDDLASQTSADDLQDE------DS-LFHLQ
LEKNPLDSDADTAVKVKLKSIEVIYNPRFLVGIVQFFEPPERHMESIGALLDTAGATVEG
LRQQTRAGLEFALQEHKKVDAQFDIHAPLIIVPESITQPSSLCLIIDAGHASVNSELVDR
QAMRDLQSKQKRQYEEE-DYKQLEHLLYDRFLIKLDSTQVLIGPGVDATKAQLY------
TNVES---RNFHIIDRINVDFALEMCIVPNVTQLTRTRISGHLPELHASMSDTKYKGLMK
LIDIAIPQ-FD--KSASDPVT---A-AAAKEGVAIAT-RARSSSFQPLVHRDLPVVDDDE
EEV-EV------GSEQA-KKSVDTPTNIHRRDFEFKFTVGRLRGSLFRADPHDPQRDQLL
VELVA--EGFALDFYMRPYDMVAEVILKSLSVDDYIEENPVPEF-KRIISSKGFD-----
-ADEDKDLFQLKMVRVKPESPELDSTYEGVAMNLDISVSTINLVVTRKTLLTLLDFILLT
FT----------NP-----QQPTEPNPDTDKAIEGTATVEEQPEQAGKIRIRANLKSIAL
ILNNDGVRLATLSLNTADVGIFLVGGSMLIQSRIGSLTLVDDVNLGAAEDSDIRRLLTIE
GDNFADFKYETFD-PKSDTYPGYDSEVYLRSGSIKINFLEEPYRKIINFLVKFGKMQAIF
NAARQAAASQANQLQENASRVRLDIIVKTPIVVFP-RVMT--DDRPRD--TITAHLGEIY
VKNEFVPMEEG-KDSPAVNVISTGVRNIRLTSKFHFEDGTSEELEMIQKVNLEFS-ICYL
EHQA--NNPRPDMEIEGSLSPINLRISQSQLKFLLELSKSIPAAFATDAE--QQELEAME
SLPS-SVTEPTRE-ATSKAVQAQNGP-GAPANDSE-------------------NT---E
TWVRLD--MIFKVDSVGLELILANDDQPVGRLEDSSL-SKFSLNDTRVKLRMLTDGSLES
ELLIHSFSIRDSRKQDSNKFRNIMSLINNDVQQQFMASVSM---SGGPEKHLIAMLTIDS
PRIMFALDYLSALQS-FSQSAFASEEPVEAVEEES--------ESPEESESGSDTAASS-
-NKAITEASSGDTTA-------------AA-----MTVSFRMNLVDAQVIMVANPAIPHS
EAIVLGTKEVLISHQNVSTLQIQKVGMFLCRMDKFETSRLRILDDFTLEMSIDSRSQDKG
SALTSIEVHLEPLVLRLSLRDILMAIQIVNKA--------------SEMRAQNAQQIESG
EVKKITDT-------------------K-----SGRGRSA-SK-TSS-----NVAKRVRR
LSQGVGNL-DKITAPQSTIVLK-R------EEMSAKIDGVRVILIGDLHDLPLLDWSVKK
FNVDVRDWSSTLNADTNFETFLNVYNFSKSAWEPLIEPWQLGFHMAK--EINPDVFSFDV
YSHKTMELTVTSATIALAS-KSFQFLSTDQDVLSKPRGADAPYRIRNYTGFDLRVWADV-
---SAGEEGPAAKLSDGEESPWRFEDSTAVRETLTPEGHGGVVGVKLEGSG---------
-----------FDSISRIPVVREGETIYAL-KPKQENVLHRLLVEVKLGPDNVKYITFRS
PLLIENNTQIPVELGVFSPGDGHLLKI-EKILPGDARPAPVGSAYLHSIVVRP---DQGF
GYDWSDERLFWKDLIK----RPTRTVKCV-SESGQQAPPFYFQVNATFDSKDSLTNVYPY
MRIRIFAPVEIQNLLPYDFKYRIY--------DKNTKKDWTNFLRKGGVSPVHVVELSHL
LLLSIDLQDT-VFRQSEFAIVNGNAQ-DYRREHTLSLKDERG-LQLKLQLHYFNIPNSGG
AFKVSVYSPYLILNKTGLPMDIQSKAFLQSA-RNAAGQ----------GLR--ADPRDEG
RALPYMYSYANED-QRNRSILKVSDSAWSKPQSFEAIGSTFEVIFPDRQGRSE-FHSGVS
VAEGEGKYKLTKVVTLAPRFILKSKLNEDLLVREPG-SSNVLQVQNGQLVPLHFLRQVQE
KQLCLCFP---GVNNQWSSPFSIADVGTVHIKLAKANQRQKLIKVDIILEGATLFLHFSV
ESRNWPFSMRNESDMEFIFYQANPNVEDD--D-------EDDQTSGWRPIRYRIPARSIM
PYAWDYPATKNKSLVLTCQGKERHIKLAEIGNLIPMRIPPSQ--PGGYQKIIDINIAADG
PTQTLVLSNFKASKSMYKQQ---------RGQS--SQTGTNTGF---EVKEM-NSDVNFK
AQLRLGGIGISLINQ-NLKELLYLTFREIEIKFRESRLYQTLNTTIKWIQIDNQLYGGIF
PILLYPSVVPK--TGKEMEAHPIFHAMVTRVKDDSYGVLYIKYATLLLQQMTLELDEDFI
FAMLDFVK--IPGASWAEEQ------EGKLCD--EDLNIPEPQQADNGQDVYFELLHLQP
MQMDISFMRTERVN-----------VEDEMQPS------NPLMFFVNVMTMSMGNVNDAP
VRLNALMLENARVSFPSLVGNVRAHYTQEFLRQIHIILGSADFLGNPVGLFNNVSSGVAA
IFYEPYQGLVMTDRPQELGIGIAKGATSFVKKSVFGFSDSMAKLTGSMSKGLAAATLDKE
FQT-QRRMSKVRNRP-----------------KHALYGITA---GGNAFATSLASGIGGL
ARHPLQGAEKEGIQGFFKGVGKGVLGLATKPAIGAFDLAS-----------------NLA
EGVRNTTTV-------FD-AEGLDRVRLTRFIG-TDGIVRPYSQREALGQFWLKTTDDGK
YFNEDYIAHLE--LPGRDMLVLLTYARIMLVRTKKLCTEWDIRLTDIQTISKERTGMSIT
LKG-GANGPFIPVQDESSRNWLYRQIAV-----A--------VNAF--NEKYNARG----
------------------------------------------------------------
------------------------------------------------------------
------------------------------------------------------------
------------------------------------------------------------
------------------------------------------------------------
------------------------------------------------------------
------------------------------------------------------------
-----
>XP_040649385_Penicillium_griseofulvum
MLEGVVANLLNRFLGYYVKNFDATQLNIGIWSGDVKLRNLELRREALDQLRLPLNVVEGH
LGELTLSIPWSNLRGKPVKVEIEDVFLLAAPREDADYDAEEEEKRENALKMERIESAEIL
RERNAEGMSQE--------------EQRRNQSFTQSMITAVVDNLQISIKNVHFRYED-S
ISSPGHPFAVGVTLKELSAVSTDGEWNPTFIQ---SDSSVTHKLAVLGALSVYWNTDATL
LGTGRGSDIGAEAQGIGRAELMEKLRTAIDADEGN----------------QFMLRPVSG
RAGLEMDKSGKYD-RPAIKARLLFDELGFVLDDKQYRDALMLVDLFHYFIRHQEYKKIQP
KSSPKEDPKAWMRFAGEAVLSKIHERNRRWTWDYIKERRDDRIAYIALFKKK-----KKE
EAFTPEETKEMQRLEAKLSYEDIRFWRSLARNQLRKENVGVK-----------KPAEQQS
---------------------WSAWLWGA---------------------------K---
--KE-ESEETTMTEEQRQELYNAIDWDEKK-------AIAESV-DVPREWVKLQVNWSLR
AGSFTLIQDPHGSANEVMKLVFDNFRAKALQRPDSYLLDLDLGGLKMYDGTTAGTLYP-Q
IVKV---KDSPPERTKIQQ-------LSEDDDDIASQASADDLQDE------DS-LFHLQ
LEKNPLESDADTAVKVKLKSIEVIYNPRFLVGIVQFFEPPERHMESIGALLDTAGATVEG
LRQQTRAGLEFALQEHKKVDAQFDIHAPLIIVPESITQPSSLCLIIDAGHASVNSELVDR
QAMRDLQSKQKQQYEEE-DYKQLEHLLYDRFLIKLDSTQVLIGPGIEATKAQLN------
TNVES---RNFHIIDRINVDFALEMCIVPKVTQLTRTRISGHLPELHASISDTKYKGLMK
LIDIAIPQ-FDAETSASDPVT---A-AAAKQEAAVAT-RARSASFQPAAQRDLPVVDDD-
EEV-EV------ESEQA-KKSVDTPTNIHRRDFEFKFTVGRLRGSLFRADPHDPQRDQLL
VELVA--EGFELDFYMRPYDMVAEVVLKSLSVDDYIEENPVPEF-KRIISSKGFD-----
-ADEDKDLFQLKMVRVKPESPELDSTYEGVAMNLDISVSTINLVVTRKTLLTLLDFILLT
FT----------DP-----QQPTKPNPETDKAIEGTPNVEEQPEKPGKLRIRANLKSIAL
IFNNDGVRLATLSLNTADVGIFLVGSSMLIQSRIGSLTLVDDVNLGAAEDSDIRRLLTIE
GDNFADFKYETFD-PESDTYPGYDSEVYLRSGSIKINFLEEPYRKIINFLVKFGKMQAIF
NAARQAAANQANQLQENASRVRLDIIVKTPIVVFP-RAMK--EDRPRD--TITAHLGEIY
AKNEFVPMDER-KDSPAVNVISTGVRNIRLTSKFHFEDGTSEELEMIQKVNLEFS-ICYL
EHQA--NNPRPDMEIEGSLSPINLRISQSQLKFLLELSNSIPGAFATDAE--QQELEAME
SLPS-SVTEPTRE-ATSKAVQAQKGPGGAPTDDSE-------------------NK---E
TWVRLD--MIFKVDSVGLELILANDDQPVGRLEDSSL-SKFSLNDTRVKLRVLTDGSLES
ELLIHSFSIRDSRRQDSNKFRNIMSLINNDVQQQFMASISM---SGGPEKHLVAMLTIDS
PRIMFALDYLSALQS-FSQSAFASEEPVEVVEDES--------DAPEDSESGSDTAASS-
-DKAITEASSGDATG-------------AA-----MTVSFRVNLVDAQVIMVANPAIPHS
EAIVLGTKEVLISHQNVSTLQIQKVGMFLCRMDKFETSRLRILDDFTLEMSIDSRSQEKG
SALTSIEVHLEPLVLRLSLRDILMAIQIVNKA--------------AEMRAQNGQQIESG
EAKKLTDA-------------------K-----S-RGRSA-SK-TSS-----TIAKRARR
LSQGVANL-DKATAPQSSVLLK-R------EEMSAKIDGVRVILIGDLHDLPLLDWSVKK
FNVDVRDWSSTLNADTNFETFLNVYNFSKSAWEPLMEPWQLGFHMAK--EINPDVFSFDV
YSHKTMELTVTSATIALAS-KSFQFLSTDEDVLSKPRGADAPYRIRNYTGFDLRVWADV-
---SAGDEGPAAKLTDGEESPWRFEDSTAVRETLTPEGHGGVVGVKLEGSG---------
-----------FDSISRIPVVREGETIYAL-KPKQENVLHRLLVEVKLGPDNVKYITFRS
PLLIENNTQIPVEMGIFSPGEGHLLKI-EKILPGDARPAPVGSAYLHSIVVRP---DQGF
GYDWSGERLFWKDLIK----RPTRTVKCV-SESGQQSPPFYFQVNATYDSKDSLTSVYPY
MRIRIFAPVEIQNLLPYDFKYRIY--------DKNTKKDWTNFLRKGGVSPVHVVELSHL
LLLSIDLQDT-VFRQSEFAIVNGNAQ-DYRREHTLSLKDDRG-LQLKLQLHYFNIPNSGG
AFKVSVYSPYLILNKTGLPMDIQSKAFLQSA-RNAAGQ----------GLR--ADPRDEG
RALPYMYSYANED-QRNRSILKVSDSAWSKPQSFEAIGSTFEIIFPDRQGRSE-FHSGVS
VAEGEGKYKLTKVVTLAPRFILKSKLNEELLVREPG-SSNVLQLQNGQLVPLHFLRQVQE
KQLCLCFP---GVNNQWSSPFSIADVGTVHVKLAKANQRQKLIKVDIIMEGATLFLHFSI
ESRNWPFSMRNESDMEFIFYQANPNVEDD--D-------EDDQTSGWRPIRYRIPARSIM
PYAWDYPATKNKSLVLTCQGKERHIKLAEIGNLIPMRIPPSQ--PGGYQKIIDINIAADG
PTQTLVLSNFKPSKSMYKQQ---------RGQP--SQTGTNTGF---EVKET-NSDVNFK
AQLRLGGIGISLINQ-NLKELLYLTFREIEIKFRESRLYQTLNTTIKWIQIDNQLYGGIF
PILLYPSVVPK--TGKEMEAHPIFHAMVTRVKDDSYGVLYIKYATLLLQQMTLELDEDFV
LAMLDFVK--IPGASWAEEQ------EGKLCD--EDLNIPEPQQTDNGQDVYFELLHLQP
MQMDISFMRTERVN-----------VEDAMQPS------NPLMFFVNVMTMSMGNVNDAP
VRLNALMLENARVSFPSLVGNIRSHYTQEFLRQIHIILGSADFLGNPVGLFNNVSSGVAA
IFYEPYQGLVMTDRPQELGIGIAKGATSFVKKSVFGFSDSMAKLTGSMSKGLAAATLDKE
FQT-QRRMSKVRNRP-----------------KHALYGITA---GGNAFATSLASGIGGL
ARHPLQGAEKEGIQGFFKGVGKGVLGLATKPAIGAFDLAS-----------------NLA
EGVRNTTTV-------FD-AEGLDRVRLTRFIG-TDGIVRPYSQREALGQFWLKTTDDGK
YFNEDYIAHLE--LPGRDMLVLLTYARIMLVRTKKLSTEWDIRLTDIQTISKERTGMSIT
LKG-GANGPFIPVQDESSRNWLYRQIAV-----A--------VNAF--NEKYNARG----
------------------------------------------------------------
------------------------------------------------------------
------------------------------------------------------------
------------------------------------------------------------
------------------------------------------------------------
------------------------------------------------------------
------------------------------------------------------------
-----
>XP_038930360_Penicillium_roqueforti
MLEGVVANLLNRFLGIYVKNFDATQLNIGIWSGDVKLRNLELRREALDQLRLPLNVVEGH
LGELTLSIPWSNLRGKPVKVDIQDVFLLAAPREDADFDPEEEAKRENALKMERVESAEIL
RERNAEGMSQE--------------EQRRNQSFTQSMITAVVDNLQISIKNVHFRYED-S
IASPGHPFAVGVTLKELSAVSTDGEWNPTFIQ---SDSSVTHKLAVLGALSAYWNTDAKL
LGTGRGSDIGAEAQGISRADLIEKLRTAIDADEGN----------------QFMLRPVSG
RAGLEMDKSGTYE-RPAIKARLLFDELGFVLDEKQYRDALMLVDLFHYFIRHQEHKKIQP
KASPKEDPRAWMRFAGEAVLSKIHERNRRWTWDYIKERRDDRIAYIALFKKT-----KKE
EAFTPEETKELQRLEAKLSYEDIRFWRSLARNQLRKENVGVK-----------KPAEQQS
---------------------WSAWLWGA---------------------------K---
--KE-ESEETAMTEEQRQELYNAIDWDEKK-------AITESV-DVPREWVKLQVNWSLR
AGSFTLIQDPHGSANEVMKLVFDNFRAKALQRHDSYLLDLDLGGLKMYDGTTAGTLYP-Q
IVKV---KDSPPESTKVEE-------LSEDDDELASQTSADDLQDE------DS-LFHLQ
LEKNPLDSDADTAVKVKLKSIEVIYNPRFLVGIVKFFEPPERHMESIGALLDTAGATVEG
LRQQTRAGLEFALQEHKKVDAQFDIHAPLIIVPESITQPSSLCLIIDAGHASVNSELVDR
KAMREIQSKQKKQYAED-DYKQLEHLMYDRFLIKLDSTQVLIGPGVDATKAQLN------
TNVES---RNFHIIDRINVDFALEMCIVPSVTQLTRTRISGHLPELHASISDTKYKGLMK
LIDIAIPE-FDTEKSASDSVT---A-A-AKEEAALAT-RDRSSSFQPAVQRDLPVVDDDE
D---EV------DSEHA-KKRVDTPANIHRRDFEFKFTVGRLRGSLSRSDPHDPQRDQLL
VELVA--EGFELDFYMRPYDMVAEVILKSLSVDDHIEENPVPEF-KRIISSKGFD-----
-ADEDKDLFQLKMVRVKPESPEFDSTYEGVAMNLDISVSTINLVVTRKTLLTLLDFTLLT
FT----------NP-----QQPTQPNPETDKAIEGTASVEEKPEQAGKIRIKANLKSIAL
ILNNDGVRLATLSLNTADVGVFLVGSSMLIQSRIGSLTLVDDVNLGAAEDSDIRRLLTIE
GDDFADFKYETFD-PDSETHPGYDSEVYLRSGSIKINFLEEPYRKIIHFLVKFGKMQAIF
NAARQAAASQANQLQENASRVRLDIIVKTPIVVFP-RVMT--DGRPRD--TITAHLGEIY
AKNEFVPMDDG-KDSPAVNVISTGVRNIRLTSNFHFEDGTSEELEMIQKVNLEFS-ICYL
EHQA--NNPRPDMEIEGSLSPINLRISQSQLKFLLELSKSIPNAFATDTE--QQELEAME
SLPS-SVTEPTRE-ASSKAVQAQNGSGGAFPDD-E-------------------NR---E
TWVRLD--MIFKVDSVGLELILANDDQPVGRLEDSSL-SKFSLNDTRVKLRMLTDGSLES
ELLIHSFSIRDSRKQDSNKFRNIMSLINNDVQQQFMASVSM---SGGPEKHLIAMLTIDS
PRIMFALDYLSALQS-FSQSAFASEGPIE-VQDES--------ESPEESESGSDTIVSS-
-NKAITEASSGDATA-------------AA-----MTVSFRVNLVDAQVIMVANPAIPHS
EAIVLGTKEVLISHQNVSTLQIQKVGMFLCRMDKFETSRLRILDDFTLEMSIDSRSQDKG
SALTSIEVHLEPLVLRLSLRDILMAIQIVNKA--------------SEMT-QNAQQTESG
EAKKITDT-------------------K-----TTRGRSS-SK-TSS-----AVVKRSNR
PSQGAGNL-DRTTAPQSSVVLK-R------EEMSAKIDGVRVILIGDLHDLPLVDWSVKK
FNIDVRDWSSTLNADTNFETFMNVYNFSKSAWEPLIEPWQLGFHMAK--ETNPDVFSFDV
YSHKTMELTITSATIALAS-KSFQFLSTDQDVLAKPRGADAPYRIRNYTGFDLSVWADV-
---SEGVEGPAAKLTDGEEAPWRFEDSTAIRESLTPEGHGGVVGVKLEGSG---------
-----------FDSISRIPVVREGEVIYAL-KPKQQSVLHRLLVEVKLGPDNVKYITFRS
PLLIENNTQIPVEMGIFSPGEGHLLKI-EKILPGDARPAPVGSAYLHSIVVRP---DQGF
GYDWSDERLFWKDLIK----RPTRTVKCI-SENGQQAPPFYFQVNATFDSKDSLTSVYPY
MRIRIFAPVEIQNLLPYDFKYRIY--------DKNTKKDWTNFLRKGGVSPVHVVELSHL
LLLSIDLQDS-VFRQSEFAIVNGNAQ-DYRREHTLTLKDERG-LQLRLQLHYFNIPNSGG
AFKVSVYSPYLVLNKTGLPMDIQSKAFLQSA-RNAAGQ----------GLR--ADPRDEG
RALPYMYSYANED-QSNRSILKVSDSAWSKPQSFEAIGSTFEVIFPDRQGRSE-FHSGVS
VAEGEGKYKMTKVVTLAPRFILKSKLNEDLLAREPG-SSNVLQVKNGQLVPLHFLRQVQE
KQLCLCFP---GVNNQWSSPFNIADVGTVHVKLAKANQRQKLIKIDIIMEGATLFLHFSL
EQRNWPFSMRNESDMEFIFYQANPNVEDD--D-------EEDQTSGWRPIRYRIPARSIM
PYAWDYPATKNKSLVLTCQGKERHIKLAEIGNLIPMRIPASQ--PGEHQKIIDINIAADG
PTQTLVLSNFKPSKSMYKQQ---------SRQS--SQVGSTAGF---EIKEM-NSDVNFK
AQLRLGGIGISLINQ-NLKELLYLTFREIEFKFRESRLYQTLNATIKWIQIDNQLYGGIF
PILLYPSVVPK--TGKEMEAHPIFHAMVTRVKDDSYGVLYIKYATLLLQQMTLELDEDFV
LAMLDFVK--IPGASWAEEQ------EGKLCD--EDLNIPEPRQEDNGQDVYFELLHLQP
MQMDISFMRTERVN-----------VEDTMQPS------NPLMFFVNVMTMSMGNVNDAP
VRLNALMLENARVSFPSLVANIRAHYTQEFLGQIHIILGSADFLGNPVGLFNNVSSGVAA
IFYEPYQGLVMTDRPQELGLGIAKGATSFMKKSIFGFSDSMAKLTGSMSKGLAAATLDKE
FQN-QRRMSKVRNRP-----------------KHALYGITA---GGSAFATSLASGIGGL
ARHPLQGAEKEGIQGFFKGVGKGVLGLATKPAIGAFDLAS-----------------NLA
EGVRNTTTV-------FD-AEGLDRVRLTRFIG-TDGIVRPYSQREALGQFWLKTTDDGK
YFDEDYIAHLE--LPGRDMLVLLTYARIMLVRTKKLYTEWDIRLTDIQTISKERTGMSIT
LKG-GANGPFIPVQDESSRNWLYRQIAV-----A--------VNAF--NEKYNSRG----
------------------------------------------------------------
------------------------------------------------------------
------------------------------------------------------------
------------------------------------------------------------
------------------------------------------------------------
------------------------------------------------------------
------------------------------------------------------------
-----
>XP_002564641_Penicillium_rubens
MLEGVVANLLNRFLGIYVKNFDATQLNIGIWSGDVKLRNLELRREALDQLRLPLNVVEGH
LGELTLSIPWSNLRGKPVKVDIEDVFLLAAPREDADYDPEEEERRANVLKMERIESAEIL
RERNAEGMSQE--------------EQRRNQSFTQSMITAVVDNLQISIKNVHFRYED-S
IASPGHPFAVGVTLKELSAVSTDGEWNPTFIQ---SDSSVTHKLAVLGALSAYWNTDATL
LGTGRGSDIGAEAQGIGRAELMEKLRTAIDADEGN----------------QFMLRPVSG
RAGLEMDKSGTYD-RPAIKARLLFDELGFVLDDKQYRDALMLVDLFHYFIRHQEYKKMQP
KASPKEDPRAWMRFAGEAVLSKIHERNRRWTWDYIKERRDDRIAYIALFKKT-----KKE
EALTPEETKEIQRLEAKLSYEDIRFWRSLARNQLRKENVGVK-----------KPAEQQS
---------------------WSAWLWGS---------------------------K---
--KE-ESEETAMTEEQRQELYNAIDWDEKK-------AIAESV-DVPREWVKLQVNWSLR
AGSFTLIQDPHGSANEVMKLVFDNFRAKALQRPDSYLLDLDLGGLKMYDGTTSGTLYP-Q
IVKV---KDSPPEPSKVQE-------LGEDDDDLASQTSADDLQDE------DS-LFHLQ
LEKNPLESDADTAVKVKLKSIEVIYNPRFLVGIVQFFEPPERHMESIGALLDTAGATVEG
LRQQTRAGLEFALQEHKKVDAQFDIHAPLIIVPESITQPSSLCLIVDAGHASVNSELVDR
QAMRDLQSKQKRQYEEE-DYKQLEHLLYDRFLIKLDSTQVLIGPGVEATKAQLN------
TNVES---RNFHIIDRINVDFALEMCIVPNVTQLTRTRISGHLPELHASMSDTKYKGLMK
LIDIAIPQ-FDAEKSASDPAA---K-AAAKEEAAIAT-RARSASFQPPVQRDLPVVDDDE
EDV-EV------DSEQA-KKSVDTPANIHRRDFEFKFTVGRLRGSLFRADPHDPQRDQLL
VELVA--EGFALDFYMRPYDMVAEVILKSLSVDDHIEENPVPEF-KRIISSKGFD-----
-ADEDKDLFQLKMVRVKPESPELESTYEGVAMNLDISVSTINLVVTRKTLLTLLDFILLT
FT----------NP-----QQPTEPNPEADKAIEGTATVEEKPEQAGKIRIKANLKSIAL
ILNNDGVRLATLSLNTADVGIFLVGKSMLIQSRIGSLTLVDDVNLGAAEDSDIRRLLTIE
GDNFADFKYETFD-PESDTYPGYDSEVYLRSGSIKINFLEEPYRKIINFLVKFGKMQAIF
NAARQAAANQANQLQENASRVRLDIIVKTPIVVFP-RIMM--DDRPRD--TITAHLGEIY
VKNEFVPMEEV-KDSPAVNVISTGVRNIRLTSKFHFEDGTSEELEMIQKVNLEFS-ICYL
EHQA--NNPRPDMEIEGSLSPIGLRISQSQLKFLLELSKSIPGAFATDAE--QQELEAME
SLPS-SVTEPTRE-ATSKAAQAQNGSGGTPA-DSE-------------------NK---E
TWVRLD--MIFKVDSVGLELILANDDQPVGRVEDSSL-SKFSLNDTRVKLRMLTDGSLES
ELLIHSFSIRDSRKQDSNKFRNIMSLINNDVQQQFMASISM---SGGPEKHLIAMLTIDS
PRIMFALDYLSALQS-FSQSAFASEEPVEAVEDET--------ESPEDSESGSDT-GSS-
-DKAITEASSGDATG-------------AG-----MTVSFRVNLVDAQVIMVANPAIPHS
EAIVLGTKEVLISHQNVSTLQIQKVGMFLCRMDKFETSRLRILDDFTLEMSIDSRAQDKG
SALTSIEVHLEPLVLRLSLRDILMAIQIVNKA--------------SEMR--NGQQIETG
EVKKIADT-------------------K-----TNRARSA-SK-TSS-----TIAKRARR
LSQGVGNL-DKTTAPQSSVVLK-R------EELSAKIDGVRVILIGDLHDLPLLDWSVKK
FNVDVRDWSSTVNADTNFETFLNVYNFSKSAWEPLIEPWQLGFHMAK--EINPDVFSFDV
YSHKTMELTVTSATIALAS-KSFQFLSTDQDVLSKPRGADAPYRIRNYTGFDLRVWADV-
---SGGGEGPAAKLTDGEESPWRFEDSTAVRETLTPEGLGGVVGVKLEGSG---------
-----------FDSISRIPVVREGETIYAL-KPKQENVLHRLLVEVKLGPDNVKYITFRS
PLLIENNTQIPVELGVFSPGEGHLLKI-EKILPGDARPAPVGSAYLHSIVVRP---DQGF
GYDWSHERLFWKDLIK----RPTRTVKCV-SESGQQSPPFYFQVNATFDSKDSLTGVYPY
MRVRIFAPVEIQNLLPYDFKYRIY--------DKNTKKDWTNFLRKGGVSPVHVVELSHL
LLLSIDLQDT-VFRQSEFAIVNGNAQ-DYRREHTLSLKDDRG-LQLKLQLHYFNIPNSGG
AFKVSVYSPYLILNKTGLPMDIQSKAFLQSA-RNAAGQ----------GLR--ADTRDEG
RALPYMYSYANED-QRNRSILKVSDSAWSKPQSFEAIGSTFEVIFPDRQGRSE-FHSGVS
VAEGEGKYKLTKVVTLAPRFILKSKLNEDILVREPG-SSNVLQVQNGQLVPLHFLRQVQE
KQLCLCFP---GVNNQWSSPFNIADVGTVHVKLAKANQRQKLIKVDIILEGATLFLHFSV
ESRNWPFSMRNESDMEFIFYQANPNVEDD--D-------EDDQASGWRPIRYRIPARSIM
PYAWDYPATKNKSLVLTCQGKERHIKLAEIGNLIPMRIPPSQ--PGGYQKIIDINIAADG
PTQTLVLSNFKPSKSMYKQQ---------RGQS--SQTGMSTGF---EVKEM-NSDVNFK
AQLRLGGIGISLINQ-NLKELLYLTFREIEIKFRESRLYQTLNTTIKWIQIDNQLYGGIF
PILLYPSVVPK--TGKEMEAHPIFHAMVTRVKDDSYGVLYIKYATLLLQQMTLELDEDFV
FAMLDFVK--IPGASWAEEQ------EGKLCD--EDLNIPEPQQADNGQDVYFELLHLQP
MQMDISFMRTERVN-----------VEDAMQPS------NPLMFFVNVMTMSMGNVNDAP
VRLNALMLENARVSFPSLVGNVRAHYTQEFLRQIHIILGSADFLGNPVGLFNNVSSGVAA
IFYEPYQGLVMTDRPQELGIGIAKGATSFVKKSVFGFSDSMAKLTGSMSKGLAAATLDKE
FQT-QRRMSKVRNRP-----------------KHALYGITA---GGNAFATSLASGIGGL
ARHPLQGAEKEGIQGFFKGVGKGVLGLATKPAIGAFDLAS-----------------NLA
EGVRNTTTV-------FD-AEGLDRVRLTRFIG-TDGIVRPYSQREALGQFWLKTTDDGK
YFNEDYIAHLE--LPGRDMLVLLTYARIMLVRTKKLSTEWDIRLTDIQTISKERTGMSIT
LKG-GANGPFIPVQDESSRNWLYRQIAV-----A--------VNAF--NEKYNARG----
------------------------------------------------------------
------------------------------------------------------------
------------------------------------------------------------
------------------------------------------------------------
------------------------------------------------------------
------------------------------------------------------------
------------------------------------------------------------
-----
>XP_040808718_Penicillium_solitum
MLEGVVANLLNRFLGIYVKNFDATQLNIGIWSGDVKLRNLELRREALDQLRLPLNVVEGH
LGELTLSIPWSNLRGKPVKVDIEDVFLLAAPREDADYDPEEEEKRANTLKMERIESAEIL
RERNAEGMSQE--------------EQRRNQSFTQSMITAVVDNLQISIKNVHFRYED-S
IASPGHPFAVGVTLKELSAVSTDGEWNPTFIQ---SDSSVTHKLAVLGALSAYWNTDATL
LGTGRGSDIGADAQGIGRAELMEKLKTAIDADEGN----------------QFMLRPVSG
RAGLEMDKSGTYD-RPAIKARLLFDELGFVLDDKQYRDALMLVDLFHYFIRHQEHKKIQP
KSSPKEDPRAWMRFAGEAVLSKIHERNRRWTWGYIKERRDDRIAYIALFKKT-----KKE
EPFTPEETKEMQRLEAKLSYEDIRFWRSLARNQLRKENVGVK-----------KPAEQQS
---------------------WSSWLWGA---------------------------K---
--KE-ESEETTMTEEQRQELYNAIDWDEKK-------AISESV-DVPREWVKLQVNWSLR
AGSFTLIQDPHGSANEVMKLVFDNFRAKALQRHDSYLLDLDLGGLKMYDGTTAGTLYP-Q
IVKV---KDSPPESTKVQE-------LTEDDDDIVSQTSADDLQDE------DS-LFHLQ
LEKNPLESDADTAVKVKLKSIEVIYNPRFLVGIVQFFEPPERHMESIGALLDTAGATVEG
LRQQTRAGLEFALQEHKKVDAQFDIHAPLIIVPESITQPSSLCLIVDAGHASVNSELVDR
QAMRDLQSKQKRQYEEE-DYKQLEHLLYDRFLIKLDSTQVLIGPGVEATKAQLN------
TNVES---RNFHIIDRINVDFALEMCIVPSVTQLTRTRISGHLPELHASMSDTKYKGLMK
LIDIAIPQ-FDTENSASDPVT---A-AAAKEEAAIAT-RARSASFQPSVQRDLPVVDDEE
EES-EV------DSEQA-KKSVDTPTNIHRRDFEFKFTVGRLRGSLFRADPHDPQRDQLL
VELVA--EGFALDFYMRPYDMVAEVILKSLSVDDYIEENPVSEF-KRIISSKGFD-----
-ADEDKDLFQLKMVRVKPESPELDSTYEGVAMNLDISVSTINLVVTRKTLLTLLDFILIT
FT----------NP-----QQPTEANPETDKAIEGTPSVEETPEQAGKIRIRANLKSIAL
ILNNDGVRLATLSLNTADVGIFLVGSSMLIQSRIGSLTLVDDVNLGAAEDSDIRRLLTIE
GDNFADFKYETFD-PESDTYPGYDSEVYLRSGSIKINFLEEPYRKIINFLVKFGKMQAIF
NAARQAAASQANQLQENASRVRLDIIVKTPIVVFP-RVMT--DDRPRD--TITAHLGEIY
AKNEFVPMEEA-KDSPAVNVISTGVRNIRLTSKFHFEDGTSEELEMIQKVNLEFS-ICYL
EHQA--NNPRPDMEIEGSLSPINLRISQSQLKFLLELSKSIPGAFATDSE--QQELEALE
SLPS-SVTEPTRE-ATSKAVQAQNGPGGASTDDGE-------------------NK---E
TWVRLD--MIFKVDSVGLELILANDDQPVGRLEDSSL-SKFSLNDTRVKLRMLTDGSLES
ELLIHSFSIRDSRKQDSNKFRNIMSLINNDVQQQFMASISM---SGGPEKHLIAMLTIDS
PRIMFALDYLSALQS-FSQSAFASEEPVEAVEEES--------ESPEESESGSDTAASS-
-DKAITEASSADTTA-------------AA-----MTVSFRVNLVDAQVIMVANPAIPHS
EAIVLGTKEVLISHQNVSTLQIQKVGMFLCRMDKFETSRLRILDDFTLEMSIDSRSQDKG
SALTSIEVHLEPLVLRLSLRDILMAIQIVNKA--------------SEMRAQVGQQIESG
EAKKITDT-------------------K-----TTRGRSA-SK-TSS-----TIAKRARR
LSQGVANL-DKTIAPQSTVVLK-R------EEMSAKIDGVRVILIGDLHDLPLLDWSVKR
FNVDVRDWSSTLNADTNFETFLNVYNFSKSAWEPLIEPWQLGFHMAK--EINPDVFSFDV
YSHKTMELTVTSATIALAS-KSFQFLSTSQDVLSKPRGADAPYRIRNYTGFDLRVWADV-
---SAGGEGPAAKLSDGEESPWRFEDSTAVRETLTPEGHGGVVGVKLEGSG---------
-----------FDSISRIPVVREGEIIYAL-KPKQENVLHRLLVEVKLGPDNVKYITFRS
PLLIENNTQIPVELGIFSPGEGHLLKI-EKILPGDARPAPVGSAYLHSIVVRP---DQGF
GYDWSDERLFWKDLIK----RPTRTVKCV-SESGQQSPPFYFQVNATFDSKDSLTSVYPY
MRVRIFAPVEIQNLLPYDFKYRIY--------DKNTKKDWTNFLRKGGVSPVHVVELSHL
LLLSIDLQDT-VFRQSEFAIVNGNAQ-DYRREHTLSLKDERG-LQLKLQLHYFNIPNSGG
AFKVSVYSPYLILNKTGLPMDIQSKAFLQSA-RNAAGQ----------GLR--ADPRDEG
RALPYMYSYANED-QRNRSILKVSDSAWSKPQSFEAIGSTFEVIFPDRQGRSE-FHSGVS
VAEGEGKYKLTKVVTLAPRFILKSKLNEDLLVREPG-SSNVLQLQNGQLVPLHFLRQVQE
KQLCLCFP---GVNNQWSSPFNIADVGTVHIKLAKANQRQKLIKVDIIMEGATLFLHFSI
ESRNWPFSMRNESDMEFIFYQANPNVEDD--D-------EDDQTSGWRPIRYRIPARSIM
PYAWDYPATKNKSLVLTCQGKERHIKLAEIGNLIPMRIPPSQ--AGGHQKIIDINIAADG
PTQTLVLSNFKASKSMYKQQ---------RGQS--SQTGTNTGF---EVKEM-NSDVNFK
AQLRLGGIGISLINQ-NLKELLYLTFREIEIKFRESRLYQTLNTTIKWIQIDNQLYGGIF
PILLYPSVVPK--TGKEMEAHPIFHAMVTRVKDDSYGVLYIKYATLLLQQMTLELDEDFV
FAMLDFVK--IPGASWAEEQ------EGKLCD--EDLNIPEPQQTDNGQDVYFELLHLQP
MQMDISFMRTERVN-----------VEDEMQPS------NPLMFFVNVMTMSMGNVNDAP
VRLNALMLENARVSFPSLVGNVRAHYTQEFLRQIHIILGSADFLGNPVGLFNNVSSGVAA
IFYEPYQGLVMTDRPQELGIGIAKGATSFVKKSVFGFSDSMAKLTGSMSKGLAAATLDKE
FQT-QRRMSKVRNRP-----------------KHALYGITA---GGNAFATSLASGIGGL
ARHPLQGAEKEGIQGFFKGVGKGVLGLATKPAIGAFDLAS-----------------NLA
EGVRNTTTV-------FD-AEGLDRVRLTRFIG-TDGIVRPYSQREALGQFWLKTTDDGK
YFNEDYIAHLE--LPGRDMLVLLTYARIMLVRTKKLSNEWDIRLTDIQTISKERTGMSIT
LKG-GANGPFIPVQDESSRNWLYRQIAV-----A--------VNAF--NEKYNARG----
------------------------------------------------------------
------------------------------------------------------------
------------------------------------------------------------
------------------------------------------------------------
------------------------------------------------------------
------------------------------------------------------------
------------------------------------------------------------
-----
>XP_022583948_Penicilliopsis_zonata
MLEGLVANLLNRFLGMYVKNFDAKQLNIGIWSGDVKLHNLELRREALDQLHLPLNVVEGH
LGQLTLSIPWSNLRGKPVKVDIEDVFLLAAPKEDADYDQKEEERREHALKMEKVESAELL
REKNAEGMSQE--------------EQRRNQSFTQSLVTAVVDNLQISIKNVHLRYED-S
IASPGNPFAAGLTLKELSAVSTDPEWNPTFIQ---STSGTTHKLAVLGALAVYWNTDADL
LGTGRGSDVGAEAQGIDHEELMEKLRAGIDSDLGN----------------QFILRPVSG
RAGLEIDKTGQHD-RPAIKARLLFDELGFVVDESQYRDALMLVDLFHYFIRHQEYKKLQP
KVRPKEDPRAWFRFAGQAVLSKIHDRNRRWSWEYIKERRDDRIAYINLFKKK-----KRE
EPLTAEEAKELERLEWKLSYEDIRFWRSLARNQLRKEHVGVQ-----------KPARQQT
---------------------WSEWIWGA---------------------------K---
--KEQEDESTAMTEEQRQELYNAIDWDEKK-------VIEESV-DVPREWVKLQVNAGLR
AGSFTLKRDPHGKGIEIMKLVFDNFQAKALQRPDSFFLDLDLGGLRVYDGTTEGSLFP-Q
IVKV---KDSLPEPKDREA-------QDPEKTELSSNTST--YEDE------DS-LFHLQ
LETNPLDSDADTAIKVKLKSIEIIYNPKFIVEIVRFFEPPERHLESIGALLDTAGATVEE
IRQQTRAGLEFALEEHKKVDAQFDIRAPLFIVPESITQESSLCLILDAGHVSVNSELVDR
KTMKEIQSKQKRQYNED-DYKQLEHLMYDRFILKLDSTQVLIGPGIEAAKAQLN------
TDDPS---KDMHIVDRINIDFVVELCIVSKSTDLTKTRISGHLPELHASISDTKYKGLMK
LIDIAIPQ-FDGEKTASDTKARSIGDGTSGEIATTGN-RARSASFQPSIQRELPVVDEDS
DV--ESINDRSKNNNNKNNNNKDVVTNLHRRDFEFKFTVGRLRGSLFRSDPSDQRPDQLL
VELVA--EGFQLDFYMRPYDMVAEVVLQSLSVDDYIEDNPLPEF-KRIISSKGFD-----
-ADEDKDLFHLKFVRVKPESPEFESTYEGVAMNLEVSVSTINLVVTRRTLLTLLDFVLLT
FT----------NP-----EQPSNQAGVSNRSIQGDSDEVQQPQQAGKIRIKSNLKSIAL
ILNNDGVRLGTLSLNTADVGIFLVGRTMLIQSRIGSLTLIDDVNLGASETSDFRRLLTIE
GDNFADFKYETFD-PESDSYPGYDSEVFLRSGSIKINFLEEPYRKILNFLVKFGKMQAIF
NAARQAAANQANQLQENASRMRFDIVVKTPIVVFP-KVGQ--DDRPRD--TITAHLGEIY
AQNTFVPLEEDVKDSPAVNLISTGIRNIRLTSNFHYEGGASEELDMIQKVNLDFS-VCYL
EHQT--NNPRPDMEIESSVSPINLRISQNQLKFLLELSKTVPSAFETDSE--QQQLEAEE
SLESTTTTEPGSESAAQKDRATKNDQSAVSFQDDA-------------------NQ---Q
TWVRLD--MVFKAESVGLELILANEREPVGRLEDSSL-AKFSLNDTKVTLRMLTDGSLES
ELLIHSLTIRDSRTNDTSKFKKIMSLINNDVQQQFMASLSI---SPGPEKHVVAMLTIDS
PRIIFALDYLSALQS-FASTAFAVDRPVE-IEEIE--------EIPEESESSSHTGAGS-
-DKSQSQTSDGNASA-------------PS---GQMTMSFRVNLVDAQVIMVANPSISHS
EAIVLGTKQLLLSYQNVAFLQVTKVGMFLCRMDKFETSRLRILDDFTIEVSIDSRPQDRS
SSLTSIDVHVDPLVLRLSLRDILMAIQIVNKA--------------SEMRNGQPQEVEAA
GVKRIHDG-------------------KGTSARSSARRSV----AKA-----SATSRTQR
RQSQTSDTANQKLALPSSAVLK-R------EQLSAQVDGVRVILIGDLHDLPLLDWSVKK
FKVDVRDWSTALSADTSFDTFFNVYNFSKSAWEPLIEPWQMGFHMAK--EVNPEVLSIDI
FSHKTMELTVTSATIALAS-KSFQFLSTDEDVLSKPRGADAPYRICNYTGFDLRVWADV-
---DSGDEGPAAKLSDGEEYPWRFEDSTTMREKLAPEGQAGLVGIKLEGSG---------
-----------FESINRIPVVREGELIYNL-KPKKDGVLHRLLVEVKLGTDNVKYIVFRS
PLLVENNTQIPVELGIFSPRDGHLLKI-EKILPGDSRPAPVGSAYLHSIVIRP---DQGF
GYDWSNEQLSWKDLLR----RPTRTIRCM-SESGQQAPPFYFQMNATFNANDPLTKVYPN
MRIRIYAPVEIQNLLPYDFKYRIY--------DKNTKKDWTNFLRKGGVSPVHVVELSHL
LLLSIDLQDT-VFKQSDFSIINGNGQ-DFRREHVLSLCDERG-IQLKLKLHYFNVPDSGG
AFKVSVSSPYLVLNQTGLDMEIQSKGFLQSA-RSAAGK----------GLR--ADSQRGG
RTLPYMYSYPSED-QKNRSILKITDSGWSKPQSFEAIGSTFEVVLPSSSARSE-FHAGVS
VAEGEGKYKLTKIVTITPRFVLKSKLSEDLQVREPG-SSTILDIKSGDLVPLYFLRQVPE
KQLCLCFP---GVNNQWSSPFNIADVGAVHVKLAKEQQHQRLIKVEIIMEAATLFLHLSF
ETRNWPFTMRNESDAEFYFFQANPNV-EE--D-------EEDRTSGWRPIRYRLPPRSIM
PYAWDYPATKNKSLVLTCNGKERHIKLAEIGNLIPMRIPPTS--PGESQKIIDINIVADG
PTQMLVLSNFKASKSIYKQQ---------KAHT--SQASVNTGF---EVKDL-NSDVTFK
AQLRLGGIGISLVNQ-KMKELLYLTFREIEVKFRESQIYQTLGTTIKWIQIDNQLYGGIF
PILLYPSVVPK--TGKEMEAHPIFHAMATRVKDDSYGVLYIKYATVLVQQMTLELDEDFI
FAMLEFAK--VPGASWSEEQ-----EEGQLCD--EDLNIPEPQQQDPGQDVYFELLHLQP
MQLDISFMRTERVN-----------AEDKMRPS------NPLMFFINVMTMSMGNVNDAP
IRLNALMLENARVSMGVLVGNIRNHYTQEFLRQIHVVLGSADFLGNPVGLFNTVSSGITD
IFYEPYQGLVMTDRPQELGVGIAKGATSFVKKSVFGLSDSITKFTGSVSKGLALVTMDKE
FQD-KRRMSRSRNRP-----------------KHALYGITA---GGSAFYNSVASGIGGL
ARHPLQGAEKDGLQGFFKGAVKGVVGLATKPAIGAFDLAS-----------------NVA
EGLRNTTTV-------FD-AEGLDRVRLTRFIG-TDGIVRPYSQREALGQFWLKTTDDGR
FFDEDYIAHLE--LPGRDLLVMLTYDRIMLVRSKKLESEWDIKLSDIQTISKERTGMSIT
LKG-GTNGPFVPVQDESARNWLYKQIAI-----A--------VNAF--NERYNVRG----
------------------------------------------------------------
------------------------------------------------------------
------------------------------------------------------------
------------------------------------------------------------
------------------------------------------------------------
------------------------------------------------------------
------------------------------------------------------------
-----
>XP_016619752_Cladophialophora_bantiana
MLESLVANLLNRFLGMYVKNFDPKQLNVGIWSGDVKLRNLALRREALDQLHLPINVVEGH
LGELTLSIPWSNLRGKPVKVNIEDVFLLAAPKEEDDYDPEEEDKRATAVKLEKLESAELL
KERNTEAMSPE--------------EQQKSQSFTQSFVTAIVDNLQVSIKNIHIRYED-S
IATPGHPFAVGFTLKEMSAVSTDADWQPTFIQ---STSGTTHKLAVLNSLALYWNTDADL
FGTGKGGDIGAEAQEIDRDELIRRFRAGIEDTGHS----------------QYLLKPVSG
RAGIEMDKTGRTD-KPKTKARLLFQELGFIIDDDQYRDALMLVDLMHYFVRHHEYKQDAP
KESPKENPRAWLTFAGNAVLTKIHERNRKWTWEYFKGRRDTRRRYIELFKKK-----KKE
QKFTEQETKEMTQLEHDLSYEDLRFWRSLARTQLRKENVGVK-----------KPVQKQT
---------------------WSSWIWGT---------------------------Q--T
DETPD-DEDAGMTEQQRKELYDAIDWDEKK-------AIAESL-DLPRESVKLQVESSLR
TGSFTLKRDPHGQQTEVLKLVFDNFRAKALQRPDSFLAELALGGFRVYDGTTEGTLFP-Q
IVRV---KGVENQPKDEVRQEDAE--SLEDEGEAEDDAAEKEDQEE------DS-LFHLV
FENNPLDESADTKVNLKLKSLEFIHNPKFVVEIVKFFKPPERQMESIGALLETAGATVEE
IRQQTRAGLEFALEEHKTINANLDIHAPIFIIPESITEKSTLCMILDAGHVSVNSELVDK
ETMRDIHAKQKQKYTEE-DYRQLEGLMYDKFHLKLESTQVLIGPGIEETKAQLE------
AQDDS---QNMHIIDRINMAFLLENSIIPKAPDITKIRISGTMPVLHASISDKKYKNLMR
LIDVAIPK-FEPPETQANGNA---VESRLH-KGIEDQ-PSKRKSVQLLEAKDMPVIEHDS
DS--EDVS--TKK-HP--S-KLETPANIHQRNFEINFTVEKLQASLYKADPDGKRPDQLL
AELVA--ERFYFEFYLRPYDMVAEVFLRSLSVDDHIEQEPLPEF-KQIISSKGFN-----
-AEQGKDLLNVKFVKVSPESPEFQSTYESIATNLDVSVSTINVIVTRRTLLTLLDFVLTT
FT----------SPGDQQLVQ-----NEPDGPEQSVEDPQTARPQADKIRIKAQLTSIAL
ILNNDGVRLATLSLNSGDVGVFLDAGTMQVKARLGSLSLVDDINQGAPEDSPLRRLIAIE
GDDLADFKYQTFD-SSRKDYPGYDSGIYLRSGSIKLNFLEEPFRKIMEFGVKFGKMQAIF
NAARQAAANQATQVQESAQKMHFDVIIKTPIVVFP-RVMV--EDRPRD--LLTAYLGEIY
ANNKFVSV-QGSKGGPLVNTLTAGIRHIRLTSEFHYSDGRSQELEMIDKVDLDFK-IRYL
EHQE--GIERPDLEIDGSMSPINLRVSHTQFKFLIELSKTIPAAFATADE--SEE-DIAE
ELPS-STTESAK--AAEPETTASELPAKPSYQGPE-------------------LGTGEE
TWTKLN--LVFKAPMVALELILADEDEPIENLEAASL-SKFSINETNVKLRMVSDGAMEA
ELVIHSFTIRDSRTKETNKFRKIMSLINNEVQQQFMASLSI---TGKEDRHMIVMLTIDS
PRVIVALDYIFALQA-FANTALQFDEALP-IADVD--------DLTENGE-PSLGEEQG-
-QPEFGTQETASASQ-------------PS-----MTVSFRLNVVDAQIILIANPTISNT
EAIVLGTKEVLVSKQNATTLQVSKIGMFLCRMDRFETSRLRILDDFSVQMSMDNRSQGKD
SSLTSIHIGVEPLVLRLSLRDILLAMQIIGKA--------------SSTMPQPKMQ-EDT
EPKKLKDV-------------------KASSKAPSTKRKSITGQS-T-----TAQRSNRS
KSISKSTKSGPKQQHTKSVVMS-R------EEMVAQIDGIRIILIGDMHELPLLDWSVKK
FDIDIRDWSSSLTADTKIDTFINVYNFSKSTWEPLIEPWSLGFHMSK--QLQPEVVSMEL
YSHKNMELTITSATIALAS-KSFNFLTTDEDILSKPRVADAPYRIRNYTGFDLSVWAD--
---EKSDSAAAAKLTDGEEHAWRFEDATSMRESLSPEGNAGLVGVRLEGSG---------
-----------FDSVVRIPVIREGETLYNL-KPRKDGVLHRMLVEVRLGSDNVKYITFRS
PLLVENKTQIPIEVGVYSPGEGHLLKI-EKIPPGEGKPAPVGAAFVHSLVIRP---DPGF
GYGWSNERLFWKDLLK----RQTRALTCE-SEGRDESPPFFFQMHASYDEKDPITKVYPY
MRIQVSAPVEIQNLLPYDFKYRIY--------DKNTKKDWMNFLRKGGVSPVHVVELSHL
LLLSVEVEDA-PFKQSDFAIINSDTQEGFRREKVLQLKDERG-AQLRLKLHYTNIKDSGG
AFRVSVYSPYVLLNKTGLDMSVQSKAFFGSSSKASSPH----------GAR---TSSGEG
KALPMLYSYGTDD-RKNRSLLKIGDSVWSKPQSFDAIGSSYEVVLPSTSGKSE-LHVGVS
VAEGEGKYSLTKVVTIAPRFVLKNKIGEDIELREPG-SSEVWKMKNNDLLPMYFMRQSPE
KQLCLCFP---GVNNQWSSPFNMANVGMTHVKLAKHGQRQRLIRVEVILEDATLFLHFSI
ETKHWPFSMRNESDTEFIFFQANPNLGED--E-------EEDRGSGWKPIRYRLPPRSIM
PYAWDYPASKNKELVLSAWGKERYVKLAEIGNLIPIKLPPGE--RSRPMKVIDINIVADG
PTQTLVLSNYKPSRSLYRQK---------TGMTTASQTSLNQGF---EVKQI-ESEINFK
AELRLAGIGISLVNS-KLKELMYITFREMDLKYGDSKLYQTLNFTVKWIQIDNQLYGGIF
PILLYPSVVPK--TGKEMEAHPIFHTMVTRVKDDSYGVLYIKYATLLLQQITVELDEDFI
FAMLDFVK--VPGASWSEEK------EGKLCD--ESLDVPEPKREEQGQDVYFELLHLQP
VQLDLSFVRTERIN-----------AEDTFV-N------SPLMFFVNVMTMSIGNVNDAP
IRLNALMVENARISVPALIANIQDHYTQEVLRQVHIILGSADFLGNPVGLFNNISSGVAD
IFYEPYQGLVMTDRPQELGIGIAKGASSFVKKSVFGFSDSMAKFSGSISKGLAAATMDKE
FQD-QRRMSKSRNRP-----------------KHALYGVTA---GGNAFAASMASGIGGL
ARHPLEGAEKEGALGFVKGVGKGFLGLATKPAIGAFDLAS-----------------NVA
EGVRNTTTV-------FD-SEGLDRVRLTRFIG-MDGIVRPYSQREALGQFWLKTCDDGR
YFNEEYIAHLE--LEGGDMMAMITYDRILMIRTKKLRMEWDIKLTDVQTISKERTGMSIG
LKG-GANGPFIPVADEGSRNWLYKQIAI-----A--------VNAF--NDKYNAKG----
------------------------------------------------------------
------------------------------------------------------------
------------------------------------------------------------
------------------------------------------------------------
------------------------------------------------------------
------------------------------------------------------------
------------------------------------------------------------
-----
>XP_008724517_Cladophialophora_carrionii
MLEGLVANLLNRFLGMYVKNFDPKQLNVGIWSGDVKLRNLELRREALDQLRLPINVVEGR
LGELTLSIPWSNLRGKPVRVNIEDVFLLAAPKEEDDYDAEEEEKRAVAVKLEKLESAELL
KEQNTEAMSAE--------------EQQKSQSFTQSFVTAIVDNLQVSIKNVHVRYED-S
IATPGHAFAVGLTLKEMSAVSTDADWQPTFIQ---STSGTTHKLAVLNSLALYWNSDADL
FGTGKGGDVGAEAQEIDKDELIRRFKQGIEETAGH----------------QYLLKPVSG
RAGIELDKTGHTD-KPKTKARLLFQELGFIIDEDQYRDALMLVDLMHYFVRHHEYKKNAP
KETPKENPRAWVKFAGQAVLDKIHERNRKWTWDYFKERRDTRRRYIELFKKK-----KKE
QKFTEQETKDMTQLEHDLSYEDLRFWRSLARSQLRKENVGVK-----------KPPPKQT
---------------------WSSWVWGS---------------------------K--P
QEKQE-DDDAGMTEQQRKELYQAIDWDEKK-------ALADAV-DLPRETIKLQVESSLR
TGSFTLKRDPHGQSNDILKLVFDNFKLKALQRPDSLLADVALGGFRVYDGTTEGTLFP-Q
IVKV---KGAEEQPKEGVREADTQ--TLDGDDDSEAGTTEKAE-ED------DS-LFHLV
FENNPLDESADTKIDLRLKSLEFIHNPKFVVEIVKFFKPPERQMESIGALLETAGASIEE
IRQQTRAGLEFALEEHKTINANLDIHAPIFIIPESITEESTLCMILDAGHVSLNSELVDK
DTMRDIHSKHKQQYTED-DYKQLEGLMYDKFHLKLESTQVLIGPGIEATRAQLE------
AQEDS---QNMHIIDRINMAFLLENSIIPKAPDVTKIRISGSLPVLHASISDKKYKNLMR
LIDVAIPK-FESTEPQPNGNA---IESRPQ-HVVEEQPASKRKSVQLLEAKDLPVIDHDS
DT--EDNP--PETPKE--T---DTPANIHQRNFEIKFTVEKLQASLYKADPDGKKPDQLL
VELVA--EHFYFDFYLRPYDMVAEVLLRSLSVDDHIEEQPLPEF-KQIISSKGFK-----
-ADDGKDLLNVKFVKVNPASPEFTSTYEGIATNLDVSVSTINVVVTRRTLLTLLDFVLTT
FA----------SPGGQQPIE---GKQNEDEPEAVQESPQQSAP-ADKIRIKAELSSIAL
ILNNDGVRLATLSLNSGDVGIFLNAGTMQIKARLGSLSLVDDINEGAPEDSPLRRLIAIE
GDDLADFKYQTFD-SSRRDYPGYDSGIYLRSGSIKINFMEEPFRKIMEFGVKFGKMQAIF
NAARQAAADQAQQVQESAQKMHFDVVIKTPIVVFP-GVMV--DDRPRD--LLTAYLGEIY
ASNKFVRV-QGQRDGPLVNKLTAGIRHIRLTSEFHYDNGNSQELEMIDKVDLDFK-IRYL
EHQS--GLERPDLEIEGSMSPINLRVSQTQVKFLMELSKTIPAAFATEDE--SEE-DIAE
ELPT-STTESAA--VSDPNTTTSEAPATSSYQAPE-------------------LGTGDE
TWTKLN--LVFNAPMVSLELILAEEGEPIENLEAASL-SKFAINETGVKLRMLSDGALEA
ELMVHSFTIRDSRTKETNKFRKIMSLINNDVQQQFMANVSI---SGGEDRHMIVMLTIDS
PRIIVALDYVFALQA-FANTALQSSEPPP-IAEQE--------ELTEDGG-ESPEEEVA-
-EAEDAGAEVESDAK-------------PS-----MTVSFRVNVVDAQIILIANPTISNT
EAIVLGTKEVLVSQQNATTLQITKIGMFLCRMDRFETSRLRILDDFSASMSMEKRSQGKD
SWLTSIHIGVEPLVLRLSLRDILLAMQIVSKA--------------SSTTPQPKMQ-QDT
EPKKLKDV-------------------KASSKAPSTKRKSIAGQS-T-----LAQRSKRS
KSTSKPSQSSPQQQRRQWVVLS-R------EEMTAEVDGIRVILIGDMHELPMLDWSVKK
FDVEVHDWSSSLTADTRIDTFINVYNFSKSAWEPLIEPWNLGFHMAK--QLQPEVLSMEL
YSHKNMELTVTTATIALAS-KSFNFLSTDEDILSKPRVADAPYRIRNYTGFDLSVWAD--
---EKSDSAAAAKLTDGEEYAWRFQDTTSMRESLSPEGNAGLVGIKLEGSG---------
-----------FDSVTRIPVIREGETLYNL-KPKKDGVQHRMLVEVALGTDNVKYITFRS
PLLVENKTQIPIEVGVFSPEEGHLLKI-EKIAPGEARPAPVGAAFVHSLVLRP---DQGF
GYGWSNERLFWKDLLK----RSTRAITCE-SEAKDESPAFFFQMHASYDEKDPITKVYPY
MRIQISAPVEIQNLLPYDFKYRIY--------DKNTKKDWTNFLRKGGVSPVHVVELSHL
LLLSVDVEDA-PFKQSDFAIINSNTQEDFRREKVVQLKDERG-AQLRLKLHYTNIRNSGG
AFRVSVFSPYVLLNKTGLDMSVQSKAFFGSSSKSLSTH----------GAR---SSSGEG
KALPMLYSYGTDD-RKNRSLLRIGDSAWSKPQSFDAIGSSYEVVLPAASGNAE-LHVGVS
VAEGEGKYSLTKVVTIAPRFVLKNKIGEEIELREPG-SSEVWKMQNNELRPVYFMRQSPE
KQLCLCFP---GGNNQWSSPFNMDNVGMTHVKLAKHGQRQKLVRVEVILEDATLFLHFSI
ETKHWPFSMRNESDTEFLFFQANPNLAED--E-------EEDRGSGWKPIRYRLPARSIM
PYAWDYPASKNKELVLTARGKERYVKLAEIGNLIPIKLPPDD--RGGPMKVIDVNIVADG
PTQTLVLSNYQPSKSLYRQK---------TGQTVASQTSLNQGF---EVKQI-ESEVNFK
AELRLAGFGISLVNS-KLKELMYITFREMELKYGDSKLYQTVNFTVKWIQIDNQLYGGIF
PILLYPSVVPK--TGKELEAHPIFHAMVTRVKDDSYGVLYIKYATLLLQQITVELDEDFI
FAMLDFVK--VPGASWSEEK------EGKLCD--ESVDVPEPTREQQGEDVYFELLHLQP
IQLDLSFVRTERVN-----------AEDNFV-N------SPLMFFVNVMTMSIGNVNDAP
IRFNALLLENARISVPALMTNIQNHYTQEALRQVHIILGSADFLGNPVGLFNNISSGVAD
IFYEPYQGLVMTDRPQELGIGIAKGASSFVKKSVFGFSDSMAKFSGSISKGLAAATMDKE
FQD-QRRMAKNRNRP-----------------KHALYGVTA---GGSAFAASMASGIGGL
ARHPLEGAEKEGALGFVKGVGKGVLGLATKPAIGAFDLAS-----------------NVA
EGVRNTTTV-------FD-AEGLDRVRLSRFIG-MDGIVRPYSQREALGQFWLKTCNDGQ
FFNEEYIAHLE--LEGRDMLVIITYDRILMLRTKKLRMEWDVKLTDIKTISKERTGMSIG
LKG-GVNGPFIPVADEGSRNWLYRQIAI-----G--------ESSP------ECR-----
------------------------------------------------------------
------------------------------------------------------------
------------------------------------------------------------
------------------------------------------------------------
------------------------------------------------------------
------------------------------------------------------------
------------------------------------------------------------
-----
>XP_016245651_Cladophialophora_immunda
MLESLVANLLNRFLGMYVKNFDPKQLNVGIWSGDVKLRNLALRREALDQLHLPINVVEGH
LGELTLSIPWSNLRGKPVKVNIEDVFLLAAPKEEDDYDAEEEDRRAVAVKLEKLESAELL
KERNTESMSPE--------------EQQKSQSFTQSFVTAIVDNLQVSIKNVHIRYED-S
IATPGHPFAVGLTLKEMSAVSTDADWQPTFIQ---STSGTTHKLAVLNSLALYWNSDADL
FGTGKGGDVGAEAQEIDKDELIRRFREGIEDTGHS----------------QYLLKPVSG
RAGIEMDKTGRTD-KPKTKARLLFQELGFIIDDDQYRDALMLVDLMHYFVRHHEYKKDAP
KESPKENPRAWLKFAGNAVLTKIHERNRKWTWEYFKERRDTRRRYIELFKKK-----KKE
QKFTEEETKEMTQLEHDLSYEDLRFWRSLARTQLRKENVGVK-----------QPPQKQT
---------------------WSAWIWGA---------------------------K--A
EQTPDDDEEAGMTEQQRKELYDAIDWDEKK-------AIAESV-DLPRESVKLEVESSLR
TGSFTLKRDPHGQEREVLKLVFDNFRAKALQRPDSFLAELALGGFRVYDGTTEGTLFP-Q
IVKV---KGVENQPKDEVKHDDNE--SLDDETEAEDATGEKEEQEE------DS-LFHLV
FENNPLDESADTKVDLKLKSLEFIHNPKFVVEIVKFFKPPERQMESIGALLETAGATVEE
IRQQTRAGLEFALEEHKTINANLDIHAPIFIIPESITEKSTLCMILDAGHVSVNSELVDK
ETMRDIHGKQKQKYTEE-DYRQLEGLMYDKFHLKLESTQVLIGPGIEETRAQLE------
AEDDS---QNMHIIDRINMAFLLENSIIPKAPDITKVRISGTLPVLHASISDKKYKNLMR
LIEVAVPK-FDSPATEANGNA---AESRPQ-KASEDP-GSKRKSVQLLEAKDMPIIEHDS
DS--EDAS--PEKDRP--K-KPETPANIHQRNFEINFTVEKLQASLYRADPDGKKPDQLL
VELVA--ERFYFDFYLRPYDMVAEVLLRSLSVDDHIEQEPLPEF-KQIISSKGFN-----
-AEEGKDLLNVKFVKVNPESPEFQSTYEGIATNLDVAVSTINIIVTRRTLLTLLDFVLTT
FT----------NPGDQQPVH-----EDPDDPDEGAKDPQPTKPQADKIRIKAQLTSIAL
ILNNDGVRLATLSLNSGDVGVFLDAGTMQVKARLGSLSLVDDINQGAPEDSPLRRLIAIE
GDDLADFKYQTFD-SSRKDYPGYDSGIYLRSGSIKVNFLEEPFRKIMEFGVKFGKMQAIF
NAARQAAANQATQVQESAQKMHFDVIIKTPIVVFP-RAMV--EDRPRD--LLTAHLGEIY
ANNKFVGV-QGQKGGPLINKLTAGIRHIRLTSEFHYSDGRSQELEMIDKVDLDFK-IRYL
EHQA--GIERPDLEIDGSMSPINLRVSHTQFKFLMELSKTIPAAFATEDE--SEE-DIAE
ELPS-STTESAK--AAEPETTTSESPSKPSYQGPE-------------------LGTGAE
TWTKMN--LVFKAPMVALELILADEDEPIENLEAASL-SKFSINETNVKLRMISDGAMEA
ELVIHSFTVRDSRTRETNKFRKIMSLINNDVQQQFMASLSI---TGGEERHMIVMLTIDS
PRVIVALDYIFALQA-FANTALQSDVPSP-IAEVD--------DLTESSD-TSIEDEQG-
-QIEESAREAESAGH-------------PS-----MTVSFRLNIVDAQVILIANPTISNT
EAIVLGTKEVLVSKQNAMTLQVSKIGMFLCRMDRFETSRLRILDDFSIQMSMDSRSQGKD
SSLTSIHIGIEPLVLRLSLRDILLAMQIVSKA--------------SSATPQTKMQ-EDT
EPKKLKDV-------------------KASSKAPSTKRKSIAAQS-T-----TAQRSKRS
KSISKSTKSVSQQQSSKSVVMS-R------EEMVAQIEGIRIILIGDMHELPLLDWSVKK
FDVDVRDWTSSLTADTKIDTFINVYNFSKSAWEPLIEPWTLGFHMSK--QLHPEVLSMEL
YSHKNMELTVTSATIALAS-KSFNFLSTDEDILSKPRVADAPYRIRNYTGFDLSVWAD--
---EKSDSAAAAKLTDGEEYAWRFEDATSMRESLSPEGNAGLVGVRLEGSG---------
-----------FDSVVRIPVIREGETLYNL-KPRKDGVQHRMLVEVRLGSDNVKYITFRS
PLLVENKTQIPIEVGVYSPDEGHLLKI-EKIPPGEGKPAPVGAAFVHSLVIRP---DQGF
GYGWSNERLFWKDLLK----RQTRALTCE-SEGRDESPPFFFQMHASYDDKDPITKVYPY
MRIQVSAPVEIQNLLPYDFKYRIY--------DKNTKKDWTNFLRKGGVSPVHVVELSHL
LLLSVEVEDA-PFKQSDFAIINSDTQEGFRREKVVQLKDDKG-AQLRLKLHYTNIKDSGG
AFRVSVYSPYVLLNKTGLDMSVQSKAFFGSSTKASSPQ----------GAR---TSSGEG
TALPMLYSYGADD-RKNRSLLKIGDSMWSKPQSFDAIGSSYEVVLPAASGKSE-MHVGVS
VAEGEGKYSLTKVVTMAPRFVLKNKIGEDIELREPG-SSEVWKMKNNDLLPMYFMRQSPE
KQLCLCFP---GVNNQWSSPFNMANVGMTHVKLAKHGQRQRLVRVEIILEDATLFLHFSI
ETKHWPFSMRNESDTEFLFFQANPNLGED--E-------EEDKGSGWKPIRYRLPPRSIM
PYAWDYPASKNKELVLTARGRERYVKLAEIGNLIPIKLPPDD--RGGLMKVIDINIVADG
PTQTLVLSNYKPSRSLYRQK---------TGMTTTSQTSLNQGF---EVKQI-ESDVNFK
AELRLAGIGISLVNS-KMKELMYLTFREMELKYGDSKLYQTLNFTVKWIQIDNQLYGGIF
PILLYPSVVPK--TGKEMEAHPIFHTMVTRVKDDSYGVLYIKYATLLLQQITVELDEDFI
FAMLDFVK--VPGASWSEEK------EGKLCD--ESLDVPEPTREEQGQDVYFELLHLQP
IQLDLSFVRTERIN-----------AEDTFV-N------SPLMFFVNVMTMSIGNVNDAP
IRLNALMLENARISVPALIANVQNHYTQEVLRQVHIILGSADFLGNPVGLFNNISSGVAD
IFYEPYQGLVMTDRPQELGIGIAKGASSFVKKSVFGFSDSMAKFSGSISKGLAAATMDKE
FQD-QRRMSKSRNRP-----------------KHALYGVTA---GGNAFAASMASGIGGL
ARHPLEGAEKEGALGFVKGVGKGFLGLATKPAIGAFDLAS-----------------NVA
EGVRNTTTV-------FD-SEGLDRVRLTRFIG-MDGIVRPYSQREALGQFWLKTCDDGR
YFNEEYIAHLE--LEGGDMMVMITYDRILMIRTKKLRMEWDIKLTDVQTISKERTGMSIG
LKG-GANGPFIPVADEGSRNWLYKQIAI-----A--------VNAF--NDKYNAKG----
------------------------------------------------------------
------------------------------------------------------------
------------------------------------------------------------
------------------------------------------------------------
------------------------------------------------------------
------------------------------------------------------------
------------------------------------------------------------
-----
>XP_007750799_Cladophialophora_psammophila
MLESLVANLLNRFLGMYVKNFDPKQLNVGIWSGDVKLRNLALRREALDQLHLPINVVEGH
LGELTLSIPWSNLRGKPVKVNIEDVFLLAAPKEEDDYDPEEEDKRATAVKLEKLESAELL
KERNTEAMSPE--------------EQQKSQSFTQSFVAAIVDNLQVSIKNIHIRYED-S
IATPGHPFAVGFTLKEMSAVSTDADWQPTFIQ---STSGTTHKLAVLNSLALYWNTDADL
FGTGKGGDIGAEAQEIDRDELIRRFRAGIEDTSHS----------------QYLLKPVSG
RAGIEMDKTGRTD-KPKTKARLLFQELGFIIDDDQYRDALMLVDLMHYFVRHHEYKQDAP
KESPKENPRAWLRFAGNAVLTKIQERNRKWTWEYFKERRDTRRRYIELFKKK-----KRE
QKFTEQETKEMTQLEHDLSYEDLRFWRSLARTQLRKENVGVK-----------KPVQKQT
---------------------WSSWIWGT---------------------------Q--T
DETPD-DEDAGMTEQQRKELYDAIDWDEKK-------AIAESV-DLPRESVKLQVESSLR
TGSFTLKRDPHGQQTEVLKLVFDNFRAKALQRPDSFLAELALGGFRVYDGTTEGTLFP-Q
IVRV---KGVENQPKDEVKQEDTE--SLEDEGEAEDDAAEKEDQEE------DS-LFHLV
FENNPLDESADTKVNLKLKSLEFIHNPKFVVEIVKFFKPPERQMESIGALLETAGATVEE
IRQQTRAGLEFALEEHKTINANLDIHAPIFIIPESITEKSTLCMILDAGHVSVNSELVDK
ETMRDIHAKQKQKYTEE-DYKQLEGLMYDKFHLKLESTQVLIGPGIEETKAQLE------
AQDDS---QNMHIIDRINMAFLLENSIIPKAPDITKIRISGTIPVLHASISDKKYKNLMR
LIDVAIPK-FEPPGTQPNGNA---VELRPQ-KGIEDQ-LSKRKSVQLLEAKDMPVIEHDS
DS--EDVS--TEK-HP--S-KPETPANIHQRNFEISFTVEKLQASLYKADPEGKRPDQLL
AELVA--ERFYFEFYLRPYDMVAEVLLRSLSVDDHIEEEPLPEF-KQIISSKGFN-----
-AEEGKDLLNVKFVKVNPESPEFQSTYEGIATNLDVSVSTINVIVTRRTLLTLLDFVLTT
FT----------SPGDQQPVQ-----KDPDDPEESVGDPQTARPQADKIRIKAQLTSIAL
ILNNDGVRLATLSLNSGDVGVFLDAGTMQVKARLGSLSLVDDINQGAPKDSPLRRLIAIE
GDDLADFKFQTFD-PSRKDYPGYDSGIYLRSGSIKFNFLEEPFRKIMEFGVKFGKMQAIF
NAARQAAANQATQVQESAQKMHFDVIIKTPIVVFP-RAMV--EDRPRD--LLTAYLGEIY
ANNKFVRV-QGSKGGPLVNTLTAGIRHIRLTSEFHYSDGRSQELEMIDKVDLDFK-IRYL
EHQE--GIERPDLEINGSMSPINLRVSHTQFKFLMELSKSIPAAFATEDE--SEE-DIAE
ELPS-STTESAK--AAEPETTTSELPAKPSYQGPE-------------------LGTGEE
TWTKLN--LIFKAPMVALELILADEDEPIENLEAASL-SKFSINETNAKLRMVSDGAMEA
ELVIHSFTIRDSRTKETNKFRKIMSLINNEVQQQFMASLSI---TGREDRHMIVMLTIDS
PRVIVALDYIFALQA-FANTALQSDGALP-IADVE--------DLTENSE-PSL-KEQG-
-QTEVGIPETSSASQ-------------PS-----MTISFRLNIVDAQIILIANPTISNT
EAIVLGTKEVLVSKQNATTLQVSKIGMFLCRMDRFETSRLRILDDFSIQMSMDNRSQGKD
SSLTSIHIGVEPLVLRLSLRDILLAMQIVSKA--------------SSTMPQPKMQ-GDT
EPKKLKDV-------------------KASSKAPSTKRKSITGQS-T-----TAQRSKRS
KSVSKSTKSGPQQHHTKSVVMS-R------EEMVAQIDGIRIILIGDMHELPLLDWSVKK
FDIDIRDWSSSLTADTKIDTFINVYNFSKSAWEPLIEPWSLGFHMSK--QLQPEVLSMEL
YSHKNMELTITSATIALAS-KSFNFLSTDEDILSKPRVADAPYRIRNYTGFDLSVWAD--
---EKSDSAAAAKLTDGEEHAWRFEDATSMRESLSPEGNAGLVGVRLEGSG---------
-----------FDSVVRIPVIREGETLYNL-KPRKEGVLHRMLVEVRLGSDNVKYITFRS
PLLVENKTQIPIEVGVYSPVEGHLLKI-EKIPPGEGKPAPVGAAFVHSLVIRP---DPGF
GYGWSNERLFWKDLLK----RQTRALTCE-SEGRDESPPFFFQMHASYDEKDPITKVYPY
MRIQVSAPVEIQNLLPYDFKYRIY--------DKNTKKDWMNFLRKGGVSPVHVVELSHL
LLLSVEVEDA-PFKQSDFAIINSDTQEGFRREKVLQLKDERG-AQLRLKLHYTNIKDSGG
AFRVSVYSPYVLLNKTGLDMSVQSKAFFGSSSKASSPH----------GAR---TSSGEG
KALPMLYSYGTDD-RKNRSLLKIGDSMWSKPQSFDAIGSSYEVVLPAASGKSE-LHVGVS
VAEGEGKYTLTKVVTIAPRFVLKNKIGEDIELREPG-SSEVWKMKNNDLLPMYFMRQSPE
KQLCLCFP---GVNNQWSSPFNMANVGMTHVKLAKHSQRQRLIRIEIILEDATLFLHFSI
ETKHWPFSMRNESDTEFVFFQANPNLGED--E-------EEDRGSGWKPIRYRLPPRSIM
PYAWDYPASKNKELVLSAWGKERYVKLAEIGNLIPIKLPPGE--RNRPMKVIDINIVADG
PTQTLVLSNYKPTRSLYRQR---------TGMTIASQTSLNQGF---EVKQI-ESEVNFK
AELRLAGIGISLVNS-KLKELMYVTFREMDLKYGDSKLYQTLNFTVKWIQIDNQLYGGIF
PILLYPSVVPK--TGKEMEAHPIFHTMVTRVKDDSYGVLYIKYATLLLQQITVELDEDFI
FAMLDFVK--VPGASWSEEK------EGKLCD--ESLDVPEPKREQQGQDVYFELLHLQP
IQLDLSFVRTERIN-----------AEDTFV-N------SPLMFFVNVMTMSIGNVNDAP
IRLNALMLENARISVPALIANIQNHYTQEVLRQVHIILGSADFLGNPVGLFNNISSGVAD
IFYEPYQGLVMTDRPQELGIGIAKGASSFVKKSVFGFSDSMAKFSGSISKGLAAATMDKE
FQD-QRRMSKSRNRP-----------------KHALYGVTA---GGNAFAASMASGIGGL
ARHPLEGAEKEGALGFVKGVGKGFLGLATKPAVGAFDLAS-----------------NVA
EGVRNTTTV-------FD-SEGLDRVRLTRFIG-MDGIVRPYSQREALGQFWLKTCDDGR
YFNEEYIAHLE--LEGGDMMVMITYDRILMIRTKKLRMEWDIKLTDVQTISKERTGMSIG
LKG-GANGPFIPVADEGSRNWLYKQIAI-----A--------VNAF--NDKYNAKG----
------------------------------------------------------------
------------------------------------------------------------
------------------------------------------------------------
------------------------------------------------------------
------------------------------------------------------------
------------------------------------------------------------
------------------------------------------------------------
-----
>XP_018687955_Fonsecaea_erecta
MLESLVANLLNRFLGMYVKNFDPKQLNVGIWSGDVKLRNLALRREALDQLHLPINVVEGH
LGELTLSIPWSNLRGKPVKVNIEDVFLLAAPKEEDDYDAEEEDKRAVAVKLEKLESAELL
KERNTEAMSPE--------------EQQKSQSFTQSFVTAIVDNLQVSIKNVHIRYED-S
IATPGHPFAVGLTLKEMSAVSTDADWQPTFIQ---STSGTTHKLAVLNSLALYWNSDADL
FGTGKGGDVGAEAQEIDKDELIRRFRAGIEDTGHS----------------QYLLKPVSG
RAGIELDKTGRAD-KPKTKARLLFQELGFIIDDEQYRDALMLVDLMHYFVRHHEYKKDAP
KESPKENPRAWLKFAGNAVLTKIHDRNRKWTWEYFKERRDTRRKYIELFKKK-----KKE
QKFTEQETKEMAQLEHDLSYEDLRFWRSLARTQLRKENVGVK-----------KPAQKQT
---------------------WSSWIWGS---------------------------K--P
EQAPENDEDAGMTEEQRKELYNAIDWDEKK-------AIAESV-DLPRESVKLEVESSLR
TGSFTLKRDPHGQETEVLKLVFDNFRAKALQRPDSFLADLALGGFRVYDGTTEGTLFP-Q
IVKV---KGVENQPKDEVQQNDTE--SFDDEAEAESASAEKEEQAE------DS-LFHLV
FENNPLDGSADTKVDLKLKSLEFIHNPKFVVEIVKFFKPPERQMESIGALLETAGATVEE
IRQQTRAGLEFALEEHKTINANLDIHAPILIIPESITEKSTLCMILDAGHVSLNSELVDK
ETMRDIHAKQKQKYTEE-DYRQLEGLMYDKFHLKLESTQVLIGPGIEETRAQLE------
AEDDS---HNMHIIDRINMAFLLENSIIPKAPDITKVRISGTMPVLHASLSDKKYKNLMR
LIEVAVPK-FDTPETEANGSI---VESRPQ-KSVEDQ-ASKRKSVQLLEAKDIPIIEHDS
DS--EDAS--PDRRQR--T-KPETPANIHQRNFEINFTVEKLQASLYKADPDGKKPDRLL
VELVA--ERFYFDFYLRPYDMVAEVLLRSLSVDDHIEEEPLPEF-KQIISSKGFN-----
-AEEGKDLLNVKFVKVNPDSPEFQSTYEGIATNLDVAVSTINVIVTRRTLLTLLDFVLTT
FT----------SPGDQQPIQ-----KETDEPGERVGDPQPAKAQADKIRIKAQLSSIAL
ILNNDGVRLATLSLNSGDVGVFLDAGTMQVKARLGSLSLVDDINEGAPENSPLRRLIAIE
GDDLADFKYQTFD-SSRKDYPGYDSGIYLRSGSIKVNFLEEPFRKIMEFGVKFGKMQAIF
NAARQAAANQATQVQESAQKMHIDIVIKTPIVVFP-RAMV--EDRPRD--LITAYLGEIY
ANNKFVGV-QGQKSGPLVNKLAAGIRHIRLTSEFHHSDGKSQELEMIDKVDLDFK-IRYL
EHQV--GIERPDLEIDGSMSPMNLRVSHTQFKFLMELSKTIPAAFATEDE--SEE-DIAE
ELPS-STTESAK--AAEPETTTSESLAKPSYQGPE-------------------LGNGEE
TWTKLN--LVFKAPMIALELILADEDEPIENLEAASL-SKFSINETNVKLRMISDGAMEA
ELVIHSFTVRDSRTRETNKFRKIMSLINNDVQQQFMASLSI---TGGQERHMIVMLTIDS
PRVIVALDYIFALQA-FANTALQSDGPLP-IAEVD--------DLTESSD-ASLDGEQG-
-QRETGAQEAESAGQ-------------PS-----MTVSFRLNVVDAQVILIANPTISNT
EAIVLGTKEVLVSKQNAMTLQVSKVGMFLCRMDRFETSRLRILDDFSVQMSMESRSQGKD
SSLTSIHVDVEPLVLRLSLRDILLAMQIVSKA--------------SSTTPQPKIQ-EDT
EPKKLKDV-------------------KASSKAPSTKRKSIAGQS-T-----AAQRSKRS
KSVSKSTKSGLQQQPTRSVVLS-R------EEMTAQIEGIRVILIGDMHELPLLDWSVKK
FNVDVRDWSSSLTADTKINTFINVYNFSKSAWEPLIEPWNLGFHMAK--QLHPEVLSMEL
YSHKNMELTITSATIALAS-KSFNFLSTDEDILSKPRVADAPYRIRNYTGFDLSIWAD--
---EKSESAAAAKLTDGEEYAWRFEDATSMRESLSPEGNAGLVGVKLEGSG---------
-----------FDSVVRIPVIREGETLYNL-KPRKDGVQHRMLVEVRLGADNVKYITFRS
PLLVENKTQIPIEMGVYSPEEGHLLKI-EKIPPGEGKPAPVGAAFVHSLVLRP---DQGF
GYGWSNERLFWKDLLR----RQTRALTCE-SEGRDESPPFFFQMHASYDDKDPITKVYPH
MRIQVSAPVEIQNLLPYDFKYRIY--------DKNTKKDWTNFLRKGGVSPVHVVELSHL
LLLSVEVEDA-PFKQSDFAIINSDTQEGFRREKVLQLKDEKG-AQLRLKLHYTNIKDSGG
AFRVSVYSPYVLLNKTGLDMSVQSKAFFGSSSKASSPQ----------GAR---TSSGEG
TALPMLYSYATDD-RKNRSLLKIGDSVWSKPQSFDAIGSSYEVALPSATGKSE-MHVGVS
VAEGEGKYSLTKVVTIAPRFVLKNKIGEDIELREPG-SSEIWKMKNNDLLPMYFMRQSSE
KQLCLCFP---GVNNQWSSPFNMANVGMTHVKLAKHGQRQRLVRVEIILEDATLFLHFSI
ETKHWPFSMRNESDTEFLFFQANPNLGED--E-------EEDKGSGWKPIRYRLPPRSIM
PYAWDYPASKNKELVLTARGRERYVKLAEIGNLFPIKLPPDD--RGGAMKVIDINIVADG
PTQTLVLSNYKPSRSMYRQK---------TGMTTASQTSLNQGF---EVKQI-ESEVNFK
AELRLAGIGISLVNS-NLKELMYVTFREMDLKYGDSKLYQTLNFTVKWIQIDNQLYGGIF
PILLYPSVVPK--TGKEMEAHPIFHTMVTRVKDDSYGVLYIKYATLLLQQITVELDEDFI
FALLDFVK--VPGASWSEEK------EGKLCD--ESLDVPEPTREEQGQDVYFELLHLQP
IQLDLSFVRTERVN-----------AEDTFV-N------SPLMFIVNVMTMSIGNVNDAP
IRLNALMLENARISVPALIANIQNHYTQEVLRQVHIILGSADFLGNPVGLFNNISSGFAD
IFYEPYQGLVMTDRPQELGIGIAKGASSFVKKSVFGFSDSMAKFSGSISKGLAAATMDKE
FQD-QRRMSKSRNRP-----------------KHALYGVTA---GGNAFAASMASGIGGL
ARHPLEGAEKEGALGFVKGVGKGFLGLATKPAIGAFDLAS-----------------NVA
EGVRNTTTV-------FD-SEGLDRVRLTRFIG-MDGIVRPYSQREALGQFWLKTCDDGR
YFNEEYIAHLE--LEGGDMMVMITYDRILMIRTKKLRMEWDIKLTDVQTISKERTGMSIG
LKG-GANGPFIPVADEGSRNWLYKQIAI-----A--------VNAF--NDKYNAKG----
------------------------------------------------------------
------------------------------------------------------------
------------------------------------------------------------
------------------------------------------------------------
------------------------------------------------------------
------------------------------------------------------------
------------------------------------------------------------
-----
>XP_022513291_Fonsecaea_monophora
MLESLVANLLNRFLGMYVKNFDPKQLNVGIWSGDVKLRNLALRREALDQLHLPINVVEGH
LGELTLSIPWSNLRGKPVKVNIEDVFLLAAPKEEDDYDPDEEDRRAVAVKLEKLESAELL
KERNTEAMSPE--------------EQQKSQSFTQSFVTAIVDNLQVSIKNVHIRYED-S
IATPGHPFAVGFTLKEMSAVSTDADWQPTFIQ---STSGTTHKLAVLNSLALYWNSDADL
FGTGKGGDVGAEAQDIDKDELIRRFREEIEDTGHS----------------QYLLKPVSG
RAGIEMDKTGRTD-RPKTKARLLFQELGFIIDDEQYRDALMLVDLMHYFVRHHEYKKDAP
KESPKENPRAWLKFAGNAVLTKIHERNRKWTWEYFKERRDTRLKYIDLFKKK-----KKE
IKLTEQETNELTQLEHDLSYEDLRFWRSLARTQLRKENVGVK-----------KPAQKQT
---------------------WSSWIWGA---------------------------K--A
EQTPDGDEDSGMTEEQRKELYNAIDWDEKK-------AIAESV-DLPRESVKLQVESSLR
TGSFTLKRDPHGQETEVLKLVFDNFKAKALQRPDSFLAELALGGFRVYDGTTEGTLFP-Q
IVKV---KGVDIQPKDEVNQDDAE--SLDDEAEAKDAAAEKEDQEE------DS-LFHLV
FENNPLDESADTKVDLKLKSLEFIHNPKFVVEIVKFFKPPERQMESIGALLETAGATVEE
IRQQTRAGLEFALEEHKTINANLDIHAPILIIPESITEKSTLCMILDAGHVSLNSELVDK
ESMRDIHAKQKQKYTEE-DYRQLEGLMYDKFHLKLESTQVLIGPGIEETRAQLE------
AEDDS---QNMHIIDRINMAFLLENSIIPKAPDITKVRISGTMPVLHASISDKKYKNLMR
LIEVAVPK-FDTPSTGANGNA---VELQPQ-KSLEDK-ASKRKSVQLLEAKDMPIIEHDS
DS--EDAP--ADKPPP--T-KPETPANIHQRNFEINFTVERLQASLYKADPDGKKPDQLL
VELVA--EHFYFDFYLRPYDMVAEVLLRSLSVDDHIEEEPLPEF-KQIISSKGFN-----
-AEEGKDLLDLKFVKVNPDSPELQSTYEGIATNLDVAVSTINVIVTRRTLLTLLDFVLTT
FA----------SPRDQQTIQ-----EDADQLEERVDDSQQAKPQADKIRIKAQLTSIAL
ILNNDGVRLATLSLNSGDVGIFLDEGTMQVKARLGSLSLVDDINQGAPEESPLRRLIAIE
GDDLADFKYQTFS-SARKDYPGYDSGIYLRSGSIKVNFLEEPFRKIMEFGVKFGKMQAIF
NAARQAAANQATQVQESAQKMHFDVIIKTPIVVFP-RAMV--DDRPRD--LLTAYLGEIY
ANNRFVGV-HGQRGGPLVNKLAAGIRHIRLTSEFHYSDGRSQELEMIDKVDLDFK-IRYL
EHQA--GIERPDLEIDGSMSPINLRVSHTQLKFLLELSKTIPAAFTTDDE--SEE-DIAE
ELPS-ATTESAK--DVQPETTTSESLTKPSYQGPE-------------------LGNGDE
TWTKLN--FVFKAPMIALELILADEDEPIENLEAASL-SKFSINETNIKLRMVSDGAMEA
ELVVHSFTVRDSRTKETNKFRKIMSLINNDVQQQFMASLSI---TGGEERHMIVMLTIDS
PRIIVALDYVFALQA-FANTALQSDEPSP-IAEVD--------DLTESSD-ASLEEGRG-
-QIENGIQEPVSSGQ-------------PA-----MTVSFRLNVVDAQVILIANPTISNT
EAIVLGTKEVLVSKQNALTLQVSKVGMFLCRMDRFETSRLRILDDFSIQMSMDSRSQGND
SSLTTIHIDVEPLVLRLSLRDILLAMQIVSKA--------------SSTTPQMKMQ-EDT
EPKKLKDV-------------------KASSKAPSTRRKSIAGQS-T-----AAQRSRRS
KSISKSAKPGSQPQSSKSVVLS-R------EEMIAQIEGMRIILIGDMHELPLLDWSVKK
FDVDVRDWSSSLTADTKIDTFINVYNFSKSAWEPLIEPWTLGFHMSK--QLHPEVLSMEL
YSHKNMELTMTSATIALAS-KSFNFLSTDEDILSKPRVADAPYRIRNYTGFDLSVWAD--
---EKSDSAAAAKLSDGEEYAWRFEDATSMRESLSPEGNAGLVGVRLEGSG---------
-----------FDSVVRIPVIREGETLYNL-KPRKDGVQHRMLVEVRLGSDNVKYITFRS
PLLVENKTQIPIEVGVYSPDEGHLLKI-EKIPPGEGKPAPVGAAFVHSLVIRP---DQGF
GYGWSNERLFWKDLLK----RQTRALTCE-SEGRDESPPFFFQMHASYDDKDPITKVYPH
MRIQVSAPVEIQNLLPYDFKYRIY--------DKNTKKDWTNFLRKGGVSPVHVVELSHL
LLLSVQVEDA-PFKQSDFAIINSDTQEGFRREKVLQLKDEKG-AQLRLKLHYTNIKDSGG
AFRVSVYSPYVLLNKTGLEMSVQSKAFFGSSSKASSPQ----------GAR---TSSGEG
TALPMLYSYGTDD-RKNRSLLKIGDSMWSKPQSFDAIGSSYEVVLPAASGKSE-MHVGVS
VAEGEGKYSLTKVVTMAPRFVLKNKIGEDIELREPG-SSEVWKMKNNDLLPMYFMRQSPE
KQLCLCFP---GVNNQWSSPFNMANVGMTHVKLAKHGQRQRLVRVEIILEDATLFLHFSI
ETKHWPFSMRNESDTEFLFFQANPNLGED--E-------EEDKGSGWKPIRYRLPPRSIM
PYAWDYPASKNKELVLTARGRERYVKLAEIGNLIPIKLPPDD--RGGVMKVIDVNIVADG
PTQTLVLSNYKPSRSLYRQK---------TGMTSASQTSLNQGF---EVKQI-ESEVNFK
AELRLAGIGISLVNS-KLKELMYITFREMELKYGDSKLYQTLNFTVKWIQIDNQLYGGIF
PILLYPSVVPK--TGKEMEAHPIFHTMVTRVKDDSYGVLYIKYATLLLQQITVELDEDFI
FAMLDFMK--VPGASWSEEK------EGKLCD--ESLDVPEPTREEQGQDVYFELLHLQP
IQLDLSFVRTERIN-----------AEDTFV-N------SPLMFFVNVMTMSIGNVNDAP
IRLNALMLENARISVPALMANIQNHYTQEVLRQVHIILGSADFLGNPVGLFNNISSGVAD
IFYEPYQGLVMTDRPQELGIGIAKGASSFVKKSVFGFSDSMAKFSGSISKGLAAATMDKE
FQD-QRRMSKSRNRP-----------------KHALYGVTA---GGNAFAASMASGIGGL
ARHPLEGAEKEGALGFVKGVGKGFLGLATKPAIGAFDLAS-----------------NVA
EGVRNTTTV-------FD-SEGLDRVRLTRFIG-MDGIVRPYSQREALGQFWLKTCDDGR
YFNEEYIAHLE--LEGGDMMVMITYDRILMIRTKKLRMEWDIKLTDVQTISKERTGMSIG
LKG-GANGPFIPVADEGSRNWLYKQIAI-----A--------VNAF--NDKYNAKG----
------------------------------------------------------------
------------------------------------------------------------
------------------------------------------------------------
------------------------------------------------------------
------------------------------------------------------------
------------------------------------------------------------
------------------------------------------------------------
-----
>XP_016626144_Fonsecaea_multimorphosa
MLESLVANLLNRFLGMYVKNFDPKQLNVGIWSGDVKLRNLALRREALDQLHLPINVVEGH
LGELTLSIPWSNLRGKPVKVNIEDVFLLAAPKEEDDYDPVEEDKRAVAVKLEKLESAELL
KERNTEAMSPE--------------EQQKSQSFTQSFVTAIVDNLQVSIKNVHIRYED-S
IATPDHPFAVGLTLKEMSAVSTDADWQPTFIQ---STSETTHKLAVLNSLALYWNSDADL
FGTGKGGDVGAEAQEIDKDELLRRFREGIEDTSHS----------------QYLLKPVSG
RAGIEMDKTGKTD-KAKTKARLLFQELGFIIDDEQYRDALMLVDLMHYFVRHHEYKKDAP
KESPKENPRAWLKFAGNAVLTKIHDRNRKWTWEYFKERRDTRRRYIELFKKK-----KKE
QKFTEQETKDLTQLEHDLSYEDLRFWRSLARTQLRKENVGVK-----------KPAQKQT
---------------------WSSWIWGA---------------------------KGQA
EQSSENDEEAGMTEQQRKELYNAIDWDEKK-------AIAESV-DMPRESVKLEVESSLR
TGSFTLKRDPHGQETEVLKLVFDNFKAKALQRPDSFLAELALGGFRVYDGTTEGTLFP-Q
IVKV---KGVENQPKDEVKQDGTE--DLDDEAESESAVAEKGEQEE------DS-LFHLV
FENNPLDESADTKVDLKLKSLEFIHNPKFVVEIVKFFKPPERQMESIGALLETAGATVEE
IRQQTRAGLEFALEEHKTINANLDIHAPIFIIPESITEKSTLCMILDAGHVSLNSELVDK
ETMRDIHGKQKQKYTEE-DYRQLEGLMYDKFHLKLESTQVLIGPGIEETRAQLE------
AEDDS---QSMHIIDRINMAFLLENSIIPKAPDITKVRISGTLPVLHASISDKKYKNIMR
LIDVAIPK-FDTAETEANGTA---VESRPQ-KATEDQ-ASKRKSVQLLEAKDIPIIDHDS
DS--EDAP--TKKDSR--N-KPETPANIHQRNFEINFTVEKLQASLYKADPDGKKPDQLL
VELVA--ERFYFDFYLRPYDMVAQVLLRSLSVDDHIEEEPLPEF-KQIISSKGFN-----
-AEEGKDLLNVKFVKVNPESPEFQSTYESIATNLDVAMSTINVIVTRRTLLTLLDFVLTT
FT----------SPGDQQATQ-----EDTDEPEERADDPRPAEPQADKIRIKAQLTSIAL
ILNNDGVRLATLSLNSGDVGVFLDAGTMQVKARLGSLSLVDDINEGAPEDSPLRRLIAIE
GDDLADFKYQTFD-SSRKDYPGYDSGIYLRSGSIKVNFLEEPFRKIMEFGVKFGKMQAIF
NAARQAAANQATQVQESAQKMHFDVIIKTPIVVFP-RAMV--EDRPRD--LLTAYLGEIY
ANNKFVGV-QGQKGGPLVNKLAAGIRHIRLTSEFHYSDGSSQELEMIDKVDLDFK-IRYL
EHQA--GIERPDLEIDGSMSPINLRVSHTQFKFLMELSKTIPAAFATDDE--SEE-DVAE
ELPS-STTESAK--AAEPETTTSESLAKPSYQGPE-------------------LGTGEE
TWTKLN--LVFKAPMIALELMLADEDRPIENLEAASL-SKFSINETNIKLRMISDGAMEA
ELVIHSFTVRDSRTKETNKFRKIMSLINNDVQQQFMASLSI---TGGEERHMIVMLTIDS
PRVIVALDYIFALQA-FANTALQSDEPPP-IAEVD--------DLTERSD-PSLENDQG-
-QMESGAQEVESAGQ-------------SS-----MTISFRLNVVDAQVILIANPTISNT
EAIVLGTKEVLVSKQNAMTLQVSKVGMFLCRMDRFETSRLRILDDFSIQMSMDNRSQGKE
SSLTSIHIGIEPLVLRLSLRDILLAMQIVSKA--------------SSTTAQPKMQ-EDT
EPKKLKDV-------------------KASSKAPSTKRKSIAATS-T-----AAQRSKRS
KSVSKSTKSGSQQQSSKSVVMS-R------EEMVAQIEGIRVILIGDMHELPLLDWSVKK
FDVDVRDWSSSLTADTKIDTFINVYNFSKSAWEPLIEPWNLGFHMSK--QLHPEVLSMEL
YSHKNMELTITSATIALAS-KSFDFLSTDEDILSKPRVADAPYRIRNYTGFDLSVWAD--
---EKSESAAAAKLTDGEEYAWRFEDATSMRESLSPEGNAGLVGVKLEGSG---------
-----------FDSVVRIPVIREGETLYNL-KPRKDGVQHRMLVEVRLGSDNVKYITFRS
PLLVENKTQIPIEVGVYSPDDGHLLKI-EKIAPGEGKPAPVGAAFVHSLVLRP---DQGF
GYGWSNERLFWKDLLR----RQTRALTCE-SEGRDESPPFFFQMHASYDDKDPITKIYPF
MRIQVSAPVEIQNLLPYDFKYRIY--------DKNTKKDWTNFLRKGGVSPVHVVELSHL
LLLSVEVEDA-PFKQSDFAIINSDTQEGFRREKVLQLKDERG-AQLRLKLHYTNIKDSGG
AFRVSVYSPYVLLNKTGLDMSVQSKAFLGSSTKASSPQ----------GAR---TSAGEG
TALPMLYSYGSDD-RKNRSLIKIGDSTWSKPQSFDAIGSSYEVVLPSASGKSE-MHVGVS
VAEGEGKYSLTKVVTMAPRFVLKNKIGEDIELREPG-SSEVWKMKNNDLLPMYFMRQSPE
KQLCMCFP---GVNNQWSSPFNMANVGMTHVKLAKHGQRQKLVRVEIILEDATLFLHFSI
ETKHWPFSMRNESDTEFLFFQANPNLGED--E-------EEDKGSGWKPIRYRLPPRSIM
PYAWDYPASKNKELVLTAGGRERYVKLAEIGNLIPIKLPPDD--RGGPMKVIDINIVADG
PTQTLVLSNYKPSRSMYRQK---------TGMTTASQTSLNQGF---EVKQI-ESEVNFK
AELRLAGIGISLVNS-KLKELMYVTFREMDLKYGDSKLYQTLNFTVKWIQIDNQLYGGIF
PILLYPSVVPK--TGKEMEAHPIFHTMVTRVKDDSYGVLYIKYATLLLQQITVELDEDFI
FAMLDFAK--VPGASWSEEK------EGKLCD--ESLDVPEPTREEQGQDVYFELLHLQP
IQLDLSFVRTERVN-----------AEDNFV-N------SPLMFIVNVMTMSIGNVNDAP
IRFNALMLENARISVPALIANIQNHYTQEALRQVHIILGSADFLGNPVGLFNNISSGVAD
IFYEPYQGLVMTDRPQELGIGIAKGASSFVKKSVFGFSDSMAKFSGSISKGLAAATMDKE
FQD-QRRMSKSRNRP-----------------KHALYGVTA---GGNAFAASMASGIGGL
ARHPLEGAEKEGALGFVKGVGKGFLGLATKPAIGAFDLAS-----------------NVA
EGVRNTTTV-------FD-SEGLDRVRLTRFIG-MDGIVRPYSQREALGQFWLKTCDDGR
YFNEEYIAHLE--LEGGDMMVVITYERILMIRTKKLRMEWDIKLTDVQTISKERTGMSIG
LKG-GANGPFIPVADEGSRNWLYKQIAI-----A--------VNAF--NDKYNAKG----
------------------------------------------------------------
------------------------------------------------------------
------------------------------------------------------------
------------------------------------------------------------
------------------------------------------------------------
------------------------------------------------------------
------------------------------------------------------------
-----
>XP_022495954_Fonsecaea_nubica
MLESLVANLLNRFLGMYVKNFDPKQLNVGIWSGDVKLRNLALRREALDQLHLPINVVEGH
LGELTLSIPWSNLRGKPVKVNIEDVFLLAAPKEEDDYDPEEEDRRAVAVKLEKLESAELL
KERNTEAMSPE--------------EQQKSQSFTQSFVTAIVDNLQVSIKNVHIRYED-S
IATPGHPFAVGFTLKEMSAVSTDADWQPTFIQ---STSGTTHKLAVLNSLALYWNSDADL
FGTGKGGDVGAEAQDIDKDELIRRFREEIEDTGHS----------------QYLLKPVSG
RAGIEMDKSGRTD-RPKTKARLLFQELGFIIDDEQYRDALMLVDLMHYFVRHHEYKKDAP
KESPKENPRAWLKFAGNAVLTKIHERNRKWTWEYFKERRDTRLKYIDLFKKK-----KKE
IKLTEQETNELTQLEHDLSYEDLRFWRSLARTQLRKENVGVK-----------KPAQKQT
---------------------WSSWIWGA---------------------------K--A
EQTPDGDEDTGMTDEQRKELYNAIDWDEKK-------AIAESV-DLPRESVKLQVESSLR
TGSFTLKRDPHGQETEVLKLVFDNFKAKALQRPDSFLAELALGGFRVYDGTTEGTLFP-Q
IVKV---KGVDIQPKDEVNQDDAE--SLDDEAEAKDAATEKEDQEE------DS-LFHLV
FENNPLDESADTKVDLKLKSLEFIHNPKFVVEIVKFFKPPERQMESIGALLETAGATVEE
IRQQTRAGLEFALEEHKTINANLDIHAPILIIPESITEKSTLCMILDAGHVSLNSELVDK
ESMRDIHAKQKQKYTEE-DYRQLEGLMYDKFHLKLESTQVLIGPGIEETRAQLE------
AEDDS---QNMHIIDRINMAFLLENSIIPKAPDITKVRISGTMPVLHASISDKKYKNLMR
LIEVAVPK-FDTPSTGANGNA---VELQPQ-KSIEDK-ASKRKSVQLLEAKDIPIIEHDS
DS--EDAP--ADKPPP--S-KPETPANIHQRNFEINFTVERLQASLYKADPDGKKPDQLL
VELVA--EHFYFDFYLRPYDMVAEVLLRSLSVDDHIEEEPLPEF-KQIISSKGFN-----
-AEEGKDLLDLKFVKVNPDSPEFQSTYEGIATNLDVAVSTINVIVTRRTLLTLLDFVLTT
FA----------SPRDQQPIQ-----EDADQPEERVDDSQQAKPQADKIRIKAQLTSIAL
ILNNDGVRLATLSLNSGDVGIFLDEGTMQVKARLGSLSLVDDINQGAPEDSPLRRLIAIE
GDDLADFKYQTFS-SARKDYPGYDSGIYLRSGSIKVNFLEEPFRKIMEFGVKFGKMQAIF
NAARQAAANQATQVQESAQKMHFDVIIKTPIVVFP-RAMV--DDRPRD--LLTAYLGEIY
ANNRFVGV-HGQRGGPLVNKLAAGIRHIRLTSEFHYSDGRSQELEMIDKVDLDFK-IRYL
EHQA--GIERPDLEIDGSMSPINLRVSHTQFKFLLELSKTIPAAFATDDD--SEE-DIAE
ELPS-ATTESAK--DVQPETTTSESLTKPSYQGPE-------------------LGNGEE
TWTKLN--FVFKAPMIALELILADEDEPIENLEAASL-SKFSINETNIKLRMVSDGAMEA
ELVVHSFTVRDSRTKETNKFRKIMSLINNDVQQQFMASLSI---TGGEERHMIVMLTIDS
PRIIVALDYVFALQA-FANTALQSDEPSP-IAEVD--------DLTESSD-ASLEEGRG-
-QIENGIQEPVSSGQ-------------PA-----MTVSFRLNVVDAQVILIANPTISNT
EAIVLGTKEVLVSKQNALTLQVSKVGMFLCRMDRFETSRLRILDDFSIQMSMDSRSQGND
SSLTTIHIGVEPLVLRLSLRDILLAMQIVSKA--------------SSTTPQMKMQ-EDT
EPKKLKDV-------------------KASSKAPSTRRKSIAGQS-T-----AAQRSKRS
KSISKSAKPGSQPQSSKSVVLS-R------EEMIAQIEGMRIILIGDMHELPLLDWSVKK
FDVDVRDWSSSLTADTKIDTFINVYNFSKSAWEPLIEPWTLGFHMSK--QLHPEVLSMEL
YSHKNMELTMTSATIALAS-KSFNFLSTDEDILSKPRVADAPYRIRNYTGFDLSVWAD--
---EKSDSAAAAKLSDGEEYAWRFEDATSMRESLSPEGNAGLVGVRLEGSG---------
-----------FDSVVRIPVIREGETLYNL-KPRKDGVQHRMLVEVRLGSDNVKYITFRS
PLLVENKTQIPIEVGVYSPDEGHLLKI-EKIPPGEGKPAPVGAAFVHSLVIRP---DQGF
GYGWSNERLFWKDLLK----RQTRALTCE-SEGRDESPPFFFQMHASYDDKDPITKVYPY
MRIQVSAPVEIQNLLPYDFKYRIY--------DKNTKKDWTNFLRKGGVSPVHVVELSHL
LLLSVQVEDA-PFKQSDFAIINSDTQEGFRREKVLQLKDEKG-AQLRLKLHYTNIKDSGG
AFRVSVYSPYVLLNKTGLEMSVQSKAFFGSSSKASSPQ----------GAR---TSSGEG
TALPMLYSYGTED-RKNRSLLKIGDSMWSKPQSFDAIGSSYEVVLPAASGKSE-MHVGVS
VAEGEGKYSLTKVVTMAPRFVLKNKIGEDIELREPG-SSEVWKMKNNDLSPVYFMRQSPE
KQLCLCFP---GVNNQWSSPFNMANVGMTHVKLAKHGQRQRLVRVEIILEDATLFLHFSI
ETKHWPFSMRNESDTEFLFFQANPNLGED--E-------EEDKGSGWKPIRYRLPPRSIM
PYAWDYPASKNKELVLTARGRERYVKLAEIGNLIPIKLPPDD--RGGLMKVIDVNIVADG
PTQTLVLSNYKPSRSLYRQE---------TGMTSASQTSLNQGF---EVKQI-ESEVNFK
AELRLAGIGISLVNS-KLKELMYITFREMELKYGDSKLYQTLNFTVKWIQIDNQLYGGIF
PILLYPSVVPK--TGKEMEAHPIFHTMVTRVKDDSYGVLYIKYATLLLQQITVELDEDFI
FAMLDFMK--VPGASWSEEK------EGKLCD--ESLDVPEPTREEQGQDVYFELLHLQP
IQLDLSFVRTERIN-----------AEDTFV-N------SPLMFFVNVMTMSIGNVNDAP
IRLNALMLENARISVPALMANIQNHYTQEVLRQVHIILGSADFLGNPVGLFNNISSGVAD
IFYEPYQGLVMTDRPQELGIGIAKGASSFVKKSVFGFSDSMAKFSGSISKGLAAATMDKE
FQD-QRRMSKSRNRP-----------------KHALYGVTA---GGNAFAASMASGIGGL
ARHPLEGAEKEGALGFVKGVGKGFLGLATKPAIGAFDLAS-----------------NVA
EGVRNTTTV-------FD-SEGLDRVRLTRFIG-MDGIVRPYSQREALGQFWLKTCDDGR
YFNEEYIAHLE--LEGGDMMVMITYDRILMIRTKKLRMEWDIKLTDVQTISKERTGMSIG
LKG-GANGPFIPVADEGSRNWLYKQIAI-----A--------VNAF--NDKYNAKG----
------------------------------------------------------------
------------------------------------------------------------
------------------------------------------------------------
------------------------------------------------------------
------------------------------------------------------------
------------------------------------------------------------
------------------------------------------------------------
-----
>XP_013280514_Fonsecaea_pedrosoi
MLESLVANLLNRFLGMYVKNFDPKQLNVGIWSGDVKLRNLALRREALDQLHLPINVVEGH
LGELTLSIPWSNLRGKPVKVNIEDVFLLAAPKEEDDYDPEEEDRRAVAVKLEKLESAELL
KERNTEAMSPE--------------EQQKSQSFTQSFVTAIVDNLQVSIKNVHIRYED-S
IATPGHPFAVGFTLKEMSAVSTDADWQPTFIQ---STSGTTHKLAVLNSLALYWNSDADL
FGTGKGGDVGAEAQDIDKDELIRRFREEIEDTGHS----------------QYLLKPVSG
RAGIEMDKTGRTD-RPKTKARLLFQELGFIIDDEQYRDALMLVDLMHYFVRHHEYKKDAP
KESPKENPRAWLKFAGNAVLTKIHERNRKWTWEYFKERRDTRLKYIDLFKKK-----KKE
IKLTEQETNELTQLEHDLSYEDLRFWRSLARTQLRKENVGVK-----------KPAQKQT
---------------------WSSWIWGA---------------------------K--A
EQTPDGDEDSGMTEEQRKELYNAIDWDEKK-------AIAESV-DLPRESVKLQVESSLR
TGSFTLKRDPHGQETEVLKLVFDNFKAKALQRPDSFLAELALGGFRVYDGTTEGTLFP-Q
IVKV---KGVDIQPKDEVNQDDAE--SLDDEAEAKDAATEKEDQEE------DS-LFHLV
FENNPLDESADTKVDLKLKSLEFIHNPKFVVEIVKFFKPPERQMESIGALLETAGATVEE
IRQQTRAGLEFALEEHKTINANLDIHAPILIIPESITEKSTLCMILDAGHVSLNSELVDK
ESMRDIHAKQKQKYTEE-DYRQLEGLMYDKFHLKLESTQVLIGPGIEETRAQLE------
AEDDS---QNMHIIDRINMAFLLENSIIPKAPDITKVRISGTMPVLHASISDKKYKNLMR
LIEVAVPK-FDTPSTGANGNA---VELQPQ-KSLEDK-ASKRKSVQLLEAKDMPIIEHDS
DS--EDAP--ADKPPP--S-KPETPANIHQRNFEINFTVERLQASLYKADPDGKKPDQLL
VELVA--EHFYFDFYLRPYDMVAEVLLRSLSVDDHIEEEPLPEF-KQIISSKGFN-----
-AEEGKDLLDLKFVKVNPDSPEFQSTYEGIATNLDVAVSTINAIVTRRTLLTLLDFVLTT
FA----------SPRDQQSIQ-----EDADQLEERVDDSQQAKPQADKIRIKAQLTSIAL
ILNNDGVRLATLSLNSGDVGIFLDEGTMQVKARLGSLSLVDDINQGAPEDSPLRRLIAIE
GDDLADFKYQTFS-SARKDYPGYDSGIYLRSGSIKVNFLEEPFRKIMEFGVKFGKMQAIF
NAARQAAANQATQVQESAQKMHFDVIIKTPIVVFP-RAMV--DDRPRD--LLTAYLGEIY
ANNRFVGV-HGQRGGPLVNKLAAGIRHIRLTSEFHYSDGRSQELEMIDKVDLDFK-IRYL
EHQA--GIERPDLEIDGSMSPINLRVSHTQLKFLLELSKTIPAAFATDDE--SEE-DIAE
ELPS-ATTESAK--DVQPETTTSESLTKPSYQGPE-------------------LGNGDE
TWTKLN--FVFKAPMIALELILADEDEPIENLEAASL-SKFSINETNIKLRMVSDGAMEA
ELVVHSFTVRDSRTKETNKFRKIMSLINNDVQQQFMASLSI---TGGEERHMIVMLTIDS
PRIIVALDYVFALQA-FANTALQSDEPSP-IAEVD--------DLTESSD-ASLEEGRG-
-RIENGIQEPVSSGQ-------------PA-----MTVSFRLNVVDAQVILIANPTISNT
EAIVLGTKEVLVSKQNALTLQVSKVGMFLCRMDRFETSRLRILDDFSIQMSMDSRSQGND
SSLTTIHIGVEPLVLRLSLRDILLAMQIVSKA--------------SSTTPQMKMQ-EDT
EPKKLKDV-------------------KASSKAPSTRRKSIAGQS-T-----AAQRSKRS
KSISKSAKPGSQPQSSKSVVLS-R------EEMIAQIEGMRIILIGDMHELPLLDWSVKK
FDVDVRDWSSSLTADTKIDTFINVYNFSKSAWEPLIEPWTLGFHMSK--QLHPEVLSMEL
YSHKNMELTMTSATIALAS-KSFNFLSTDEDILSKPRVADAPYRIRNYTGFDLSVWAD--
---EKSDSAAAAKLSDGEEYAWRFEDATSMRESLSPEGNAGLVGVRLEGSG---------
-----------FDSVVRIPVIREGETLYNL-KPRKDGVQHRMLVEVRLGSDNVKYITFRS
PLLVENKTQIPIEVGVYSPDEGHLLKI-EKIPPGEGKPAPVGAAFVHSLVIRP---DQGF
GYGWSNERLFWKDLLK----RQTRALTCE-SEGRDESPPFFFQMHASYDDKDPITKVYPY
MRIQVSAPVEIQNLLPYDFKYRIY--------DKNTKKDWTNFLRKGGVSPVHVVELSHL
LLLSVQVEDA-PFKQSDFAIINSDTQEGFRREKVLQLKDEKG-AQLRLKLHYTNIKDSGG
AFRVSVYSPYVLLNKTGLDMSVQSKAFFGSSSKASSPQ----------GAR---TSSGEG
TALPMLYSYGTDD-RKNRSLLKIGDSMWSKPQSFDAIGSSYEVVLPAASGKSE-MHVGVS
VAEGEGKYSLTKVVTMAPRFVLKNKIGEDIELREPG-SSEVWKMKNNDLLPVYFMRQSPE
KQLCLCFP---GVNNQWSSPFNMANVGMTHVKLAKHGQRQRLVRVEIILEDATLFLHFSI
ETKHWPFSMRNESDTEFLFFQANPNLGED--E-------EEDKGSGWKPIRYRLPPRSIM
PYAWDYPASKNKELVLTARGRERYVKLAEIGNLIPIKLPPDD--RGGLMKVIDVNIVADG
PTQTLVLSNYKPSRSLYRQK---------TGMTSASQTSLNQGF---EVKQI-ESEVNFK
AELRLAGIGISLVNS-KLKELMYITFREMELKYGDSKLYQTLNFTVKWIQIDNQLYGGIF
PILLYPSVVPK--TGKEMEAHPIFHTMVTRVKDDSYGVLYIKYATLLLQQITVELDEDFI
FAMLDFMK--VPGASWSEEK------EGKLCD--ESLDVPEPTREEQGQDVYFELLHLQP
IQLDLSFVRTERIN-----------AEDTFV-N------SPLMFFVNVMTMSIGNVNDAP
IRLNALMLENARISVPALMANIQNHYTQEVLRQVHIILGSADFLGNPVGLFNNISSGVAD
IFYEPYQGLVMTDRPQELGIGIAKGASSFVKKSVFGFSDSMAKFSGSISKGLAAATMDKE
FQD-QRRMSKSRNRP-----------------KHALYGVTA---GGNAFAASMASGIGGL
ARHPLEGAEKEGALGFVKGVGKGFLGLATKPAIGAFDLAS-----------------NVA
EGVRNTTTV-------FD-SEGLDRVRLTRFIG-MDGIVRPYSQREALGQFWLKTCDDGR
YFNEEYIAHLE--LEGGDMMVMITYDRILMIRTKKLRMEWDIKLTDVQTISKERTGMSIG
LKG-GANGPFIPVADEGSRNWLYKQIAI-----G--------KWSL--TRERIKRC----
------------------------------------------------------------
------------------------------------------------------------
------------------------------------------------------------
------------------------------------------------------------
------------------------------------------------------------
------------------------------------------------------------
------------------------------------------------------------
-----
>XP_007761812_Cladophialophora_yegresii
MLEGLVANLLNRFLGMYVKNFDPKQLNVGIWSGDVKLRNLELRREALDQLRLPINVVEGR
LGELTLSIPWSNLRAKPVRVNIEDVFLLAAPKEEDDYDAEEEEKRAVAVKLEKLESAELL
KEQNTEAMSAE--------------EQQKSQSFTQSFVTAIVDNLQVSIKNVHVRYED-S
IATPGHAFAVGLTLKEMSAVSTDADWQPTFIQ---STSGTTHKLAVLNSLALYWNSDADL
FGTGKGGDVGADAQEIDKDELIRRFKQGIEETAGH----------------QYLLKPVSG
RAGIELDKTGQTG-KPKTKARLLFQELGFIIDEDQYRDALMLVDLMHYFVRHHEYKKNAP
KETPKENPRAWVKFAGQAVLEKIHERNRKWTWDYFKERQDTRRKYIELFKKK-----KKE
QKFTEQETKEMTQLEHDLSYEDLRFWRSLARSQLRKENIGVK-----------KPPPKQT
---------------------WSSWVWGS---------------------------K--P
KEKQE-DDDAGMTEQQRKELYQAIDWDEKK-------AIADAV-DLPRETIKLQVESSLR
TGSFTLKRDPHGQSNDILKLVFDNFKLKALQRPDSLLADVALGGFRVYDGTTEGTLFP-Q
IVKV---KGAEEQPKEGVKQEDNQ--TLSGDDDSEAGTTEKAE-ED------DS-LFHLV
FENNPLDESADTKVDLKLKSLEFIHNPKFVVEIVKFFKPPERQMESIGALLETAGASIEE
IRQQTRAGLEFALEEHKTINANLDIHAPIFIIPESITEESTLCMILDAGHVSLNSELVDK
DTIRDIHSKQKQQYTEE-DYKQLEGLMYDKFHLKLESTQVLIGPGIEATRAQLE------
AEEDS---QNMHIIDRINMAFLLENSIIPKAPDVTKVRISGSLPVLHASISDKKYKNLMR
LIEVAIPK-FESTEPQPNGNA---IESKPQ-PVVEEQPASKRKSVQLLEAKDLPIIDHDS
DT--EDNP--PETPNQ--TETPDTPANIHQRNFEIKFTVERLQASLYKADPDGKKRDQLL
VELVV--EHFYFDFYLRPYDMVAEVLLRSLSVDDHIEEQPLPEF-KQIISSKGFK-----
-ADDGKDLLNVKFVKVNPGSPEFTSTYEGIATNLDVSVSTINVVVTRRTLLTLLDFVLTT
FA----------SPGGQQPTE---GKPNEDEPEAIQEAPQQSAP-ADKIRIKAELTSIAL
ILNNDGVRLATLSLNSGDVGVFLNAGTMQIKARLGSLSLVDDINEGAPEDSPLRRLIAIE
GDDLADFKYQTFD-SSRRDYPGYDSGIYLRSGSIKINFMEEPFRKIMEFGVKFGKMQAIF
NAARQAAADQAQQVQESAQKMHFDVVIKTPIVVFP-GVMV--DDRPRD--LLTAYLGEIY
ASNKFVRV-QGQKDGPLVNKLTAGIRHIRLTSEFHYDNGNSQELEMIDKVDLDFK-IRYL
EHQS--GLERPDLEIEGSMSPINLRVSQTQVKFLMELSKTIPAAFAMEDE--SEE-DIAE
ELPA-STTESAT--VSDPNTTTSQTPATSSDQAPE-------------------LGTGGE
TWTKLN--LVFKAPMVSLELLLAEEGEPIENLEAASL-SKFAINETGVKLRMLSDGALEA
ELMVHSFTIRDSRTKETNKFRKIMSLINNDVQQQFMANISI---SGGDDRHMIVMLTIDS
PRIIVALDYVFALQS-FANTALQSTEPPP-VAEQE--------ELTENGE-ENPEEEVD-
-EAEDAATEVDSDAK-------------PS-----MTVSFRVNVVDAQIILIANPTISNT
EAIVLGTKEVLVSQQNATTLQITKIGMFLCRMDRFETSRLRILDDFSASMSMEKRSQGKD
SWLTSIHIGVEPLVLRLSLRDILLAMQIVSKA--------------SSTTPQPKMQ-QDT
EPKKLKDV-------------------KASSEAPSTRRKSLAGQS-T-----LAQRSRRS
KSISKTSQSSPQQQRRQWVVLS-R------EEMTAEVDGIRVILIGDMHELPMLDWSVKK
FDVEVRDWSSSLTADTRIDTFINVYNFSKSAWEPLIEPWNLGFHMAK--QLHPEVLSMEL
YSHKNMELTVTTATIALAS-KSFNFLSTDEDILSKPRVADAPYRIRNYTGFDLSVWAD--
---EKSDSAAAAKLTDGEEYAWRFQDNTSMRESLSPEGNAGLVGVKLEGSG---------
-----------FDSVTRIPVIREGETLYNL-KPKKDGVQHRMLVEVALGTDNVKYITFRS
PLLVENKTQIPIEVGVFSPEDGHLLKI-EKIAPGEARPAPVGAAFVHSLVLRP---DQGF
GYGWSNERLFWKDLLK----RSTRAITCA-SESKDESPAFFFQMHASYDEKDPITKVYPY
MRIQISAPVEIQNLLPYDFKYRIY--------DKNTKKDWTNFLRKGGVSPVHVVELSHL
LLLSVDVEDA-PFKQSDFAIINSNTQEDFRREKVVQLKDERG-AQLRLKLHYTNIKNSGG
AFRVSVFSPYVLLNKTGLDMSVQSKAFFGSSSKSSSPH----------GPR---SSSGEG
KALPMLYSYGTDD-RKNRSLLRIGDSAWSKPQSFDAIGSSYEVVLPAASGNSE-LHAGVS
VAEGEGKYSLTKVVTIAPRFVLKNKIGEEVELREPG-SSEVWKMKNNELRPVYFMRQSPE
KQLCLCFP---GGNNQWSSPFNMDNVGMTHVKLAKHGQRQKLIRVEVILEDATLFLHFSI
ETKHWPFSMRNESDTEFLFFQANPNLAED--E-------EEDRGSGWKPIRYRLPARSIM
PYAWDYPASKNKELVLTARGKERYVKLAEIGNLIPIKLPPDE--RGGPMKAIDVNIVADG
PTQTLVLSNYQPSKSLYRQK---------TGQAVASQTSLNQGF---EVKQI-ESEVNFK
AELRLAGFGISLVNS-KLKELMYVTFRELELKYGDSKLYQTVNFTVKWIQIDNQLYGGIF
PILLYPSVVPK--TGKELEAHPIFHAMVTRVKDDSYGVLYIKYATLLLQQITVELDEDFI
FAMLDFVK--VPGASWSEEK------EGKLCD--ESVDIPEPTREQQGEDVYFELLHLQP
IQLDLSFVRTERVN-----------AEDNFV-N------SPLMFFVNVMTMSIGNVNDAP
IRFNALLLENARISVPALMTNVQNHYTQEALRQVHIILGSADFLGNPVGLFNNISSGVAD
IFYEPYQGLVMTDRPQELGIGIAKGASSFVKKSVFGFSDSMAKFSGSISKGLAAATMDKE
FQD-QRRMARNRNRP-----------------KHALYGVTA---GGNAFAASMASGIGGL
ARHPLEGAEKEGALGFVKGVGKGVLGLATKPAIGAFDLAS-----------------NVA
EGVRNTTTV-------FD-AEGLDRVRLTRFIG-MDGIVRPYSQREALGQFWLKTCNDGQ
FFNEEYIAHLE--LEGRDMLVIITYDRILMLRTKKLRMEWDVKLTDIKTISKERTGMSIG
LKG-GVNGPFIPVADEGSRNWLYRQIAI-----G--------EYYPGHVDHHYLRWMDNV
LTMIPV------------------------------------------------------
------------------------------------------------------------
------------------------------------------------------------
------------------------------------------------------------
------------------------------------------------------------
------------------------------------------------------------
------------------------------------------------------------
-----
>XP_016234548_Exophiala_spinifera
MLEGLVANLLNRFLGMYVKNFDPKQLNVGIWSGDVKLRNLELRREALDQLHLPINVVEGR
LGELTISIPWSNLRGKPVRVNIEDVFLLSAPKSEDDYDAEEEEKRAVAVKLEKLESAELL
KERNTEAMSPE--------------EQQKNQSFTQSLVTAIVDNLQVSIKNIHIRYED-S
IATPGHPFAVGVTLKEMSAVSTDSEWRPTFIQ---STSDTTHKLAVLNSLAVYWNSDADL
FGTGRGGDVGADAQEIDKQDLLRRFKEGIEDTGNS----------------QYLLKPVSG
RAGIEMDKTGRTD-RPKLKARLLFQELGFILDEDQYRDALMLVDLMHYFIRHHQYKRVQP
EKSPKDDPRAWLKFAGSAVLDKIHDRNRKWTWDYFKERRDMRLQYIDLFKKK-----KKD
QKLTEQETKDLNDLEYKLSYEDLRFWRSLAHSQLRKENVGVK-----------KPAPKQT
---------------------WGQWMWGS---------------------------K--P
AETDK-DDDSAMTDEQRKELYNAIDWDEKK-------AIAESV-DLPRETVKLQLETSLR
TGSFTLKRDPHGQGTEVLKLVFDNFRAKALQRPDSLLADVALGGFRVYDGTTEGSLFP-Q
IVKV---KGVEDQPKDEQRSE-DGD-SLEGSQETDEKASNGEN-VE------DS-LFHLV
LENHPLDESADTKIMLKLKSLEFIHNPKFVVEIAKFFKPPERHMESIGALLETAGATVEE
IRQQTRAGLEFALEEHRTINANLDIQAPIFIIPESITEESTLCMILDAGHVSLNSELVDK
DTMNDIRSKQKQQYTEQ-DFKQLEGLMYDKFHLKLESTQVLIGPGIEATRAELE------
ASDDS---KQMHIIDRISMGFLLENSIVPKAPDITKTRISGTLPVLHASLSDKKYKNLMR
LLEVAVPK-F-DSAPDASGTD---KVNEAN-RQEDNV-RSKRKSVQLLETKDVPIIDPDS
DS--EDAS--TQVVAK--AEAHEAPANIHQRNFEINFTVEKLQASLYKADPEGKKPDQLL
VELVA--EHFFFDFYLRPYDMVAEVLLRSVTVDDHIEEEPLPEF-KQIISSKGFE-----
-AEEGKDLLNVKFVKVNPESPEFQSTYEGIATNLDVSVSTINVIVTRRTLLTLLDFVLTT
FA----------GAPKQNQAQLD-QGSDTSEVQDSPDTSP-AKQQQDKIRIKAALTSIAL
ILNNDGVRLATLSLNSGDVGIFLDAGTMQVKARLGSLSLVDDVNQGAPENSPLRRLIAIE
GDDLADFKYQTFN-SARSDYPGYDSGIFLRSGSIKVNFLEEPFRKIMEFGVKFGKMQAIF
NAARQAAAEQATQVQESAQKMHFDIVIKTPIVVFP-RAMV--DDRPRD--LLTAYLGEIY
ASNKFVGV-QGQKGGPLVNKLSTGIRHIRLTTEFHYEDGQSQELEMIDQVDLDFK-IRYL
EHQA--GLERPDLEIDGSMSPINLRASQAQFKFLMELSKTIPAAFATENE--SDE-DIAE
ELP----AETAK--AIQNEEPSTEESAVGTYQGPE-------------------LGSSDE
TWTKLN--FVFKAPTISLELFLAEEEHPTENFDAASI-SKFALNETNVKLRMISDGAMEA
ELLVHSFTIRDSRKQETNKFRKIMSLINTDVQQQFMASVSI---TGGKERHMIVMLTIDS
PRIIVALDYVFALQA-FANAALQSDEPPP-IADLD--------DSTDGGSLKSPSEERG-
-DILAEDQGGTASES-------------SS-----MTMSFRVNVVDAQVILIANPAISNT
EAIVLGTKEVLVGKQNATTLQISKVGMFLCRMDKFETSRLRILDDFSVSMSMDSRSQGAD
SSLTSISIEVEPLVLRLSLRDILLAMQIVQKA--------------SSTMAQPKMQ-QDS
EPKKIKDV-------------------KSSSTAASTKRKSVAGQTIS-----TTKRSKRS
KSISKPAAK--QPPK-SSVVMS-R------EELIATVDGIRVILIGDLHELPLLDWSVKQ
FQVDVRDWSGAMAADTKIDTFINVYNFSKSAWEPLIEPWKLGFHMSK--ELHPEVLSMEL
YSHKNMELTITSATIALAS-KSFNFLSTDEDILSKPRVADAPYRIRNYTGFDLSVWAD--
---EKSDNAAAAKLSDGEEYAWRFEDATSMRESLTPEGNAGLVGVKLEGSG---------
-----------FESVNRIPVIREGETLYNL-KPRKDGVQHRMLVEVKLGSDNVKYITFRS
PLLVENRTQIPIEVGVFSPEQGDLLKI-EKVAPGDAKPAPVGAAFVHSLLIRP---DQGF
GYGWSSDQLFWKDLLK----KSTRTLTCA-AEGRDESPPFFFQMHAAYNSKDPMTRIYPY
MRIQISAPVEVQNLLPYDFKYRIY--------DKNTKKDWTNFLRKGGISPVHVVELSHL
LLLSVELENT-PFRQSDFAIINSNTQEEFRREKAVQLRDEHG-AHLKLKLHYTNMKDSGG
AFRVSIYSPYVLLNKTGLDMSVQSKAFFGSA-KTAASQ----------GAR---TSSGHG
KALPMLYSYATDD-RKNRSLLKIGDSTWSKPQSFDAIGSAYEVVLTSASGKSE-LHVGVS
VTEGEGKYSLSKVVTIAPRFMLKNKIGEDIELREPG-SSEVIKMANNDLVPIYFMRQCPE
KQLCMCFP---GVNNQWSSPFNLANVGMTHVKLAKHGQRQRLVRVEIILEDATLFLHFSI
ETKHWPFSMRNESDTEFLFFQANPNIAED--E-------EEDQGSGWKPIRYKLPPRSIM
PYAWDYPASKNKELVLTARGRERYVKLMEIGNLIPIKLPPDG--RGGPPKVIDVNIVADG
PTQTLVLSNYKPSKSLYRQK---------TGMTNASQTSLNQGF---EVKQI-ESELNFK
AELRLAGIGVSLVNS-NLKELMYLTWREIEFKYGESKLYQTLNATVKWIQIDNQLYGGIF
PILLYPSVVPK--TGKEMETHPIFHAMVTRVKDDSYGVLYIKYATLLLQQITVELDEDFI
FAMLDFLK--VPGASWAEEK------EGKLCD--EDLDIPEPTREQQGQDVYFELLHLQP
IQLDLSFVRTEHIN-----------AEDNFV-N------SPLMFFVNVMTMSIGNVNDAP
IKLNALLLENARVSVPALVANIQNHYTQEVLRQVHIILGSADFLGNPVGLFNSVSSGVAD
IFYEPYQGLVMTDRPQELGLGIAKGASSFVKKSVFGFSDSMAKFTGSVSKGLAAATMDKE
FQD-QRRMSKNRNRP-----------------KHALYGVTS---GGNAFAASMASGIGGL
ARHPLEGAEKEGALGFVKGVGKGFLGLATKPAIGAFDLAS-----------------NVA
EGVRNTTTV-------FD-AEGLDRVRLTRFIG-MDGIVRPYSQREALGQFWLKTADDGK
YFNEDYIAHLE--LEGRDMMVVITYDRILMIRTKKLRVEWDVRLTDIQTISKERTGMSIG
LKG-GANGPFIPVTDEGSRNWLYKQIAI-----A--------VNAF--NDKYNAKG----
------------------------------------------------------------
------------------------------------------------------------
------------------------------------------------------------
------------------------------------------------------------
------------------------------------------------------------
------------------------------------------------------------
------------------------------------------------------------
-----
>XP_016259997_Exophiala_oligosperma
MLEGLVANLLNRFLGMYVKNFDPKQLNVGIWSGDVKLRNLELRREALDQLHLPINVVEGR
LGELTISIPWSNLRGKPVRVNIEDVFLLSAPKSEDDYDAEEEEKRAVAVKLEKLESAELL
KDRNTEAMSPE--------------EQQKNQSFTQSLVTAIVDNLQVSIKNIHLRYED-S
IATPGHPFAVGMTLKEMSAVSTDAEWRPTFIQ---STSDTTHKLAVLNSLAVYWNSDADL
FGTGKGGDVGAEAQEIDRDDLLRRFREGIEDTGNS----------------QYLLKPVSG
RAGIEMDKTGRTD-RPKIKARLLFQELGFILDEDQYRDALMLVDLMHYFIRHHQYKRVQP
EKSPKEDPRAWLKFAGSAVLDKIHDRNRKWTWDYFRERRDMRLRYIDLFKKK-----KKD
QKLTEQETTDLDHLEYELSYEDLRFWRSLARSQLRKENVGVK-----------KPPPKQT
---------------------WGQWIWGA---------------------------K--P
AETDE-DEDAGMTDEQRKELYNAIDWDEKK-------AIAESV-DLPRETVKLQLESSLR
TGSFTLKRDPHGRGNEVLKLVFDNFRAKALQRPDSMLADLTLGGFRVYDGTTEGSLFP-Q
IVKV---KGVEEQPKDEERAE-DDD-SFEDNDQTDEQTSDAEN-VE------DG-LFHLV
LENHPLDESADTKIMLKLKSLEFIHNPKFVVEIAKFFKPPERHMESIGALLETAGATVEE
IRQQTRAGLEFALEEHKTINANLDIQAPIFIIPESITEESTLCMILDAGHVSLNSELVDK
DTMNEIRSKQKQKYTER-DFKQLEGLMYDKFHLKLESTQVLIGPGIEATRAQLE------
ASDDS---KQMHIIDRINVGFLLENSIVPKAPDITKIRISGTLPVLHASISDKKYKNLMR
LLDVAVPR-F-NSGPDTNGND---KTNEVN-NQQDNL-RSKRKSVQLLEAKDMPIIDPDS
DS--EDTSPESREVAQ--AETPDTPANIHQRNFEINFTVEKLQASLYKADPEGKKPDQLL
VELVA--EHFFFDFYLRPYDMVAEVLLRAVTVEDHIEEIPLPEF-KQIISSKGFE-----
-AEEGKDLLNVKFVKVNPESPEFQSTYEGIATNLDVSVSTINVIVTRKTLLTLLDFVLTT
FA----------GSPNQNQAQID-QSDDKIQVRNAPETPP-AKQQQDKIRIKAALTSIAL
ILNNDGVRLATLSLNSGDVGIFLDAGTMQVKARLGSLSLVDDVNQGAPEDSPLRRLIAIE
GDDLADFKYQTFD-SARPDYPGYDSGIFLRSGSIKVNFLEEPFRKIMEFGVKFGKMQAIF
NAARQAAAEQATQVQESAQKMHFDIVIKTPIVVFP-RAMV--DDRPRD--LLTAYLGEIY
ANNKFVGV-QGQKHGPLVNKLSAGIRHIRLTTEFHYGDGQSQELEMIDQVDLDFK-IRYL
EHQA--ELERPDLEIDGSMSPINLRASQAQFKFLLELSKTIPAAFATENE--SEE-DIAE
ELPA-ATADTAK--AIRNEETPKEEGAVGTYQGPE-------------------LGSSDE
TWTKLN--FVFKAPTISLELFLAEEDQPTDNFDAASI-SKFSLNETNVKLRMISDGAMEA
ELLVHSFTIRDSRKQETNKFRKIMSLINNDVQQQFMASVSI---TGGKERHMIVMLTIDS
PRIIVALDYVFALQA-FANAAFQSDEPPP-IAALD--------ESTDDGSPKSPSEEYD-
-DALTLEQEDTASES-------------SS-----MTMSFRVNIVDAQIILIANPTISNT
EAIVLGTKEVLVGKQNATTLQVSKVGMFLCRMDKFETSRLRILDDFSIFVSMDNRSQGAD
SSLTSVSIEVEPLVLRLSLRDILLAMQIVQKA--------------SSTLAQPNMQ-QSS
EPRKIKEV-------------------KRSSTAPSTKRRSVAGQTVS-----TSKISPRS
KSISKSTAD--QPPK-HDVVMS-R------EELIATVDGIRVILIGDLHELPLLDWSVKK
FQVDVRDWSGAMAADTKIDTFINVYNFSKSAWEPLIEPWKLGFHMSK--ELHPEVLSMEL
YSHKNMELTVTSATIALAS-KSFNFLSTDEDILSKPRVADAPYRIRNYTGFDLRVWAD--
---EKSDNAAAAKLTDGEEYAWRFEDATSMRETLTPEGNAGLVGVKLEGSG---------
-----------FDAVNRIPVIREGETLYNL-KPRKDSVQHRMLVEVKLGSDNVKYITFRS
PLLVENKTQIPIEIGVFSPELGDLLKI-EKIPPGDAKPAPVGAAFVHSLLIRP---DGGF
GYGWSNERLFWKDLLK----QSTRTLTCA-AEGRDESPPFFFQMHASYNRKDPMTRIYPY
MRIQISAPVEVQNLLPYDFKYRIY--------DKNTKKDWTNFLRKGGISPVHVVELSHL
LLLSVELEDT-PFRQSDFAIINSNTQEEFRREKSVQLKDEQG-AQLKLKLHYTNMRDSGG
AFRVSIYSPYVLLNKTGLDMSVQSKAFFGSA-KAAASQ----------GAR---TSSGHG
KALPMLYSYATDD-RKNRSLLKIGDSAWSKPQSFDAIGSAYEVVLPSTSAKSE-LHVGVS
VTEGEGKYSLSKVVTIAPRFMLKNKIGEDIELREPG-SSDVIKMTNNDLVPIYFMRQCPE
KQFCICFP---GVNNQWSSPFNLANVGMTHVKLAKHGQRQKLVRVEIILEDATLFLHFSI
ETKHWPFSMRNESDTEFLFFQANPNIAED--E-------EEDKGSGWKPIRYKLPPRSIM
PYAWDYPASKNKELVLTARGRERYVKLMEIGNLIPIKLPSDG--RGGPSKVIDVNIVADG
PTQTLVLSNYKPSKSLYRQK---------TGATNASQTSLNQGF---EVKQI-ESALNFK
AELRLAGIGVSLVNT-NLKELMYITWREIEFKYGESKLYQTLNATVKWIQIDNQLYGGIF
PILLYPSVVPK--TGKEMETHPIFHAMVTRVKDDSYGVLYIKYATLLLQQITVEVDEDFI
FAMLDFLK--VPGASWAEEK------EGKLCD--EDLDIPEPTREHQGQDVYFELLHLQP
IQLDLSFVRTEHIN-----------AEDNFV-N------SPLMFFVNVMTMSIGNVNDAP
IKLNALLLENARVSVPALVANIQNHYTQEVLRQVHIILGSADFLGNPVGLFNSVSSGVAD
IFYEPYQGLVMTDRPQELGLGIAKGASSFVKKSVFGFSDSMAKFTGSVSKGLAAATMDKE
FQD-QRRMSKNRNRP-----------------KHALYGVTS---GGNAFAASMASGIGGL
ARHPLEGAEKEGALGFVKGVGKGFLGLATKPAIGAFDLAS-----------------NVA
EGVRNTTTV-------FD-AEGLDRVRLTRFIG-MDGIVRPYSQREALGQFWLKTADDGK
FFNEDYIAHLE--LEGRDMMVVMTYDRILMIRTKKLRMEWDVKLTDIQTISKERTGMSIG
LKG-GANGPFIPVTDEGSRNWLYKQIAI-----A--------VNAF--NDKYNAKG----
------------------------------------------------------------
------------------------------------------------------------
------------------------------------------------------------
------------------------------------------------------------
------------------------------------------------------------
------------------------------------------------------------
------------------------------------------------------------
-----
>XP_013319434_Exophiala_xenobiotica
MLEGLVANLLNRFLGMYVKNFDPKQLNVGIWSGDVKLRNLELKREALDQLHLPINVVEGR
LGELTLSIPWSNLRGKPVRVNIEDVFLLSAPKSEDDYNAEEEEKRAVAVKLEKLESAELL
KERNTEAMSPE--------------EQQKNQSFTQSLVTAIVDNLQVSIKNVHIRYED-S
IATPGHPFAVGFTLKEMSAVSTDSEWRPTFIQ---SNSGTTHKLAVLNSLAVYWNSDAEL
FGTGKGGDVGAEAQEIDKDDLIRRFKEGIEDTSNS----------------QYLLKPVSG
RAGIELDKTGKPD-KPKIKARLLFQELGFILDEDQYRDALMLVDLMHYFIRHHQYKKEQP
EKSPKEDPRAWLKFAGTAVLDKIHDRNRKWTWDYFKERRDMRLKYIDLFKKK-----KKD
QKLTDQETKDLNDLEYQLSYEDLRFWRSLARSQLRKENVGVK-----------KPAQKQT
---------------------WSQWVWGS---------------------------K--P
TEQQE-DEDAGMTEEQRKELYNAIDWDEKK-------AIAESV-DLPRETIKLQLESSLR
TGSFTLKRDPHGKGNEVLKLVFDNFKAKALQRPDSFLADLALGGFRVYDGTTEGSLFP-Q
IVKV---KGVEDQPKDESKQDAEQD-SLEENSDVDEKSSETEE-VE------DS-LFHLV
FENNPLDESADTKVMLKLKSLEFIHNPKFVVEIAKFFKPPERHMESIGALLETAGATVEE
IRQQTRAGLEFALEEHKTINANLDIQAPIFIIPESITEESTLCMILDAGHVSLNSELVDK
ETMKDMRSKQKQTYTEE-DYKQLEGLMYDKFHLKLESTQVLIGPGIEATRAQLE------
DPDDA---RNMHIIDRISMAFLLENSIVPKAPDITKIRISGTLPVLHASISDKKYKNLMR
LLEVAIPK-FENSEPETTRAE---QATEAH-KEPDDI-RSKRKSVQLLEAKNVPIIDPES
DA--EDTQ--TQKITE--SGTSETPANIHQRNFEINFTVEKLQASLYKADPEGKNPDQLL
VELVA--EHFFFDFYLRPYDMVAEVLLRSLTVDDHIEEHPLPEF-KQIISSKGYK-----
-AEEGKDLLNVKFVKVNPESPEFKSTYEGVATNLDVSVSTINVIVTRRTLLTLLDFVLTT
FA----------GPPDQSQGQID-EDKSKSEADTAEDPPQ-PKPQQDKIRIKAALTSIAL
VLNNDGVRLATLSLNSGDVGVFLDAGTMQVKARLGSLSLVDDVNQGAPEDSPLRRLIAIE
GDDLADFKYQTFD-SSRANYPGYDSGIYLRSGSIKVNFLEEPFRKIMEFGVKFGKMQAIF
NAARQAAAEQATQVQESAQKMHFDVVIKTPIVVFP-RAMV--DDRPRD--LLTAHLGEIY
ANNKFVGV-QGHKGGPLVNKLSAGIRHIRLTTEFHYDDGQSEELEMIDQVDLDFK-IRYL
EHQA--GIERPDLEIDGSMSPINLRASQTQFKLLMELSKTIPAAFATDSE--SEE-EIAE
ELPS-STTETAK--AVQHEEKPSEELAEPTYQGPE-------------------LGSSDE
TWTKLN--FVFKAPTISLELFLAEENQPTENFEAASI-SKFSLNETNVKLRMVSDGAMEA
ELLIHSFTIRDSRKKETNKFRKIMSLINTDVQQQFMASISI---TGGQERHMIVMLTIDS
PRIIVALDYIFALQA-FANAAFQSDEPPA-IAEVE--------DLTDDGDLESPAEQRE-
-EPHAASDDD--STE-------------SS-----MSMSFRINVVDAQIILIANPTISNT
EAIVLGTKEVLVGKQNATTLQVSKVGMFLCRMDKFETSRLRILDDFSIYMSMDSRSQGKD
SSLTSISIEVEPLVLRLSLRDILLAMQIVQKA--------------SSTMPQPKVQ-QDT
EPKKIKDV-------------------KASSDAPSTKRKSIAGQTMT-----TAKKSKRS
KSVNKIDTK--QPPR-RSVVMS-R------EELIATIDGIRVILIGDLHELPLLDWSVKK
FQVDVRDWSGAMAADAKIDTFINVYNFSKSAWEPLIEPWKLGFHMSK--ELHPEALSMEL
YSHKNMELTVTSATIALAS-KSFNFLSTDEDILSKPRVADAPYRIRNYTGFDLSVWAD--
---EKSDNAAAAKLSDGEEYAWRFEDATSMRESLTPEGNAGLVGVKLEGSG---------
-----------FDSVSRIPVIREGETLYNL-KPKKDNVQHRMLVEVRLGPDNVKYITFRS
PLLVENKTQIPIEVGVFSPEEGHLLKI-EKVPPGDARPAPVGAAFVHSLVVRP---DQGF
GYGWSNERMFWKDLLR----RSTRTLTCE-TEGRDESPPFFFQMHASYDRKDPMTKIYPY
MRIQISAPVEVQNLLPYDFKYRIY--------DKNTKKDWTNFLRKGGVSPVHVVELSHL
LLLSVEIEDT-PFRQSDFAIINSNTQEEFRREKAVQLKDEQD-GQLKLKLHYTNIKDSGG
AFRVSIYSPYVLLNKTGLDMSVHSKAFFGSS-KTSASQ----------GAR---TSSGHG
KALPMLYSYATDD-RRNRSLLKIGDSSWSKPQSFDAIGSSYEVVLPSSSGKSE-LHVGVS
VTEGEGKYSLSKVVTIAPRFMLKNKIGEDIELREPG-SSDVLKMGNNDLLPMYFMRQCPE
KQLCLCFP---GVNNQWSSPFDMANVGMTHVKLAKHGQRQKLIRVEIILEDATLFLHFSI
ETKHWPFSMRNESDTEFLFFQANPNIAED--E-------EEDRGSGWKPIRYKLPPRSIM
PYAWDYPASKNKELVLTARGRERYVKLMEIGNLIPIKLPPDE--RGGPVKVIDINIVADG
PTQTLVLSNYKPSKSLYRQK---------TGATNASQTSLSQGF---EVKQI-ESDLNFK
AELRLAGIGVSLVNS-NLKELMYLTWREIEFKYGESKLYQTLNATIKWIQIDNQLYGGIF
PILLYPSVVPK--TGKEMETHPIFHTMVTRVKDDSYGVLYIKYATLLLQQITVEVDEDFI
FAMLDFLK--VPGASWAEEK------EGKLCD--EDLDIPEPTREHQGQDVYFELLHLQP
IQLDLSFVRTEHVN-----------AEDNFV-N------SPLMFFVNVMTMSIGNVNDAP
IKLNALMLENARVSVPALIANIQNHYTQEVLRQVHIILGSADFLGNPVGLFNSVSSGVAD
IFYEPYQGLVMTDRPQELGIGIAKGASSFVKKSVFGFSDSMAKFTGSVSKGLAAATMDKE
FQD-QRRMSKNRNRP-----------------KHALYGVTS---GGNAFAASMASGIGGL
ARHPLEGAEKEGALGFVKGVGKGFLGLATKPAIGAFDLAS-----------------NVA
EGVRNTTTV-------FD-AEGLDRVRLTRFIG-MDGIVRPYSQREALGQFWLKTCDDGK
YFNEDYIAHLE--LEGRDMMVMITYERVLMIRTKKLRMEWDVKLTDVQTISKERTGMSIG
LKG-GANGPFIPVADEGSRNWLYRQIAI-----A--------VNAF--NDKYNAKG----
------------------------------------------------------------
------------------------------------------------------------
------------------------------------------------------------
------------------------------------------------------------
------------------------------------------------------------
------------------------------------------------------------
------------------------------------------------------------
-----
>XP_007727027_Capronia_coronata
MLEGLVANLLNRFLGMYVKNFDPKQLNVGIWSGDVKLRNLELRREALDQLHLPINVVEGR
LGELTLSIPWSNLRGKPVKVNIEDVFLLSAPKQEDDYDAEEEEKRAVAVKLEKLESAELL
KERNTEAMSPE--------------EQKKNQSFTQSLVTAIVDNLQVSIKNVHIRYED-S
IATPGHPFAVGITLKEMSAVSTDSEWRPTFIQ---STSGNTHKLAVLNSLALYWNSDADL
FGTGKGGDVGADAQDIDKDEMIRRFREGIEETANS----------------QYLLKPVSG
RAGIEMDKTGRLD-RPKIKARLLFQELGFILDEDQYRDALMLVDLMHYFVRHHEFKKDQP
QKSPKEDPRAWLKFVGSAVLNRIHDRNHRWTWGYFKERRDMRLQYIELFKKR-----KRE
QKLTEQETKDFNDLEYKLSYEDLRFWRSLARSQLRKEDIGVK-----------KEPQKQT
---------------------WSAWIWGS---------------------------K--P
PDSQS-DDQAGMTEEQLKELYSAIDWDEKK-------AIAESV-ELPRETIKLQVESSLR
TGSFTLKRDPHGEGNEILQLVFDNFSAKALQRPDSMLVDLALGGFRVYDGTTEGTLFP-Q
IVKV---KGVEDQPKDDLAEDQAEN-GLESGSDAGDGETALQI-AG------NS-LFHLV
FENNPLDESADTKVMLKVKSLEFIHNPRFVVEIAKFFKPPERQMESIGALLETAGATVEE
IRQQTRAGLEFALEEHKTINANLDIQAPIFIIPESITEESTLCMILDAGHVSLNSELVDK
ETMRDIHGKQRQQYTEE-DFKRLEGLMYDKFHLKLDSTQVLIGPGIEATRAQLE------
NRDDS---KHMHIIDRINMAFLLENSIVPKAPDITKIRISGTLPVLQASISDKKYKNLMR
LLEVAVPK-FESEDPKANGRV---GEHQEE-DYADDQ-KAKRKSVQLLEMRDAPILEPDS
DS--EDAS--TKPAGK-----PETPANIHQRNFEINFTVEKLQASLYKSDPEGEKPDKLL
VELVA--EHFFLSFYLRPYDMVAEVLLRALTVDDHIEEDPIPEF-KQIISSKGFK-----
-AEEGKDLFNLRFVKVNPESPEFNSTYEGIATNLDVSVSTINVIVTRRTLLTLLDFVLTT
FA----------GNDQQQAGVVE-EKEDTPAADDLDESPQDGSQQADKIRIKAQLTSIAL
ILNNDGVRLATLSLNSGDVGVFLDAGTMQVKARLGSLSLVDDINQGAPEDSPLRRLIAIE
GDELADFKYQTFD-SSRKDYPGYDSGIYLRSGSIKLNFVEEPFRKIMEFGVKFGKMQAIF
NAARQAAASQATQVQESAQKMHFDVLIKTPIVVFP-RVMV--DDRPRD--NLTAYLGEIY
AKNRFVGV-QGQPGGPLVNKLSAGIRHIRLTTEFHYEDGRSQELEMIDEVDLDFK-IRYL
EHQA--GLERPDLEIDGTMSPINLRVSQTQFKFLMELSKTIPAAFAMEEE--SDD-EIAE
ELPA-STTESAM--ASQSEEPTSKELTPPSFQGPE-------------------LGAGDD
VWTKLN--FVFKAPMIGLELVLAEEGEPIESFEAASI-SKFSLNETNIKVRMVSDGALEA
ELLIHSFTIRDSRTMETNKFRKIMSLINTDVQQQFMASVSI---SGGADRHMIVMLTVDS
PRVIVALDYVFALQA-FANTALQSDEPQS-IAEVE--------DLNGGSE-QSTSEEEE-
-QTTITPSTDEPKPE-------------SA-----MSVSFRVNIVDAQVILIANPAISNT
EAIVLGTKEVLVSQQNATTLQITRVGMFLCRMDKFETSRLRILDDFSIQMSMDRRSLGKD
SSLTSIHIDIEPLVLRLSLRDILLAMQIVSKA--------------SATMPQANIQ-EDS
EPRKLKEV-------------------KGTSKAPSTRRKSIAGKTMT-----TARRSKRS
KSVSKPETA--QSPK-KSVVMS-R------EELIAQFGGIRVVLIGDLHELPLLDMSVKK
FDVDVRDWSGAMTADTKLDTFINVYNFSKSSWEPLIEPWTLGFHVSK--QLQPEVMSIEL
YSHKTMELTLTSATIALAS-KSFDFLSTDEDILSKPRVADAPYRIRNQTGFDLSVWAD--
---EKNDNASAAKLKDGEEYPWRFEDATSMRENLSPEGNAGLVGVKLEGSG---------
-----------FDSISRIAVIREGETLYNL-KPRKENVQHRMLVEVRLGADNVKYIIFRS
PLLVENKTQIPIELGIYSPKDGHLLKI-EKIPPGEGKPAPVGAAYVHSLLVRP---DQGF
GYGWSNEQLFWKDLLK----RSTRSITCE-SDGSDGSPPFFFQMHASYDPRDPITNSYPY
MRIQISAPVEVQNLLPYDFKYRIY--------DRNTKKDWTNFLRKGGVSPVHVVELSHL
LLLSVEIEDS-PFKQSDFAIINSDTQEEFRREKVLQLKDDNG-AQLRLKIHYTNIKDSGG
AFRVSIYSPYVVLNKTGLDMSVQSKAFFGSS-KAVTSQ----------GTR---TSSGSG
KALPMLYSYATDD-RKNRSLLKIGESTWSKPQSFDAIGSAYEVVVPSSSAQSE-LHVGVS
VTEGEGKYSLTKVVSIAPRYVLKNKIGEDLELREPG-SSDVMKMKNNDLLPIYFMRQSPE
KQLCLCFP---GVNNHWSAPFNLSNVGMTHVKLAKHGQRQRLIRIEIILEDATLFLHFSI
ETKHWPFSMRNESDTEFLFFQANPNLAED--E-------EEDPGSGWKPIRYKLPPRSIM
PYAWDYPASKNKELVLTARGRERYVKLVEIGNLIPIKLPPSQ--PGGPPKVIDVNIVADG
PTQTLVLSNYKPSKSLYQQK---------AGQGTASQTSLNQGF---EVKQI-ESEINFK
AELRLAGIGISLVNS-KLKELLYLTFREIEFKYGDSKLYQTLNATIKWIQIDNQLYGGIF
PILLYPSVVPK--TGKEMEAHPIFHTMVTRVKDDSYGVLYVKYATLLLQQITIELDEDFI
FAMLDFLK--VPGASWAEEK------EGKLCD--EDLDVPEPTREQQGQDVYFELLHLQP
IQLDLSFVRTERVN-----------AEDTFV-D------SPLMFFVNVMTMSIGNVNDAP
IRLNALMLENARISVPALMTNIQNHYTQEVLRQVHMILGSADFLGNPVGLFNSVSSGVAD
IFYEPYQGLVMTDRPQELGIGIAKGASSFVKKSVFGFSDSMAKFTGSMSKGLAAATMDKE
FQD-QRRMSKSRNRP-----------------KHALYGVTS---GGNAFASSLASGIGGL
ARHPLEGAEKEGAFGFVKGVGKGMLGLATKPAIGAFDLAS-----------------NVA
EGVRNTTTV-------FD-AEGLDRVRLTRFIG-MDGIVRPYSQREALGQFWLKTCDDGK
YFTEDYIAHLE--LEGRDMMIVITYSRILMIRTKKLRMEWDVRLTDVQTISKERTGISIG
LKG-GANGPFIPVTDEGSRNWLYRQIAI-----A--------VNAF--NDKYNAKG----
------------------------------------------------------------
------------------------------------------------------------
------------------------------------------------------------
------------------------------------------------------------
------------------------------------------------------------
------------------------------------------------------------
------------------------------------------------------------
-----
>XP_007734407_Capronia_epimyces
MLEGLVANLLNRFLGMYVKNFDPKQLNVGIWSGDVKLRNLELRREALDQLHLPINVVEGR
LGELTLSIPWSNLRGKPVKVNIEDVFLLSAPKQEDDYDAEEEEKRAVAVKLEKLESAELL
KDRNTEAMSPE--------------EQQKNQSFTQSLATAIVDNLQVSIKNVHIRYED-S
IATPGHPFAVGLTLKEMSAVSTDSEWRPTFIQ---SSSGTTHKLAVLNSLALYWNSDADL
FGTGKGGQVGADAQEIDKDELIQKFKDGIEDTGNS----------------QYLLKPVSG
RAGIEMDKSGKID-RPKIKARLLFQELGFILDEDQYRDALMLVDLMHYFVRHHEFKKDQP
EASPKEDPRAWLKFAGSSVLNRIHDRNRKWTWDYFKERRDTRLKYIDLFKKK-----KRE
EKLTDEETKNLNDIEYTSSYEDLRFWRSLARSQLRKENIGVK-----------KAPQKQT
---------------------WSAWVWGS---------------------------K--P
ADTQG-DDQAGMTEEQLKELYNAIDWDEKK-------AIADSV-SLPRETVKLQLESSLR
TGSFTLKRDPHGKENEILRLVFDNFSAKALQRPDSMLVDLSLGGFRMYDGTTEGTLFP-Q
IVKV---KGMEEQPKDDLPEDQGEN-GLESTSDSGEDQSKLHG-TE------DS-LFHLI
FENNPLDESADTKIMLKVRSLELIHNPRFVVEIAKFFKPPERQMESIGALLETAGATVEE
IRQQTRAGLEFALEEHKTINANLDIQAPIFIIPESITKESTLCMIVDAGHVSLNSELVDK
ETMRDIHAKQKQQYTEK-DIKQLEALMYDKFHLQLDSTQVLIGPGIQATRAQLE------
HPDQS---KNMHIIDRINMAFLLENSIVPKATDITKIRISGTMPVLNVSISDQKYKNLMR
LLDVAVPK-FESEDPKPTGSV---DDPKLR-KPVDDP-KAKRKSVQLLEVRNAPILEPDS
DS--EDAV--SKPVDK-----PETPANIHQRNFEINFTVEKLQASLYKADPDGEKPDQLL
VELVA--EHFFFSFYLRPYDMVAEVLLRALTVDDHIEEDPIPEF-KQIISSKGFK-----
-AEEGKDLFNIKFVKVKPESPEFKSTYEGIATNLDVSMSTINVIVTRRTLLTLLDFVLST
FA----------GSGQEQPGSVE-EKRNEPEAEDLVENPQ-DPPQAEKIRIKAQLTSIAL
ILNNDGVRLATLSLNSGDVGIFLDAGTMQVKTRLGSLSLVDDINQGAPEDSSLRRLVAIE
GDDLADFKYQTYD-SSRSDYPGYDSGIYLRSGSIKVNFMEEPFRKIMEFGVKFGKMQAIF
NAARQAAANQATQVQQSAQKMHIDVVIKTPIVVFP-RAMI--DDRPRD--LLTAYLGEIY
AKNRFVGV-QGQKGGPLVNKLSAGIRHVRLTTEFHYDNGMSQELEMIDGVDLDFK-VRYL
EHQA--GLERPDLEIDGKMSPINLRASQTQFKFLLELSKSIPAAFTPEEE--SEE-EIAN
ELPD-STTEPAK--AVQSEDTVSKDLA-PSFQGPE-------------------LGSGDE
VWTKLN--FVFKAPMIGMELVLAPDDEPIENLEAASI-SKFSMNETDVKVRMVSDGALEA
ELLIHSFTIRDSRSNESNKFRKIMSLINTDVQQQFMASVSM---SGGAERHMIVMLTLDS
PRIIVALDYVFALQT-FANTALQSDESPQ-IAEVE--------DLSADSE-QSTPEAEN-
-SPTATPTTDEPQTD-------------SS-----MSVSFRVNIVDAQVILIANPAISNT
EAIVLGTKEILVSQQNATTLQVSKVGMFLCRMDKFETSRLRILDDFSVQMSMDRRTLGRD
SSLTSIHVDVEPLVLRLSLRDILLAMQIVGKA--------------SATMPQPKIQ-EHS
EPSKLKEM-------------------KASSKAPSTRRKSIAGRTTT-----TARRSKRS
KSISKAEPK--QSPK-KSVVMS-R------EELSAQFGGVRVVLIGDLHELPLLDWSVKK
FDVDVRDWSGALTADTKLDTFINVYNFSKSAWEPLIEPWKLGFHVSK--QLQPEVMSVEL
YSHKTMELTVTSATIALAS-KSFDFLSTDEDILSKPRVADAPYRIRNYTGFDLSVWAD--
---EKSDNAAAAKLKDGEEYPWRFEDAESMRQSLSPEGNAGSVGVKLEGSG---------
-----------FDSIGRIPVIREGETLYNL-KPRKENVQHRMLVEVRLGADNVKYITFRS
PLLVENKTQIPIEVGVYSPEDGNLLKI-EKIRPGEGKPAPVGAAYVHALLVRP---DQGF
GYGWSNEHLLWRDLLK----RSTRALTCQ-SDGGDGSPPFFFQMHASYDPRDPITKKYPY
MRIQISAPVEVQNLLPYDFKYRIY--------DRNTKKDWTNFLRKGGVSPVHVVELSHL
LLLSVEMEDN-PFKQSDFAIINSDTQEDFRREKTLQLKDENG-AHLKLKLHYTNIKDSGG
AFRVSVYSPYLVLNKTGLDMMVQNKVLFGSS-RTVSSH----------GAK---MSSDKG
KALPLLYSYATDD-RRNRSLLKIGDSTWSKPQTFDAIGSAYEVVLPSSSTKSE-LHVGVS
VAEGEGKYSLTKVITVAPRFVLKNKIGEDLELREPG-SSEVMRVKNNELLPIYFMRQCPE
KQLCLCFP---GVNNHWSAPFNLSNVGMTHVKLAKHGQRQRLVRVEIILEDATLFLHFSI
ETKHWPFSMRNESDTEFLFFQANPNIAEDEEE-------EEDKGSGWKPIRYKLPPRSIM
PYAWDYPASKNKELVLTARGRERYVKLVEIGNLIPIKLPSDQ--PGGPAKVIDVNIVADG
PTQTLVLSNYKPSRSLYKQK---------TGQSTASQTSVNQGF---EVKQI-ESEVSFK
AELHFAGIGISLINS-NLKELMYLTFREIELKYGDSRLYQTVSSTIKWIQIDNQLYGGIF
PILLYPSVVPK--TGKEMEAHPIFHTMLTRVKDDSYGVLYVKYATLLLQQITVELDEDFI
FAMLDFLK--VPGASWAEEK------EGKLCD--EDLDVPEPTREEQGQDVYFELLHLQP
IQLDLSFVRTERIN-----------AEDTFV-N------SPLMFFVNVMTMSIGNVNDAP
IKLNALMLENARISVPALMSNIQNHYTQEVLRQVHMILGSADFLGNPVGLFNSVSSGVAD
IFYEPYQGLVMTDRPQELGIGIAKGASSFVKKSVFGLSDSMAKFTGSMSKGLAAATMDKE
FQD-QRRMSKSRNRP-----------------KHALYGVTS---GGNAFASSLASGIGGL
ARHPLEGAEREGALGFVKGVGKGMLGLATKPAIGAFDLAS-----------------NVA
EGVRNTTTV-------FD-AEGLDRVRLSRFIG-MDGIVRPYSQREALGQFWLKTSDDGK
YFNEDYIAHLE--LEGRDMMVVVTYGRLLLIRTKKLRMEWDVMLTDVQTISKERTGISIG
LKG-GANGPFIPVTDEGSRNWLYKQIAI-----G--------KST---------------
------------------------------------------------------------
------------------------------------------------------------
------------------------------------------------------------
------------------------------------------------------------
------------------------------------------------------------
------------------------------------------------------------
------------------------------------------------------------
-----
>XP_009161382_Exophiala_dermatitidis
MLEGLVANLLNRFLGMYVKNFDPKQLNVGIWSGDVKLRNLELRREALDQLHLPINVVEGR
LGELTLQIPWSNLRGKPVKVNIEDVFLLSAPKQEDDYDPEEEERRAVAVKLEKLESAELL
KERNTEAMSPE--------------EQKKNQSFTQSLVTAIVDNLQVSIKNVHIRYED-S
IATPGHPFAVGFTLKEMSAVSTDADWRPTFIQ---STSGTTHKLAVLNSLALYWNSDAEL
FGTGKGGHVGADAQQLDKDEMIRQFKEGIEDTGSS----------------QYLLKPVSG
RAGIEMDKTGRLD-RPKIKARLLFQELGFILDEDQYRDALMLVDLMHYFVRHHEFKKDQP
DKSPKEDPRAWLKFAGTVVLNKIHDRNRKWTWEYFKERRDMRLRYIELFKKK-----KRE
QKLTEQETKDLNDLEHKLSYEDLRFWRSLARSQLRKEDIGVK-----------KPAQKQT
---------------------WSAWIWGS---------------------------K--P
EDNQG-DDQAGMTEEQLKELYKAIDWDEKK-------AIADSV-DLPRETIKLQVESSLR
TGSFTLKRDPHGKANEILQLVFDNFSAKALQRPDSMMAELALGGFRVYDGTTEGTLFP-Q
IVKV---KGVEDQPKDEPVEAQAEEGGLDNNSDAGPEPSEIPG-AD------SS-LFHFV
FENNPLDESADTKVMLKVKSLEFIHNPRFVVEIAKFFKPPERQMESIGALMETAGATVEE
IRQQTRASLEFALEEHKTINANLDIQAPIFIIPESITEESTLCMILDAGHVSLNSELVDK
ETMQEIHAKQRQQYTEE-DFKHLERLMYDKFHLKLDSTQVLIGPGIQATRAQLE------
NPDPS---KSLHIIDRINMAFLLENSIVPKAPDITKIRVSGTMPVLHASISDKKYKNLMR
LLDVAVPK-FEDDSSRANGRA---DEPETR-KSVEDP-KVKRKSVQLLEMRNIPIIDPES
DS--EEAP--SKQVIK-----SETPANIHQRNFEINFTVEKLQASLYKADPDGQKPDQLL
VELVA--EHFFFNFYLRPYDMVAEVLLKSLTVDDHIEQAPLPEF-KQIISSKGFK-----
-AEEDKDLFNVKFVKVNPESPEFKSTYEGIVTNLDVSVSTINVIVTRRTLLTLLDFVLTT
FA----------APASQQAGAIEGEGKATAQEDSVDSLPQ-APPQADKIRIKAKLTSIAL
ILNNDGVRLATLSLNSGDVGVFLDAGTMQVKARLGSLSLVDDINQGAPEDSPLRRLIAIE
GDDLADFKYQTFD-SSRKDYPGYDSGIYLRSGSIKVNFLEEPFRKIMEFGVKFGKMQAIF
NAARQAAAEQASQVQQSAQKMHFDVLIKTPIVVFP-RAMV--DDRPRD--LLTAYLGEIY
AKNKFVGI-QGQQGGPLVNKLTAGIRHIRLTTEFHYEDGRSEELKMIDEVDVDFR-IRYL
EHQP--GLERPDLEVDGSLSPINLRVSQTQFKFLMELSKTIPAAFATEDE--SEE-EIAE
ELPE-TTSESAA--TPRSEKRPSQEVSHPSFQGPE-------------------LGSSDK
VWTKVN--IVFKAPMVGLELILASEDQPLDNFEAASI-SKFSLNETNVKLRMLSDGALEA
ELLIHSFSIRDSRSKETNKFRKIMSLINSDVQQQFMASASI---SGGDDRHMIVMLTIDS
PRIIVALDYLFALKA-FADTALQSDEPPQ-IAEVE--------ELSDDAE-QSTSNEEE-
-QRSITPLPEESKTD-------------SP-----MSVSFRVNIVDAQVILIANPTISNT
EAIVLGTKEILVSQQNATTLQITRVGMFLCRMDKFETSRLRILDDFSIQMSMDRRTIGRD
SSLTSIHIDVEPLVLRLSLRDILLVMQIISKA--------------SSTMPQPKMQ-EDS
EPRKLKEV-------------------KGSSKAPSTRRKSTAGRTTM-----TAKKTQRS
KSISKLEAK--HSPKRKSVVMS-R------EELVAQFGGIRVVLIGDLHELPLLDWSVKK
FDVDVRDWSGAMTADVKFDTFINVYNFSKSAWEPLIEPWKLGFHVSK--QLHPEVMSVEL
YSHKTMELTITSATVALAS-KSFNFLSTDEDILSKPRVADAPYRIRNYTGFDLSVWAD--
---ERSDTAAAAKLSDGEEYPWRFEDATSMRESLSPEGNAGLVGVKLEGSG---------
-----------FDSISRIPVIREGETLYNL-KPKKENVQHRMLVEVRLGADNVKYITFRS
PLLVENKTQIPIEVGVYSPNDGNLLKI-EKIPPGEGKPAPVGAAYVHSLLVRP---DQGF
GYGWSNEQLVWRDLLK----RSTRTITCE-SESRDGSPPFFFQMHASYDPRDPITKNYPY
MRIQISAPVEVQNLLPYDFKYRIY--------DRNTKKDWTNFLRKGGVSPVHVVELSHL
LLLSVDIEDS-PFKQSDFAIINNDTQEDFRREKSVLLKDENG-AQLRLKLQYTNIKNSGG
AFRVSIYSPYVLLNKTGLDMSVQSKAFFGSS-RAVSSQ----------GTR---TSSGKG
KALPMLYSYATDD-RKNRSLLKIGDSSWSKPQSFDAIGSAYEVVLPASTGKSE-LHVGVS
VAEGEGKYNLTKVVTVAPRFVLKNKIGEDLELREPG-SSEVWKMKHNDLLPIYFMRQTPE
KQLCLCFP---GVNNQWSAPFNLSNVGMTHVKLAKHGQRQTLVRVEIILEDATLFLHFSI
ETKHWPFSMRNESDTEFLFFQANPNIAED--E-------EEDQGSGWKPIRYKLPPRSIM
PYAWDYPASKNKELVLTARGRERYVKLVEIGNLIPIKLPPDQ--PGSPPKVIDVNIVADG
PTQTLVLSNYKPSKSLYKQR---------TGQSTASQTSLNQGF---EVKEI-ESEINFK
AELRLAGIGISLVNS-KLKELMYLTFREIELKYGDSRLYQTLNATVKWIQIDNQLYGGIF
PILLYPSVVPK--TGREMEAHPIFHTMITRVKDDSYGVLYIKYATLLLQQITIELDEDFI
FAMLDFLK--VPGASWAEEK------EGRLCD--EDLDVPEPTREEQGQDVYFELLHLQP
IQLDLSFVRTERVN-----------AEDTFV-N------SPLMFFVNVMTMSIGNVNDAP
IKLNALMLENARISVPALIANIQNHYTQEVLRQVHIILGSADFLGNPVGLFNSVSSGVAD
IFYEPYQGLVMTDRPQELGVGIAKGASSFVKKSVFGFSDSMAKFTGSMSKGLAAATMDKE
FQD-QRRMSKSRNRP-----------------KHALYGVTA---GGNAFASSLASGIGGL
ARHPLEGAEKEGALGFVKGVGKGVLGLATKPAIGAFDLAS-----------------NVA
EGVRNTTTV-------FD-AEGLDRVRLTRFIG-MDGIVRPYSQREALGQFWLKTCDDGK
YFNEDYIAHLE--LEGRDMMVMVTYNRILMIRTKKLRMEWDVKLTDVQTISKERTGISIG
LKG-GANGPFIPVTDEGSRNWLYKQIAI-----A--------VNAF--NDKYNAKG----
------------------------------------------------------------
------------------------------------------------------------
------------------------------------------------------------
------------------------------------------------------------
------------------------------------------------------------
------------------------------------------------------------
------------------------------------------------------------
-----
>XP_013257561_Exophiala_aquamarina
MLEGLVANLLNRFLGMYVKNFDPKQLNVGIWSGDVKLRNLELRREALDQLHLPINVVEGR
LGELTLSIPWSNLRGKPVKINIEDVFLLAAPKEEDEYDAAEEEKRTVAVKLEKLESAELL
KERNTESMSPE--------------EQQKNQSFTQSLVTAIVDNLQVSIKNVHVRYED-S
IATPGHPFAVGLTLKEMSAVSTDSEWRPTFIQ---STSGTTHKLAVLNSLAVYWNSDAEL
FGTGRGGDVGAAAQEIDKDDLITKFREGIEDTGNS----------------QYLLKPVSG
RAGIELDKSGKAE-IPKIKARLLFQELGFILDEDQYRDALMLVDLMHYFVRHQEYKKDQP
QTTPKEDPKAWLKFAANAVLNKIHDRNRRWTWDYFKERRDTRLKYIELFKKK-----KKD
QKLTEQETEELSDLEFKLSYEDLRFWRSLARSQLRKENINAP-----------KPAQKQT
---------------------WSSWIWGS---------------------------K--P
AQDDGENEDAGMTDEQRKELYDAIDWDEKK-------AIADSV-DLPRETIKLQVESSLR
TGSFTLKRDPHGEANEILKLVFDNFKAKAIQRPDSILADLALGGFRVYDGTTEGSLFP-Q
IVKV---KGVEEQSKDDVK-EDIS--TLEEQSSD--DGEIRRRRED------DNSLFHLL
FENNPLDGSADTKIFLKLRSLEFIHNPKFVVEIAKFFKPPERQMESIGALLQTAGATVEE
IRQQTRAGLEFALEEHKTMNANFDIQAPIFIIPESITRESTLCMILDAGHVSLNSELVDK
ETMRDIHSKQKQQYTEE-DFKQLEGLMYDKFHLKLDSTQVLIGPGINATRSQLE------
APDDT---KNMHIIDRINMEFLIENSIIPKAPDITKIRISGSMPVLHASISDRKYKNIMR
LIDVAIPK-FENSTSNSNGSQ---ETTVPL-KSTEGS-NSKRKSVVLLESKDKPVIEHDS
DC--ED-D----GQKN--VEKKEKPANIHQRNFEIKFTVDKLQASLFKADPEEKKPDQLL
AELVA--EYFSFNFYLRPYDMAAEVVLRSLTVDDHIEDEPLPEF-KQIISSKGFK-----
-AEEEKDLFHVKFVKVNPESPEFKSTYEGIATNLDVAVSTINVIVTRKTLLTLLDFVLTT
FA----------GPGDKPVEQGTKKLEGDKENEADLDTVTQAKQQPEKLRIKAELTSIAL
ILNNDGVRLATLSLNSGDVGVFLNAGTVQVKARLGSLSLVDDINQGAPEDSPLRRLIAIE
GDDLADFKYQTYD-ATRKDYPGYDSGIFLRSGSIKVNFLEEPFRKIMEFGVKFGKMQAIF
NAARQAAANQATQVQQSAQKMHFDVVIKTPIVVFP-RAMV--DDRPRD--LLTAYLGEIY
ASNKFVSI-QGQRDGPMVNKLSAGIRNIRLTTEFHYDDDQCQELEMIDKVDLDFK-IRYL
EHQS--GLKRPDLEIDGSMSPVNLRISQTQFKFLMELSKTIPAAFATEED--SDE-EIAD
ELPE-SKVAPTH--PTQNDKE-SDEPSRPTYQGPE-------------------LGSTHE
TWTKLH--LVFKAPMIGLELILAVDDESIENFEAASV-SKFSLNDTNVKLRMLSDGALES
ELLIHSFTIRDSRSRETNKFRKIMSLINNDVQQQFMASVSI---SGGTEKHMIVMLTIDS
PRIIVALDYLFSLQA-FANTAFASDEPRP-IADAE--------DL-SEDDPLSPAEDRS-
-RHEE--DDTTEEEG-------------SG-----MSVSFRINIVDAQIILIANPTISNT
EAIVLGTKEVLVSRQNATTLQITKVGMFLCRMDKFETSRLRILDDFSVQMSMESRSQGKD
SSLTSIHIGIEPLVLRLSLRDILLAMQIMSKA--------------SSTTPQAKIQ-EDT
EPKKIEEV-----------------------KVASTKRRSVGGATAA-----STKRSKHS
KSISKPQSK---SVPKKSIVMS-R------EELVAQIDGIRVILIGDRHELPLLDWSVKK
FDVDVRDWSGAMTADTKFDTFLNVYNFSKSAWEPLIEPWKLGFHMSK--QVQPEVLSMEV
YSHKNMELTITSATIALAS-KSFDFLSTDEDILSKPRVADAPYRIRNYTGFDLSVWAD--
---EKSDTANAAKLSDGEEYAWRFEDATSMREHLTPEGNAGLVGVKLEGSG---------
-----------FDSVSRIPVIREGETLYNL-KPRKDNVQHRMLVEVKLGSDNVKYITIRS
PLLVENKTQIPIEIGVYSPEDGHLLKI-EKVPPGEGKPAPVGAAFVHSLVIRP---DQGF
GYGWSNERLFWKDLLK----RSTRTLTCQ-SEGKDNSPPFYFQMHAAYNQKDPMTKIYPF
MRIQISAPVEVQNLLPYDFKYRIY--------DKNTKKDWTNFLRKGGVSPVHVVELSHL
LLLSVDIEDT-PFKQSEFAIINSNTQEEFRREKSLSLKDEYG-TQLTLKLHYTNIKDSGG
AFRVSIYSPYVLLNKTGLDMSVQSKAFFGSS-KSTGPQ----------GAR---TSSGNG
KALPMLYSYGTDD-RKNRSLLKIGDSSWSKPQSFDAIGSSYEVVLPSANSRSE-LHVGVS
VAEGEGKYNLSKVVTIAPRFVLKNKIGEAIELREPG-SSEVIKVRNNELLPIYFMRQSPE
KQLCLCFP---GVDNQWSSPFNLANIGMTHVKLAKHGQRQKLLRVEIILEDATLFLHFSI
ETKHWPFSMRNESDTEFLFFQANPNIAED--E-------EEDRGSGWKPIRYKLPPRSIM
PYAWDYPASKNKELVLTSRGKERYVKLAEIGNLIPIKLPATE--RGGLMKVIDVNIVADG
PTQTLVLSNYKPSRSLYRQK---------TGATTASQTSLNQGF---EVKQI-ESEVNFK
AELRLAGIGISLVNT-KMKELLYLTFREIDLKYGESKLYQTVNGTVKWIQIDNQLYGGIF
PILLYPSVVPK--TGKEMEAHPIFHSMVTRVKDDSYGVLYIKYATLLLQQITIELDEDFI
FAMLDFLK--VPGASWAEER------EGKLCD--EDLDVPEPTLEQQGQDVYFELLHLQP
IQLDLSFVRTERIN-----------AEDTIV-N------SPLMFLVNVMTMSIGNVNDAP
IKLNALMLENARISIPALMANIQNHYTQEVLRQVHIILGSADFLGNPVGLFNSVSSGVAD
IFYEPYQGLVMTDRPQELGIGIAKGASSFVKKSVFGFSDSMAKFTGSMSKGLAAATMDKE
FQD-QRRMSKSRNRP-----------------KHALYGVTS---GGNAFASSVASGIGGL
ARHPLEGAEKEGAFGFVKGVGKGVLGLATKPAIGAFDLAS-----------------NVA
EGVRNTTTV-------FD-AEGLDRVRLTRFIG-MDGIVRPYSQREALGQFWLKTCDDGK
FFNEEYIAHLE--LEGRDMLVMITYDRILMIRTKKLRMEWDVKLTDVQTISKERTGMSFG
LKG-GANGPFIPVADEGSRNWLYRQIAIGELMDG--------SLSF--DVQELTLGSSGE
CFQRQIQC----------------------------------------------------
------------------------------------------------------------
------------------------------------------------------------
------------------------------------------------------------
------------------------------------------------------------
------------------------------------------------------------
------------------------------------------------------------
-----
>XP_016229066_Exophiala_mesophila
MLEGLVANLLNRFLGMYVKNFDPKQLNVGIWSGDVKLRNLELRREALDQLHLPINVVEGR
VGELTLSIPWSNLRGKPVRVNIEDVFLLAAPKEEDEYDHDEEEKRAVAVKLEKLESAELL
KERNTESMSPE--------------EQQKNQSFTQSLVTAIVDNLQVSIKNVHLRYED-S
IATPGHPFAVGITLKEMSAVSTDSEWRPTFIQ---STSGTTHKLAVLNSLALYWNSDAEL
FGTGRGGDVGAAAQEIDKDELIAKFKEAIENTGNS----------------QYLLKPVSG
RAGIEMDKTGKIE-KPKIKARLLFQELGFILDEDQYRDALMLVDLMHYFVRHQEYKKEQP
DKTPKEDPRAWLKFAGSAVLNKIHDRNRRWTWDYFRERRDSRLRYIELFKKK-----KKE
QPLTDQEAKELSDLEFKLTYEDLRFWRSLARSQLRKENIGAP-----------KPAQKQT
---------------------WSAWIWGS---------------------------KTET
TPEDGE---SGMTEEQRKELYKAIDWDEKK-------AIADSV-DLPRETIKLQVESSLR
TGSFTLKRDPHGKANEVLKLVFDNFTAKALQRPDSFLADLGLGGFRVYDGTTEGSLFP-Q
IVRV---KGVKEQDKDDVKEEEPG--SLDDESSDDEDGPQDQPPSA------DN-LFHLV
FENHPLDESADTKVMLKLKSLEFIHNPKFVVEIAKFFKPPERQMESIGALLETAGATVDE
IRQQTRAGLEFALEEHKTINANIDIQAPIFIIPESITQESTLCMILDAGHVSLKSELVNK
ETMQEMHSKRKQQYTKE-DFQQLEGLMYDKFHLNLSSTQVLIGPGIEATRAQLE------
VQDDT---KNMHIVDRINMDFLIENSILPKDPSITKIRISGSMPVLHASISDRKYKNLMR
LIDVAIPK-FNDSNTQVVSDE---STEQTS-KTVEDT-KAKRKSVALLEAKDIPVIDHES
DS--EDAP----ADSK--TDKPETPANIHQRTFEIKFTVEKLQASLYKADPEDKKPDQLL
VELVA--EHFFFDFYLRPYDMAAEVILRSLTVDDHIEDEPLPEF-KQIISSKGFK-----
-AEEGKDLFNIKFVKVNPQSPEFESTYEGIATNLDVSVSTINVIVTRRTLLTLLDFVLTT
FA----------GPGDKSPSQDEKQIEQSKDS-AEL--AAPAPQQTDKIRIKAALKSIAL
ILNNDGVRLATLSLNSGDVGVFLDAGTMQVKARLGSLSLVDDVNQGAPEDSSLRRLIAIE
GDDLADFKYQTYD-SSKQNYPGYDSGIFLRSGSIKVNFLEEPFRKIMEFGVKFGKMQAIF
NAARQAAANQANQVQQSAQKMHFDIVIKTPIVVFP-RAMV--DDRPRD--LLTAYLGEIY
AKNKFVGL-QGQKGGPMINKLSAGIRNIRLTSEFNYEDGESQELEMIDTVDLDFK-IKYL
EHQS--GLERPDLEIEGGISPINLKVSQSQIKLLMELSKTIPAAFATENE--SDE-AIAE
ELPK-STTEPAQ--LSQKEDQ-EVQTSRPSYQAPE-------------------LGISDE
NWTKLN--LVFTAPMISLELILAKDDEPLDSFESASI-SKFSLNETNVKLRMVSDGALES
ELLIHSFTIRDSRTKDSNKFRKIMSLINNDVQQQFMASVSI---SGGSKRQMIVMLTIDS
PRIIVALDYLFALQS-FANSALASDEPPP-ISDVS--------EISSEDDPLSPQDEQR-
-ELTI--SDSPSPEE-------------NS-----MDVSFRINIVDAQIILIANPAISNT
EAIVLGTREVLVSRQNATTLQITKVGMFLCRMDRFETSRLRILDDFSVQMSMDSRTQGKD
SSLTSIHIGIEPLVLRLSLRDILLAMQIVSKA--------------SSTMPQTQMQ-EDS
EPRKIKEV-------------------KGSSKAPSTKRKSIGGGTTT-----TARRSQRR
KSISKSGSK--PGPPKKSVVMS-R------EELVAQLDGIRVVLIGDMHELPLLDWSVKK
FDVDVRDWSGAMTADTKFDTFINVYNFSKSAWEPLIEPWKLGFHMSK--QTQPEVMSMEV
YSHKNMELTITSATIALAS-KSFDFLSTEEDILSKPRVADAPYRIRNYTGFDLSVWAD--
---EKSDNANAAKLSDGEEYAWRFEDATTMREKLTPEGNAGLVGVKIEGSG---------
-----------FDSVSRIPVIREGETLYNL-KPKKDGVQHRLLVEVTLGSDNVKYITFRS
PLLVENKTQIPIEIGVYSPEDGHLLKI-EKIPPGEAKPAPVGAAFVHSLVLRP---DQGF
GYGWSNERLFWRDLLK----RSTRTITCQ-TESRDDSPPFYFQMHAAYNQKDPMTKSYPY
MRIQVSAPIEVQNLLPYDFRYRIY--------DKNTKKDWTNFLRKGGVSPVHVVELSHL
LLLSVDIEDT-SFRTSDFAIINSNTQEDFRREKTLQIKDESG-AMLRLKLHYTNIKDSGG
AFRVSVYSPYVLLNKTGLDMSVQSKAFFGSS-RPAAAH----------GAR---TSSGKG
KALPMLYSYASDD-RKNRSLLKIGDSTWSKPQSFDAIGSAYEVVLPSANGRSE-LHVGVS
VTEGEGKYTLSKVVSMSPRFVLKNKIGEDLELREPG-SSEVIKLKSNDLQPVYFMRQNPE
KQLCLCFP---GVNNQWSSPFNLSNVGMTHVKLAKHGQRQKLIRVEIILEGATLFLHFSI
ETKHWPFSMRNESDTEFLFFQANPNITED--E-------EEDRGSGWKPIRYKLPPRSIM
PYAWDYPASKNKELVLTSRGKERYVKLAEIGNLIPIKLPPDD--RNSPMKVIDVNIVADG
PTQTLVLSNYKPSRSLYRQK---------TNATTTSQTSLNQGF---EVKQI-ESEVNFK
AELRLAGIGISLVNT-KMKELMYLTFREIEFKYGDSKLYQTINTTIKWIQIDNQLYGGIF
PILLYPSVVPK--TGKEMEAHPIFHTMVTRVKDDSYGVLYIKYATLLLQQITIELDEDFI
FSMLDFLK--VPGASWSEEK------EGKLCD--EDLDVPEPTLEQQGQDVYFELLHLQP
IQLDLSFVRTEHVN-----------AEDNFV-N------SPLMFLVNVMTMSIGNVNDAP
IKLNALMLENARISIPALMANVQNHYTQEVLRQVHIILGSADFLGNPVGLFNSVSSGVAD
IFYEPYQGLVMTDRPQELGIGIAKGASSFVKKSVFGFSDSMAKFTGSMSKGLAAATLDKE
FQD-QRRMSKSRNRP-----------------KHALYGVTS---GGNAFASSVASGIGGL
ARHPLEGAEKEGAFGFVKGVGKGMLGLATKPAIGAFDLAS-----------------NVA
EGVRNTTTV-------FD-AEGLDRVRLSRFIG-MDGIVRPFSQREALGQFWLKTCDDGK
FFNEEYIAHLE--LEGRDMMVMITYDRILMIRTKKLRMEWDVRLTDVQTISKERTGMSFG
LKG-GANGPFIPVADEGSRNWLYRQIAI-----A--------VNAF--NDKYNAKG----
------------------------------------------------------------
------------------------------------------------------------
------------------------------------------------------------
------------------------------------------------------------
------------------------------------------------------------
------------------------------------------------------------
------------------------------------------------------------
-----
>XP_013272290_Rhinocladiella_mackenziei
MLESLAANLLNRFLGMYVKNFDPKQLNVGIWSGDVKLRNLELRREALDQLHLPLNVVEGR
LGELTLSIPWSNLRGKPVRIDIEDVFLLSAPKEEVDYDPEEEERRAVAVKLEKLESAELL
KERNTESMSPE--------------EQQKNQSFTQSLVTAIVDNLQVSIRNVHIRYED-S
IATPGHPFAVGLTLKEMSAVSTDSEWHPTFIQ---STSGTTHKLAVLNSLALYWNSDADL
FGPGKGGDVGAEAQETDKDEMIRRFREGIEDTGNS----------------QYLLKPVSG
RAGIEMDKTGKID-RPRIKARLLFHELGFILDEDQYRDALMLVDLMHYFVRHQEYKKDQP
GKSPKEDPRAWLKFAGTAVLNKIHDRNRKWTWDYFKERRDTRQKYIDLFKKK-----KRE
-SLTELEMKDLADLEYRLSYEDLRFWRSLARSQLRKENVRVE-----------KPAQKQT
---------------------WSSWIWGS---------------------------N--P
AEDQN-DDEAGMTEEQRQELYNAIDWDEKK-------AIADSV-DLPRETVKLQLESSLR
TGSFTLKRDPHGQGNEVLKLVFDNFRAKALQRPDSLLADLALGGFRVYDGTTAGSLFP-Q
IVKV---KGVEEQPKDELHDDTDE--DLDEKSSADEDATERQE-TE------DS-LFHLI
FENRPLDESADTKVLLKLKSLEFIHNPKFVVEIAKFFKPPERQMESIGALLETAGATVEE
IRQQTRAGLEFALEEHKTINANLDIQAPIFIIPESITEESTLCMILDAGHVSLNSELVDK
ETLRDIHSKQKQKYTEE-DFKQLEGLMYDKFHVKLDSTQVLIGPGIEATRAQLE------
DQDDS---KNMHIIDRINMAFLLENSIVPKAPGITKIRISGTMPVLHASISDKKYKSLMR
LLEVAIPK-FDTPEPQPHGAS---HEPAGELRPVDDK-KGKRELVQLLGAKEMPVIDHDS
DS--EDAP-----VPK--RSKSETPANIHQRNFEINFTVGKLQASLYNADPDGKKPDQLL
VELVA--EHFFFGFYLRPSDMVVEVLLRSLTVDDHIEEEPLPEF-KQIISSKGFK-----
-AEEGKDLFNLKFVKVSPESPEFQSTYEGIATNLDVSVSTINIIVTRRTLLTLLDFVLMT
FA----------GPGGQQQEQLD-QRKEENNLEIQVEEAQPAKPQSDKIRIKARLTSIAM
ILNNDGVRLATLSLNSGDVGIFLDAGTMQVKARLGSLSLIDDVNQGAPENSPLRRLIAIE
GDDLADFKYQTFD-ASRKDYPGYDSRIYLRSGSIKVNFLEEPFRKIMEFGVKFGKMQALF
NAARQAAANQATQVQESAQKMHFDVFVKTPILIFP-RAMV--DDRPRD--LLTAYLGEIY
AKNRFVGV-PGQKDGLLVNKISAGIRHIRLITEFHFEDGTSQELEMIDEMDLDFK-IRYL
EHQA--GLETPDLEINGSMSPINLRISQAQFKFLMELSKTIPAAFATEDE--SEV-EIAE
ELPT-SIAGTTK--EAPSEKDVAEKPARPSFQGPE-------------------LGSSTE
TWTKLS--LAFKAPMIGLELILAEDDEPIENFEAASI-SKFSLNETNVKLRMVSDGALEA
ELLIHSFTIRDSRTKETNKFRKIMSLINSDVQQQFMASVSI---SGGEDRHTIVILTIDS
PRIIVALDYIFALQA-FANAALRSNEPPP-IAEVE--------DLTDQSE-DTPIERQE-
-PSQVRTVDAESDTS-------------SS-----MNLSFRINIVDAQIILIANPAISNT
EAIVLGTKEVLASQQNATTLQITKVGMFLCRMDRFETSRLRILDDFSIQMSMDNRSQGKD
SSITSIHIGVEPLVLRLSLRDILLAMQIVSKA--------------SSTMLQAEVQ-QDS
DPKKLKEV-------------------TGSPKASSTKRKSTTGKTST-----IANRSKRS
KPISQDEPK--QPLK-KSAVMS-R------EELIAQIEGIRVILIGDLHELPLLDWSVKK
FDVDVRDWSGAMTADTKFDTFINVYNFSKSAWEPLIEPWKLGFHMSK--QLHPDLLSMEV
YSHKTMELTITSATIALAS-KSFDVLSTDEDILSKPRVADAPYRIRNYTGFDLSVWAD--
---EKSDTAAAARLSDGEEYAWRFEDATSMRENLTPEGNAGLVGVKLEDSG---------
-----------FDSVSRIAVIREGETLYNL-KPRKDNVQHRMLVEVQLGPDHVKYITFRS
PLLVENKTQIPIEMAVYSPREGHLLKI-EKIAPGEGKPAPVGAAYVHSLVVRP---DQGF
GYGWSNERLFWKDLLK----RSTRTITCE-SETRDESPPFFFQMHASYDSKDPMTKIYPY
MRIRISAPVEVQNLLPYDFKYRIY--------DKNTKKDWTNFLRKGGVSPVHVVELSHL
LLLSVDIEDT-PFKQSDFAIIN--TQEEFRREKQLQLKDGYN-AQLRLKLHYTNIKDSGG
AFRVSVYSPYVLLNKTGLEMSVQSKAFLGSS-KTSSSH----------AAR---TGFGKG
KALPMMFSYPTDD-RKNRSLLKIGDSTWSKPQSFDAIGSSYEVVLASASGKSE-LHVGVS
VAEGKGKYSLTKVVTLAPRFMLKNRIGEDVELREPG-SSEVLRMKPNDLLPIYFMRHSPE
KQLCLCFP---GVNNQWSSPFNLANVGMTHVKLAKQGQRQRLIRVEIILEDATLFLHFSI
ETSHWPFSMRNESDTEFLFFQANPNIAED--E-------EEDRGSGWKPIRYKLPPRSIM
PYAWDYPASKNKELVLTARGRERYVKLVEIGNLIPIKLPPDE--RGGPMKVIDVNIVADG
PTQTLVLSNYKPSRSLYRQK---------TGQTTASQTSLNQGF---EVKLI-ESEVNFK
AELRLGGIGISLVNS-NLKELMYLTFREIEFKYGDSKLYQTLNATVKWIQFDNQLYGGIF
PILLYPSVVPK--TGKEMEAHPIFHTMVTRVKDDSYGVLYVKYATLLLQQITVELDEDFI
FAMLDFLK--VPGASWAEEK------EGKLCD--EDLDVPEPTREEQGQDVYFELLHLQP
IQLDLSFVRTERIN-----------AEEAFV-N------SPLMFFVNVMTMSMGNVNDAP
IKLNALMLENARISVPALMANIQSHYTQEVLRQVHIILGSADFLGNPVGLFNSVSSGVAD
IFYEPYQGLVMTDRPQELGIGIAKGASSFVKKSVFGFSDSMAKFTGSMSKGLAAATMDKE
FQD-QRRMSKSRNRP-----------------KHALYGVTS---GGSAFAASMASGIGGL
ARHPLEGAEREGALGFVKGVGKGVLGLATKPAIGAFDLAS-----------------NVA
EGVRNTTTV-------FD-AEGLDRVRLTRFIG-MDGIVRPYSQREALGQFWLKTCDDGK
YFSEDYIAHLE--LEGRDMMVMITYDRILMIRTKKLRMEWDVKLTDVQTISKERTGMSIG
LKG-GANGPFIPVTDEGSRNWLYRQIAI-----A--------VNAF--NDKYNAKG----
------------------------------------------------------------
------------------------------------------------------------
------------------------------------------------------------
------------------------------------------------------------
------------------------------------------------------------
------------------------------------------------------------
------------------------------------------------------------
-----
>XP_018000826_Phialophora_attinorum
MLEGLVANLLNRFLGMYVKNFDPKQLNVGIFSGDVKLRNLELRREALDQLHLPINVVDGR
LGELTLSIPWSNLRGKPVKVNIEDVFLLAAPKEEDQFDAEEEEKRAVAVKLEKLESAELL
KERNVEGMSKE--------------EQQKNQSFVSSFTTAIVDNLQISIKNIHIRYED-A
IASPDHPFAVGITLKEMSAVSTDGDWRPTFIQ---STSSTTHKLAVLNSLSVYWNSDAEL
FGTGKGSDQEAAAEKLGTEELIRRFKESIEKTDNS----------------QYLLKPVSG
RAGLEIDKTGSTD-RPRMKARLMFQEFGFVLDDEQYRDALMLVDLMHYFIRHQEYKKDQP
VNTPKEDPQAWLKFAGHAVLNKIHDRNRRWTWDYFKERRDMRLRYIELFKKK-----KKE
QQLTEDEKKDLDSLEYKSSYEDLRFWRSLARNQLRKENVGVP-----------KPAQKQT
---------------------WGQWMWGQ---------------------------K--P
QESE--DTQTEMTEEDRKKLYEAIDWDEKK-------AIADSV-DLPRETVKLQIESGLR
TGSFTLKRDPHGKAAEILKLVFDNFKAKVLQRPDSFLADVNLGGFRVYDGTTEGTLFP-Q
IVKV---KGVEEQPKDQ---------DVDSDSADIADGDAKADEDE------NG-LFHLV
FENNPLDESADTEIKLKLKSLEFIHNPLFVVEIARFFKPPARQMESIGALLETAGATVEE
IRQQTRAGLEFALEEHKTINANLDIAAPILIIPESITKQSALCMILDAGHVSLHSEVVDK
ATLQEIHSKRRKQYTEQ-DFQQLEGLMYDKFHLRLDSTQVLLGPGIEATRRELE------
STEDA---QNLHLIDRINMDFLLELSILPKAPDITRTRISGTLPVLHASISDRKYKNLMK
LLDVAVPK-FDKSTPEQTSAD---GHDGGR-PGSDNV-RSKRKSVALLEKKDEAVIDHDS
DS--EEASKQKSKSQK--SEEKEKPLNIHQRNFELNFNIEKLQASLFKADPEDPKRDKLL
VELVA--EHFALSFYLRPFDMVAEVRLGALTVDDHIEQEPLPEF-KQIISSKGFK-----
-AEEGKDLFNVKFVKVNPESPEFQSTYEGIATNLDVAISTINLIVTRRTLLTLLDFVLVT
FT----------NQGEAPKDT--NPTNNANNDVKAIDSTDSQAPQSDKIRIKAQLSSIAL
ILNNDGVRLATLSLNSGDVGVYLDAPTMQVKARLGSLTLVDDINQGAPEDSPLRRLIAIE
GDDLADFKYQTYD-PNRQGYPGYDSGVYLRSGSIKLNFLEEPFRKIMEFGVKFGKMQGIF
NAARQAAANQATQVQESASKMHFDVLVKTPIVVFP-RAMI--DDRPRD--LLTAYLGEIY
ASNKFVGV-QGQKDGPLVNKLTAGIRHIRLTTEFHYEDGQSEELEMIEKVDLDFK-IRYL
EHQD--GLERPDLEIDGKMSDVNLRVSQTQMKLLLELSKTIPAAFATQVE--TDE-EIAD
ELPT-TPNTPMK--A-------SQGGAKSVTSAPE-------------------LSGSDE
TWTKLN--LVFEAPLIGLELILAKEDEPTGVLDSASL-SKFSLNKTNVKMRMMSDNALEA
ELLVHSFTIRDSRQKDTNKFRKIMSLINNDVQQQFMLSVSI---SGGSDRHMIVMLTIDS
PRIIFAVDYLFALQA-FANTALAVNDPQP-IAEAE--------EIYDDDENDEPAKA---
-------TQTSTESE-------------SS-----MTTSFRVNIVEAQVILIANPTISNT
EAIVLGTKGILLSQQNSTTLQVTKVGMFLCRMDKFETSRLRILDDFSINMSMQSRSQDKS
SSLTSMHIEIEPLVLRLSLRDILLAMQIAAKA--------------TATSSQEKMP-EHE
EPKRIKDL-------------------KADSKAPSTRRKSAAGASVS--------RTSRT
KSVAAQSKQTKPKAQRASVVMK-R------EEMVAEIDGIRVILIGDMHELPLLDWSVKK
FDVNVKDWSGAMSADTNLNTFIN-----------------LGFHMAK--EPEQDMMSVEL
YSHKNMELTITSATIALAS-KSFDFLSTDEDILSKPRTADAPYRIRNYTGFDLSVWAD--
---EKSENAAAAKLSDGEEYAWRFEDATSMRENLSPEGNAGLVGVKLEGSG---------
-----------FDSIGRIPVIREGETLYNL-KPRKDKVQHRMLVEVKLGTDNVKYITFRS
PLLVENKTQIPIEVGVFSPEEGTLLKI-EKVAPGEAKPAPVGAAFVHSLILRP---DQGF
GYGWSNERLFWKELLN----RNTRTITCQ-SEGRDDSPPFYFQMHASYDRKDPMVKIYPF
MRIQITAPIEVQNLLPYDFKYRIY--------DKNTKKDWTNFLRRGGVSPVHVVELSHL
LLISVDLEDT-PYKQSDFAIINSNTQEEFRREKNLQLKDEHG-NNLRLKLHYTNVPHSGG
AFKVSIYSPYVILNKTGLDMNIQSKAVFGGS-RANPSS----------GFA---GSSEEG
KAMPYLYSYPTDD-RKNRSVMKIGESTWSKAQSFDALGSSYEVVLPASSGRSE-MHVGVD
VSEGEGKYNVTKVVTITPRFVLKNKIGENLELREPG-SSNIMKLKNNDLLPLYFLRQIQD
KQLCLCFP---GGNNQWSSPFNLANVGMTHVKLAKHGQRQKLVRIEIILEGATLFVHFSI
ETNHWPFSMRNESDTEFLFFQANPNVGED--E-------EEDRGSGWKPIRYKLPPRSIM
PYAWDYPASKNKELVLTSGGRERYVKLAEIGNLIPIKLPPRE--AGDPMRIIEVNIVADG
PTQTLVLSNYKPQRSLYRQQ---------TGMSTTSQTTVNQGF---EVKQI-ESEVTFK
AELRLAGVGISLVNS-SLKELLYLTFREIEFKYGDSKLYQTFSATTKWIQIDNQLYGGIF
PILLYPSVVPK--TGKEMEAHPIFHAMVTRVKDDAYGVLYIKYATLLLQQITIELDEDFI
FALLDFTK--VPGASWTEEK------EGRLCD--DSVDVPEPTREEVGQDVYFELLHLQP
IQLDLSFVRTERIN-----------AEDTMS-S------NPMMFFVNVMTMSIGNVNDAP
IKLNALMLENARISVPALIANVRNHYTQEVLRQVHVILGSADFLGNPVGLFNNISSGVAD
IFYEPYQGLVMTDRPQELGIGMAKGASSFVKKSVFGFSDSMAKFTGSISKGLAAATLDKE
FQD-QRRMSKNRNRP-----------------KHALYGVTS---GGNAFATSVASGIGGL
ARHPLEGAEKEGAFGFVKGVGKGVLGLATKPAIGAFDLAS-----------------NVA
EGVRNTTTV-------FD-AEGLDRVRLSRFIG-MDGIVRPYSQREALGQFWLKTCDDGK
YFNEDYIAHLE--LEGKEMMVLLTYNRILMIRTRKLRMEWDVKLTDVQTISKERTGMSIG
LKG-GANGPFIPISEQSQRDWLYRQIAI-----A--------VNHF--NDKYNAKG----
------------------------------------------------------------
------------------------------------------------------------
------------------------------------------------------------
------------------------------------------------------------
------------------------------------------------------------
------------------------------------------------------------
------------------------------------------------------------
-----
>NP_001342827_Schizosaccharomyces_pombe
MLEGLVAGLLNKILGSYVDNLDTKQLNIGVWGGHVSLHNLRIKPEALDKLGIPIEITSGL
IGTFTLEIPWSNLRNKSLTINIEDIYLSIHPQAKNSLTRDELEQSQQALKQEQLDSFEIL
RKNFRE----------TLEESSSNPNISRKQSFIEYLIAKLTDNIQIYIERIHLRFED-N
LSDLEKPYSLGLTLYSLRVTSTDASFTEYLLSTDPIPSSCIHKIITVDYFSIYWISKCEI
SKCTT------------TEDIFSYLKNLIPSAEKS-------------PAYNYILKPLRA
TAHVVLFRH-PTDQIMQLRGKLSVEEISITLSDHMYYSLLGVIDYFRVVMKQQYYLQYRP
KSTPKEKPLEWFKYAILVVKDSVHESRYHWTWKYFKRRRDDRIAYMHIIRKR-----YLN
EQISKEEIDLQKKIEKRNSTYDLIKYRSRVHTSLIEERNSIYL----------KPKTSAA
----------------HGLYDWFSGYIRKPQS------------------------QDED
TLASTDKTAADLTDQEQKEFFSAIEWSGQL--------YPDTV-NLDPDMCMANVEVSIA
KGSFVIQSHINGRVIPLIKQRFESFATECFIRPQSLKLKVSLKDLDMFDGITNPELEPAR
VIFA---KPSVEESESLQKIPEAY----------------------------RTHLFFLL
LDTKPV-YKASSTLIVHLRTLVIIYNRVCIESLLAFFVPPRTKIEHVSEWGYSAAAKVMT
LARQTRASLDYALEMHKTSDMTIDLQAPLIVVREECTDLKSPTLFLDVGRALVHTQLVDD
AIIDKFRKLQSKKINNE-QLKQLENLMYDKFTISLFNVRCLIGPDYETGWRCLP------
------KGCDYHILKECSLDINFEISILQKATNLTKFKVSSHMKHAEIMFSDVQYKVFIN
MMSNILPT-LPVAEIPFTY-------------------QQFLDAVKPPPFFDAPDNFQIT
HTSLGS-----------HANENTAAQFMAQQIFAFYFKVDYAICSLYR------RSENYL
IPVVRAFTEFYIDLVVRKFDYLVTSKLNDLVIKEFTYPSSLCD--NVLVRSSPSP-----
-KNNFDDTVFISYTSIDYDSPELDSVYEGVRTTIAVVLSDLILNVEPTGFSFVYDFIRAT
FTSLNDEYMIGEDP----------------ELTRKISPVEGIIPE----DANVRFDNVDI
FLYDCDQHFSTVCLYSANMHMEF-REKFFLQARFYDLEVKNHMKSNNPP----KTIVKID
DNDLFIFKYESYDIPKDISKPTCDCVYDISFGSLTFYFQKSYFNAIYDFLLKLKRFQELF
SSIRYAIYYKLYGNKVSLTYPKFELRIKHPKVYFD-DVLDEERNCRM---QLIVKPQSFY
AFSKCPIV----EKNSKKSIFSCEITKVEFHTAV---PSSSHHDVLMEENNVHLD-LTYD
ANYT---TGAYVFKATGDLDPVILNMCQSHHVIFWDLIDVATTFARVDSS--FYTSENLR
RELD-KAFDRSGTAAKLKHPKKTVVET---------------------------------
----LDILTTFNLPEIRLNVH--TDDFWIHGGDLTQLHSILSFFGFSLDYNFYSSGRCYA
EFSIDSIQLKDCNPQDNVVFLDVLEYSE---NHNRLVNGCL--EYDSQNPRYNLVLDIDS
PKIFVNLNYLYSIWSIFVHWHRAYYSHLDYLTEVEYFIMGNPN-----------------
----------------------------QNACGEESYWYYRITFVDMTLLFFRNVSDANL
YSLPMFFGELLITQQSIFAVTANNMKINACPLSETANISNQLADPFGFRYTYSQHTVNKI
QIITNITLDFDSFVLRTTVNDFLFLQTILRKIYNFYYALYDVPTTDVELLKRTKDDQLAT
NPD------------------------FLQLSVDTGQPSSVFGIRIC-------------
-----------------------K------EEFLLTVDGIRLLVISQLHDLPLLNINIKP
FQVDLNDWSSELNSNAHLELFMNFYNFSNSHWEPFLEPWKVGVHISR--NPNTSKTAVHV
FSREKLDLVITPQLIETLHFGFTKVISTPFPIEFK---CDAPYRIHNYTGHAVSVWADF-
---ENAADSCVRHLENNEETDWKFEEWRQMQDVVKQDQDRSYIGFHFENSK---------
-----------WESLRHVRVNRVGEHIYPLISYDQDELKHYMVVDVNLGEDYIKHITLRS
PLLLINETQMEIDVVFCDSDGIQRSQI-YHMSPEESCSLPIETAYYYSIHIRPV--SE-F
KFNWTSEAISWKDLVD----NKQSLVTCQHSDNTFSTPACRFAANAEL-KSQTISNHYPF
MHITISALLEVKNLLPIDLNIRII--------DKDQEGVWMSNVGIGECAYVHSINISHV
LLLQAESSESHYLPSSLATIITNDSAQE--RDEYMTITLQGG-RKTRLGLSYT--EKYPG
IYHIEIFSPYIIINKSGSFLFVGPKNDYNRISFSSASL----------------SSGEDG
KVVPCMFSY-SHNYGSRRCRLRADNSNWSEPVSFDAIGSVFEVELPSKEDHNKVYRLGIF
VETGPDGYSKTNIVTITSRFIVRNKTRWSLVIAEPY-NDFIAEIAPEGEEFLTYLRKHSH
PMLKLSS----SDCYLWSSSFYIEEIGSTHVRLMTSE-GEKLLRLEIVIKNATIFISIFE
ETGDWPYYIKNESGVLLKFWQVNPIDASEGKNNTALL------------KYHDIPPHSEV
KYSWDYPCCANKEIALCYGDQKCLTTLAEIGPLSPFKFTD----ASNNTKFISRDIVANG
LSKILILKDYDPSKAVRKPK------------IYSKVSTEERDF---NLEQF-DSGIDLS
VKFLLEGIGISLVER-NTQELAYLTFHGINLFFTDSHLIRTFKLDVRWIQIDNQLYGGIY
PIILYPSILSQEDTMNDNSLLPTFHSMVAVVKNDTYGVTYVKYATILLQELTIEIDEDFA
FAALEYIKDSVPRSKRN---------TGKMFD--DSLEL-VPENLGNDLKVYFEVLNLQP
TEMHLSFVRTERIN-----------NTDGTVVS----SHNPFVFFVNVLSMAIGNINDAP
VRLNALLMDNAHVSLRRLFELVKNHYSQELLSQVHKIVGSADFLGNPVGLFTTITSGFAD
IFYEPFHGFILNEGSYELGIGFAKGTASFIKKAVFGITDSISKVTGTISRSLSVITLDPK
FQS-RRRAARIRNRP-----------------VHILYGVTA---GAASLYTGVRSGVRGL
ALQPIIGARRNGLPGLVKGLGKGLVGFTTKPLVGLFDFAS-----------------SIS
EGARNTTTV-------FD-ERHIEKLRLSRLMS-DDGVVYPFQLREALGQYWLKHLDNGR
YFKDFYKAHII--IENK-VLVILTNNRILFVQPQQLNCKKEIHLSKVKTVKLQSKE-HIF
LQLLKGVNFEFSVPENSVRTFFYRKIRD-----E--------LAAY--KHKVNYEL----
------------------------------------------------------------
------------------------------------------------------------
------------------------------------------------------------
------------------------------------------------------------
---------------EVAL-----------------------------------------
------------------------------------------------------------
------------------------------------------------------------
-----
```
