## Supplementary material for "Coding Sequence Insertions in Fungal Genomes are Intrinsically Disordered and can Impart Functionally-Important Properties on the Host Protein": MAFFT_MSAs: XP_711869.2_blasthits_MAFFT.txt

```
>XP_711869_Candida_albicans
------------------------------------------------------------
------------------------------------------------------------
------------------------------------------------------------
------------------------------------------------------------
------------------------------------------------------------
------------------------------------------------------------
-------------------------------------------MRLLS-WLPFV--FLLE
VIFASNQIKFDL--------YDNNE---LQSNNDTVD-LATQYSQISN--SSLLWGPYRS
ALYFGLRPRFPRS--LLSGLMWFSINDYEGIGK-------------IRHFYEQHDK-MSK
ANWVSYDPRIGGRQIIDDDECHIKIIIDFVK---SDDGLSWGVKIRAKPHK-GFENIKTS
FIWYSGLE-GEQKVIEE------NGDETTSRTGFLKLEN--PKNVLG-YEGNVKFAGVSE
ELGAFEL--EINDGPK--TNVHPAGRTD------VDPELDPRKAHHYSLTVPDDNVWRAR
DIFMTMLQESIQKLVE-----KFGGV---EAIPPENLFILRDLQDF-EGNLHFVQKVYQG
S-----CE---FDVVYNNALTPITER------ITFENLKFRIQNSLKAFDEKFNNHFELA
PPFN-SK------KYKKFGKEVLSGLLGGLSYFYGDQLVDRETV--FDEDSFESY-----
-------KLEGTFEGPYELFTLVPSRPFFPRGFLWDEGFHLLPLLNYDSDLVLEITKSWF
NLI-DEDGWIAREQILGKESRSRVPAEFVVQSPQIVNPPTLTLVLTYLLDSVV-G----N
-YDTINEPKNVD-E-----SLSREN---LGGFVLKNPEVLTNYTKQVYPKLKSHLDMFRR
TQKGYV----EEFDR--------GT----NPEAYRWRGRTLTHCLASGLDDYPRALPADV
AELNVDLISWIGIMTRSIRLMAEILNID-E-DVETYKNLENDIIDNIEKLHWSPEDKTYC
DVSV--NDDDEN---IFVCFKGYISLFPFLTKLIPEANTDKLEHIINLISNPEELWTPYG
IRSLSKADEFYKTGEDYWRSPIWIPINYLILDSIQDYYIRS-------KH---HMSTNLQ
EKFAKTYHDLRINIVKNVFDQADKTGFVWEQYNDETGEAQRAKNFLGWSSLVLIMMTMPE
HLQ-------------
>XP_002420207_Candida_dubliniensis
------------------------------------------------------------
------------------------------------------------------------
------------------------------------------------------------
------------------------------------------------------------
------------------------------------------------------------
------------------------------------------------------------
-------------------------------------------MRWFL-WLPLV--FLLE
VIFANNQIKFDL--------YDNDD---QQYTNDTVD-LATQYSQISN--NSLLWGPYRS
ALYFGLRPRFPRS--LLSGLMWFSINDYEGIGK-------------IRHFYEQHDK-MSK
ANWVSYDPRIGGRQIIDDDECHIKIIIDFVK---SDDGLSWGVKIRSKPHK-GFENIKTS
FIWYSGLE-GEQKVIDE------NGDESMSRTGFLKLEN--PKNVLG-YEGNLKFTGVSE
ELGAFEL--EINDGPK--TNVHPVGRTY------IDPELDPRKAHHYSLTVPDDNVWRAR
DIFMTMLQESIQKLVE-----RFGGV---ETIPPENLFILRDLQDF-EGNLHFVQKIYQG
S-----CE---FDVVYNNALTPITER------ITFDNLKFRIQNSLKAFDEKFDSNFELA
PPFN-SK------KYKKFGKEVLSGLLGGLSYFYGDQLVDRETV--FDEDSFESY-----
-------KLEGTFEGPYELFTLVPSRPFFPRGFLWDEGFHLLPLLNYDSDLVLEITKSWF
NLM-DEDGWIAREQILGKESRSRVPAEFVVQSPQIVNPPTLTLVLTYLLDSVV-G----N
-YDNIDEPKNVD-E-----SLSRET---LGSFVLKNPEVLTNYTKQVYPKLKSHLDMFRR
TQRGYV----EEFDR--------GT----NPEAYRWRGRTLTHCLASGLDDYPRALPADV
AELNVDLISWIGIMTRSIRLMAEILNID-E-DVQAYKNLENDIIDNIEKLHWSPEDKTYC
DVSV--NDDDEN---IFVCFKGYISLFPFLTKLIPETNIDKLEHIIDLISNPEELWTPYG
IRSLSKADEFYKTGEDYWRSPIWIPINYLILDSIQDYYIRS-------KD---HMSTDLQ
EKFAKTYHDLRINIVNNVFNQAAKTGFVWEQYNDETGEAQRAKNFLGWSSLVLIMMTMPE
HLN-------------
>XP_002549736_Candida_tropicalis
------------------------------------------------------------
------------------------------------------------------------
------------------------------------------------------------
------------------------------------------------------------
------------------------------------------------------------
------------------------------------------------------------
-------------------------------------------MKWFL-WVYLT--ALIQ
LVY-SEQIKFDI--------YGDEE---I--IDDSIDSLETQYSQLSN--NSLLWGPYRS
ALYFGIRPRFPRS--LLSGLMWFTMSDYQGIGK-------------IRHFYEQHDK-MSK
ANWVSYDPRIGGRQIIDDDECHIKIIIDFVK---SDDGLSWGVKVRAKPHK-GYENIITS
FVWYSGLE-GEEKTI-E------DGEEIVTRTGYFKLEN--PKNVLG-YDSNVKFAGVSS
ELGAFEL--EINDGPK--NNRHPTGRAD------IDPELDPAKAHHYSLTVPDDNVWRAR
DIFMTMLQESVQQLME-----KFGTI---EGIPPQNLFILRDLQDF-EGNLHFVQKIYQG
A-----CE---FDIVFTNALTPATEK------ITFENINSKIKQTIKDFDNKFDQKFELT
APFT-NK------KHKKFAKEVLSGLLGGLSYFYGDHLVDRETV--FDEDSFESY-----
-------ELQGKSEGPFELFSLVPSRPFFPRGFLWDEGFHLLPLLNYDSDLVLEIIKSWF
NLI-DDDGWIAREQILGAESRSRVPSEFVVQSPQIVNPPTLTLVLTYLLDSVMEG----K
-YGDVNEPRNID-D-----AITKEN---LGNFILQNPEVLTNYTRDVYPKLKSHLDMFRR
TQQGYV----EEFDR--------GT----NKEAYRWRGRTLTHCLASGLDDYPRVLPADV
AELNVDLISWIGIMTRSLKMMAEILENR-D-DVAKYQELENAIIENIENLHWSSEDKTYC
DVSV--NEDDEN---IFVCFKGYVSLFPFLTKLIPENDVEKLEHIIDLISDPEELWSPYG
IRSLSKSDELYKTGEDYWRSPIWIPINYLVLESIQDYYTRS-------KN---HMSPELQ
DKFAKTYHDLRINIVKNVFEQADKTGFVWEQYNDETGEAQRAKNFLGWSSLVLVMMTMPE
NL--------------
>XP_003867311_Candida_orthopsilosis
------------------------------------------------------------
------------------------------------------------------------
------------------------------------------------------------
------------------------------------------------------------
------------------------------------------------------------
------------------------------------------------------------
-----------MLCNSRVNVKNKFRRITKHVSKGKDTPPTPHKMLLWRFWSPLILTSYIA
SFVLAEQVKFDI--------YGDANNNLEQDTNNNGTTLASKYATIAD--NSLLWGPYRS
ALYFGVRPRIPKS--LLSGLMWFPITDYQSIGK-------------IRHFYEQFDR-MGK
ANWISYDPRVGGRQMIQDDESHFDIIIDFIK---SEEGLSWAVKVKAIPHK-GYEDSIIS
FVWYSGLE-GEKNDVDE-------ITGQKERSGYLRLDN--SAKEGG-YEGTLTFGGISE
ELGAFSL--EINDGPK--GNKHPKGKSG------TGKELDPSLTHHLSLTVPDGNVWQAR
DIFVTILQESIKQIADT----NNGQV---GNLPPENLFVVRDLYQF-EGNLHFVQKVYQG
A-----CE---FDVIYTNAFTPKSNQ------LNFGNIQHRIDEVLHKLDNDFASHFQIQ
PPFN-TK------PYYEFAKEMLSGLLGGITYMYGDHLVDRETI--LDEDTFESY-----
-------QLKGSFEGPFELFTLVPSRPFFPRGFYWDEGFHLLPLLDYDSDLVLDIVKSWF
NLI-DDNGWIAREQILGTEARSRVPKEFQVQSPHIVNPPTLTLVLSKLLDFASSGKMNID
SFGDIDQPVDIDSEHG----LDGVI---LGKFILNNPEVLVNYTKDVYPKLKSHFEMFQR
TQQGFIPNGEEEEGS--------GSIK--NSRVYRWRGSTLTHCLASGIDDYPRSSPPDI
ADLNVDLISWIGVMSRSLRLMAEILEKD-DAEIEQLKQFEQDIIDNIQSIHWSAESEVYC
DVTL--NEDDEL---VHVCHKGYVSLLPFIAKLIPVDDVTKLEKIIDLITDQNELWSPYG
IRSLSKSDKFYKTSENYWRSPIWIHINYLILQNIRDYYLDS-------SS---FMSDELK
KKFSDAYHDLRINLVNNVYTQWQKTGFVWEQYDDETGDAKGAKNFLGWTSTILLIMTMPE
MI--------------
>XP_001524548_Lodderomyces_elongisporus
------------------------------------------------------------
------------------------------------------------------------
------------------------------------------------------------
------------------------------------------------------------
------------------------------------------------------------
------------------------------------------------------------
---MDYESVRLGRNDKFRVDLHKFLQPYSYKTTNCVFSFNLLLVMMKCHIFQIVSVLFYV
LFSIAQNVEFDL--------FDQDP--------LNQDQLANDYTVQAE--NSLLWGPYRS
ALYLGIRPRLPRS--LLSGLMWFSMDDYRSIGS-------------IRHFYEQNDN-MAK
ANWVSYDPRYGGTQVIQDNDCHTNITIDFVK---SKDGLSWAVKIKSEPHK-GFEQSKIS
FVWYSGLE-GEKEASID-------DLGEIERTGILKLEN--QKNVLG-YKGSVKLSGVSE
ELGAFQV--EINDGPK--TNRHPLGKSD------LPLEFSPALAHHYSLRVPDDNVWQAR
DIFMTMLQESVQSLKG-----TTDSM---EDIPPENLYIIRDLNDF-EGNLHLVQKVYQG
S-----CE---FDVIYHNEKTPDTEK------ITSKNIHEKIEANHNLFDEKFSEYFELQ
YPYNGTQNDSGTANYKAFAKEILSGLLGGLTYMYGDHLVDRKTI--FDEDTFESY-----
-------ELNGSPEGPHQLFTLVPSRPFFPRGFYWDEGFHLMPLKEYDSDLVLDIIKSWF
NLI-DSEGWIAREQILGPEARSRVPTQFQVQSPQIVNPPTLTLMLTMLLEHLSE-----E
RFGDVMKPIDIDRDNELSDVTDSTNTTKFGSYILKHPDVLFKYAEEVYPKLKLHFQMLRK
TQQGHF----EEFDR--------NY-D--NSEVFRWRGRTETHCLASGIDDYPRASPADV
AELNVDLISWIGIMAKSLRLMAGILNKY-D-DVVYFQDIEEKISKNLDKVHWSKSEGIYC
DVSV--DEDDEN---VHVCHKGYVSLLPFVTKLIPKDDVDKLEKVLNIITDPEELWSPFG
IRSLSKSDSNYKTGEDYWRSPVWINMNYLVLKGIEDYYYES-------RQ---FMSLALQ
KKFQVAYHDLRINVVDNVYRQWVKTGFVWEQYNDESGDAKGAKNFLGWTSTVLLMMKMPG
NLE-------------
>XP_007372992_Spathaspora_passalidarum
------------------------------------------------------------
------------------------------------------------------------
------------------------------------------------------------
------------------------------------------------------------
------------------------------------------------------------
------------------------------------------------------------
-------------------------------------------MNFFL--------SLLL
SLLVVQATQFDI--------YADKFPQDQTHDPDNTD-LSTYYGHLNN--ASLLWGPYRS
SLYFGVRPRLPRS--LLSGLMWFSVNDYSSVGK-------------IRHFYQQHDQ-LKK
ANWVKYDPRYGGRQVIDDDEFHVTITIDFVK---SEDGLSWGVHVSSVPHP-GHEKDNIS
FVWYSGLE-GETNTKNE--------FDTAERSGYLRLDN--SKNVNG-YEGTVKLVGISE
ELGAFTL--EVTDGPS--TNVHPKGDPT------IHPELDPRKAHYLSLSVPDDNVWKAR
DIFMTLLQESIQELSGD----R--PL---EGIPPENLFIIRDLQGF-EGNVHFLQKIYQG
K-----CE---FDVLFNNAVTP--DQ------ITSENLPALVHTTLEKVDKKFETKFLLK
PPFT-SS------KHHEFAQEIVSGLLGGASYFYGDQLVDRETS--LDDEEF--------
-------KLVGKLEGPSELFTLVPSRPFFPRGFLWDEGFHLLPLLNYDSDLVLEIVKSWF
NQI-DDNGWIAREQIIGPESRSRVPTEFQVQSPEIVNPPTLTLVLIHLLNHV-------S
PYDDIEQPLEVG--------EVKDK---LGSFILHHPEVLTNYTRQVYPQLKKHLNMFRH
SQAGSI----DEFDR--------GT----NKEAYRWRGRTVTHCLASGLDDYPRAEDVDV
GELNVDLLSWIGVMTKSLRIMATLLNHT-S-DVTQYTQIEQDIVSNLDKLHWSDEHNCYC
DVTI--DDDDED---IHVCHKGYISLFPFITHLLSSSDTEKLTHIIDLIT--TELWTPFG
IRSLSNLDSEYKTGENYWRSPIWININYLILESIQHYHGLT-------Y------SPELK
EKLAKAYKELRVNVVTNVYNEWKNTGFVWEQYDDETGKHKGAKNFLGWTSLVLVMMNMPE
ELK-------------
>XP_043050758_Scheffersomyces_spartinae
------------------------------------------------------------
------------------------------------------------------------
------------------------------------------------------------
------------------------------------------------------------
------------------------------------------------------------
------------------------------------------------------------
---------------------------------------------------MIIRWLLFL
VW------------------------------------THCVHGAVEP--DQLLWGPYRS
SHYFGVRSRVPQS--LLCGLMWYNADDFMAIRN-------------IRHFYELGHD-MNK
ANWVEYDPRFGGRQIIDDNEFHVNITIDFVK---NVDGHSWGARVQLVPHK-GFESSRTT
FIWYCGQE-GEFNG--------------------LFLQG--PLEPNG-YDNGVELVGEST
YLGAYSMYFKPNQGIIDKTKEN-----L------VLKDLDPTKTHHLSLKVQDDHVWKAK
DILVTILQDSLRDLMG-----KYENI---DSMSPSQIYTMRDMNKY-TGNLHFIQHTFEG
K-----AQ---FDIFYNEEGS--SEV------INESNIAPMVTRTLDKVSTKFEQSFMLE
NV-----------HHKQFAHEVLSGLLGGLSYFYGDYLVDRDTK--LDEESFESH-----
-------DLHGKLEGPFELFTLVPSRPHFPRGFYWDEGFHLMPLIDYDSDLVFEIIQSWF
KLI-DEDGWIAREQILGPELRSRVPVEFQVQLPEIVNPPTLMLVLNYLLEKITGIEEVVE
QPIKVTEYAEMDDSYG------------GGLTLMNNKEKLNKYIEDIYPQLKKHYEFFKQ
TQIGMF----DEFGR--------NEHDPANTQAYRWRGRTLTHSLASGLDDYPRVLPADI
AELNVDLLSWIGVMNRLVKILAELLGEE-D-DVKEYTAIEEQIKSNINRLHWSEDDRAYC
DVSV--DDEDEN---VFYCAKGYISVFPFITKLMDPKDTDKIEAMIDILSDPDHLWSDYG
IRLLLKSSPLYKTAEDYWRSPIWININYLILDALKYYRSVL-------SE---YANEELQ
SRMSVLYKNLRANIINNMLDQWVKTGYVWEQYNDEDGHAQRTKNFLGWSSLVVEIMKMPE
QL--------------
>XP_001386789_Scheffersomyces_stipitis
------------------------------------------------------------
------------------------------------------------------------
------------------------------------------------------------
------------------------------------------------------------
------------------------------------------------------------
------------------------------------------------------------
-------------------------------------------MRVSIQFSSVLCLILLF
RYSLTEQFEFDV--------LAENG---EVDVAQFNSDLEHQYSKLSN--DSLLWGPYRS
ALYFGIRPRLPNS--LISGLMWYSADGYDGVGR-------------MRHFYEQGDN-MRR
ANWVSYDPRVGGRQVIEDEECHIRIIIDFVK---SDDGKSWAVKVRAQPHK-GYENVKTS
FIWYSGLE-GEKKSPIE-------GD---TRTGYLQLDN--PKSALG-YEGTVKLTGISE
ELGIFDI--EINDGPG--TNRHPISKP-------VTPDLDPTRAHHISLRVPDDNVWKAR
DIFVTMLQESVKDLVE-----KYSTL---NEFPPEQAFIIRDLNGF-EGNLHFVQKIYQG
A-----CE---FDIIYTNAITPATEK------ITSKNINSKIKQVLTLINEKFNQHFSLN
KPFDNSS------KFRKFGKEILSGLLGGISYFHGDHLVDRETA--FDEDSFESH-----
-------QLTGYPEGPHELFTLVPSRPFFPRGFLWDEGFHLLPLLKYDSDLVMEIMKSWF
SLI-DDDGWIAREQILGPESRSRVPEQFQVQSPEIVNPPTLMLAFTYLLESAKSA----G
NYGNVNEPL----FYSDEAIITHKD---LGSVILNNPELLTNYTKEIYPRLKTHYEWFRR
TQKGYV----EEFGR--------GA----NLEAYRWRGRTITHCLASGIDDYPRPNPADV
AELNVDLLSWIGVMSRSMKLIAQLLKHD-E-DAEIFAQHEDNVVDNLSKLHWSDEEKAYC
DVTV--DEDDEN---IKVCHKGYLSLFPFLTKLIHIEELDKLEAMVDLISDPEELWSDYG
IRSLSKSNQFYRTEENYWRSPIWLNINYLILEGLQHYYDVA-------HI---RMNSDIS
NKFKRVYKDLRLNLVNNVVEQWENTGYVWEQYDDETGNAKGAKNFLGWTSTILLIMNMAE
EL--------------
>XP_020062927_Suhomyces_tanzawaensis
------------------------------------------------------------
------------------------------------------------------------
------------------------------------------------------------
------------------------------------------------------------
------------------------------------------------------------
------------------------------------------------------------
------------------------------------------------------------
---MALQVKFDL--------YEDDH---D------SDSLAQSYEKLSD--ESLLWGPYRS
GLYFGIRPRIPKS--LLSGLMWFSVNDYEGVAN-------------IKHSYEQADN-MRK
ANWISYDPRTGGRQVIDDLENHVTLVIDFVK---SSDGKSWGVTVKSKPHK-GFESSKIS
FVWYSGLE-GER-----------NENGVTERTGHIKLDN--PKDSRG-YDETVKILGVSE
ELGLFEV--EITDGPS--TNKHPEVSRL------LDPTTDPTKTHHLSLVVPDDNVWRAK
DIFMTLLQESVKDLIE-----RYETL---EYFPPEQSYLLRDLQDF-EGNLHFVQKTYEG
R-----AE---FDIFFKSSLTPATEQ------ITSENIRSKVKSAKKEFNEKFKSSFPLS
APFNNSK------KHDLFAKEIISGLLGGLSYFYGDQLVDRETV--FDEDSFESY-----
-------ELHGTLEGPRELFTLVPSRPFFPRGFLWDEGFHLLPLLDYDSDLALDIMKSWF
KLI-DDNGWIAREQILGPELRSRVPEQFITQSPEIVNPPTLMLAFTFLLESVQ------N
NEMDILDPSKVE-DSGSFE--DARV---LGLTLVSNQELLKSYTKELYPKLKAYYENFRK
SQQGYI----AEFNR--------GD----NREGYRWRGRTLTHSLASGLDDYPRVLPADV
AELNVDLLSWIGVMTRSMKYIAEVSGFT-E-DFHHYQNIELDIIQNIEHLHWSEEEKTYC
DVSV--DDDDEN---IYFCSKGYVSLFPFLTKMIPSNDTEKLTHIVDLISDPEQLWTDFG
IRSLSKSDEYYKTGEDYWRSPIWININYLILDSMYHYKSRL-------LR---SSDQELK
DKLSTAYEQLRLNLVNNIVDKWEETGYVWEQYNDETGSSQGAKNFLGWSSTVILMMKMPA
TI--------------
>XP_020076683_Hyphopichia_burtonii
------------------------------------------------------------
------------------------------------------------------------
------------------------------------------------------------
------------------------------------------------------------
------------------------------------------------------------
------------------------------------------------------------
-------------------------------------------MRYGL-LYLVVSLFVFV
GLVNSDSIEFDV--------YSGED---QVEVDDS---LSYKYDQLSN--NSLLWGPYRT
ALYFGIRPRIPRS--LLSGLMWFNADGYNTIGD-------------FRHFYEQGDN-MGK
ANWVQYDPRIGGRQVITDNDCHIDITIDFVK---SNDGRSWGVKVKSTPHA-GYENIKTS
FVWYSGLE-GKRDDVQDGQFEDPEAEVDISGAGYFRLDN--EKDVKG-HEGTVKFSGISD
GLGLFEL--EINDGPK--SNKHPVSKYL------VDPELDPKKSHHYSLNVPDDNVWKAK
DIFMTMLQDSIQDLLT-----KHGEL---DKFPPEQLFIMRDIQNF-EGNLHYIQKMYQG
S-----AE---FDIIFNNALTPQDDK------ITFDNIKDKIKTTLSSFDSKFEKHFSPS
KPFN-KK------KYNTFGKEIVSGLLGGLSYFYGDHLVDRETV--FDEDSFESY-----
-------ELKGQTEGPYELFTFVPSRPFFPRGFYWDEGFHLLPLLEYDSDLVLEVVKSWF
NLI-DDEGWIAREQILGPELRSRVPEQFQVQSPEIVNPPTLMLVFSSLLEKSR-------
-AFQVDEPAKAKGGYGGMESFNQED---LGSIIMNNPEVLTNFTKQIYPKLKLHYDKFRS
TQQGYV----EEFDR--------GT----NLEAYRWRGRTSTHSLASGLDDYPRALPADI
AELNVDLLSWIGVMTRSIKLVAELVGYE-D-DYKQLAEIELNIIKNLNDLHWSEEHKTYC
DLSV--NEDDEN---VYVCHKGYISLFPFLTKLMPIEDVDKLEHLVDMILDPEELWTDFG
LRSLSKSDKYYGTAENYWRSPIWININYLVLDSLQYYKAES-------SY---KASKSLL
DKLGKAYSQLRVNLVDNIFKQWQKTGFVWEQYDDTTGEAKGAKNFLGWTSTVALMMNMPE
KI--------------
>XP_015469111_Debaryomyces_fabryi
------------------------------------------------------------
------------------------------------------------------------
------------------------------------------------------------
------------------------------------------------------------
------------------------------------------------------------
------------------------------------------------------------
-------------------------------------------MKVSI-TAILVSFVILF
TLSKA-ETKFDL--------YAAEE---P--VNDEINTVSGQYSQLSN--DSLLWGPYRS
SLYFGIRPRIPRS--LLSGLMWFNVDSYDAIGN-------------LRHVYEQGDN-MKK
ANWVSYDPRTGGRLVVSDQDCHIDVIIDFVK---SEDGKSWGTKIKGIPHA-GYEKVKTS
FVWYSGLE-GEGEGKDE------YGNKVPERNGYLNLDN--KKNVVG-YDENVKLSGISE
ELGFFEL--EISKGPK--SNKHPTDAKL------LDPELDTSKSHHYSLTVPDDHVWKAR
DIFMTMLMESVKELTE-----KYGDI---QDFPPEQAFIIRDLQNF-EGNLHFVQNVFEG
K-----CE---FDIIFTNALTPEHDR------ITFDNIKTKADKAIKAFDKKFRQSFLLK
APYNKDK------THDVFAKEILSGLLGGLSYFYGDHLVDRNTV--FDEDSFESY-----
-------QLQGSSEGPHELFTLVPSRPFFPRGFYWDEGFHLLPLLRYDSDLALEVVQSWF
NLI-DDDGWIAREQILGPELRSKVPEQFQVQSPEIVNPPTLMLIFSELLESIQNP----S
TYGNINEPQQVL-DYGDGKSFDKKD---LGLIIIKNPEVMTDYAQKIYPKLKTHFDWFRR
TQQGYI----EEFDR--------GT----NKEGYRWRGRTLTHCLASGLDDYPRVIPADI
AELNVDLLSWVGVMTRSMKSIARFLNYE-E-DFEKYQKIEKDIVENLDNLHWSDSEKTYC
DLSV--DDNDEN---KHICHKGYISLFPFLTKLTPVDDVAKIEQFVDLISDPEELWSDYG
IRSLSKSNEFYGTEENYWRSPIWIHINSLILESLQHYSRNS-------TP---LMSKDLK
QKISETYKNLRTNVVNNIIKQWKRTGFVWEQYDDKTGKAKGAKNFLGWTSTVLIIMNMDE
TI--------------
>XP_459003_Debaryomyces_hansenii
------------------------------------------------------------
------------------------------------------------------------
------------------------------------------------------------
------------------------------------------------------------
------------------------------------------------------------
------------------------------------------------------------
------------------------------------------MMKVSI-TAILISFAILF
TLGKSDEAIFDI--------YSTDE---Y--ANDEINTVSGQYSQLSN--DSLLWGPYRS
SLYFGIRPRIPRS--LLSGLMWFNVDSYDAIGN-------------LRHVYEQGDN-MKK
ANWVSYDPRTGGRLVVSDQDCHIDVIIDFVK---SEDGKSWGTKIKGVPHK-GYEKVKTS
FVWYSGLE-GETERIDD------YGNKVSERNGYLNLEN--KKNVLG-YADNVKLSGISE
ELGLFEL--EIGKGPK--SNKHPTDATL------LDPELDTSKSHHYSLTVPDDHVWKAR
DIFMTMLMESVKELTN-----KYGNI---QEFPPEQAFIIRDLQNF-EGNLHFVQNVFEG
K-----CE---FDVIYNNAVTPEEDK------ITFDNINTKAKKAIKAFDKKFSQSFDLK
APFNKDK------THEKFAKEMLSGLLGGLSYFYGDHLVDRNTV--FDEDSFESY-----
-------QLQGSFEGPHELFTLVPSRPFFPRGFYWDEGFHLLPLLKFDSDLALEVVQSWF
NLI-DDDGWIAREQILGPESRSKVPEQFQVQSPEIVNPPTLMLIFSELLESIQNS----N
TYGDINEPQQVS-DYGDGKTFDKKD---LGSIIIKNPEVMTDYAKRIYPKLKTHFEWFRR
TQQGYI----EEFDR--------GT----NKEGYRWRGRTLTHCLASGLDDYPRVIPADI
AELNVDLLSWVGVMTKSMKSIAGFLNYE-N-DFQKYQKIENDIVENLDNLHWSDSEKTYC
DLSV--DDNDEN---KHICHKGYISLFPFLTKLTPADDVDKIEQIVDLISDPEELWSDYG
IRSLSKSNEFYGTEENYWRSPIWIHMNSLILESLQHYSKTS-------SP---YMSKGLK
QKISETYKNLRTNVVNNIIKQWKRTGFVWEQYDDQTGKAKGAKNFLGWTSTVLIIMNMDE
TI--------------
>XP_006686288_Yamadazyma_tenuis
------------------------------------------------------------
------------------------------------------------------------
------------------------------------------------------------
------------------------------------------------------------
------------------------------------------------------------
------------------------------------------------------------
------------------------------------------------------------
------MTYFGL--------YMEEF----------YGFTKGKYKAASD--SSLLWGPYRS
GLYFGIRPRIPRS--LLSGLMWFNMDDYNGVRK-------------MRHFYEQNDP-MKK
ANWIYYDPRYGGRQVIIDKESHIKLVIDFIK---SEDGKSWGVKVKSKPQK-GFEHVKTS
FVWYSGME-SEPLETDI--------FGQETTAAVINLDM--DRSIDGRYNGPIKLAGASE
DLGFFTL--SIGEGPT--SNQRPKSIFD------YE-EIDPRQNRHLSLRVPNDEIWRAK
DIFNSLLQDSVQDLMD-----KYGE----EPIPPHQSFVMRDMNKF-QGNLHFVQQIFEG
E-----AE---FYILYDNAFTPEDQK------ITKDNFEFKSKKVLDIFHSKFKQHFELL
PPFDKQE-------YQPFAKEIVSGLLGGISYFYGDHLVDRETK--FDDESFEKY-----
-------ELEGKLEGPHELFTLVPSRPFFPRGFLWDEGFHLLPLLDYDSDLALEIIQSWF
SLI-DDDGWIAREQILGPESRSRVPEDFRTQSPEIVNPPTLMLVFTFLLRNLQN-----E
QFGNINAPKVVE-DYGEIPLFDSSD---LGKLVLSHPELLTNYTKSIYPHLKAHYEMFRR
TQKGYL----EDFGR--------SP----DLEVYRWRGRTLTHCLASGLDDYPRALPADI
AELNVDLLSWIGVMTRSVKLIANILGED-D-DVKHYQEIENNIIKSLDDIHWSEEEGVYC
DKSV--DEDEID---VFVCYKGYVSLFPFITKMMGHDSYDKLERLVDFISDPEQLWSDYG
IRSVSKSDPTYRTGENYWRSPIWVNINYLVLDALKHYKEVG-------S----GMPKPLQ
QKISSTYHDLRVNLVDNTFKEWKRTGFLWEQYDDETGVAKGAKNFLGWTSTVILMMSMPE
NI--------------
>XP_001482875_Meyerozyma_guilliermondii
------------------------------------------------------------
------------------------------------------------------------
------------------------------------------------------------
------------------------------------------------------------
------------------------------------------------------------
------------------------------------------------------------
-------------------------------------------MRLLL---PLLLFVALV
WPGVRAEFYFDMDELIRLGSFDENQ--------------PGDVEPMSN--RSLLWGPYRS
ALYFGVRPRIPRS--LLSGLMWYNIDGYGGVGS-------------IRHFYEQGDK-MGK
ANWIRYDPRFGGTQVIEDLECHITLHIDFVK---SLDGLSWATKVRAIPHD-GFENVKTA
FVWYSGLE-GETDTADP---------FAPSRNGVINLDT--PKNSKG-YTGTITLSGGSE
DLGLFEL--SINDGPS--TNKHPKTSKL------VDKELNPRKTHHISMIVPDDSVWMAR
DIFITMLQESVQELVE-----RFGTL---DGIPPEQAYVLRDMHKF-EGNLHLVQKMYQG
A-----CE---FDVVFNNAETPEAEK------ITFDNLKEKIVEMSFKVNSKFDKHFKLK
PPFDKDQ------GYKEFAQEIVSGLLGGITYMYGDHLVDRDTV--LEEDSFENL-----
-------KLQGSLEGPHELFTLVPSRPFFPRGFLWDEGFHVLPLLDYDSDLVLDILQSWF
KLI-DDEGWIAREQILGPEARSRVPEEFQVQSPQIVNPPTLMLAFTYLLSHF-------D
SAGDVNEPQNVDGSFYSE----------PGQVIMNHPELLASYTKDIYPKLRTHFLWFRR
TQQGYI----EEFDR--------GQ----NPEGYRWRGRTLTHSLASGLDDYPRALPADV
AELNVDLLSWVGVMTMSMIQMATILDLE-D-DRAEYERIYKDITENLDHLHWSSEEKTYC
DVSL--DEDEEN---VKVCYKGYISLFPFITKMIPPSDTEKLSSIVDLIKDPEELWSEYG
IRSLSKSSDLYRTGENYWRSPIWMNINYLVLDALKHYHKAS-------N------DAKLS
DTLAATYKKLRENLVRNVYKEWKRTGFVWEQYDDISGTAQRAKNFLGWTSSVVLMMTMDQ
ELI-------------
>XP_018709805_Metschnikowia_bicuspidata
------------------------------------------------------------
------------------------------------------------------------
------------------------------------------------------------
------------------------------------------------------------
------------------------------------------------------------
------------------------------------------------------------
------------------------------------------MNKYSYSIWATWLMLMLI
VISEKASFEFDL----------------DNVSPFSDNSTEQTYQRISD--DSLLWGPYRS
GIYLGIRPRIPKS--LMSGLLWFNVDSHRGILS-------------IRHAYEQGHN-LAK
ANWVNFDPRIGGRQFISDNECHINITIDFVK---SNDGKNWGVKVHSVPHE-GFEHLSTS
FVWYSGLE-GEEHDDAS---------KEIVPSGFLKLDN--PHDARG-YD-TVNLSGFSK
ELGLFEI--LINDGGKGVSNVHPTRKNL------PIPELDTSRAHHMSLRVPDGHVWQGS
DIFITLLQDSIKDLADK----FGEKA---SKIPPHQGLIARNLLNY-EGNMHFIQKVYQG
A-----CE---FDITYNAAKVSPSEA------ITFSNIKGRIHGVMQKLDRKFEKHFPLG
ACSGKEK---------EFAKELLSGLLGGLSYFHGDHMVDRTTS--LDDDDLPVN----I
NGEVHLPKLVGTREGPFELFSLVPSRPFFPRGFYWDEGFHLLPILEFDSDLALEIIKSWF
ELV-DEEGWIAREQILGDEARSRVPPEFVVQSSAVVNPPTIMLAFTELLERAQKT----E
LQQHVD---DLEGD------VQKGS---PGLILVNDPLLLIEFTQKIYPKLKLHYDSFRK
SQQGEV----DEFNR--------GS----NKEIYRWRGRTSTHSLASGLDDYPRVLPIDV
AELNVDLLCWVGVMTRSIKKVAEVLDIK-E-DVENYAQIENNIMENIDKFHWSEHDKTYC
DASV--DDDDEH---IFACFKGYISLFPFLTKFVPAESVDKLEHIVDLLADPNELWTEFG
IRSLSKSSEYYRTAENYWRSPIWMNINYLVLESLAHYNDVS-------DN---YLSEDLR
SKINKVYTSLRKNLINTVQLEWERTGFVWEQYDDQTGSARGAKNFMGWSSLVLLMMSMPS
SLN-------------
>XP_002615485_Clavispora_lusitaniae
------------------------------------------------------------
------------------------------------------------------------
------------------------------------------------------------
------------------------------------------------------------
------------------------------------------------------------
------------------------------------------------------------
------------------------------------------MRPF-----LLWLSLFLS
ALGQQF---FDL----------------DEPVPFDQLSPDAQYHSLAQ--DSLLWGPYRS
GNYLGIRPRIPHS--LMSGLLWFPAESSNAFSS-------------GKHFYEQSHN-VGK
ANWVQFDPRLGGRQIISDNDCHLDITIDFVK---SDNGRNWGVKVHAKPHK-GHESVKTS
FVWYSGLE-GESDSEEA---------H-----GFLKLDT--AMDSTG-YDGEVTLAGLSK
DFGLFTL--SVNDAKTGAKNKHPRVKKL------FLPELDPRRTHHTSLRVPDDNVWRAG
DIFFTLLQESIQNLVDE----FGDDI---KEVPPSQGLVVRNLQNY-EGNLHFVQKIYQG
E-----CE---FDVIYNEARSPPTEK------ITFENLQSRISRALDAFDTKFAQKYPLS
KVSAPEK---------EFGKELLSGLLGGLSYHYGDQLVDRETV--VDTDDLPVN----V
NGETHLPKLNGKPEGPYELFTLVPSRPFFPRGFYWDEGFHLLPLLEYDSDLVLEIFKSWV
DLI-DDEGWVAREQILGPEARARVPDDFVVQSPGIVNPPTLMLAFTYLLERAKLS----D
F-ENLDKPINFDAD-----SITQSN---LGQVVVHNPQLLKNYTRSIYPKLKLHYERFRI
SQQGSV----EEFNR--------GD----NTEAYRWRGRTTSHCLASGLDDYPRTLPMDT
AELNVDLLCWIGVMTRSMKQIAEILNIE-E-DARSYATIEEKIFENVEKLHWSPDDECYC
DISV--DEDDEN---VFACVKGYISIFPFITRFIKEDDVEKLDSIVSLIADPDELWGDYG
IRSVSRSSSFYGTAENYWRSPVWININYLILDNLKHYYDVS-------GA---YMSPSLK
QKFNATYTDLRSNLITNVKREWEKTGFVWENYNDMTGEAKGAKNFLGWSSLVLLMMEMPS
TL--------------
>XP_025340494_Candida_haemuloni
------------------------------------------------------------
------------------------------------------------------------
------------------------------------------------------------
------------------------------------------------------------
------------------------------------------------------------
------------------------------------------------------------
--------------------------------------------MLSTRLCTLLFILFAT
VLSIREQDKFDI----------------LNDQSFEEA-PE-DYEKVSH--DSLLWGPYNS
GRYLGIRPRIPES--LLSGLMWFNVDSQMGVSA-------------ARDFYEQGDN-MAR
ANWVQFDPRLGGRQVISDNDCHIDITIDFVK---SDNGRNWAVKVKSVPHK-GHENVKTS
FVWYSGLQ-GERKGIDS---------Q-TANEGVLKLDT--PRDENG-YKGTVKLSGFSE
ELGLFEI--KINDGGSGTKNKHPDPPKG------TLRELNSKRTHHLSLRVPNHSVWQSR
AIFMTLLKESVQEIVST----YEQDS---EKFPPHVVYLIRNMNKY-EGNLHFIQKVFEG
A-----SE---FDVVYSDVASPPTER------ITFGNIDNKIDEVLSKVNQNFKENFQLS
KFSNKQQ---------EFGQEMLSGLLGGLSYFYGDHLVDRQSK--LDSEDFSADGE--G
DG-TELPKLKGELEGPFELFTLVPSRPFFPRGFYWDEGFHLLPLLKYDSDLALEIIKSWF
NLI-DDDGWIAREQILGAESRSRVPEAFQVQSPAIVNPPTIMLAFTYLLENSQKT----K
VEETVD---LDEGD-------VKAN---IGRVVLNNPELLADYTRQIYPKLKSHFEMFRR
TQQGSV----EEFNR--------GD----NYEAYRWRGRTVTHSLASGIDDYPRALPLDV
AELNVDLLCWMGVMTRSIKMIAQVLELK-D-DEQHYTKIENDIIANVEAIHWSEKDKSYC
DVSV--DDDDEN---VHVCHKGYISLFPFLTKMIPVESVDKIEHVVDQITDPEELWSEYG
IRSLSKSDEHYRTGENYWRAPVWININYLVLENLQYYHEAT-------KP---HASKELK
KKIESAYSNLRKNLIKNVFDQWEKTGFVWESYDDQSGDNKGAKNFLGWTSTILLMMEMPE
KLT-------------
>XP_024715296_Candida_pseudohaemulonis
------------------------------------------------------------
------------------------------------------------------------
------------------------------------------------------------
------------------------------------------------------------
------------------------------------------------------------
------------------------------------------------------------
--------------------------------------------MLQAKFCALLAFFIVA
VFSTQDFNEFDI----------------LRDLPLNEL-PEGSYERLSY--DSLLWGPYNS
GRYLGIRPRLPES--LLSGLMWFNADEQLGVSR-------------LRDFYEQGDN-MAR
ANWVQFDPRLGGRQVISDNDCHIDLTIDFVK---SDNGRNWAVKVKLTPHK-GHENVKTS
FVWWSGLQ-GERKSDGI---------K-PENEGVLKFDT--PHNDAG-YKGTVDLSGFSD
DLGLFEI--KINDGGPGTSNKHPGLPKG------TLRELNPKRTHHMSLRVPNQNVWQSR
GIFMTLLKDSVQDIITT----YEQDA---DRFPPHVVYILRNMNNY-EGNLHFVQKVYEG
A-----SE---FDVIYTDVTSPPTEK------ITFDNINNKIDEVLLKVNTNFKKNFDIL
KFLKKQQ---------EFGQEMLSGLLGGLSYFHGDHLVDRKSI--VDNDEFAVD-E--N
DG-TELPKLEGELEGPFELFTLVPSRPFFPRGFYWDEGFHLLPLLKYDSDLALEIIKSWF
NLI-DDDGWIAREQILGAESRSRVPEAFQVQSPAIVNPPTLMLAFTYLLENSQKT----K
LDEAVN---LDAED-------LKDN---IGNIVLNNHELLANYTRQIYPKLKSHFEMFRR
TQRGSI----EEFNR--------GP----NPEAYRWRGRTVTHSLASGIDDYPRPLPLDV
AELNVDLLCWMGVMTRSIKMIAEVLELH-E-DQEQFAQIESDIIANVEALHWSEEDKAYC
DVSV--DDDDEN---VYVCHKGYISLFPFMTRMIPVEHVDKIEHVVDQITDPEELWSDFG
IRSLSKSDEYYRTGENYWKSPVWININYLVLESLQHYHEVT-------KP---HASAQLK
KKIERAYSELRENLIKNVFKQWENTGFVWESYDDESGENKGAKNFLGWTSTILIIMEMPE
KLT-------------
>XP_025339133_Candida_duobushaemulonis
------------------------------------------------------------
------------------------------------------------------------
------------------------------------------------------------
------------------------------------------------------------
------------------------------------------------------------
------------------------------------------------------------
--------------------------------------------MLQARFCALLTFFIVA
VFSTQDFDEFDI----------------VRDSPLNEL-PEGSYERLSY--DSLLWGPYNS
GRYLGIRPRLPES--LLSGLMWFNADEQLGVSR-------------LRDFYEQGDN-MAR
ANWVQFDPRLGGRQVISDNDCHIDLTIDFVK---SDNGRNWA----------GHENVKTS
FVWWSGLQ-GERKSDGN---------K-PENEGVLKFDT--PHNENG-YKGTIDLSGFSD
DLGLFEI--KINDGGPGTSNKHPGSPKG------TLRELNPKRTHHMSLRVPNQNVWQSR
GIFMTLLKDSVQDIIST----YEQDA---DRFPPHVVYILRNMNNY-EGNLHFVQKVYEG
A-----SE---FDVIYTDVTSPPTEK------ITFDNINNKIDEVLSKVNTNFKKNFDIQ
KFSKKQQ---------EFGQEMLSGLLGGLSYFHGDHLVDRKSI--VDNDEFAVD-E--N
DG-TELPKLEGELEGPFELFTLVPSRPFFPRGFYWDEGFHLLPLLKYDSDLALEIIKSWF
NLI-DEDGWIAREQILGAESRSRVPEAFQVQSPAIVNPPTLMLAFTYLLENSQKT----K
LDEAVN---LDAED-------LKDN---IGNIVLNNHELLANYTRQIYPKLKSHFEMFRR
TQRGSI----EEFNR--------GP----NPEAYRWRGRTVTHSLASGIDDYPRPLPLDV
AELNVDLLCWMGVMTRSIKMIAEVLELH-E-DQEQFGQIESDIIANVEALHWSEEDKAYC
DVSV--DDDDEN---VYVCHKGYISLFPFMTRMIPVEHVDKIEHVVDQITNPEELWSDFG
IRSLSKSDEYYRTGENYWKSPVWININYLVLESLQHYHEVT-------KP---HASAQLK
KKIESAYSELRENLIKNVFKQWENTGFVWESYDDETGENKGAKNFLGWTSTILIIMEMPE
KLT-------------
>XP_028890654_Candida_auris
------------------------------------------------------------
------------------------------------------------------------
------------------------------------------------------------
------------------------------------------------------------
------------------------------------------------------------
------------------------------------------------------------
--------------------------------------------MLVATIYQYLFFLLAT
VWAIQEQDEFDL----------------IRDQHFED--DDASYERLSH--DSLLWGPYNS
GRYLGIRPRIPES--LLSGLMWFNVDSQLGVGQ-------------ARDFYEQGDN-MAR
ANWVQFDPRLGGRQVIHDNDCHINITIDFVK---SENGRNWAVKIKSVPHA-GHESVKTS
FVWYSGLQ-GERKSDGT---------N-VANEGVLKLDI--PRNENG-YKGTVKLSGFSE
ELGLFEI--KINDGGDHTKNKHPSAPKG------TMKALNPKRTHHLSLRVPNPSVWQNR
GIFMTLLKDSVQDILST----YAEET---DKFPPHVVYNIRNMNNY-EGNLHFVQKMFEG
E-----AE---FDVIYTDVASPPTER------FTFETIQSRIDEVLSRVNRKFRKNFQLH
KFSDRQQ---------EFGQEMLSGLLGGLSYFYGDQLVDRQSA--IDADEFLVNDDDFD
DGETEIPKLKGDLEGPYELFTLVPSRPFFPRGFYWDEGFHLLPLLKYDSDLALEIIKSWF
NLI-DDDGWIAREQILGAESRSRVPAEFQVQSPAIVNPPTLMLAFTYLLDSSQRY----K
FDEAVD---LGEGD-------LKSD---IGQVVLNNPEMLANYTRQIYPKLKSHFDMFRR
TQQGSV----EEFNR--------GQ----NKEAYRWRGRTVSHSLASGIDDYPRPLPLDV
AELNVDLLCWMGVMTRSIRMIAGILELK-E-DEQHFAKVESNIIDNLAALHWSEEHKAYC
DASV--DDDDEH---ILVCHKGYVSLFPFLTKMVPAESVDKIESIVDNLTDPEELWSDYG
IRSLSKADEFYRTGENYWRSPVWININYLILENLQHYHEIT-------KP---YASRQLK
EKIEKAYSELRQNLIKNVYQQWEKTGFVWESYDDQTGANKGAKNFLGWTSTVLLMMEMPE
KLD-------------
>NP_011488_Saccharomyces_cerevisiae
------------------------------------------------------------
------------------------------------------------------------
------------------------------------------------------------
------------------------------------------------------------
------------------------------------------------------------
------------------------------------------------------------
---------------------------------------MLISKSKMFKTFWILTSIVLL
ASATVD-----I----------------------SKLQEFEEYQKFTN--ESLLWAPYRS
NCYFGMRPRYVHESPLIMGIMWFNSLSQDGLHS-------------LRHFATPQDK-LQK
YGWEVYDPRIGGKEVFIDEKNNLNLTVYFVK---SKNGENWSVRVQGEPLDPKRP-STAS
VVLYFSQN-GGEIDG---KSSLAMIGHD--------------------GPNDMKFFGYSK
ELGEYHL--TVKDNFG---HYFKNPEYETM---EVAPGSDCSKTSHLSLQIPDKEVWKAR
DVFQSLVSDSIRDILEK----EETKQRPADLIP--SVLTIRNLYNFNPGNFHYIQKTFDL
TKKDG-FQ---FDITYNKL-GTTQSI------STREQVTELITWSLNEINARFDKQFSFG
EGPDSIE---SVEVKRRFALETLSNLLGGIGYFYGNQLIDRETE--FDESQFT-------
----EIKLLNAKEEGPFELFTSVPSRGFFPRGFYWDEGFHLLQIMEYDFDLAFEILASWF
EMIEDDSGWIAREIILGNEARSKVPQEFQVQNPNIANPPTLLLAFSEMLSRAIENIGDFN
SDSYHQVMFNSRTAKF------------MTNNLEANPGLLTEYAKKIYPKLLKHYNWFRK
SQTGLI----DEYEEILEDEGIWDKIH--KNEVYRWVGRTFTHCLPSGMDDYPRAQPPDV
AELNVDALAWVGVMTRSMKQIAHVLKLT-Q-DEQRYAQIEQEVVENLDLLHWSENDNCYC
DISI-DPEDDEI--REFVCHEGYVSVLPFALKLIP-KNSPKLEKVVALMSDPEKIFSDYG
LLSLSRQDDYFGKDENYWRGPIWMNINYLCLDAMRYYYPEV------ILDV-AGEASN--
--AKKLYQSLKINLSNNIYKVWEEQGYCYENYSPIDGHGTGAEHFTGWTALVVNILGRF-
----------------
>XP_018222198_Saccharomyces_eubayanus
------------------------------------------------------------
------------------------------------------------------------
------------------------------------------------------------
------------------------------------------------------------
------------------------------------------------------------
------------------------------------------------------------
---------------------------------------MFNSRLKLLRVFWVVANIALL
VSGTVN-----V----------------------DKLEEFEEYQKFTN--ESLLWAPYRS
NCYFGITPRYVNESPLVMGIMWFNSLNQDGLQS-------------LRHFATPQDK-LQK
YGWEVYDPRIGGKEIFIDEKNNLNLTVYFVK---SRNGENWSVRVHGEPLDPQLP-STAS
IVLYFSQN-GGEIDG---KSSLALIDQD--------------------GPNDLKFFGYSQ
ELGEYDL--TVRDNFG---QYFNNPAHDTM---EVAPGSDCSKTSHLSLQVPGSEVWKAR
DIFQSLVSDSIRDILET----EDKQERPADLIP--SILTIRNIYNFNPGNFHYVQKTFDL
SKEGG-FE---FDTTYNKL-ETTQSI------STREQITELITWSLNEINARFDKKFNFG
QGSDLIG---SVDDKRKFALETLSNLLGGIGYFHGKQLIDRETE--FDESQFA-------
----EIKLLNAKEEGPFDLFTSIPSRGFFPRGFYWDEGFHLLQIMEYDFDLAFEILTSWF
EMIEDDSGWIAREIILGDEARSKVPQEFQVQNPNIANPPTLLLAFSEMLSRAIEKIGDFD
DVNNEQVMFNGKLSNF------------VTNNLEANSDLLTEYAKKIYPKLLRHYNWFKE
SQAGFI----DEYAEIFEEEGIWDKIH--KSEVYRWVGRTFTHCLPSGMDDYPRAQPPDV
AELNVDALAWVGVMTRSMKQIAHVLKLT-D-DETKYAEIEHNVIENLDLLHWSEKDNCYC
DISI-DSEDEEI--KEFVCHEGYISLLPFALKLIP-KDSPKLGKIVALMSDSNKIFSEFG
LLSLSRQDEYFGKDENYWRGPVWMNINYLCLDAMRYYYPEV------TLGV-AGEASD--
--AKKLYQSLKTNLSNNVYKVWKEQGYCYENYSPVDGHGTGAEHFTGWTALVVNILGRF-
----------------
>XP_033766330_Saccharomyces_paradoxus
------------------------------------------------------------
------------------------------------------------------------
------------------------------------------------------------
------------------------------------------------------------
------------------------------------------------------------
------------------------------------------------------------
---------------------------------------MLISKSKMLRAFWIVTSIVLL
ASATVD-----V----------------------GKLEEFEDYQKFTN--ESLLWAPYRS
NCYFGMRPRYVRESPLIMGIMWFNSLSQDGLHS-------------LRHFATPQDK-LQK
YGWEVYDPRIGGKEVFIDENNNLNLTVYFVK---SKNGENWSVRVDGKPLDPKRP-STAS
VVLYFSQN-GGEKDG---KSSLAMIGRD--------------------GSNDMKFFGYSK
ELGEYHL--TVKDNFG---HYFNNPAYNTM---EVAPGSDCSKTSHVSLQIPDKEVWKAR
DVFQSLVSDSIRDILEK----EETKQRPADLIP--SVLTIRNLYNFNPGNFHYVQKTFDL
TKKDG-FQ---FDITYNKL-GTTQSI------STKEQVTELITWSLNEINARFDKHFIFG
EGPDSIE---NAEVKRRFALETLSNLLGGIGYFYGNQLVDRETE--FDESQFA-------
----EIKLLNAKEEGPFELFTSVPSRGFFPRGFYWDEGFHLLQIMEYDFDLAFEILASWF
EMIEDDSGWIAREIILGNEARSKVPEEFQVQNPNIANPPTLLLAFSEMLSRAIENIGDFN
SDSYNQVIFNGRTTKF------------MTNNLEANSDLLTEYAKKIYPKLLKHYNWFRE
SQAGLI----DEYAEILEDEGIWDKIH--KDEVYKWVGRTFTHCLPSGMDDYPRAQPPDV
AELNVDALAWVGVMTRSMKQIAHVLKLS-E-DEERYAQIEQNVVENLDLLHWSEKDNCYC
DISI-DPEDDEI--REFVCHEGYVSLLPFALKLIP-KNSPKLEKVVALMSDPEKIFSNYG
LLSLSRQDQYFGKDENYWRGPIWMNINYLCLDAMRYYYPEV------IFEV-AGEASN--
--AKKLYQSLKTNLSNNVYKVWKEQGYCYENYSPIDGHGTGAEHFTGWTALVVNILGRF-
----------------
>XP_003673126_Naumovozyma_castellii
------------------------------------------------------------
------------------------------------------------------------
------------------------------------------------------------
------------------------------------------------------------
------------------------------------------------------------
------------------------------------------------------------
-------------------------------------------------MLISLLTILWL
SITPIV-----G----------------------A---KNELFQEYMN--QTLLWGPYRS
NCYFGIRPRYVNKSPFIMGIMWFDSLKENGVGS-------------IRHFVNPDDH-LKK
YAWEVYDPRIGGREILLDEENNLNLTVSFSK---SHDGLNWVARVEGSPLNPERK-STAS
IVLYMQQQ-GGDDDH---VSKLVKLENK--------------------SKTDFQFDGYSK
ELGAYLL--SIKDNMG---QYYSDSTLKSM---EVALGADCSKPTHLSLRIPDDQSWKAR
DVFQTILGDSVKEILQNNA--NDFDRR---LTP--SLYQIRNFYNLPPGNFHYVQKTFDN
SGSNG-FE---FDITFNTV-DSLQKI------KTASAVSNLIESTNNEINIRFDKSFSIK
-----------VEEERKFALETLSNLLGGIGYFHGTQIVDRKTI--FDEEQFD-------
----DISLKNGAEEGPFDLFTSVPSRGKFPRGFYWDEGFHLLQIMEYDFDLAFEIISSWI
NLI-DDNGWVAREVILGDEARSKVPPEFTVQSPHIANPPTLLLAFSEMLTKVLNNINTM-
--DMNRYI-DATIDDF----Q---Q---GTNQLERHPELIREYAEKVYPKLLKHYNWFTT
TQKGLI----DEYAEILEEEGIWNSVH--KDEVFKWVGRTYTHCLPSGLDDYPRAETPDI
AELNVDTLAWVGIMTRSMKQIAQVLDMD-K-DVIRYAQIEKNIIENLDILHWSEEKGCYC
DVTI-DDDFGDK--REFVCHEGYISLLPFALKLIP-KHSPHLKKVVALMSNKKKLFSDYG
LLSLSKEDEYFGKGENYWRGPIWMNINYLCLDALNFYFPEE------VTAS-K---TS--
--VGGLYQALKNNLINNVYRNWKDKGYCYENYDANDGHGSGTEHFTGWTALIVNILGRL-
----------------
>XP_003669926_Naumovozyma_dairenensis
------------------------------------------------------------
------------------------------------------------------------
------------------------------------------------------------
------------------------------------------------------------
------------------------------------------------------------
------------------------------------------------------------
------------------------------------------------MVGINILTFCWL
LFQSVA-----G----------------------SDDFENDVYEKSIN--QTLLWGPYRS
NCYFGITPRYIDESPFVMGLMWFDSHLTNGISS-------------MRHFVDENDR-MKK
YGWNAFDPRIGGEEVIIDEENNVNLSLSFVK---SHDGLNWALRVKGKPLDLNKK-STTS
IVLYMQQQ-G--DAN---TNELLK--TR--------------------DEEHFVLKGKST
QLGKYDI--SIKDNEG---RYYKDPTLKSM---KIAEGADCSQMSHLSLNVPDHESWKAR
DIFQTIIGDSIKDIVQEQGSMDNFDNR---LTP--SLYQIRNIYNLPPGNFHYVQKTFDL
SDTEG-FE---FDMIFNSA-QSKQRI------ESYNEISSLITSALNEINIKFDKIFTID
-----------SEEKRNFALETLSNLLGGIGYFHGTQIIDRTTV--FDEDQFQ-------
----EIKLINGKEEGPYSLFTSVPSRSKFPRGFYWDEGFHLLQIMEYDLDLAFEIMASWV
DLI-DEDGWVAREVILGDEARSRVPAEFTVQSPKIANPPTLLLAFSEMLQRVTGNVDNF-
--HCDESTEDDTIGDF----T---Q---DGNRLENNPDLIKEYARKVYPKLLKHYNWFRR
TQKGVI----DEYSDIFEEEGIWDSIH--KDEVFKWVGRTATHCLPSGLDDYPRAPTPDI
AELHVDALSWVGIMTRSMKQIANILNQE-N-DEKLYAQIESNIIENLETLHWNPKSGSYC
DITI-DEEYGDS--REFICHDGYISLLPFALKLIP-KDSPNLDKVVSLIADEDKLFSPFG
ILSLSKQDEYFGRGENYWRGPIWMNINYLVLDALKYYYPEI------TSTQ-KSKRTP--
--AAKLCNELSNRLIKNVYRVWKHSGYCYENYSPIDGHGMGTEHFTGWTALIVNILGRS-
----------------
>XP_003958082_Kazachstania_africana
------------------------------------------------------------
------------------------------------------------------------
------------------------------------------------------------
------------------------------------------------------------
------------------------------------------------------------
------------------------------------------------------------
-------------------------------------------------MIALLGTLWAF
LSIVRAFNAEEQ----------------------QTFNHAKSFEEYTN--QSLLWAPYRS
NSYFGIRPRNIDNTPFIFGLMWFESTKLDSLTR-------------LRHYANIDDH-LEK
FSWEVYDPRLGGMQTIIDTENNVNLTIYFTK---SHDGKNWVARVHGEAIDETLP-SASS
VVLYMNQNVGADVNS---ISRLDEMPST--------------------DLNKLEFAGFST
ELGDYKV--LIRDNYG---KYFSNDSVPNM---EVVPGCDSSKTKHVSLTVPDHEVWRAR
DVFQSILADSIQSAIAE----VGETNVNQAYNP--SFLTLRNIHNFPPGNFHYIQKTF--
SSTES-FE---FDVIYNSM-DSKENI------RGQNEVNKLIDDSLNEVRIKFDKKFNIN
------S---KDEEKHKFALETLSNLLGGIGYFHGNQIIDRATV--FDEDQFE-------
----QIKLENGEEEGPFSLFSTVPSRGFFPRGFYWDAGFEILQVMEYDFDLAFELISSWF
SMI-DDDGWVAREVILGPEARSRVPPEFVVQSPNIANPPTLLLAFSEMLTRAIENFDSL-
-------KFENSDLSSESHYS-FHS---STSQLKTHPHLLTSYGEKIYPKLLKHFNWFTE
SQKGSL----EDYYEVLEDQDMLDQIH--KDTIYHWVGRTVTHCLPSGLDDYPRAQPPDT
AELNVDTLSWVGVMARSMKKIAHVLKLE-D-DESKFEKIEQEVIENLDLLHWSEEHGCYC
DVTL-DDEYEDD--IQLVCHEGYVSLMPFALKLIP-NDPKKLNKLVSLMSDPEKIFSDYG
LLSLSKQDEYFGKDENYWRGPIWMNINYLCLDALKHYFPEV------REHAENLEQSQ--
--AGLLYTKLKKNLINNVYNVWKNQGSVYENYSPIDGRGTGSSQFTGWTSLIVNLLGHF-
----------------
>XP_022464360_Kazachstania_naganishii
------------------------------------------------------------
------------------------------------------------------------
------------------------------------------------------------
------------------------------------------------------------
------------------------------------------------------------
------------------------------------------------------------
----------------------------------------------MASYCRLLILLLQF
ALSSVQ-----------------------------AESVAESFNKYTK--ESLLWGPYRS
QCYFGIRPRYVDDTPFSLGLMWFDNTDPSALSK-------------LRHQVDNGEN-LKK
FSWEQYDPRIGGRESIIDEENNLNLTVSFVK---TDDFKNWVVRVNGSALDPTKE-GAAS
MVVYMNQN-SGAKNQ---DSSYLSLRQQ--------------------TGNNLQFEGQSG
ELGRYQV--SINDNKG---SYFHNESLNTM---ETASGADCSKVSHVSMTVPDEEIWQAH
DIYQVLLSESLKAMVQ-----ENSGNIDLTLIP--SMLTLHNSYGFPSGNFHYIQKTFNS
SDPEG-FE---FDIIYNNMDDKKEKI------TSESAATNVISRRMNEIAIKLDKHFNE-
------I---KDFEKRTFAMETLSNLLGGIGYFHGKQLVDRTNV--FTEDQFD-------
----DVKLTDGREEGPFSLFTSVPSRGFFPRGFYWDEGFHILQIMEYDFDLAFEIVNSWF
SLI-DDDGWIAREIILGPEARSRVPGEFQVQSPQIANPPTILLAFSEMLTKILENVDDF-
-----------------GNKGDTVD---ATEQLKYSSELVIEFGKKIYPKLLKHFEWFTN
SQRGLI----DEYESIMEDDPNWVKIH--KNAVYKWVGRTETHCLPSGLDDYPRAQPPDI
AELHVDALSWVGVMARSMKQIAQILHLE-S-DQARFAKLESQIIENLDTLHWDEEHGCYC
DVTILDGDDDDE--LVRVCHQGYVSLLPFALKLMP-SSSPKLNQTIALMGDEDKLFSPYG
ILSLSKKDEYFGKGEDYWRGRIWLNINYLCLDALKHYYPEVDPHGNHVSTVHKKSASDK-
--ARKLYSSLKKNLVDNIYKVWQETGFVYENYDPVDGHGTGAKQFTGWTALIVNIMELM-
----------------
>XP_444830_Candida_glabrata
------------------------------------------------------------
------------------------------------------------------------
------------------------------------------------------------
------------------------------------------------------------
------------------------------------------------------------
------------------------------------------------------------
-----------------------------------------------------MLRTLIL
STILELICFVQS----------------------QNFETYQDYRKHNN--DSLLWGAYRP
HTYFSVKPRYVDKSPFILGLMWMDSYSNNGIEG-------------LRHFVEPHEQGLEH
YGWQTYDPRIGGVETIVDKKNNLNLTVSLAK---SKDGANWVTRVSGKAMDPKRK-STGS
IFLYLNQQ-TTKDDQ---KSMLHLTPNE--------------------LKGKMTFKGVSS
ELGKYNV--DVIDKKG---KYYRSRGKDK----PYSKLVDASQTRHVSFRVPEDNYWKAH
DLVKTLISESLTDLLHN----YDVAKVTKNEFP--DFYSIRDMFNFNEGNFHIIQKTFDT
SGSDGEFE---IEIIYNSI-ESKQKI-------KPAETNALITQSLLEIDRKFNKHFQLS
------E---SQKDKTEFVKSTLANLLGGIGYFYGNQRVDRITT--VDEKHFD-------
----EIKLSHGDEDGPYSLFTSVPSRSQFPRGFYWDEGFHLLQIMEYDYDLAFEIISSWF
NMI-DEKGWVAREVILGEEARTRVPDEFITQNPNIANPPTILLAFSEMLQRASNSYKLV-
---------------GELGDSGADK---DSDTLEYNHKFLIEYSREIYPKLVKHFDWFVN
SQRGFT----EEYEGLIEENAISDKVH--LNEIFAWVGRTNSHCLPSGLDDYPRSKPCDV
TELHVDALSWVGVMARSLKQIATILDED-A-DILKYEEVENNVIENLELLHWSEKDQCFC
DVVV--DEYGEG--ISYDCHEGYVSLLPFALKLVP-KESKAIASVLKLISDKSKLFSPYG
LLSLSKQDKYFGQDENYWRGPIWLNINYLCLDALRYYFPEI------HGTSNNNKASVLS
KTAKTTYTQLSQNLIKNVYDNWKATGYCYENYSPVDGRGTGAKQFTGWTSLIVNIINWN-
----------------
>XP_004178203_Tetrapisispora_blattae
------------------------------------------------------------
------------------------------------------------------------
------------------------------------------------------------
------------------------------------------------------------
------------------------------------------------------------
------------------------------------------------------------
-------------------------------------------MLRIYSLLYFLLTTLSI
CHAEKG------------------------------ANKDLSFYEYTE--KSLLWAPYRS
NCYLGVRPRNIDQSPLVVGLMWFDSSVNDGLNR-------------LRHFVDQNDG-VKQ
YTWEVYDPRLGGKEVIIDEENNLNLTLYFVK---SQDGENWSIRVHGVPIDTSRK-HTAS
VVLYLSQN-G-ENDG---ESQLIRLGN----------------------GNDIEFVGHSK
EMGKYNI--KLFDNYG---KYAEAANFENLDNPEIYEGLDCSKTAHVSLHVPDEETWKAR
DIFQSILSDSATSAAQ-----ALQGEVNPDFLP--SLLTVRNIFQFQPGNFHFIQKTFDM
SNPEG-FE---FDVVYNAA-KSPNKL------RKSNRVTNLITSTLNEIQARFNRHFDLK
------G---QDEEHRVFALQTLSNLLGGIGYFHGTQIVDRVTE--FNDETFE-------
----PTTFSHAKEESPLSLFTSVPSRGFFPRGFYWDEGFQLLQIMEYDFDLAFEIITSWF
DLIEDDSGWVAREVILGAEARSRVPEEFTVQSPNVANPPTLLMTFSEMLSRAID------
--YQNSVNFNQDKESNDNQEKTLRE---DTNQLEQNSKLLVKYAKRIYPKLLKHYEWFTT
SQKGLT----EDYVEVFEEEGILSKVH--LDHVYRWLGRTVTHCLPSGLDDYPRAQPPDA
AELNVDTLAWVGVMTRSMKQIAHVLGAE-D-DEKRYLKIEKDIIQNLDNIHWSDKDKCYC
DVTL--DDYEDE--RQFVCHEGYISLLPFALKLIP-KDSIHLDSIIELMSNEEKLFTDYG
LVSLSKQDEYHGKGENYWRGPIWVNINYICLDALRFYYPEV------ITNDSKGNSK---
--AMKLYNELKNNLIDNIFENWQETGYVYENYNQNDGRGSGAKQFTGWTALVVNMLGRM-
----------------
>XP_003687739_Tetrapisispora_phaffii
------------------------------------------------------------
------------------------------------------------------------
------------------------------------------------------------
------------------------------------------------------------
------------------------------------------------------------
------------------------------------------------------------
--------------------------------------------MKLIANIIFQVQLIAI
FFSSFV----YA----------------------KENKDEELYQIYTN--SSLLWAPYRS
NCYFGLRPRYINDSPLIMGIMWFDSSNQNGLAQ-------------MRHFVNLEDK-LKR
YSWEVYDPRYGGKENIIDEANNLNITYSFVK---TNDGQNWSVRVNGQALNPKKK-TSGS
IVVYLSQN-G--EDK---TSNIIKIDGP--------------------DPNNLHFVGLSK
ELGDYHI--SVTDNYG---KYFKAVKRTPF---ETAPDADSSQTSHLAMVVPDKQIWKAR
DIFQTLITESINQITS-----STSTDIHPSLIP--SIFTLRNIFNFNGGNFHYIQKSFDM
KKD---FE---FDIIYNHE-KSLEKI------NSENDVTQLIQSAINKINIKFNKKFKFD
------Y---KFEDKKSFALETLSNLLGGIGYFHGTQYVDRITE--LNEDTFE-------
----KVDLKNFAEEAPLELFSTVPSRGFFPRGFYWDEGFNLLQVMEYDFGLAFELLSSWI
NIIEEETGWVPREVILGDEARSKVPDEFIVQTPRIANPPTLFVTLSEMLIKAYEIHESS-
--------------KSNSNFGVAGE---ENNLLEENYEILAARIKSLYPKLVKHYDWFRS
SQKVLT----DDYEEIFDDEGILDNIH--LDELYRWSGRTRKHCLPSGLDDYPRAQPPDL
SELNVDTLAWVGIMTKSLKKIASILEL--K-DEAKYEKIERNIIENLDTVHWSEENNCYC
DVSI--DEFDEG--RVHVCHKGYISLLPFALKLIP-ENSDKLEKIVSLMEDKEELYSEFG
LRSLSKQDQYYRTEEDYWRGKIWMPMNYINLDALRHYFPDR------ITENKKNSKDS--
--INKLYHNLKNNLINNIFKVWKKQGFVYENYDPETGAGSGAEQFTGWTALIVNIMGHF-
----------------
>XP_001644013_Vanderwaltozyma_polyspora
------------------------------------------------------------
------------------------------------------------------------
------------------------------------------------------------
------------------------------------------------------------
------------------------------------------------------------
------------------------------------------------------------
------------------------------------------------------------
----------------------------------------------------LLWAPYRS
NCYFGIRPRNINNSPLIMGVMWYDNSRKDGMVN-------------IRHFVDQNDK-MSK
YSWEIYDPRIGGKEVIIDETNNMNVTFTFVK---SRNGENWAVRVNGKPIDASRP-STAS
MIIYFSQN--GEEDG----SKLVKIAND--------------------DSNNISFNGLSK
ELGSYKL--SFNDNYG---TYFVDPSLPSM---EVAPGSDSSRTSHVSLRVPDKETWKAK
DIYQTLLTESINDLVGK----DQADFHPS-LIP--SILTIRNVHNFPPGNLHYIQKTYDN
SNEEG-FE---FDITFNKR-KTTQRI------RSRKDISGLISRAVNEIQSKFDRIFKIK
E-----E---SAQ-YRPFALETLSNLLGGIGYFHGSQIVDRITE--LDDETFD-------
----KPNFKNRKEEDPIDLFTSVPSRAFFPRGFYWDEGFHLLQIMEYDFDLAFEIITSWF
NNIENETGWIAREVILGEEARVRVPEEFTVQSPKIANPPTLLLTFSEMLNRAIE------
--YQNQITYGGNNMNLNSRSM---E---STSELEKNSELLVKYAKKIYPKLLQHYHWFRE
SQRGVI----EEYEEIFEDLGISDKVH--TEELYKWSGRTVDHCLPSGLDDYPRAQPPDI
SELNVDALAWVGVMTRSMKRIAQVLNLE-K-DENLYEQIEREIVENLDLIHWSEEKNCYC
DVVV-DEFDDDL--QS-VCHEGYISILPFALKLIP-EDSPKLDKIVDLMQDKNKLFSDFG
LRSLSKEDENFGKGENYWRGKIWMNINYLCLDALKYYYPAI------ETGVNKSESKK--
--AVSLYNNLRTNLIKNVYKVWEEQGFCYENYDPVDGHGTGAEQFTGWTALIVNIMGLF-
----------------
>XP_003682279_Torulaspora_delbrueckii
------------------------------------------------------------
------------------------------------------------------------
------------------------------------------------------------
------------------------------------------------------------
------------------------------------------------------------
------------------------------------------------------------
-----------------------------------------------MQCLAVLLSLLVV
ALCSAG--HDTG----------------------QLSNSSRSFAEYTD--QSLLWAPYRS
NCYFGIRPRNVDQSPFMMGVMWFDNSDASGLSR-------------MRHFVDQGDR-LTK
YGWEVYDPRVGGKEVIIDEENNLNLTLYFTK---SHSGENWAVRVHGQPIDFTRG-TVAS
IVLYFNQN-G--EDG---ESKLVKLPEL--------------------GDGSTKFHGVSK
ELGEYQI--TVEDNKG---SYFSDPNLSTM---EIVPGCDSSKPTHISLTIPDSNVWMAK
DVFLSILSDSVKKIVEE----KGAEAVNPSLFP--STFTVRNLYGFPPGNFHYLQKSFDN
SDPEG-FE---FDIVYNKL-NAQEKI------LSAQKVTALIVETLKHVESKFDRLFEIE
------P---KNGKHHEFALETLSNLLGGIGYFHGTQLVDRTTI--FDDEQFE-------
----EIKLLNSREEGPLSLFTSVPSRAAFPRGFYWDEGFHLLQIMEYDFDLAFVIISSWF
ELIEDDSGWIAREIILGDEARNKVPEEFRIQNPNIANPPTLLLAFSEMLERAIKSQEDS-
-----AMAFEKDDVMMQ-DET---------NQLEFNSNLLVEYARKIYPKLLKHYNWFKD
SQRGLF----EEYEEMLNEEGILEKAH--EDEVYVWRGRTISHCLPSGMDDYPRPQPPDV
AELNVDALAWVGVMTRSMKRIAHVLGLE-E-DEKHYQNWENNVIENLDLLHWNEAQGCYC
DLTI--DSFEDA--RTFVCHEGYISLLPFALKLIP-RDSAHLDRIVSLMADPERIFSDYG
LLSLSRKDEYFGTSENYWRGPVWMNINYLCLDALKYYYPEV------LSAK-EGTFSPEK
QVAQKLFKDLKSNLINNVFKNWEEKGYCYESYDQHTGEGKGVEHFTGWTALVVNLMGRK-
----------------
>XP_037145057_Zygotorulaspora_mrakii
------------------------------------------------------------
------------------------------------------------------------
------------------------------------------------------------
------------------------------------------------------------
------------------------------------------------------------
------------------------------------------------------------
-----------------------------------------------MHILYSILGLFAF
VRYSIGLLEDVQ----------------------ASLSEQTSFDEYIN--KSLLWAPYRS
NCYFGIRPRNVNKSPFILGLMWFDNSELNALNG-------------IRHFVEQGDK-LAK
YGWEVYDPRIGGKQIFIDQHNNLNLTVYFTK---NHEGDNWAIRVKGEPLDKTKK-TTTS
VVLYFNQN-G--EDG---ISKIVKTLDV---------------------DNSLQFEGFSK
ELGSYEL--SIRDNHG---EYYADPNLPTM---EVVSGCDSSRVAHVSLKVPDDNVWMAK
DVFNSLLADSVRAIVQE----KGTANISPSLNP--SLFTIRNLYSFPAGNFHYVQKTFDL
SKAGG-FE---FDVTYNKV-NSKEKI------LSSQKITLLITEALQEVEARFNRHFQIQ
------D---EDKEMRVFALETLSNLLGGIGYFHGTQMVDRETT--LDDGQYE-------
----KIDLANGHEEGPLSLFTSVPSRAFFPRGFYWDEGFHLLQIMEYDFDLAFVIMSSWF
DLIE-DSGWIPREVILGNEARSKVPEEFTVQNPNIANPPVLLLAFSEMLDKVIGKKENL-
-----AINFFGDNRADNFEET---------SQLENNEELLLVYAKKIYPKLLRHYEWFRD
SQRGSI----DEWEEVLEDEELSEDIS--KNEVYSWKGRTIDHCLPSGLDDYPRAQPPDI
SELDVDALAWVGVMTRSMRKIAHILNFE-D-DERRYANIESDIVKNLDLLHWSEDNSCYC
DLIV--NDYSEA--REFVCHEGYISLLPFALKLIP-LNSPHLPDLINLMGDPQKLLSDFG
LLSLSRQDEFFGTKENYWRGPIWMNINYLCLDAIKHYYPEV------TNDE-IKQMDETS
KKAKALYVKLRGNLISNVFRVWKEKGYCYEAYEQNTGDGKSAEHFTGWTALIVNIIGQK-
----------------
>XP_002498413_Zygosaccharomyces_rouxii
------------------------------------------------------------
------------------------------------------------------------
------------------------------------------------------------
------------------------------------------------------------
------------------------------------------------------------
------------------------------------------------------------
--------------------------------------------MLIMLVTELLLNIFCL
---SIGALASQK----------------------AFSND-LSFEEYTE--QSLLWAPYRP
NCYFGLRPRNVDETPFQLGIMWFDNSRTDGVTR-------------LRHFVDQGDH-LNK
YGWDVYDPRLGGRETIIDDDNNLNLTIYFTK---SHNGQNWAVRLHGEPIDANRD-TTAS
IILYMNQN-G--ENS---NSRLVNMGSK--------------------SSKSMKFHGVST
ELGEYEI--SVKRNSG---KLFKDRALSSM---EIVPGCDASKTSHLSMNVPDDSVWKAK
DVFQTLLADSVKSILET----Q-PEDVHTSLIP--SVFTVRNIYGLPPGNFHFLQNTFDN
SDPKG-FE---LDVVYNKV-KASERI------SSSEDVSNLISYTLAEVTARFNRNFQFS
------F---QDEEHRKFAMETLSNLLGGIGYFHGKQLVDRTTE--LDEDTFR-------
----EVPFTHPQEEGPLSLFTSVPSRAAFPRGFYWDEGFHLLQIMDYDFDLAVEICLSWF
ELIE-DGGWVAREVILGEEARSRVPGRFAVQNPHIANPPTLLLAFSEMLGRAIEQANQG-
-----SMNRFGEE-----DAT---A---GNNQLENNSELLITYAQKIYPKLLKHYNWFKT
SQQSSL----DDYLDILEEDGILDKVY--VNETYRWRGRTVTHCLPSGMDDYPRAQPPDD
SELDVDALAWVGIMTRSMRQIAHILGLE-K-DEQMYSDIESRIVENLDVIHWSEEDGYYC
DVTV-GGEWDDQ--RSFSCHAGYVSILPFALKLMP-KDSPKLDQIVSLLSDSNKLFSDYG
ILSLSRDDEYFGKDENYWRGPVWMNINYLVLDALKFYYPEV------VSKD-KKVPSD--
--AKKLYQALKQNLIDTVFDNWEKTGYCYEQFNPKTGKGQGIEHFTGWTALIVNVMGHA-
----------------
>XP_003644472_Eremothecium_cymbalariae
------------------------------------------------------------
------------------------------------------------------------
------------------------------------------------------------
------------------------------------------------------------
------------------------------------------------------------
------------------------------------------------------------
-----------------------------------------------MPRYKLSLLLSII
CFQFVLPAFCQT----------------------E----FEEFDKFNN--DSLLWGAYRA
NCYFGVRPRYVNEDAFIMGLMWMNSMNPAAADK-------------LRHFVDMGDN-MAK
YGWELYDPRVGGKQVIIDKENNMNLTIYFVK---SQDGQNWGFRVRGEALDPTSSLISGS
IIYYMNQE-G--DRA---TNYLLSDKYG--------------------LDKAKQLHGMSA
ELGEYEV--QIFTTKG---HPYSLAE-------AITPDCDPSTTSHVSMTVPGEETWKAK
EIFKMLILDSLKEHMV-----ALREKLNPLLLP--SALTVRNIHKFQPGNFHYIQKTFDL
SKGP--FE---VDFIYNKV-NSNERL---------EKLDHLIQPMMNKIRTNFEKRFQIR
-----------DEKTKQFGIQTLSNLLGGLSYFHGKQIVDRVSE--LDEESFE-------
----TISLNHPEEEGPLSLFTFVPSRAFFPRGFYWDEGFHLLQVMEYDFDLAFEVLRSWV
QLIEDDSGWIARELILGQEARSKVPEEFRTQNPNIANPPTLALAFSELLQKATSD-----
-------GMYKSDF-DQQYN--DGL---GGDQLRNNHELLIQYSERIYEKFLIHFEWFRK
TQRGMV----EEYLELSDIND--DLVN--VEEGYRWVGRTFTHCLPSGFDDYPRAIPPDI
AELHVDALSWVGIMARSLKQAAQVLGKY-S-DAENFQVIEDNVIENLEYFHWSKEHKSYC
DITI--NDEADV--RKFVCHEGYVSLLPFALKLIPRNNQVRLKHMIKLMSDPEKIFSEFG
LLSLSKQDKYYDTAEIYWRGPIWVNINYLCLDALRSYFGDK--------EANSIVDPTLL
KQAKSLYRDLRKNLLTNIVEVWDKDGFCYEQYNHKDGHGQRVQHFTGWTSLAVNIAGIFP
ETI-------------
>NP_986030_Eremothecium_gossypii
------------------------------------------------------------
------------------------------------------------------------
------------------------------------------------------------
------------------------------------------------------------
------------------------------------------------------------
------------------------------------------------------------
---------------------------------------------MLVIRWTVA-----I
CV-FVLQAYAAV----------------------QDPASLREYDNFTN--RSLLWAPYRA
NCYFGVRPRYVNAEPFLMGLMWMNTKTVEAIGK-------------IRHFVDTQDD-MTK
YGWEMYDPRIGGKQVILDTVNNLNLTIYFVK---SHDGVNWGFRVRGEALDKSSPLDSAS
IIYYMKQN-G--DSK---ENYLTSEQVT--------------------SDNKLRLTGYSG
ELGEYEV--LISTVKG---NSYKKAK-------VLSSEADPSRIAHLSMVVPDDRVWNAN
EIFQSLLVDSIQQYMA-----ESDEDVELLQIP--SAMTIRNIHNFAPSKFHFVQKTFDI
SESP--FE---IDFLYNKK-GSQNPI---------SSVDELIKPVLDTIRSKFDSRFEIK
-----------DARVRQFAIETLSNLIGGLSYFHGKQLVDRKTV--FDEELFS-------
----SIELNHPEEEGPHDLFTFVPSRASYPRGFYWDEGFHLLQVMEYDFDLALEVLRSWL
GLVEDDSGWIARELILGEEARSKVPKEFQTQNPHIANPPTLALAFSEMLNEVLGS-----
-------GLLHFDLTDENLGSFSGN---SGETLKKDHELLAAYSERLYEKLLAQFNWFRS
TQRGMT----EEYLDLADVDE--DSIH--VEDAYHWVGRTFTHCLPSGLDDYPRAQPPDM
AELHVDALSWVGIMSRSMKQIAAILGRH-Q-DAERFHKIEQNVIDNLNNLHWSEEHQSYC
DLSI--DDDLDT--RKFVCHEGYVTLMPFALKLIATEDERRIRRMVEVLSDPDRLLSDFG
IRSLSKMDEYYETGEVYWRGPIWVNINYLCIDALRYYFGEE--------SDAEKYDHKLV
KQAKQLYHQLRNNLLNNIIDVWEKDGYCYEQYNQNDGKGQRVQHFTGWTALAVNLAGKFP
EYI-------------
>XP_454433_Kluyveromyces_lactis
------------------------------------------------------------
------------------------------------------------------------
------------------------------------------------------------
------------------------------------------------------------
------------------------------------------------------------
------------------------------------------------------------
-----------------------------------------------------MITLSRL
LLFAALNAILGH----------------------SIALDLDDYSKANN--QSLLWAPYRS
NCYFGLRPRYVNDEPFVLGAMWFNSINAQGLAK-------------VRHFVEQGDK-LDK
YGWIWYDPRIGGRETIRDSESNLQLNFTFVK---SHSGENWAVQVEGDLIDKNKE-AAHS
IVIYMKQN-GKEDSSCYLNQNDIFTK----------------------NRNELSFTGFSN
ELKGYTI--KLADENS---KFYK-DAVPPL-----SPDCDPSKPTVLSMNIPDDQLWKAK
DVFQSLLKDSIQAHV------ETNPQLSANLIP--SALTIRNIHNFPPGNVQYIQQTFEG
H-----FK---FNIIFNKK-GSKDQI-------AENSVDHLIVLAEGLVQQKFNKKFGIA
----------DNSLYRDFAQETFSNLLGGLSYFHGTHLVDRETA--FDNENFD-------
----RIELLNSNEEGPLELFSMVPSRAFFPRGFYWDEGFHLLQLLDYDSDLVFEVLHSWF
NLI-DKDGWIPREVILGDEARSKVPEEFRVQNPNIANPPTLLLAFSEILSRAKTIQEEML
ESHLQENYQYEELDSS--------F---QGDKLNNNPELLISYAKEIYPKLLKHYEWFRN
SQKGML----EEYMEVPS---INSKVH--MEEAYRWIGRTFTHCLPSGMDDYPRAIPPDI
AELHVDALTWVGVMTRSMKQIASVIDLV-E-EIKRFATIEENIVENLKTLHWDDDQKLFC
DITFNDDANTDEALRKFVCHEGYVSLLPFAVKLIPHTDVERLKHILDSMSNTTTLLSPYG
IRSLSKTDEYYDTGEVYWRGPIWLNINYLCLDALEYYFLES------PLKKSEGQNEELF
LQARTLYKQLRQNIIDNVYKIWKKDGYVYEQYNHKNGKGSGVQHFTGWTALVVNMIGKLP
EEL-------------
>XP_022674388_Kluyveromyces_marxianus
------------------------------------------------------------
------------------------------------------------------------
------------------------------------------------------------
------------------------------------------------------------
------------------------------------------------------------
------------------------------------------------------------
------------------------------------------------------------
------------------------------------------------------------
-------------------------MDAQGLSK-------------VRHFVEQGDK-LDK
YGWVWYDPRIGGKEMIIDSENNMKLNFTFVK---SHSGENWAIQVEGNKI-READ-TAES
IVLYMKQN-GGEGSTSFLKEDRSHVKRS--------------------NKNEISFSGHSG
QLGAYSV--RIYSDQN---DFYKNDKVMPL-----SSDCDPSKPSVLSLNIPDDQLWKAK
DVFQTILGDSIKAHM------ESQAELNPYSVP--SILTIRNIHNFPAGNVQYVQQTFQN
H-----FK---FNIIFNKK-SSSDQI-------EPNSVDHLILLAEDLVKQKFDSKFNIP
----------ESSKFKTFAEETFSNLLGGLSYFHGTQLVDRKTQ--FDSESFE-------
----KFELLNSNEEGPLELFSMVPSRAFFPRGFYWDEGFHLLQLMDYDADVAFEILQSWF
NLI-DEDGWIPREVILGDEARSKVPEEFQVQNPNIANPPTLLLAFSEFLNKAKTLQEEIL
DVHLEQEYSTNNVYSN-------------GDILNKNPELLISYAKNIYPKLLKHYEWFRD
TQKGLL----EEYMDVPE---ISSKAH--ADEAYRWVGRTFTHCLPSGMDDYPRALPPDV
AELHVDALSWVGVMTRSMKQIATVLDLE-E-DIQKFTTIENNIIENLDVLHWNDEKKLYC
DITYNDEAVEDTDLRKFVCHEGYVSLLPFALKLIPSENIERLEHIIDTMSNNETLRTPFG
LRSLSKQDEFYDTGEVYWRGPIWLNINYLCLDALKSYFQES------PLRNSKQVNKELF
QKANDLYKQLRRDIIENVYSVWKQDGYVYEQYNHKTGKGSGVQHFTGWTALVVNMIGKLP
DEL-------------
>XP_022626743_Lachancea_lanzarotensis
------------------------------------------------------------
------------------------------------------------------------
------------------------------------------------------------
------------------------------------------------------------
------------------------------------------------------------
------------------------------------------------------------
---------------------------------------------MIVHITSALVCLCTA
VFAEQAHV-TYG--------------------------EIEDFTKYQD--QTLRWAPYRS
NCYFGIRPRFVNDNPLMMGLIWFDSSSVEGLNQ-------------LRHQVDIGDK-LDK
YGYEMYDPRLGGREVIIDSANNLNLTIHFVK---SRNGENWATRVSGCPLDTSKG-KVSS
VVMYFNQN-GGQGTL---KSDLTK--RQ--------------------DKHHTNLVGFSP
ELGNYDL--SISDITG---NYYSRGP-------ALGKDADSSKTSHMSFNVPDDQVWKAR
DIFQSMLGESVQELL------ATGNKMHPLSLP--SALIVRNINNFPSGNFHFIQKTFDL
DQP---FE---FDIIYNKK-GSKQRI------TSGNELTALISWTMAELDARFNKKFSIE
-----------DPNLKQFAQETLANLMGGIGYFYGTQMVDRETQ--LDEEQFD-------
----KIELKRAKEEGPLQLFSSVPSRAFFPRGFYWDEGFHLIQMMEYDCDLVLDILQSWF
DLIEDDSGWIARELILGSEARSKVPQEFQIQSPNIANPPTLLLCFSELLSRVLKHQELS-
----LESIDDDSLASGLQ-----------TDQLLKRPEVLTSFAKKVYPKLAKHHQWWTE
SQKGFT----EEYMEALGD-----NVH--PDEAFRWAGRTFTHCLPSGLDDYPRSQPPDE
AELHLDALAWAGVMTRSMKQISEILEMP-D-EIERFARIEQNILENMNTIHWSEQDHCYY
DVTI-DDDSDEL--RRFVRHEGYVSLMPFALKLEP-RSSDKLRWFVELMGDKNKLFGDYG
ILSLSRMDEYFETGEVYWRGPVWINMNYLFLDSLAYYFEDG------GDNQDAKTVEN--
--ARELYSSLKRNLISNMHRVWSQDGYVYENYNHNTGGGNGVQHFTGWSSLIVNIMGRLP
ESL-------------
>XP_002553797_Lachancea_thermotolerans
------------------------------------------------------------
------------------------------------------------------------
------------------------------------------------------------
------------------------------------------------------------
------------------------------------------------------------
------------------------------------------------------------
---------------------------------------------MLLRL---LVVFALT
LF--EAHAETQG----------------------LFSDDVEEFERSTN--QSLLWAPYRS
NCYFGVRPRFINENPLMMGLMWFDASHAQGISS-------------LRHFVEQNDR-LEK
YGYELYDPRIGGKEAIIDRENNLNLTIHFVK---SKDGENWAVRVSGSPLDSSKL-SASS
LVVYLSQN-GPGGRL---ESEHGK--TS--------------------TEKRIELKGSAP
ELGDYEI--TIEDISG---QHYKRGP-------ALGPDIDGSKTSHMSLTVPGDQVWKAR
DIFQSLLTDSIQNII------TSGIPMDALSIP--SALMIRNIHNFPPGNFHFVQKTFDL
AEP---FE---FDIIFNNK-ASRQPI------GSSAEVSNLISWSTNELKARFDSKFDIK
-----------DSSLKQFAQETLANLLGGIGYFHGTQLVDRSTE--FDEEQFN-------
----KIELRAPREEGPIQLFSSVPSRAFFPRGFYWDEGFHMLQVMEYDFDLVLEILQSWF
LLIEDDSGWVGRELILGSEARSKVPEEFQVQNPNIANPPTLLLCFSEMLTRAQEFQ----
----------DSIAGGAEESSITPS---STEELLKRPELLMSFAEKVYPKLLKHYEWWTG
SQRGFT----EEYSEVLQD-----GFH--PNEAFRWVGRTFTHCLPSGLDDYPRAQPPDV
AELHLDALSWAGIMSRSMKQIADVLNMA-D-EVDKFSKIEQNIIENLDTIHWNADQKCYC
DVTI-DDDFDEL--RRFVCHEGYVTLLPFALKLVP-RDSDKLQHYVELMGDTDKLFSDFG
VLSLSKQDEYFETGEAYWRGPVWINMNYLLLDSLLYYFQGG------GENQDTATAER--
--ARAVYSDLRKNLIANMHRVWSEKGYVYENYNQRTGNGSGVQHFTGWSALIVNIMGRLP
VTL-------------
>XP_020053606_Aspergillus_aculeatus
------------------------------------------------------------
--------------MH--------------------------------------------
----------LSKLPLLLAP-----------------------------LLNAA------
------------------------------------------------------------
------------------------------------------------------------
------------------------------------------------------------
------------------------------------------------------------
TVLSDQAPADDL----------------------SVL--TNEVARANN--QSLLWGPYKP
NLYFGVRPRIPNS--FFAGLMWANVDNYATAQQ------------NFRHTCEQNEG-MAG
YGWDEYDIRKGGRQTIHDEGNALDMTIDFIKVPGGQHGGSWAARVKGVPRENGSPDQSTT
VVFYTGLE-GL---------------------GDLGVTT-ESEDSRG-FEGDVKLTGYTS
DLGAFSV--DVTAGPA--SNGHPENDHP------SYDEKPLDRTLVSSLALNPEQLWQTK
VVLFSKMKEEVDAAIE-----KHGQE---NPPPASQIFTIKNEPG--DGNIHLVQKVFKG
A-----FE---FDILFSSGSSPLP--------LTSDILTEQINTASLAFSDRFEKIHPPQ
APFDTAE-------YLQFSKSMLSNLVGGIGYFHGTDIVDRSEAPEYDEEN-E---GFWE
ETAEARSRARPVLEGPKTLFTCVPSRPFFPRGFLWDEGFHLIPVVDWDMDLALEIVKSWF
NLM-DEDGWIAREQILGSEARSKVPPEFTIQYPHYANPPTLFVILEAFVDKLD--AKKNA
SVNRPSDYEIT----EG-----------LNSAFVETPELGDAYMRSIYPLLKKHYFWYRK
TQFGDI----KSYDR--------EAFS--TKEAYRWRGRSVQHILTSGLDDYPRPQPPHP
GELHVDLISWMGMMTRAIRRIAEALGNE-E-DAEQFKNYEIAISRNIDDLHWDDDAQTYC
DATI--DEYEES---VHVCHKGYISIFPFLTGMLGTDS-PHLKAVLDLIGNPEELWSDYG
IRSLSKKDEFYGTDENYWRSPIWVNINYLVVKNLYDVA---------------IKPGPHS
EQARELYSNLRKNLVENVFRQWKATGFAWEQYNPETGQGQRTQHFTGWTSMVVKIMSMPD
LPANGA----TGHDEL
>XP_001270145_Aspergillus_clavatus
------------------------------------------------------------
--------------MR--------------------------------------------
----------LLKLWFLAAPL----------------------------LHNAV------
------------------------------------------------------------
------------------------------------------------------------
------------------------------------------------------------
------------------------------------------------------------
VSASQASAEDDI----------------------SVL--TTETAKANN--DSLLWGPYKP
NLYFGVRPRIPNS--LSAGLMWAKVDDYSTAQN------------NFRHTCEQNEG-MAG
YGWDEYDIRKGGRQTIHDTGNSLDLTIDFVKVPGGQHGGSWAARVKGVPRDDAPPDQPTS
VVFYASLE-GL---------------------GNLGVTT-ESE-PLG-FAGDVKLAGYTS
ELGDFSI--DVTAGPE--SNGHPEIDHP------AHEDKPLDRTLVSSSTIAPENLWQAK
AIMFGQMKSEVDEIIQ-----KYGAE---NPPPPPQVFTIKNAPG--EGNIHFVQKVFKG
P-----FE---FDILFNSGSSSNP--------VTTESLTKEIASVSELFSERFDKVIPPQ
SPFQTAE-------YSEFSKAMLSNLVGGIGFFHGDDVVDRSGAPEYDEEN-E---GFWE
ETAEARARAQPVLEGPKDLFTCVPSRPFFPRGFLWDEGFHLIPVIEWDTDLALEIVKSWL
HLM-DDDGWIAREQILGAEARSKVPPEFTVQYPHYANPPTLFMVLESFLDKLE--AGRDS
SSQSSTSQGVS----DN-----------LRSAYVQHPELGEAYIRSIYPLLRKHYFWYRT
TQKGDI----KSYDR--------EAFS--TKEAYRWRGRSVQHILTSGLDDYPRPQPPHP
GELHVDLISWMGMMTRAMRRIAEFVGET-E-DAQEFRGYETAIARNIEDLHWDDQAQTYC
DATI--DEYEES---VHVCHKGYISLFPFLTGILGPDS-PRLKAVLDLISDPEELWSDYG
IRSLSKKDEFYGTAENYWRSPIWMPINYLVVKNLHDVA---------------TTPGPHQ
GQAREMYSSLRKNLVENVFRQWKDTGFAWEQYNPETGKGQRTQHFTGWTSMVVKIMTMPD
LPATER----ASHDEL
>XP_001257625_Aspergillus_fischeri
------------------------------------------------------------
--------------MH--------------------------------------------
----------FPNLHFLLAPF----------------------------LYNVV------
------------------------------------------------------------
------------------------------------------------------------
------------------------------------------------------------
------------------------------------------------------------
VSAGQASAADDL----------------------SVL--TTQTAKANN--DSLLWGPYKS
NLYFGVRPRIANS--LSAGLMWAKVDNYATAQA------------SFRHTCEQNEG-MAG
YGWDEYDIRKGGRQTIHDTGNSLDLTIDFIKVPGGQHGGSWAARVRGVPREDGSPDQPTS
IVFYATLE-GL---------------------GNLGVAT-VSG-PLG-YEGDVKLTGYTT
ELGDFSI--DVTAGPE--TNEHPEHGHP------SYEDKPLDRTLVSSSTIAPENLWQVK
PILFAQMKSEVNEMIQ-----RFGQE---NPPPPAQVFTIKNAPG--DGNIHLIQKVFKG
A-----FE---FDILFNSGSSPDP--------VTSDKLTEVISSASQSFSERFNKVLPPQ
SPFKTAE-------YSEFSKAMLSNLIGGIGFFHGDDVVDRSAAPEYDEEN-E---GFWE
ETAEARARAQPVLEGPKDLFTCVPSRPFFPRGFLWDEGFHLIPVIDWDTDLALEIVKSWL
NLM-DEDGWIAREQILGAEARSKVPPEFTVQYPHYANPPTLFMVLEAFLDKLE--ASKGA
YSQNSGGQGAL----DS-----------LRMTYLQKPELGEAFIRSIYPLLKRHYFWYRT
TQKGDI----KSYDR--------EAFS--TKEAYRWRGRSVQHILTSGLDDYPRPQPPHP
GELHVDLISWMGMMTRAMRRIAEFVGET-E-DVEEFRGYETAIERNIDDLHWDEEAQTYC
DATI--DEFEES---VHVCHKGYISLFPFLTGMLGPDS-PRLKAVLDLIRDPEELWSDYG
IRSLSKKDEFYGTAENYWRSPIWMPINYLVVENLYDIA---------------TTSGPHQ
EQAREMYSSLRKNLVENVFRQWKETGFAWEQYNPETGKGQRTQHFTGWTSMVVKIMSMPD
LPANKQ----IGHDEL
>XP_041147682_Aspergillus_flavus
------------------------------------------------------------
--------------MH--------------------------------------------
----------LSK------------------------------------LFTLS------
-----------TSLFY--------------------------VVAAS-------------
------------------------------------------------------------
------------------------------------------------------------
------------------------------------------------------------
-------IDNDV----------------------SVL--AKEAARANN--QSLLWGPYKP
NLYFGVRPRIPNS--LSAGLMWAKVDDYATAQSTVESSTNSGPLQDFRHTCEQNEG-MAG
YGWDEYDIRKGGRQTIHDAGNSLDLTIDFIKVHGGQHGGSWAARVKGVPRDDAPPDQPTT
VVFYSALE-GL---------------------GNLGLHT-KSDDSRG-FEGDVKLAGYTS
DLGEFTI--DVTEGPR--TNEYPEHEHP------SYEDKPLDRTLVSSLTIPPEHAWQTK
MILFSQMKEGVSETIE-----KYGAE---NPPPPSQVFTIKNTPG--DGNVQLVQKVFKG
A-----FE---FDILFSSGSSPEP--------VTSDLLTQEITSASAAFAERFDKILPPQ
SPFNSDK-------YSEFSKSMLSNLIGGIGYFHGTDIVDRSAAPEYDEEN-E---GFWE
ETAEARARAQPVLEGPKDLFTCVPSRPFFPRGFLWDEGFHLIPVVEWDTDLALEIVKSWL
SLM-DEDGWIAREQILGAEARSKVPPEFTVQYPHYANPPTLFIILEAFLDKLD--ANKNI
SVQQSP-EDIA----ER-----------LRSAYVQQPELGEAYIRSIYPLLKKHYSWYRN
TQRGDI----KSYDR--------EAFS--TKEAYRWRGRSVQHILTSGLDDYPRAQPPHP
GELHVDLISWMGMMTRSLRRIAERLGET-E-DAEEFKYYETAIERNVDDLHWDEQAQTYC
DATI--DEYEES---VHVCHKGYISIFPFLTGMVSSDS-PRLKAILDLISDPEELWSDFG
IRSLSKKDEFYGTAENYWRSPVWININYLVFKNLYDIA---------------TTPGPHQ
EQAREMYSKLRKNVVENVFKEWKKTGFAWEQYNPETGKGQRTQHFTGWTSMVVKMMSMPD
LPATES----KGHDEL
>XP_747657_Aspergillus_fumigatus
------------------------------------------------------------
--------------MH--------------------------------------------
----------FPNLRFLLAPF----------------------------LYNVV------
------------------------------------------------------------
------------------------------------------------------------
------------------------------------------------------------
------------------------------------------------------------
VSGWQASAADDL----------------------SVL--ATETAKANN--DSLLWGPYKS
NLYFGVRPRIANS--LSAGLMWAKVDNYATAQA------------SFRHTCEQNEG-MAG
YGWDEYDIRKGGRQTIHDTGNSLDLTIDFIKVPGGQHGGSWAARVRGIPREDGSPDQPTS
IVFYATLE-GL---------------------GNLGVAT-ESG-PIG-YQGDVKLMGYTT
ELGDFSI--DVTAGPE--TNEHPEHGHP------SYEDKPLDRTLVSSSTIAPENLWQVK
PIFFAQLKSEVNEMIQ-----RFGQE---NPPPPAQVFTIKNAPG--DGNIHLIQKVFKG
A-----FE---FDILFNSGSSPDP--------VTSDKLTEVISSASQSFSERFNKVLLPQ
SPFQTAE-------YSEFSKAMLSNLVGGIGFFHGDDIVDRSAAPEYDEEN-E---GFWE
ETAEARARAQPVHEGPKDLFTCVPSRPFFPRGFLWDEGFHLIPVIDWDTDLALEIVKSWL
NLM-DEDGWIAREQILGAEARSKVPPEFTVQYPHYANPPTLFMVLEAFLDKLE--ASKGA
YSQNSGGQEAL----DS-----------LRMTYLQKPELGEAFIRSIYPLLKRHYFWYRT
TQKGDI----KSYDR--------EAFS--TKEAYRWRGRSVQHILTSGLDDYPRPQPPHP
GELHVDLISWMGMMTRAMRRIAEFVGET-E-DVEEFRGYETAIERNIDDLHWDEEAQTYC
DATI--DEFEES---VHVCHKGYISLFPFLTGMLGPDS-PRLKAVLDLIRDPDELWSDYG
IRSLSKKDEFYGTAENYWRSPIWMPINYLVVKNLYDIA---------------MTSGPHQ
EQAREMYSSLRKNLVENVFRQWKETGFAWEQYNPETGKGQRTQHFTGWTSMVVKIMSMPD
LPANKQ----IGHDEL
>XP_664210_Aspergillus_nidulans
------------------------------------------------------------
--------------MH--------------------------------------------
----------LSISSLLSAP-----------------------------LFCA-------
------------------------------------------------------------
------------------------------------------------------------
------------------------------------------------------------
------------------------------------------------------------
AALAVQV-SDGV----------------------STV--AHEAARASN--ESLLWGPYKP
NLYFGVRPRIPNS--VFAGLMWAKVDNYATAQE------------NFRHTCEQNEG-MAG
YGWDEYDVRKGGRETIHDAGNSLDLTIDFVKVPGGQHGGSWAARVKGVPRDDALPDQPTT
VVFYAGLE-GL---------------------GSLGVST-ESDDPRG-FEGDVKLDGFTA
ELGRFSI--DVTAGPK--TNEHPAYNHP------SYDDKPLDRTIVSSFPVPPEHTWQTK
VLLFTQMKKAVDEAIQ-----KYGAE---NPPPPAQVFTVNNSPG--DGNVQLVQKVFSG
A-----FE---FDILFSSGSAPEP--------LTSEILTAEIKSASLSFSERFKKILSPQ
SPFDSAD-------YLEFSKSMLSNLIGGIGFFHGSDIVDRSAAPEYDEEN-E---GFWE
ETEEARSRAQPVLEGPKDLFTAVPSRPFFPRGFLWDEGFHLIPILDWDPDLALEIVKSWF
SLM-DEDGWIAREQILGNEARSKVPPEFTVQ-----------------------------
-----------------------------------------------------------S
TQYGDI----KSYDR--------EAFS--TKEAYRWRGRSVQHILTSGLDDYPRAQPPHP
GELHVDLISWMGMMTRALRRIAETLGET-E-DIEEFKAYETAIERNIDDLHWDADAKTYC
DATI--DDYEDS---VHVCHKGYVSIAPFLTGIVGPDS-PRLEAILDLIEDPEELWSDYG
IRSLSKKDEFYGTAENYWRSPVWININYLVLKNLYNIA---------------LTPGPQQ
NRARKMYSGLRKNLVENVYREWKNTGFAWEQYNPETGKGQRTQHFTGWTSLVVKMMAMPD
LPASEK----TGHDEL
>XP_001396682_Aspergillus_niger
------------------------------------------------------------
--------------MH--------------------------------------------
----------LSKISAILTP-----------------------------VLNAA------
------------------------------------------------------------
------------------------------------------------------------
------------------------------------------------------------
------------------------------------------------------------
AVLSSQAPADDL----------------------SVL--SSEVARANN--QSLLWGPYKP
NLYFGVRPRIPNS--LFAGLMWAKVDNYATAQQ------------NFRHTCEQNEG-MAG
YGWDEYDIRKGGRQTIHDAGNSLDLTIDFVKVPGGQHGGSWAARVKGVPRGDADPDQPTS
VLFYAGLE-GL---------------------GNLGVEG-EPEDPRG-FTGDVKLGGFTT
DLGDFSI--DVTSGPE--SNEYPEHGHP------TYDEKPLDRTLVSSLTMHPEQLWQTK
VIMFTQMKKEVDEMVE-----KYGSE---NPPPPYQLFTIKNEPG--DGNMHLVQKVFKG
S-----FE---FDILFSSASSPQP--------MTSELLTEQISSASLEFSERFESVHPPQ
APFDTAE-------YTEFSKSMLSNLVGGIGFFHGTDIVDRSAAPEYDEEN-E---GFWE
ETAEARGRAQPILEGPKDLFTCVPSRPFFPRGFLWDEGFHLIPVIDWDTDLALEIVKSWL
SLM-DEDGWIAREQILGSEARSKVPPEFTIQYPHYANPPTLFIILEAFIDKLD--AKKNA
SMQTYADSGVT----GN-----------LRSIFVDQPELGEAFIRSIYPLLKKHYYWYRS
TQKGDI----KSYDR--------EAYS--TREAYRWRGRSIQHILTSGLDDYPRPQPPHP
GELHVDLMSWMGMMTRALRRIAVTIGET-E-DAEVFKTYETAIERNIDDLHWDDDARTYC
DATI--DEYEEH---VHVCHKGYISIFPFLTGMLGPDS-PRLKAILDLIGDPEELWSDYG
IRSLSKKDQFYGTAENYWRSPIWVNINYLVLKNLYDIA---------------IVSGPHK
EQARELYSNLRKNLVENVFQEWKKTGFAWEQYNPETGSGQRTQHFTGWTSMVVKMMSMPD
LPASEQ----KGHDEL
>XP_015411062_Aspergillus_nomiae
MAAPNERRDIVIVGGGIIGCCSAYYLTRHPSFDPSRHSVTLIEATEIAGGASGKAGGLLA
LWAYPSNIVPLSYKLHAELAREHNGKEKWGYREVNCGQLIARGRPLSEKRKVGESEGVSS
VSLQKRSAAALSKLKTARVPGDLDWLEPEGVRGYESMSDPGETAQVHPYLFTTSIAKLAE
EKGAEITLGSVTNIDYSGDSVKSVTYTRKENGESQTIPATDVVIAAGPWTRSVLPDAPIS
ATRAHSVVIRPTRPVSGYTLFTNIEIPANFDPSKSSRPTVASPEIYARPDDTVYCCGEGD
HTVPLPKTTADVEVDQERCQDIINQVGSVSDELRDGQVCARQACYLPNVTAARGGPLVGH
AGTKGLYLAAGHTCWGIQNAP-----------------------GTGKLISEFVFDGAAR
VRRSDRLIQGTI----------------------SRLKDSKEAARANN--QSLLWGPYKP
NLYFGVRPRIPNS--LSAGLMWAKVDDYATAQS------------NFRHTCEQNEG-MAG
YGWDEYDIRKGGRQTIHDAGNSLDLTIDFIKVPGGQHGGSWAARVKGVPRDDAPPDQPTT
VVFYSALE-GL---------------------GNLGLHT-KSDDSRG-FEGDVKLAGYTS
DLGDFTI--DVTEGPK--TNEYPEHEHP------SYEDKPLDRTLVSSLTIPPEHAWQTK
VILFSQMKEGVSETIE-----KYGAE---NPPPPSQVFTIKNAPG--DGNVQLVQKVFKG
A-----FE---FDILFSSGSSPKP--------VTSSLLTQEITSASVAFAERFDKILPPQ
SPFDSDE-------YTEFSKSMLSNLVGGIGYFHGTDIVDRSAAPEYDEEN-E---GFWE
ETAEARARAQPVLEGPKDLFTCVPSRPFFPRGFLWDEGFHLIPVVEWDTDLALEIVKSWL
SLM-DEDGWIAREQILGAEARSKVPPEFTVQYPHYANPPTLFIILEAFLDKLD--ANKNI
SVEQSS-EDIA----ER-----------LRSAYVQQPELGEAYIRSIYPLLKKHYFWYRN
TQKGDI----KSYDR--------EAFS--TKEAYRWRGRSVQHILTSGLDDYPRAQPPHP
GELHVDLISWMGMMTRSLRRIAERLGET-E-DAEEFKYYETAIGRNVDDLHWDEQAQTYC
DATI--DEYEES---VHVCHKGYISIFPFLTGMVSPDS-PRLKAILDLISDPEELWSDFG
IRSLSKKDEFYGTAENYWRSPVWININYLVFKNLYDVA---------------TTPGPHQ
EQAREMYSKLRKNVVENVFKEWKKTGFAWEQYNPETGKGQRTQHFTGWTSMVVKMMSMPD
LPVTES----KGHDEL
>XP_023092009_Aspergillus_oryzae
MAAPNERRHIVIT-----------------------------------------------
--------------MH--------------------------------------------
----------LSK------------------------------------LFTLS------
-----------TSLFY--------------------------VVAAS-------------
------------------------------------------------------------
------------------------------------------------------------
------------------------------------------------------------
-------IDNDV----------------------SVL--AKEAARANN--QSLLWGPYKP
NLYFGVRPRIPNS--LSAGLMWAKVDDYATAQS------------NFRHTCEQNEG-MAG
YGWDEYDIRKGGRQTIHDAGNSLDLTIDFIKVHGGQHGGSWAARVKGVPRDDALPDQPTT
VVFYSALE-GL---------------------GNLGLHT-KSDDSRG-FEGDVKLAGYTS
DLGEFTI--DVTEGPR--TNEYPEHEHP------SYEDKPLDRTLVSSLTIPPEHAWQTK
MILFSQMKEGVSETIE-----KYGAE---NPPPPSQVFTIKNTPG--DGNVQLVQKVFKG
A-----FECLSFEFL--------PWKLMLTIYVTADLLTQEITSASAAFAERFDKILPPQ
SPFNSDK-------YSEFSKSMLSNLIGGIGYFHGTDIVDRSAAPEYDEEN-E---GFWE
ETAEARARAQPVLEGPKDLFTCVPSRPFFPRGFLWDEGFHLIPVVEWDTDLALEIVKSWL
SLM-DEDGWIAREQILGAEARSKVPPEFTVQYPHYANPPTLFIILEAFLDKLD--ANKNI
SVQQSP-EDIA----ER-----------LRSAYVQQPELGEAYIRSIYPLLKKHYSWYRN
TQRGDI----KSYDR--------EAFS--TKEAYRWRGRSVQHILTSGLDDYPRAQPPHP
GELHVDLISWMGMMTRSLRRIAERLGET-E-DAEEFKYYETAIERNVDDLHWDEQAQTYC
DATI--DEYEES---VHVCHKGYISIFPFLTGMVSSDS-PRLKAILDLISDPEELWSDFG
IRSLSKKDEFYGTAENYWRSPVWININYLVFKNLYDIA---------------TTPGPHQ
EQAREMYSKLRKNVVENVFKEWKKTGFAWEQYNPETGKGQRTQHFTGWTSMVVKMMSMPD
LPATES----KGHDEL
>XP_040640396_Aspergillus_ruber
------------------------------------------------------------
--------------MH--------------------------------------------
----------GFKLPILLAPL---------------------------------------
------------------------------------------------------------
------------------------------------------------------------
------------------------------------------------------------
------------------------------------------------------------
LYAVGSTANEDV----------------------SVL--SKETAKANN--ESLLWGPYKP
NLYFGVRPRLPDS--FFAGLMWAKVDDFVNAQQ-----------KDFRHTCEQNEG-MAG
YGWDEYDIREGGRQTIHDAGNSIDLTIDFIKAPGGEHGGNWGARVKGVPREDGYDDQPMS
LVFYAGLE-GE---------------------GNIEVAN-NGDD-LG-FTGDVSLKGSTP
GLGDFTV--DVTTGPQ--SNLHPEHDHP------TYEDKPLDHTLVASVTMPPGNVWQTK
VMLFNLMKGEVGEAIK-----KYGAE---NPPPPAQVFTIRNAPG--EGNLHYVQKVFKG
A-----FE---FDILFSSGSAPEP--------LISDDLTKKIKSSSQSFSERFKKTLAPQ
APFDSSE-------YSEFSKAMFSNLVGGIGYFHGEDVVDRSAQSEYDEEN-E---GFWE
ETEEARSRAKPVFEGPKELFTCIPSRPFFPRGFLWDEGFHLTPIVDWDIDLVLEIVKSWF
SLM-DEDGWIAREQIIGAEARSKVPPEFTVQYPHYANPPTLFLILESFMDKVN--ANKAL
SSKKTD-EGAA----ED-----------IRSAYVQHPELGEEYIRTFYPLLKKHYFWYRR
TQKGDV----KTYDR--------EAFS--TKEAYRWRGRSLQHVLTSGLDDYPRAQPPHP
GELHVDLISWMGMMTRSMRRIAEALGET-D-DAEEFAGYETAIERNIDDLHWDEDAQTFC
DATI--DEYEES---VHVCHKGYISIIPFLTGMVGPNS-PRLKATLDLIHDPKELWSDFG
IRSLSKKDEFYGTDENYWRSPIWININYMVVKSLYDIA---------------TTSGPHQ
EQAREMYSQLRKNLVENVFKEWKNTGFAFEQYNPDNGKGQRIQHFTGWTSMVVKMMSMPD
LPADKE----SGHDEL
>XP_040696504_Aspergillus_sydowii
------------------------------------------------------------
--------------MH--------------------------------------------
----------ISITSLLSTP-----------------------------LFYAV------
------------------------------------------------------------
------------------------------------------------------------
------------------------------------------------------------
------------------------------------------------------------
AVLASQA-TDDV----------------------STL--ATEAAKASN--QSLLWGPYKP
NLYFGVRPRIPNS--LFAGLMWAKVDNYATAQD------------NFRHTCEQNEG-MAG
YGWDEYDVRKGGRETIHDAGNSLDLTIDFVKVPGGQHGGNWAARVKGVPREDALPNQPTT
IVFYAGLE-GL---------------------GSLDVST-ESDDPRG-FDGDVKLKGYTS
ELGGFSI--DVTTGPK--SNEHPEHVHP------SYEDKPLDRTLISSSTVPPEHTWQTK
ALLFTQMKQAVDETVG-----KYGAE---SPPPPAQVFTIKNSPG--DGNMQFVQKIFSG
A-----FE---FDVLFSSGSSPKP--------LTSETLNSEIKSTSLSFSDRFMKILSPQ
SPFNTAE-------YIEFSKSMLSNLVGGIGFFHGTDVVDRSAAPEYDEEN-E---GFWE
ETEEARARAQPVLEGPKDLFTSVPSRPFFPRGFLWDEGFHLLPVLDWDPDLALEIVKSWF
SLM-DEDGWIAREQILGSEARSKVPPEFTVQYPHYANPPTLFMVLEAFIDKLD--AKEES
AQTYRED---S----EG-----------LQSVYVKKPELGEDFIRSIYPLLKKHYFWYRS
TQGGDI----KSYDR--------EAFS--SKEAYRWRGRSVQHILTSGLDDYPRAQPPHP
GELHVDLISWIGMMTRALRRIANTLGET-E-DAEEFKTYETAIERNIDDLHWDADAQTFC
DSTI--DEYEES---IHVCHKGYVSIAPFLTGMVGPDS-PRLKAVLDLIEDPEELWSDYG
IRSLSKQDEFYNTAENYWRSPVWMNINYLIVKGLYDIA---------------IAPGPQQ
SRAAAAYTNLRKNLVENVFREWKDTGFAWEQYNPDTGKGQRTQHFTGWTSLVVKIMSMPE
VPASER----TGHDEL
>XP_001209732_Aspergillus_terreus
------------------------------------------------------------
------------------------------------------------------------
------------------------------------------------------------
------------------------------------------------------------
------------------------------------------------------------
------------------------------------------------------------
------------------------------------------------------------
------------------------------------------------------------
---------------------------------------------------------MAG
YGWDEYDIRKGGRETIRDVGNSLDLTINFIKVPGGQHGGNWAARVKGVPRDDASADQPTS
VVFYSALE-GL---------------------GNLGVAN-NVEDTRG-IEGDVKLTGYTP
DLGDFSI--DVTAGPE--SNEHPEHDHP------IYDDKPLDRTWVASATMPSEHIWQTK
AIMFAQMKESVNEMVA-----KYGQE---NPPPPAQVFTIKHSPG--DGNIQLVQKVFRG
A-----FE---FDILFSSGSSPQP--------LTSDAITQEIESASLSFAERFDRVLSPK
APFDSVK-------YSEFSKSMLSNLVGGIGFFHGADVVDRSAAPEYDEEN-E---GFWE
ETAEARAQAQPVLEGPKELFTCVPSRPFFPRGFLWDEGFHLIPVMEWDLDLALEIVKSWF
GLM-DEDGWIAREQILGSEARSKVPPEFTVQYPHYANPPTLFVILEAFIDKLE--ANKNI
SVQDTPDEDET----ER-----------LRSAYLQQPELGEMYIRSIYPLLKKHYFWYRN
TQRGDI----TSYDR--------EAYS--TKEAYRWRGRSVQHILTSGLDDYPRAQPPHP
GELHVDLISWMGMMTRALRRIAETLGET-E-DVEEFKVYETAIERNIDDLHWDNEAQTYC
DATI--DEFEES---VHVCHKGYVSIFPFLTGMVGPGS-PRLKPILDLISDPEELWSDYG
IRSLSKKDEFYGTAENYWRSPVWVNINYLVFKNLYDIA---------------TVPGPHQ
EQAREMYSKLRKNVVENVFREWKKTGFAWEQYNPETGNGQRTQHFTGWTSMVVKMMTMPD
L-SGDK----KGHDEL
>XP_022486728_Penicillium_arizonense
------------------------------------------------------------
------------------------------------------------------------
------------------------------------------------------------
------------------------------------------------------------
------------------------------------------------------------
------------------------------------------------------------
--------------------------------------------MRHLGISFLLSSLLSA
TGIVASEDPSDV----------------------SAL--IRESGRANN--QSLLWGPYKS
NLYFGVRPRIPKS--LSAGLIWGKVDEYIGAQQ------------NFRHTCEQNEG-MAG
YGWDEYDIRKGGRETIHDAGNNLDLTIDFIKVPGGQNGGSWGFRVKGVPREGASPDLPIS
MIFYTTLE-GL---------------------GHVGVETDTNEEPSG-IEGNVKLSGYSS
ELGDFSI--DVTTGPV--TNKHPRFDHP------SSANRPLTNSLVGSVSFPEEQLWQAK
GIYFTQLKSEVDKALE-----EYGQE---NIPPPPQLFTIKHNPG--QGNAHFVQKVFTG
A-----FE---FDVLFSSGSAPEP--------LTSETLTKEIKDASASFSETFDKVLPPQ
APFDSPK-------YSKFSKAMLSNLIGGIGFFHGDDVVDRSANPAYEEEN-E---GFWE
ETAEARAAVQPVIEGPKDLFTCVPSRPFFPRGFLWDEGFHLMPVIEYDTDLALEIIKSWF
NLM-DEDGWIAREQILGAEARSKVPAEFTVQYPHYANPPTLFMALEAFMDKVK--SNKSI
HAETLDNQDVT----AS-----------LRSATVRHPELSEAYLRSFYPLLKKHYFWYRN
TQRGDI----KSYDR--------EAFS--TKEGYRWRGRSVQHILTSGIDDYPRPQPPHP
GELHVDLISWMGMMTRTIRRIAESLGEQ-D-DAEEFAYYETAITRNIDDLHWDEQEQTFC
DATI--DSFEDS---VHVCHKGYISIFPFLTGMLGPES-PRLKAVLDLISDPEELWSDYG
IRSLSKKDKFYDTDENYWRSPVWVNINYLVLKNLYDIA---------------LASGDHQ
EQAREMYSQLRKNLVENVFREWKKTGFAWEQYNPDSGNGQRTQHFTGWTSMVVNMMSMPD
LVKTGD----PVHDEL
>XP_014537424_Penicillium_digitatum
MSATGGRREIVIVGGGIIGCCSAYYLTRHPLYDPARHKITLVEASEIAGGASGKAGGMLA
QWAFPSNLVGLSYKLHAELAEEHDGINRWGYREVNCGQLVVRGRALAENTVGKAGGRNTE
SLQKRSAAA-MSKLRSANIPKDLDWIEPELLRAYESMSGPGETAQVHPYLFTTSIAKLAQ
EKGASIILGQVTGITRSKSSVESVTYTNKTSGETQIIPATDVLVAAGPWTNSILPEVPIS
AMRAHSVVIQPKKPVSAYCLFTNIEIPADFNPEKKSRPTVAAPEIYARPDATVYACGDGD
RTVPLPKTTADVEVDHERCQEIIDHVGSISDELRDGEVLTRQACYLPNCDSGAGPLVGLT
DVKGLYIAAGHTCWGIQNAPGTGKLMSEFVFDGKAKSANIGSLDPREFIICALLTSLLCA
TGIVASDDPNDL----------------------SIL--IREAGRASN--ESLLWGPYKS
NLYFGVRPRIPKS--LTAGLIWGKVDDYAGAQQ------------NFRHTCEQNEG-MAG
YGWDEYDIRKGGRETIHDAGNSLDLTIDFIKVPGGQHGGSWGFRVKGTPTEGADPYQPIS
MIFYSTLE-GF---------------------GHLGTDS-SSSDSTG-VEGNVKLEGYST
ELGDFTI--DVTTGPE--TNSYPRYNHP------SSTDKPLDRSIVASVAFPEEQLWQAK
GIFFAQMKAGVDQALE-----EYGKE---NVPPPAQLFTINHKPG--QGNAHLVQKVFAG
A-----FE---YDVLFSSGSAPEP--------LTSETLTKEIDDASASFSETFEQLLPPQ
APFDSPK-------YLSFSKAMLSNLIGGIGFFHGDDVVDRSANPAYEEEN-E---GFWE
ETAEARAAVQPVMEGPKELFTCVPSRPFFPRGFLWDEGFHLMPVIEYDTDLALEIIKSWF
HLM-DEDGWIAREQILGQEARSKVPPEFTIQYPHYANPPTLFMALEAFMDKVKTSSNKST
DFASLDSQDAT----AT-----------LRSATVRQPELSEAYLRSFYPLLKKHYNWYRN
TQRGDI----TSYDR--------EAFS--TKEGYRWRGRSVQHILTSGIDDYPRAQPPHP
GELHVDLISWMGMMTRAMRRIAENLGED-E-DAEQFAYYETAITRNIDDLHWDEKEQTFC
DATI--DEYEES---VHVCHKGYISIFPFLTGMLGPDS-PRLKAVLDLIGNPEELWSDYG
IRSLSKKDEFYETDENYWRSPIWININYLVLKNLYNTA---------------IVSGPHQ
EQAREMYSDLRKNLVDNVFREWKKTGFAWEQYNPDSGSGQRTQHFTGWTSMVVNMMSMPD
LAGLEK----TIHDEL
>XP_016596616_Penicillium_expansum
MSATGDRREIVIVGGGIIGCCSAYYLTRHPSYDPARHKITLIEASEIAGGASGKAGGMLA
QWAFPSNLVGLSYKLHAELAKEHDGINRWGYREVNCGQLVVRGRALAENTAGKTGDGSTE
SLQKRSAAA-MSKLRSAKIPEDLDWIEPELLRAYESMSGPGETAQVHPYLFTTSIAKLAQ
EKGADIILGQVTDITRSKSSVESVTYTNKTSGETQSIPATDVLVAAGPWTNTILPEVPIS
AMRAHSVVIQPKKPVSAYCLFTNIEIPADFNPEKKSRPTVAAPEIYARPDATVYACGDGD
RTVPLPKTTADVEVDQERCQEIIDHVGSISDELRDGEVRTRQACYLPNCDSGAGPLVGLT
DVKGLYIAAGHTCWGIQNAPGTGKLMSEIVFDGKAKSANIGSLDPREFIISALLTSLLCA
TGIVASEDPNDV----------------------SIL--IREAGRASN--ESLLWGPYKS
NLYFGVRPRIPKS--LTAGLVWGKVDDYANSQQ------------NFRHTCEQNEG-MAG
YGWDEYDIRKGGRETIHDAGNSLDLTIDFIKVPGGQHGGSWGFRVKGTPREGADPDQPIS
MIFYSTLE-GF---------------------GHLGADP-SSSESTG-VEGNVKLEGYST
ELGDFTI--DVTTGPE--TNSHPRYNHP------SSTDKPLDRSIVASVAFPEEQLWQAK
GIFFTQLKAAVDEALE-----EYGKE---NVPPPAQLFTIKHKPG--QGNAHLVQKVFTG
A-----FE---FDVLFSSGSAPEP--------LTSETLTKEIDDASASFSETFDQLLPPQ
APFNSPK-------YSSFSKAMLSNLIGGIGFFHGDDVVDRSANPAYEEEN-E---GFWE
ETAEARAAVQPVIEGPKELFTCVPSRPFFPRGFLWDEGFHLMPVIEYDTDLALEIIKSWF
HLM-DEDGWIAREQILGQEARSKVPQEFTVQYPHYANPPTLFMALEAFMDKVKDSSNKST
ESGSLDNQDAT----AS-----------LRSATVRHPELSEAYLRSFYPLLKKHYNWYRN
TQRGDI----KSYDR--------EAFS--TKEGYRWRGRSVQHILTSGIDDYPRAQPPHP
GELHVDLISWMGMMTRAMRRIAENLGEE-E-DAEEFAYYETAITRNIDDLHWDEKEQTFC
DATI--DEYEES---VHVCHKGYISIFPFLTGMLGPDS-PRLKAVLDLIGDPEELWSDYG
IRSLSKKDKFYETDENYWRSPVWININYLVLKNLYNIA---------------TVSGPQQ
EQAREMYTDLRKNLVENVFREWKKTGFAWEQYNPDSGNGQRTQHFTGWTSMVVNMMSMPD
LAGYEK----TTHDEL
>XP_040648929_Penicillium_griseofulvum
-MSAGDQREIVIVGGGIIGCCSAYYLTRHPSYDPARHKITLIEASEIAGGASGKAGGMLA
QWAFPSNLVGLSYKLHAELAKEHDGINRWGYREVNCGQLVVKGRALAENSAGKTG-RNTE
SLQKRSTAA-MSKLRSAKIPEDLDWIEPELLRAYESMSGPGETAQVHPYLFTTSIAKLAQ
EKGVNIILGQVTDIARSKSSVESVTYTDNKSGETQTITATDVLVAAGPWTNTILPEVPIS
AMRAHSVVIQPKRPVSGYCLFTNIEIPANFNPEKKSRPTVAAPEIYARPDNTVYACGDGD
RTVPLPKTSADVEVDQERCQEIIDHVGSISDELRDGEVRTRQACYLPNCDSGSGPLLGLT
DMKGLYIAAGHTCWGIQNAPGTGKLMSEFVFDGKAKSANIESLDPREFMISVLLTSLLYA
IGIVANEDPHDV----------------------SVL--IREAGRASN--QSLLWGPYKS
NLYFGVRPRIPKS--LTAGLIWGKVDDYAGAQQ------------NFRHTCEQNEG-MAG
YGWDEYDIRKGGRETIHDAGNNLDLTIDFIKVPGGQHGGSWGFRVKGTPREGADPDQPIS
MIFYSTLE-GF---------------------GHLGADS-VSSESTG-VEGNVKLEGYTT
ELGDFAI--DITTGPE--TNSHPRYNHP------SSTDKPLDRSIVASVAFPEEQLWQAK
GIFFTQLKAEVDAALE-----EYGKE---NVPPPAQLFTIKHKPG--QGNAQLVQKVFTG
A-----FE---FDVLYSSGSAPEP--------LTSETLTKEIDDASASFSETFEQLLPPQ
APFDSPK-------YSSFSKAMLSNLIGGIGFFHGDDVVDRSANPAYEEEN-E---GFWE
ETAEARAAVQPVIEGPKELFTCVPSRPFFPRGFLWDEGFHLIPVIEYDTDLALEIIKSWF
HLM-DEDGWIAREQILGQEARSKVPPEFTVQYPHYANPPTLFMALEAFMDKVKINNNKSS
DFETLDTQDAT----AS-----------LRSATVRYPELSEAYLRSFYPLLKKHYNWYRN
TQRGDI----TSYDR--------EAFS--TKEGYRWRGRSVQHILTSGIDDYPRAQPPHP
GELHVDLISWMGMMTRAMRRIAENLGEE-E-DVEQFASYENAITRNIDDLHWNEKEQTFC
DATI--DEYEES---VHVCHKGYISIFPFLTGMLGPDS-PRLKAVLDLISDPEELWSDYG
IRSLSKKDKFYETDENYWRSPVWININYLVLKNLYDTA---------------TVAGPHQ
EQAREMYSNLRKNLVENVFREWKKTGFAWEQYNPDSGNGQRTQHFTGWTSMVVNMMSMPD
LAGSAK----TTHDEL
>XP_038926992_Penicillium_roqueforti
------------------------------------------------------------
------------------------------------------------------------
------------------------------------------------------------
------------------------------------------------------------
------------------------------------------------------------
------------------------------------------------------------
--------------------------------------------MRNLGISVLLTSLLYA
TGIVANEDPNDV----------------------SVL--IREAGRASN--ESLLWGPYKS
NLYFGVRPRIPKS--LSAGLIWGKVDDYAGAQQ------------NFRHTCEQNEG-MAG
YGWDEYDIRKGGRETIHDAGNNLDLVIDFIKVPGGQHGGSWGFRVKGTPREGADPDQPIS
VIFYSTLE-GF---------------------GRLEADS-ASSESTG-VEGNVKLEGYSA
ELGDFAI--DVTTGPE--TNSHPRYNHP------SSTDKPLDRSIVASVAFPEEQLWQAK
GIFFTQLKAEVDEALE-----EYGKE---NIPPPAQLFTIKHKPG--PGNAQLVQKVFSG
P-----FE---FDVLFSSGSASEP--------LTSETLTKEIDEASASFSETFEELLPPQ
APFDSPK-------YSSFSKAMLSNLIGGIGFFHGDDVVDRSANPAYEEEN-E---GFWE
ETAEARAAAQPVIEGPKELFTCVPSRPFFPRGFLWDEGFHLMPVIEYDTDLALEIIKSWF
HLM-DEDGWIAREQILGQEARSKVPAEFTVQYPHYANPPTLFMALEAFMDKVKTSKNKST
EFASLDNQDAT----AS-----------LRSATVRHPELSEAYLRSFYPLLKKHYNWYRN
TQRGDI----KSYDR--------EAFS--TKEGYRWRGRSVQHILTSGIDDYPRAQPPHP
GELHVDLISWMGMMTRAMRRIAENLGEE-E-DAEKFASYENAITRNIDDLHWDEKEQTFC
DATI--DEYEES---VHVCHKGYISIFPFLTGMLGPDS-PRLKAVLDLIGDPEELWSDYG
IRSLSKKDKFYETDENYWRSPVWININYLVLKNLYDTA---------------TVSGPHQ
EQAREMYSDLRKNLVENVFREWKRTGFAWEQYNPDSGNGQRTQHFTGWTSMVVNMMSMPD
LAGFGK----TTHDEL
>XP_002563755_Penicillium_rubens
------------------------------------------------------------
------------------------------------------------------------
----------MRHLR---------------------------------------------
------------------------------------------------------------
------------------------------------------------------------
------------------------------------------------------------
-------------------------------------------------ISVLLTSLLCA
TGILASEDSNDV----------------------SVL--AREAGRASN--DSLLWGPYKS
NLYFGVRPRIPKS--LTAGLIWGKVDDYAGAQQ------------NFRHTCEQNEG-MAG
YGWDEYDIRKGGRETIHDAGNSLDLTIDFIKVPGGQHGGSWGFRVQGTPREGADPDQPIT
MIFYSTLE-GL---------------------GHLGADS-SSAESTG-VEGNVKLEGYST
ELGDFAI--DVTAGPE--TNSHPRYDHP------SSTDKPLDRSIVASVAFPEEQLWQAK
GIFFTQLKAEVDEALE-----EYGKE---NIPPPAQLFTIKHKPG--QGNAHLVQKVFSG
A-----FE---FDVLFSSGSAPEP--------LTSETLTKEIDDASASFSETFEQLLPPQ
APFDSPK-------YSSFSKAMLSNLIGGIGFFHGDDLVDRSANPAYEEEN-E---GFWE
ETAEARAAAQPSIEGPKELFTCVPSRPFFPRGFLWDEGFHLMPVIEYDTDLALEIIKSWF
HLM-DEDGWIAREQILGQEARSKVPPEFTVQYPHYANPPTLFMALEAFMDKVKANSNKST
ESGSLDNQDAT----AS-----------LRSATVRHPELSEAYLRSFYPLLKKHYNWYRN
TQRGDI----KSYDR--------EAFS--TKEGYRWRGRSVQHILTSGIDDYPRAQPPHP
GELHVDLISWMGMMTRTMRRIAENLGEE-E-DAEQFAYYETAITRNIDDLHWNEKEQTFC
DATI--DEYEES---VHVCHKGYISIFPFLTGMLGPDS-PRLKAVLGLIHDPQELWSDYG
IRSLSKKDKFYDTDENYWRSPIWININYLVLKNLYDTA---------------MVSGPHQ
EQAREMYSDLRKNLVENVFREWKRTGFAWEQYNPDSGNGQRTQHFTGWTSMVVNMMSMPE
LAGPGK----TTHDEL
>XP_040815189_Penicillium_solitum
------------------------------------------------------------
------------------------------------------------------------
----------MRHLR---------------------------------------------
------------------------------------------------------------
------------------------------------------------------------
------------------------------------------------------------
-------------------------------------------------ISALLTSLLCA
TGIVASEDPNDV----------------------SVL--IQEAGRASN--ESLLWGPYKS
NLYFGVRPRIPKS--LTAGLIWGKVDDYAGAQQ------------NFRHTCEQNEG-MAG
YGWDEYDIRKGGRETIHDAGNSLDLTIDFIKVPGGQHGGSWGFRVKGTPTEGADPDQPIS
MIFYSTLE-GF---------------------GHLGADS-SSSESTG-VEGNVKLEGYST
ELGDFAI--DVTTGPE--TNSYPRYNHP------SSTDKPLDRSIVASVAFPEEQLWQAK
GIFFTQLKAEVDEALE-----EYGKE---NISPPAQLFTIKHKPG--QGNAHLVQKVFTG
A-----FE---FDVLFSSGSAPEP--------LTSEILTKEIDAASASFSETFEQLLQPK
APFDSPK-------YSGFSKAMLSNLIGGIGFFHGDDVVDRSANPAYEEEN-E---GFWE
ETAEARAAVQPVIEGPKELFTCVPSRPFFPRGFLWDEGFHLMPVIEYDTDLALEIIKSWF
HLM-DEDGWIAREQILGQEARSKVPPEFTIQYPHYANPPTLFMALEAFMDKVKTSHNNSN
EFESLDNQDAT----AS-----------LRSATVRHPELSEAYLRSFYPLLKKHYNWYRN
TQRGDI----KSYDR--------EAFS--TKEGYRWRGRSVQHILTSGIDDYPRAQPPHP
GELHVDLISWMGMMTRAMRRIAESLGEE-E-DAEEFAYYETAITRNIDDLHWDEKEQTFC
DATI--DEYEES---VHVCHKGYISIFPFLTGMLGPDS-SRLKAVLDLISDPEELWSDYG
IRSLSKKDKFYETDENYWRSPIWININYLVLKNLYDTA---------------TVSGPHQ
EQAREMYSDLRKNLVENVFREWKKTGFAWEQYNPDSGNGQRTQHFTGWTSMVVNMMSMPD
LVGVEK----TTHDEL
>XP_022578340_Penicilliopsis_zonata
------------------------------------------------------------
--------------MH--------------------------------------------
----------TPTLSQLLTPL---------------------------------------
------------------------------------------------------------
------------------------------------------------------------
------------------------------------------------------------
------------------------------------------------------------
ILAGGALANNDV----------------------SIL--SKEVGRAQN--ESLLWGPYKP
NLYFGVRPRIANS--LFAGLMWARVNDYAGSQE------------NFRHTCEQNEG-MAG
YGWEEYDIRKGGREVIHDAGNTLDLTIDFVKVPGGQHGGNWGARIKGVPREDAPAGQATT
LVFYTGLE-GL---------------------GQVGVAT-ESDES-G-FTGDVKLTGYTS
GLGDFSL--DVTAGPE--SNEHPFHNHP------SYDEKPLDLTFVSSGFLPSEHLWQSK
VILFTQLKAEVDQYVE-----TYGAE---NTPPPAQMFTLKNAPA--DGNIHLVQKVFHG
A-----FE---FDVLFSSASSPQP--------MTSEILTKQIESNSVSFNSRFDQVLSPQ
APFNSEE-------YSQFSKAMLSNLVGGIGFFHGSDIVDRSAAEEYEEEN-E---GFWE
ETAEARARARPVLEGPKELFTSVPSRPFFPRGFLWDEGFHLIPVVDWDIDLALEIVSSWL
NLM-DEDGWIAREQILGSEARSKVPPEFTVQYPHYANPPTLFIILEAFLDKLG--VNQST
SPETLDRQDVT----ES-----------LRSAYVDHPELSGAYFRSIYPLLKRHYFWYRR
TQKGDI----KSYDR--------EAFS--SSEGYRWRGRSVQHVLTSGLDDYPRPQPPHP
GELHVDLLSWMGMMTRSMRRIAEALGEI-E-DAEEFKVYETAIERNVDDLHWDEEFQTYC
DATI--DEYEES---IHVCHKGYISIFPFLTGMLGPDS-PRLKAVLDLISNPEELWSDYG
IRSLSKKDEFYGTAENYWRSPIWVNINYLAFKNLYDIA---------------TAPGPHQ
EQAQKIYSGLRRNLVENVFREWKRTGFAWEQYNPETGQGQRTQHFTGWTSMVVKMMSMPD
LAPGQQ----EGHDEL
>XP_016624065_Cladophialophora_bantiana
------------------------------------------------------------
------------------------------------------------------------
------------------------------------------------------------
------------------------------------------------------------
------------------------------------------------------------
------------------------------------------------------------
------------------------------MLGHASGP---------MIVQKLCLFILTL
LSVYSLT--------------------------------AHAS----N--DTLLWGPYRP
NLYFGVRPRVPNS--LLTGLLWANTDNYGTAQI------------NFRHTCEQHEG-MAG
YGWEEYDVRNGGRQVIHDTGNKIDLTIDFVKVPGGQHGGSWAARIKGNPREDAPATLVTT
LIFYAGME-GL---------------------GELAFKDTD-EE-----DGVVTLHGETS
ELGQFDF--SFADSPE---NLLPYKTHP------SWDSKPLDRPVLSSLQIPPDAIWQAK
NIVFASMKSEIDSLVQ-----QYGQE---NMPPPWQAFSIQQNPG--PGNFHMVQKIFVG
A-----FE---TDIQFISASSPL---------VSSESLTKAISGSSNDFKKKFTEVFKPL
APFTKPA-------YTDFSASMFSNLFGGIGYFYGDSLVDRSYAPEYDEDN-E---GFWE
ETAAARARAEIVKDPPAELFTSVPSRPFFPRGFLWDEGFHLIPVADWDLDVTIDIVKSWF
NLM-DQDGWIAREQILGPEARSKVPAEFQVQYPHYANPPTLFLIIDILMDKMSSPA-YTE
SKDRIETE-----------------------------------LRNLYPLLKRQYYWFRR
TQFGDV----KSYDR--------EAFS--TKEAYRWRGRTPQHILPSGLDDYPRPQPPHP
GELHTDLISWVGMMSRILVRLSTLLSEA-D-DIPDFTSQHKAILRNIDDLHWSSEHKCYC
DATI--DDYEDS---VHVCHKGYISIFPFMTGLMPPTH-PHLPHVLDLIASPSDLWSPYG
IRSLSKSDPFYGTDENYWRSPIWVNMNYLILKSLLDLIQYS-------TNNPSPPPTKVK
SQAVKIYTELRKNLVETVFNEWERTGFAWEQYNPETGAGQRTQHFTGWTSLVVVIMRMPD
LSGSSGDTGGIQHGEL
>XP_008728027_Cladophialophora_carrionii
------------------------------------------------------------
------------------------------------------------------------
------------------------------------------------------------
------------------------------------------------------------
------------------------------------------------------------
------------------------------------------------------------
------------------------------MLSCPRGV---------VALRSFLVCVATL
LLFSFPP--------------------------------IHAS----N--DTLLWGPYRP
NLYFGVRPRLPNS--LLTGLLWANTDSYASTQQ------------NFRYTCEQHEG-MAG
YGWEEYDARNGGRQVIHDTGNKIDLTIDFVKVPGGQHGGSWAARIKGTPREDAPDNIVTT
LVFYAAME-GL---------------------GELGFKDTD-AE-----PDSVTLHGETG
DLGSFDI--YFGDPSE---NLLPYKTHP------SWDLKPLDRPVLSSVQVPSEAIWQAK
NIVFASMKGEIEDLVQ-----QYGQE---NMPPPWQAFAIKHDPQ--AGNFHMVQRIFVG
G-----FE---TDILFSSASGPP---------VTSETLTQAIADSSKSFKTKFREVFKPL
APFTKSV-------YTDFSESMFSNLFGGIGYFYGDSLVDRSYAPEYDEDN-E---GFWE
ETAAARARAEIVKDPPAELFTSVPSRPFFPRGFLWDEGFHLIPIAEWDLDVTMDIVKSWF
NLM-DQDGWIAREQILGAEARSKVPVEFQVQYPHYANPPTLFLIIDTLMDKSSDPT-YAS
SRDRIMSE-----------------------------------LRHLYPLLKRQYYWFRR
TQHGDI----KSYDR--------EAFS--TKEAYRWRGRTPQHILTSGLDDYPRPQPPHP
GELHTDLISWVGMMSRTLLRLSTLLDET-D-DIPDFTTQHKALLRNIDDLHWSSEHECYC
DATI--DDYEDS---IHVCHKGYISIFPFMTGLLPPDH-KHLPDILALIANDQELWSPYG
IRSLSKSSPFYATDENYWRSPIWVNMNYLILRALLSTATAA------------HAPAKVK
TQATTLYRDLRKNLVDTVFHEWQRTGFAWEQYNPETGEGQRTQHFTGWTSLVVVIMRMPD
LAGDGG---GIKHSEL
>XP_016247696_Cladophialophora_immunda
------------------------------------------------------------
------------------------------------------------------------
------------------------------------------------------------
------------------------------------------------------------
------------------------------------------------------------
------------------------------------------------------------
------------------------------MLSYASGH---------VVLQRLHLLTFTL
LSLCSFF--------------------------------AHAS----N--DTLLWGPYRP
NLYFGVRPRVPNS--LLTGLLWANTDNYGTAQL------------NFRHTCEQHEG-MAG
YGWEEYDVRNGGRQVIRDTGNKIDLTIDFVKTSGGQHGGNWAARIKGHPREDAPPTLVTT
LIFYAGME-GL---------------------GELAFTNTD-EE-----DGAVTLHGETS
ELGQFDI--SFEDSSE---NLLPYKTHP------SWDSKPLDRPLLCSLQIPPDAIWQAK
NIVFASMKSEIDGLVQ-----QYGQE---NMPPPWQAFTIQQQPG--PGNFHMVQKMFVG
A-----FE---TDIQFKSVSGPA---------VSSESLTKSISGSSTEFKKKFKEVFEPL
APFTKPA-------YTDFSASMFSNLFGGIGYFYGDSLVDRSYAPEYDEDN-E---GFWE
ETAAARARAEIVKDPPAELFTSVPSRPFFPRGFLWDEGFHLIPIADWDLDVTIDIVKSWF
NLM-DQDGWIAREQILGPEARSKVPPEFQVQYPHYANPPTLFLIIDILMDKMSSPA-YAA
SKGHIEGE-----------------------------------LRNLYPLLKRQYYWFRR
TQFGDI----KSYDR--------EAFS--TKEAYRWRGRKPQHILPSGLDDYPRPQPPHP
GELHIDLISWVGMMSRVLVRLSTLLSEA-D-DIPDFRSQHKAIIRNIDDLHWSSEHKCYC
DATI--DDYEDS---VHVCHKGYISLFPFMTGLLPSTH-PHLPDVLDLISSPSELWSPFG
IRSLSKSDAFYGTDENYWRSPIWVNMNYLILKSLLDLVRST----------DPAPPAAVK
TRALKIYTDLRKNLVETVFKEWERTGFAWEQYNPETGEGQRTQHFTGWTSLVVVIMRMPD
LSGGGG--AAIQHGEL
>XP_007743758_Cladophialophora_psammophila
------------------------------------------------------------
------------------------------------------------------------
------------------------------------------------------------
------------------------------------------------------------
------------------------------------------------------------
------------------------------------------------------------
------------------------------MLGHASGP---------VIVQKLHLFILTL
LSLYSLT--------------------------------AHAS----N--DTLLWGPYRP
NLYFGIRPRVPNS--LLTGLLWANTDNYGTAQV------------NFRHTCEQHEG-MAG
YGWEEYDVRNGGRQVIHDTGNMIDLTIDFVKVPGGQHGGSWAARIKGNPREDAPATLVTT
LIFYAGME-GL---------------------GELVFKDTD-EE-----DGVVTLHGETS
ELGQFDI--SFADSSE---NLLPYKTHP------SWDAKPLDRPILSSLQIPPDAIWQAK
NIVFASMKSEIDGLVQ-----QYGQE---NMPPPWQAFSIQQNPG--PGNFHMVQKIFVG
A-----FE---TDIQFISASGPS---------VSSESLTKAISGSSNDFKEKFTEVFKPL
APFTKAA-------YTDFSASMFSNLFGGIGYFYGDSLVDRSYAPEYDEDN-E---GFWE
ETAAARARAEIVKDPPAELFTSVPSRPFFPRGFLWDEGFHLIPVADWDLDVTIDIVKSWF
NLM-DQDGWIAREQILGPEARSKVPPEFQVQYPHYANPPTLFLIIDILMDKMSSPA-YAE
SKDRIETE-----------------------------------LRNLYPLLKRQYYWFRR
TQFGDI----KSYDR--------EAFS--TKEAYRWRGRTPQHILPSGLDDYPRPQPPHP
GELHLDLISWVGMMSRILVRLSTLLSEA-D-DIPDFTSQHKAILRNIDDLHWSSEHKCYC
DATI--DDYEDS---VHVCHKGYISIFPFMTGLMPPTH-PHLPHVLDLISSPSDLWSPYG
IRSLSKSDPFYGTDENYWRSPIWVNMNYLILKSLLDLIQSS-------TNNSSPPPAKVK
SQAVKIYTELRKNLVETVFNEWERTGFAWEQYNPETGAGQRTQHFTGWTSLVVVIMRMPD
LSRSSGDTGGIQHGEL
>XP_018694687_Fonsecaea_erecta
------------------------------------------------------------
------------------------------------------------------------
------------------------------------------------------------
------------------------------------------------------------
------------------------------------------------------------
------------------------------------------------------------
------------------------------MLSYASGS---------VVLWRLRIFVFTL
LSVYSLV--------------------------------AHAS----N--DTLLWGPYRP
NLYFGVRPRVPNS--LLTGLLWANTDNYGTAQL------------NFRHTCEQHEG-MAG
YGWEEYDVRKGGRQVIHDTGNQIDLTIDFVKTPGGEHGGNWAARIKGVPREDAPATLVTT
LIFYAGME-GL---------------------GELAFTNTD-EE-----DELVTLHGETT
ELGQFDI--SFEDSSE---NLLPYKTHP------AWDSKPLDRPLLCSLQIPPDAIWQAK
NIVFASMKSEIDGLVQ-----QHGQE---NMPPPWQAFSIPRQPG--PGNFHMVQKIFVG
A-----FE---TDIQFKSVSGPA---------VSSESLTKSISGSSTEFKKKFKEVFKPL
PPFTKPI-------YTDFSASMFSNLFGGIGYFYGDSLVDRSYAPEYDEDN-E---GFWD
ETAAARARAEIVKDPPAELFTSVPSRPFFPRGFLWDEGFHLIPIADWDLDVTIDIVKSWF
NLM-DQDGWIAREQILGAEARSKVPPEFQVQYPHYANPPTLFLIIDILMDKMSSPT-HAT
SKSHIESE-----------------------------------LRTLYPLLKRQYYWFRR
TQFGDI----KSYDR--------EAYS--TKEAYRWRGRTPQHILPSGLDDYPRPQPPHP
GELHTDLISWVGMMSRVLVRLSTLLSEA-D-DIPDFTSQHKAILRNIDDLHWSKEHKCYC
DATI--DDYEDS---VHVCHKGYISLFPFMTGLLPPTH-PHLPDVLDLISSPSELWSPYG
IRSLSKSDAFYGTDENYWRSPIWVNMNYLILKSLLDLVRST----------DPAPPVKVK
TQAIKIYTDLRKNLVETVFNEWDRTGFAWEQYNPETGEGQRTQHFTGWTSLVVVIMRMPD
LSNSGG--EGIQHGEL
>XP_022509318_Fonsecaea_monophora
------------------------------------------------------------
------------------------------------------------------------
------------------------------------------------------------
------------------------------------------------------------
------------------------------------------------------------
------------------------------------------------------------
------------------------------MLSYASGS---------VTFGHLRLFIFTL
FSLCSWV--------------------------------AHAS----N--DTLLWGPYRP
NLYFGVRPRVPNS--LLTGLLWANTDNYGSAQL------------NFRHTCEQHEG-MAG
YGWEEYDVRNGGRQVVHDTGNKIDLTIDFVKIAGGEHGGNWAVRIKGNPREDAPPTLVTT
LIFYAGME-GL---------------------GELAFTSTE-EE-----DGVVTLHGDTS
ELGQFDI--SFEDSPE---NLLPYKIHP------SWDSKPVDRPLLCSHQIPPEAIWQAK
NIAFASMKSEIDTLLQ-----QYGQE---NMPPPWQAFSIPHNPG--PGNFHMVQKIFVG
A-----FE---TDIRFKSGSGPA---------VSSESLTKSIASASKEFTKKFKEVFKPL
APFTKPA-------YTDFSASMFSNLFGGIGYFYGDSLVDRSYAPEYDEDN-E---GFWE
ETAAARARAQIVNDPPAELFTSVPSRPFFPRGFLWDEGFHLIPIADWDLDVTIDIVKSWF
NLI-DQDGWIAREQILGPEARSKVPPEFQVQYPHYANPPTLFLIVDILMDKMSSPA-YAA
SKEHIESE-----------------------------------LRNLYPLLKRQYYWFRR
TQFGDI----KSYDR--------EAFS--TKEAYRWRGRTPQHILPSGLDDYPRPQPPHP
GELHVDLISWVGMMSRILVRLSTLLSEA-D-DIPDFKSQHKAIVRNIDDLHWSSEQKCYC
DATI--DDYEDS---VHVCHKGYISLFPFMTGLLPANH-PHLPDVLDLISSPSELWSPHG
IRSLSKSDTFYGTDENYWRSPVWVNMNYLILRSLLNVVQSA----------DPAPPAKVK
AQAQRIYTDLRKNLVETVFSEWARTGFAWEQYNPETGEGQRTQHFTGWTSLVVVIMRMPD
LSGGSG-SSGVQHGEL
>XP_016630883_Fonsecaea_multimorphosa
------------------------------------------------------------
------------------------------------------------------------
------------------------------------------------------------
------------------------------------------------------------
------------------------------------------------------------
------------------------------------------------------------
------------------------------MLSYASWP---------VALRGLSLSIFTL
LSLYSLT--------------------------------AHAS----N--DTLLWGPYRP
NLYFGVRPRVPNS--LLTGLLWANTDNYGTAQL------------NFRHTCEQNEG-MAG
YGWEEYDVRNGGRQVIRDTGNKIDLTIDFVKTPGGQHGGNWAARIKGTPREDAPATLVTT
LIFYAGME-GL---------------------GELAFTNTD-EE-----DGVVALHGETS
ELGQFDL--TFEDSSE---NLLPYKTHP------SWDSKPLDRPVLCSLQLPPDAIWQAK
NIVFASMRSEIDGLVQ-----QYGQE---NMPPPWQAFSIQQQPG--PGNFHMVQKLFVG
A-----FE---TDIQFKSVSGPS---------ASSGSLSKSISDSSTEFQKKFKEVFKPL
APFTKPA-------YTDFSASMFSNLFGGIGYFYGDSLVDRSYAPEYDEDN-E---GFWE
ETAAARARAEIVKDPPAELFTSVPSRPFFPRGFLWDEGFHLIPIADWDLDVTVDIVKSWF
NLM-DQDGWIAREQILGAEARSKVPPEFQVQYPHYANPPTLFLIIDLLMDKVSSPA-HAT
SKAHIESE-----------------------------------LRNLYPLLKRQYYWFRR
TQFGDI----KSYDR--------EAFS--TKEAYRWRGRTPQHILPSGLDDYPRPQPPHP
GELHTDLISWVGLMSRVLVRLSTLLSEA-D-DIPDFTSQHKAILRNIDDLHWSSEHKCYC
DATI--DDYEDS---VHVCHKGYISLFPFMTGLLPPTH-PHLPDVLDLISSPSELWSPHG
IRSLSKSDPFYGTDENYWRSPIWVNMNYLILKSLLDTIQST----------DPAPPAKMK
SQATKIYTELRKNLVETVFGEWQRTGFAWEQYNPETGEGQRTQHFTGWTSLVVVIMRMPD
LSGGSG--GGIQHGEL
>XP_022497146_Fonsecaea_nubica
------------------------------------------------------------
------------------------------------------------------------
------------------------------------------------------------
------------------------------------------------------------
------------------------------------------------------------
------------------------------------------------------------
------------------------------MLSYASGS---------VTFGHLRLFVFTL
FSLCSWV--------------------------------AHAS----N--DTLLWGPYRP
NLYFGVRPRVPNS--LLTGLLWANTDNYGSAQL------------NFRHTCEQHEG-MAG
YGWEEYDVRNGGRQVIRDTGNKIDLTIDFVKIAGGEHGGNWAARIKGNPREDAPPTLVTT
LIFYAGME-GL---------------------GELGFTSTE-EE-----DGVVTLHGDTS
ELGQFDI--SFEDSPE---NLLPYKIHP------SWDSKPVDRPLLCSHQIPPEAIWQAK
NIAFASMKSEIDTLIQ-----QYGQE---NMPPPWQAFSIPHNPG--PGNFHMVQKIFVG
A-----FE---TDIRFKSGSGPA---------VSSESLTQSIAGASKEFTKKFKEVFKPL
APFTKPA-------YTAFSASMFSNLFGGIGYFYGDSLVDRSYAPEYDEDN-E---GFWE
ETAAARARAQIVNDPPAELFTSVPSRPFFPRGFLWDEGFHLIPIADWDLDVTIDIVKSWF
NLI-DQDGWIAREQILGPEARSKVPPEFQVQYPHYANPPTLFLIVDILMDKMSSPA-YAA
SKEHIESE-----------------------------------LRTLYPLLKRQYYWFRR
TQFGDI----KSYDR--------EAFS--TKEAYRWRGRTPQHILPSGLDDYPRPQPPHP
GELHVDLISWVGMMSRILVRLSTLLSEA-D-DIPDFKSQHKAIVRNIDDLHWSSEQKCYC
DATI--DDYEDS---VHVCHKGYISLFPFMTGLLPANH-PHLPDVLDLISSPSELWSPHG
IRSLSKSDTFYGTDENYWRSPVWVNMNYLILRSLLNVVQSA----------DPAPPAKVK
SQALRIYTDLRKNLVETVFSEWARTGFAWEQYNPETGEGQRTQHFTGWTSLVVVIMRMPD
LSGNSG-SGGVQHGEL
>XP_013279891_Fonsecaea_pedrosoi
------------------------------------------------------------
------------------------------------------------------------
------------------------------------------------------------
------------------------------------------------------------
------------------------------------------------------------
------------------------------------------------------------
------------------------------MLSYASGS---------VAFGHLRPFIFTL
FSLCSWV--------------------------------AHAS----N--DTLLWGPYRP
NLYFGVRPRVPNS--LLTGLLWANTDNYGSAQL------------NFRHTCEQHEG-MAG
YGWEEYDVRNGGRQVIHDTGNKIDLTIDFVKIAGGEHGGNWAVRIKGNPREDAPPTLVTT
LIFYAGME-GL---------------------GELAFTSIE-EE-----DGVVTLHGDTS
ELGQFDI--SFEDSPE---NLLPYKIHP------SWDSKPVDRPLLCSHQIPPEAIWQAK
NIAFASMKSEIDTLIQ-----QYGQE---NMPPPWQAFSIPHNPG--PGNFHMVQKIFVG
A-----FE---TDIRFKSGSGPA---------VSSESLTKSIASASKEFTKKFKEVFKPL
APFTKPA-------YTDFSASMFSNLFGGIGYFYGDSLVDRSYAPEYDEDN-E---GFWE
ETAAARARAQIVNDPPAELFTSVPSRPFFPRGFLWDEGFHLIPIADWDLDVTIDIVKSWF
NLI-DQDGWIAREQILGPEARSKVPPEFQVQYPHYANPPTLFLIVDILMDKMSSPA-YAA
SKEHIESE-----------------------------------LRNLYPLLKRQYYWFRR
TQFGDI----KSYDR--------EAFS--TKEAYRWRGRTPQHILPSGLDDYPRPQPPHP
GELHVDLISWVGMMSRILVRLSTLLSEA-D-DIPDFKSQHKAIVRNIDDLHWSSEQKCYC
DATI--DDYEDS---VHVCHKGYISLFPFMTGLLPANH-PHLPDVLDLISSPSELWSPHG
IRSLSKSDTFYGTDENYWRSPVWVNMNYLILRSLLNVVQSA----------DPAPPAKVK
AQAQRIYTDLRKNLVETVFSEWARTGFAWEQYNPETGEGQRTQHFTGWTSLVVVIMRMPD
LSGGSG-SSGVQHGEL
>XP_007755135_Cladophialophora_yegresii
------------------------------------------------------------
------------------------------------------------------------
------------------------------------------------------------
------------------------------------------------------------
------------------------------------------------------------
------------------------------------------------------------
------------------------------MLSSPRGV---------VVLRSLLLCIATL
LLFNPSP--------------------------------THAS----N--DTLLWGPYRP
NLYFGVRPRLPNS--LLTGLLWANTDSYASTQQ------------NFRHTCEQHEG-MAG
YGWEEYDARNGGRQVIHDTGNKIDLTIDFVKVPGGQHGGSWAARIKGTPREDAPDNVVTT
LVFYAGME-GL---------------------GELGFKDTD-EA-----RDTVTLHGETA
DLGSFDI--YFGDPLE---NLLPYKTHP------SWDLKPLDKPVLSSLQVPSEAIWQAK
NIIFASMKGEIEGLVQ-----QYGQE---NMPPPWQAFTVKHDPQ--PGNFHMVQRTFVG
G-----FE---TDIMFNSASGPP---------VTSETLTQAIADSSKSFKTKFKEVFKPL
APFTKSV-------YTDFSESMFSNLIGGIGYFYGDSLVDRSYAPEYDEDN-E---GFWE
ETAAARARAEIVKDPPAELFTSVPSRPFFPRGFLWDEGFHLIPIAEWDLDVTMDIVKSWF
NLM-DQDGWIAREQILGAEARSKVPTEFQVQYPHYANPPTLFLIIDTLMDKCSDPA-YAS
SRDRIMSE-----------------------------------LQHLYPLLKRQYYWFRR
TQHGDI----KSYDR--------EAFS--TKEAYRWRGRTPQHILTSGLDDYPRPQPPHP
GELHTDLISWVGMMSRTLLRLSTLLDEA-D-DIPDFTTQHKAQLRNIDDLHWSRAHKCYC
DATI--DDYEDS---IHVCQKGYISIFPFMTGLMPPDH-RHLPDILALLGNAQELWSPHG
IRSLSKSSEFYATDENYWRSPIWVNMNYLILKALLDTATAA------------NAPAKVQ
AQATTLYTDLRKNLVNTVFDEWQRTGFAWEQYNPETGEGQRTQHFTGWTSLVVVIMRMPD
LAAGEG---SVKHGEL
>XP_016240802_Exophiala_spinifera
------------------------------------------------------------
------------------------------------------------------------
------------------------------------------------------------
------------------------------------------------------------
------------------------------------------------------------
------------------------------------------------------------
------------------------------MSSFSRGS---------VALQTPLIILLII
LSFCSLA--------------------------------PQAA-ASPN--DTLLWGPFRP
NLYFGVRPRLPNS--LLTGLLWANTEDFTTSQT------------NFRHTCEQNEG-MAG
YGWEEYDAQNGGRQTIHDTGNKLDLTIDFVKMPGGRHGGSWGARIKGTPREDAHPNLVTT
LIFYAGLE-GL---------------------GELAFQDADADA-----DQNVILHGSTA
ELGDFNF--VFSDSAE---NRMPYKTHP------SWDEKPLDRPLLSSLQIPPEAIWQAK
NVVFASMKQDIDKYIK-----EYGQE---NMPPPWASFAISKSPG--PGNFHMIQKTFVG
D-----FQ---FDVLFESASGPT---------VASKALTKAIAGTSTNFKTKFQDIFKPQ
PPFTKAA-------YTTFSESMFSNLFGGIGYFYGDSLVDRSYAPEYDEDN-E---GFWE
ETAEARARAEVVKDPAHELFTSVPSRPFFPRGFLWDEGFHLIPIAEWDLDTTMEIVKSWF
NLM-DEDGWIAREQILGPEARSKVPPEFQVQYPHYANPPTLFFIIDVLMDKAADPK-FSD
QKAHIESE-----------------------------------LQSLYPLLKRQYYWFRR
TQSGDV----KSYDR--------EAFS--TKEAYRWRGRTPQHILTSGLDDYPRPQPPHP
GELHTDLISWMGLMSKTLLRLSTLLSET-E-DAGDFKAQHTAILRNIDDLHWSSQHKAYC
DATI--DDYEDS---AHVCHKGYISLFPFMTGLMPPTH-PHLPHILDLISSESELWSAYG
IRSLSKSDEFYGTAENYWRSPIWVNMNYLIVKNLLDVAQSP------------AAPAKVK
TQATKLYTELRTNLVKNVFDQWKATGFAWEQYNPETGAGQRTQHFTGWTSLVVVIMRMPD
LSGDVE----IKHGEL
>XP_016258518_Exophiala_oligosperma
------------------------------------------------------------
------------------------------------------------------------
------------------------------------------------------------
------------------------------------------------------------
------------------------------------------------------------
------------------------------------------------------------
------------------------------MSSFSRGS---------VPSRHLLPVLVTF
LSFLSCA--------------------------------QQVT-ATTN--DTLLWGPFRP
NLYFGVRPRLPNS--LLTGLLWANTEDFTTSQT------------NFRHTCEQNEG-MAG
YGWEEYDAQNGGRQTIHDTGNKLDLTIDFVKVPGGQNGGSWAARIKGTPREDAHPNLVTA
FIFYAGME-GL---------------------GELAFQETDTSA-----DQKVILHGSTV
ELGDFNF--IFSDSAE---NRMPYKTHP------SWDEKPLDRPLVSSLQIPPEAIWQAK
NVVFASMKQDIDRYIK-----EYGQE---NMPPPWAAFSISEHPG--PGNFHMIQKTFVG
E-----FQ---FDVLFESASGPA---------MSSETLTKAISEASKGFKAKFKEIFEPR
PPFTRPA-------YTAFSESMFSNLFGGIGYFYGDSLVDRSYAPEYDEDN-E---GFWE
ETAEARARAEIVKDPAHELFTSVPSRPFFPRGFLWDEGFHLLPIAEWDLDTTMEIVKSWF
NLM-DQDGWIAREQILGPEARSKVPAEFQVQYPHYANPPTLFFIIDVLMDKASDPE-YSA
RKPHIESE-----------------------------------LRSLYPLLKRQYYWFRR
TQFGDV----KSYDR--------EAFS--TKEAYRWRGRTPQHILTSGLDDYPRPQPPHP
GELHADLISWVGLMSKTLLRLSTLLSET-D-DTGDFKAQYTAILRNIDDLHWSSENKAYC
DATI--DDYEDS---THVCHKGYISLFPFMTGLIPPTH-PNLPHILDLISSESELWSPYG
IRSLSRSDEFYGTDENYWRSPIWVNMNYLIVKNLLDVARSP------------DAPRKVK
TQATKIYTELRANLVKNVFDQWRATGFAWEQYNPETGAGQRTQHFTGWTSLVVVIMRMPD
LSGEVG----IKHGEL
>XP_013312264_Exophiala_xenobiotica
------------------------------------------------------------
------------------------------------------------------------
------------------------------------------------------------
------------------------------------------------------------
------------------------------------------------------------
------------------------------------------------------------
------------------------------MSSFSRGS---------PLLRRLLSCLSAV
LFLCIIS--------------------------------AHAA-AAGN--DTLLWGPYRP
NLYFGVRPRLPNS--LMTGLLWANTETFATAQT------------NFRHTCEQNEG-MAG
YGWEEYDARNGGRQTIHDTGNKIDLTIDFVKIPGGQNGGSWAARIKGTPREDAHANLVTA
LVFYAGME-GL---------------------GQLAFEDDDIDT-----KQKVTLHGSTT
DLGDFDI--VFTDPVE---NRMPYKTHP------SWDEKPLDSPLTCSLQLPPDAIWQAK
NVVFASMKQDIDKFLQ-----EYGQE---NMPPPWAAFAISQDSG--PGNFHMVQKIFVG
E-----FE---FDVLFNSASGPS---------ISTDTLTKAIAESSTSFRAKFDNIFKPL
TPFTKPA-------YTSFAESMFSNLFGGIGYFYGDSLVDRSYAPEYDEDN-E---GFWE
ETAEARARAEVVKDPARELFTSVPSRPFFPRGFLWDEGFHLVPIAEWDLEITMEIVKSWF
NLM-DEDGWIAREQILGPEARSKVPPEFQVQYPHYANPPTLFLIIDVLMDKLSDPK-YSA
QKSRIDSE-----------------------------------LRSLYPLLKRQYYWFRR
TQFGDI----KSYDR--------EAFS--TKEAYRWRGRTPQHILTSGLDDYPRPQPPHP
GELHTDLISWVGLMSKTLLRLSTILSET-D-DSGDFRTQSTAILRNIDDLHWSAEHKTYC
DATI--DDYEDS---VHVCHKGYISLFPFMTGLMPATH-PNLPHILNLIRAEDELWSPYG
IRSLSKSDEFYGTDENYWRSPIWMNMNYLILKNLLAVAQAP------------DAPAKVK
TQATKIYTELRTNLVKNVFDQWEATGFAWEQYNPETGAGQRTQHFTGWTSLVVVIMRMPD
LSGEVG----IKHGEL
>XP_007723540_Capronia_coronata
------------------------------------------------------------
------------------------------------------------------------
------------------------------------------------------------
------------------------------------------------------------
------------------------------------------------------------
------------------------------------------------------------
-------------------------------MSRGRSAARP------LSFFICIVALFSL
YSNSAHA--------------------------------S--V-ATSNDTDTLLWGPYRP
NLYFGVRPRLPNS--LLTGLLWANTDNYGTAQL------------NFRHTCEQHEG-MAG
YGWEEYDARNGGREVIHDTGNKIDLTIDFVKVPGGQHGGSWATRVKGTLREDAPPNLVTT
LIFYAGME-GL---------------------GELGFTSEEPDV-----EGVVTLHGQTL
DLGEFDI--SFKEPSE---NRLPYRTHG------SWDAKPLDRTLMSSLPMSPESIWQAK
NIVFASMKQQIDAYVQ-----EYGQE---NMPPPWAAFTIPQNPG--PGNFHMVQKVFVG
D-----FE---FDILFNSASGPS---------VSTETLDKTIATTSDKFKSKFKEVFAPL
APFTKPA-------YTAFAESMFSNLFGGIGYFYGDSLVDRSYAPEYDEEN-E---GFWE
ETAEARARAQVEKDGPAELFSCVPSRPFFPRGFLWDEGFHLVPIAEWDLDVTIDIVKSWF
NLM-DEDGWIAREQILGPEARSKVPQEFQVQYPHYANPPTLFLIIDILMDKLSATT-SGA
DKERIESE-----------------------------------LRSLYPLLKRQYYWFRR
TQFGDI----KSYDR--------KAFS--TKEAYRWRGRTPRHILPSGLDDYPRPQPPHP
GELHTDLISWVGMMSKTLLRLSTLLSEP-D-DASDFKTQSNAIVRNIDDLHWSDEAKIYC
DVSI--DDYEDS---IHVCHKGYISLFPFLTGLLPPTH-PNLPHILALISSESELWSPYG
IRSLSKTDEFYGTDENYWRSPIWVNINYLILKNLLAVAQSP------------AAPAKVK
TQATKIYSELRRNLVQNVFNEWERTGFAWEQYNPETGEGQRTQHFTGWTSLVVVMMRMPD
LSGEAG----LKHGEL
>XP_007730022_Capronia_epimyces
------------------------------------------------------------
------------------------------------------------------------
------------------------------------------------------------
------------------------------------------------------------
------------------------------------------------------------
------------------------------------------------------------
------------------------------MTSRATNPARARFLSLLLSF-----ALFSL
FSSSAHA--------------------------------SSPV-ATSN--DTLLWGPYRP
NLYFGVRPRLPNS--LLTGLLWANTDNYATVQQ------------NFRHTCEQNEG-MAG
YGWEEYDARNGGREVIHDTGNKIDLTIDFVKVSGGQHGGSWAARIKGTPREDAPSNLVTT
LVFYAGLE-GL---------------------GELGFTAEEPDS-----EGAVTLHGEAI
DLGEFDI--TFKEPSE---NTLPYRTHA------SWDAKPLDRMLMCSVPIPPEAAWQAK
NIVFASMKQEIDVQVQ-----EYGQQ---NMPPPWAAFTIPQKPG--PGNFHMVQKLFVG
S-----FE---FDILFNSASGPS---------VSTETVDKAIAATSDKFKARFKEVFTPL
APFTKPA-------YTAFAESMFSNLYGGIGYFYGDSLVDRSYAPEYDEEN-E---GFWE
ETAEARARAEIVNDPPAELFTSVPSRPFFPRGFLWDEGFHLVPIVEWDLDITLDIVKSWF
NLM-DEDGWIAREQILGPEARSKVPEEFQVQYPHYANPPTLFLIIDILMDKLSDTA-PGA
QKERIESE-----------------------------------LRTLYPLLKRQYYWFRR
TQFGDI----KSYDR--------KAFS--TKEAYRWRGRTPRHILPSGLDDYPRPQPPHP
GELHTDLISWVGLMSRTLLRLATVLSET-D-DASDFQAQSTAIVRNIDDLHWSAEAEAYC
DATI--DDYEES---THVCHKGYISLFPFLTGLLPPTH-PNLPHILALISSESELWSPYG
VRSLSRSDEFYGTDENYWRSPIWVNMNYLILKNLLVVAQSP------------SAPSKVK
TQAARIYTELRQNLVQNVFNEWERTGFAWEQYNPDSGAGQRTQHFTGWTSLVVVIMRMPD
LSIQAG----IKHGEL
>XP_009160700_Exophiala_dermatitidis
------------------------------------------------------------
------------------------------------------------------------
------------------------------------------------------------
------------------------------------------------------------
------------------------------------------------------------
------------------------------------------------------------
------------------------------MTRCARSFTQCFLLT--VTF-----ALFFL
CNKSAHA--------------------------------SAGS-TSSN--NTLLWGPYRP
NLYFGVRPRLPNS--LLTGLLWANTDNYATAQH------------NFRHTCEQHEG-MAG
YGWEEYDARNGGREVIHDTGNKIDLTIDFVKVPGGQHGGSWAARVKGALREDAPPNLVTT
LIFYAGME-GL---------------------GELGFSSDEPDD-----QGRVTLHGQTA
DLGEFDI--TFKDATE---NTVPYKIHP------SWDAKPLDRTLMCSLPIPPEAIWQAK
NIVFASMKQEIDTYVQ-----EYGEG---NMPPPWAAFTIPQKPG--PGNFHMVQKVFVG
A-----FE---FDILFESGSGPS---------VYTETLDKAISGVSDKFKSKFKETFQPL
ASFDKPA-------YTTFAESMFSNLFGGIGYFYGDSLVDRSYAPEYDEEN-E---GFWE
ETAEARARAKIVHDPPAELFTSVPSRPFFPRGFLWDEGFHLVPIAEWDLDVTLDIVRSWF
NLM-DEDGWIAREQILGPEARSKVPAEFQVQYPHYANPPTLFLIIDTLMDKLAAAD-NVT
QKDRIESE-----------------------------------LRDLYPLLKRQYYWFRR
TQFGDI----KSYDR--------KAFS--SKEAYRWRGRTPRHILPSGLDDYPRPQPPHP
GELHTDLISWVGMMSKTLLRLSVLLSET-D-DTSDFESQSNAIVRNIDDLHWSNDHKAYC
DATI--DDYEDS---VHVCHKGYISLFPFLTGLMPPTH-PNLPHILALISSESDLWSPFG
IRSLSKSDEFYGSDENYWRSPIWVNINYLILKNLLVLAQSS------------ATPPKVK
AQATDIYVQLRQNLVNNVFNQWERTGFAWEQYNPETGAGQRTQHFTGWTSLVVVIMRMPD
LSAQAG---AIKHGEL
>XP_013263699_Exophiala_aquamarina
------------------------------------------------------------
------------------------------------------------------------
------------------------------------------------------------
------------------------------------------------------------
------------------------------------------------------------
------------------------------------------------------------
------------------------------MSPSSRGL---------TYRWKLLFGICIL
FSLSGNA--------------------------------VHASDADSN--SSLLWGPYRP
NLYFGVRPRLPKS--LTTGLLWANTDSYTSAQT------------NFRHTCEQHEG-MAG
YGWEEYDARNGGREVIHDTGNKIDLTIDFIKIPGGQHGGSWAARVRGVPREDAPATLVTT
LVFYAGME-GL---------------------GELAFTSEEPDA-----EGFVTIHGQTA
DLGEFDL--TFTESPE---NMLPYKTHP------AWDKKPVDRPLMGSVQIPADAIWQAK
NIMFASLKQQVDSYVQ-----EYGQE---NMPPPWQTFTIIQDPG--PGNFHMVQKVFVG
A-----FE---FDILFSSASGPT---------VTSDSLTKAISKTSTTFQSKFKEIFKPL
APFTNKK-------FTALSESLFSNLFGGIGYFYGDSLVDRSYAPEYDEDN-E---GFWE
ETAQARARAEVVKDPAVELFTSVPSRPFFPRGFLWDEGFHLIPIIEWDLDITLDVVKSWF
NLI-DTDGWIAREQILGPEARSKVPAEFQVQYPHYANPPTLFLIIDTLIEKLEAGSFSSA
EAERVKTE-----------------------------------LQQLYPLLKRQYNWFRK
TQFGDI----KSYDR--------EAFS--TREAYRWRGRTPQHILTSGLDDYPRPQPPHP
GELHTDLISWVGLMANTLSRLAPLASES-D-DAPDYTSQHKAILRNIDDLHWSSENKAYC
DATI--DDYEDS---VHVCHKGYISLFPFMTGLLPPNH-ANLPHILNLIRDENELWSDYG
IRSLSKSDPFYGTEENYWRSPIWVNMNYLILKNLLRVALAD------------SAPAKVK
TQATKIYTELRTNLVTNVFNEWERTGFAWEQYNPETGAGQRTQHFTGWTSLVVVIMRMPD
LAKEAG----IKHSEL
>XP_016223101_Exophiala_mesophila
------------------------------------------------------------
------------------------------------------------------------
------------------------------------------------------------
------------------------------------------------------------
------------------------------------------------------------
------------------------------------------------------------
------------------------------MSPSSRGT---------MSLTTLITTLLSL
TLLSLHP--------------------------------TSAA-ADSSSNDTFLWGPYRP
NVYFGVKPRLHKS--LTTGLLWANVDNYAAAQN------------NFRYTCEQNEG-MAG
YGWEEYDARNGGRQVIHDTGNQIDLTIDFIKFPGGQNGGSWGARIKGVPREDASPSIVTT
LVFYASME-GL---------------------GELGFSSEEPDS-----DGVVTMHGSTV
ELGDFDL--TFTDPKE---NSLPYKTHP------SWDSKPLDRPLMSSMNIPAEAMWQAK
NVLFANMKRGIDAYVQ-----EYGQE---NMPPPWQSFTIAQNPG--PGNFHMVQKIYVG
A-----FE---FDVLFNSASGPK---------VTSESQTKAIAETKTAFKSKFNKIFAPL
APFTKSK-------FTALSESLFSNLFGGIGYFYGDSLVDRSYAAEYDEDN-E---GFWE
EAAEARSRAQIQPDEPAELFTSVPSRPFFPRGFLWDEGFHLIPIVEWDIDITLEIVKSWF
RLM-DADGWIAREQILGPEARSKVPPEFQVQYPHYANPPTLFLIIDTLIDKLNSGSLSAT
EAAHVRTD-----------------------------------LQTLYPLLKRQYHWFRK
TQFGDI----KSYDR--------EAFS--SKEAYRWRGRTPQHILTSGLDDYPRAQPPHP
GELHTDLISWVGLMASTLSRLAPLVPEAED-DVADFTSQHKAIIRNIDDLHWSATEKMYC
DATI--DDYEDS---IHVCHKGYISLFPFMTGLLPPTH-PNLPHILSLISSPTELWSPYG
IRSLAKSDPLYGTAENYWRSPIWVNMNYLILKNLLALAQSN------------DTPKAVK
TQATSIYVELRRNLVDNVYRQWEQTGFAWEQYNPESGAGQRTQHFTGWTSLVVVIMRMPD
LSANVG----IKHGEL
>XP_013276235_Rhinocladiella_mackenziei
------------------------------------------------------------
------------------------------------------------------------
------------------------------------------------------------
------------------------------------------------------------
------------------------------------------------------------
------------------------------------------------------------
------------------------------MSSRPRGL---------PLWGDLLISLFTL
FSLYIAS--------------------------------DASA-TASN--DTLLWGPYRP
NLYFGVRPRLSNS--LTTGLLWANSDSYSTTQR------------NFRHTCEQNEG-MAG
YGWEEYDVRNGGRQVIHDTENKIDLTIDFVKVPGGQHGGSWAARIKGTPRADAPDTLVTT
MIFYAGME-GL---------------------GELLSTASEPDP-----DGVVTLRGQTN
DLGEFDI--TFTESPE---NLLPYKTHP------SWDAKPLDRPLMCSLQLPPEALWQAK
NIAFASMKQGIDALVK-----EYGQE---NMPPAWHAFTIQQDPG--PGNFHMVQKVFVG
P-----FE---FDVLFNSATGPS---------VSSESLAQAISTTSDSFKAKFKDVFKPL
APFTKPV-------YTAFSESLFSNLFGGIGYFYGDSLVDRSYAPEYDEDN-E---GFWE
EAAEARARAEIVRDPPVELFTSIPSRPFFPRGFLWDEGFHLVPIVEWDLDVTIEIVKSWF
NLM-DADGWIAREQILGPEARSKVPPEFQVQYPHYANPPTLFLIIDILMDKMSDGS-SSA
RKARIESE-----------------------------------LRYLYPLLKRQYYWFRR
TQFGDI----KSYDR--------EAFS--TKEAYRWRGRTPQHMLPSGLDDYPRPQPPHP
GELHTDLISWVGMMSKTLSRLAAVLGEN-D-DASEFTAQSKAILRNIDDLHWSAEHKAYC
DATI--DDYEDS---VHVCHKGYISLFPFMTGLLPASH-PNLPHVLSLISSESELWSPYG
IRSLSKSDEFYGTDENYWRSPIWINMNYLILQNLLTVAQSA------------NAPAKVK
TQAAKIYSELRVNLVNNVLAQWERTGFAWEQYNPETGAGQRTQHFTGWTSLVVVMMRMPD
LGAEAG----IKHSEL
>XP_018002280_Phialophora_attinorum
------------------------------------------------------------
------------------------------------------------------------
------------------------------------------------------------
------------------------------------------------------------
------------------------------------------------------------
------------------------------------------------------------
----------------------------------------MEDRIPCLRLGSLFVSFLSL
LSLGGTVLGDEQ---------------------------VPLTQSSSN--DTLLWGPYRP
NLYFGVRPRLPNS--ILAGLAWANADTFDAVSY------------GLRHTCEQGED-MQG
YGWDEYDAR---------TGNKIDLTIDFVKAP-GPSGGSWAARVQGKPMKDASKNIVTT
LFFHVGLE-GL---------------------GDLAVDPKT-DR-----KGTVILTGQAD
KLGDFTI--EVTAGKN---NKLPHKVHP------SWDEKPLDRTLITSLQVPPEHLWAVK
NIIIADVKPNIDRYAK-----EYGTE---NIPPPWAAFTISDEPR--PGNFHIIQKVLVG
A-----FD---FDIFYNSGAGPH---------LTSEDLDKHIAANSKSFKTKFDAVLKPS
APFTKAE-------YTGFSQSLFSNLLGGVGYFYGDSLVDRSYAPEYDEDD-E---GFWE
QTAEARARAQVQQDPARELFTAVPSRPFFPRGFLWDEGFHLVPIVEWDLDLTLDILSSWF
NLM-DSDGWIAREQILGAEARSKVPQEFQVQYPHYANPPTLFLIIETLVAKLKSGKLSAA
QAAAVREH-----------------------------------LTAIYPLLKRQYTWFRR
TQFGDV----KSYDR--------DAPS--TKEAYRWRGRSVQHILTSGLDDYPRPQPPHP
GELHVDLFSWVGLMQRALISTSTLLSET-D-DTATFTSHHNALLKNLDVLHWSDKDAAYC
DASI--DDYDES---YHVCHKGYISLFPFMTGLVGPTN-PNLPAVLDLIADPEHLWSPYG
IRSLSKQDPHYGTEENYWRSPIWVPMNYLIIKQLRAVAVSA------------EGSKEVK
VKAAKIYNELRENLVKNVYQQWKETGFAWEQYNPETGKGQRTQHFTGWTSLVVSIMAMER
VEVKGG---VVVHGEL
>NP_594106_Schizosaccharomyces_pombe
------------------------------------------------------------
------------------------------------------------------------
------------------------------------------------------------
------------------------------------------------------------
------------------------------------------------------------
------------------------------------------------------------
------------------------------------MVSDMLGGNKRWILFGLLSFLLNC
VLVSCS---------------------------------VEDIEKAAN--DSFLWGPYRP
NLYVGIRPKIPDS--LMTGLMWSNVDDYARFSK-------------MRHSAEHGDD-IGA
FGWKHYDVRRGGQQVIDDFLMGIKLETDFVKLP----EGNWALRVHGIPLPGAPTDLTTS
LFFYAYVE-GE---------------------GKVGTKVNHANH--------VYMEGKTP
DLGKFRI--QTF-------NRLGE--HPVSPASVDLESMVMDKDFFAGFNVKKEGAWRTS
ELILYLLDTKMKVISD-----KEGYESLKDLPPAYSTLTLPNLPS--EEGLQFIQKVFKG
E-----FM---FDIVFNYASSKK---------ISEEMISQAIDKNLQEFEEKFQATFPLK
APYDTEK------AHQIFAHTAFSNLFGNVGFFTGDSIVSKNPIELDDEDY-EFMQGF-E
SAAGKLAEGTAFHDIERSLFTIVPSRPHFPRGFYWDEGFHLLPVGLWDNDFSLEILKSWF
SLV-NEDGWVGREQILGEEARSKVPDEFQTQYPDIANPPTLILALKGYIERLQEQQGKLN
NRFSGEGEDYSLDDLEY-----------LRSVSISNPEKSVQFLRDLFPLLLRHYEWFRE
TQKGDF----ETWER--------ECFS--QVEGYRWRGRTYQHCLASGLDDYPRAQPPST
AELHVDLLSWMTSFTRSLHFVAEFLGET-E-EAEKLAGYENAMLRNLEDNHWDEEVQAYC
DSSV--DEYDDP---INVCHKGYVTLLPMMLGLLPADS-GRLTSLLKLIRDENELWSPYG
IRSLSMNDVYFGTGENYWRGPIWINMNYLILSSLYQNYI--------------NTPGPNQ
NLARSIYEELRTNVVNNVFENWRQTGIFWEQYDPTTGKGQRTKDFTGWTSLVVNIMS---
----------ENY---
```
