## Supplementary material for "Coding Sequence Insertions in Fungal Genomes are Intrinsically Disordered and can Impart Functionally-Important Properties on the Host Protein": MAFFT_MSAs: XP_711875.2_blasthits_MAFFT.txt

```
>XP_711875_Candida_albicans
-----------ME--FSNKRSR--------------------------------------
--DDFE-----QD----------E---GQFHDGPS-----H---DSFDHKRHHIDPAQEL
INNICKDIRRLGEAGDIENLIADTNYISNPIVAEFEKIDNLRNSILSTIYALITEQPHKI
SAIANLILICNAKNFVIAKYVIEYLHS--KMQTMLDS-----------------------
-----------------------QEGS-V--FNDIKNILKFLSTLTPIIEDNGIIQI---
-FKQFLNFAIEL--Q-EQT-EVRNGL-AQEIYYNVLIAIPYVLSN---DNS-----DDLK
KSINELIELARNFKIVAESA----TVLLPFDTRMGNF--ELPYIPKQMVDLILPALIKLQ
--NDDW--------NFRLFLDFKTHL-------------DPVIQSALENNSISSELVKHK
LPQLSFPSVENA---SFKS------T-SIDKLWNDNPRYLF-QVY--NNTT-EYETVPPI
ETYLGLFFKDIAFDILTNLSFNKNETAIELSILDMFFDNKLFAPPGTSIDQLNAIYED-N
KSGTNDPSLSTWKIEDVAVESILTMIFQLPNPLEVEIYYYTVLISCCRESPESIAPVFGR
AIRYFYNHLETLDYELKIRFLDWMSIQLSNFEFSWKWEEWVSDSKKLKD-LKYHPKKNFI
KNLIAKEIRL-SNKKRIKDSFIDIVDGE---------------------------VVN--
LDEFYQYLDISMV-PDVKSYIISYDTEL------YG-E-SS-RDTLIQLYEQKQEQLNSK
SNIGAQNEIFFNFTNSE------------------------LPFHETASKVYDFI--LTH
WKSNTDFNELYKSVLESI------------------------------------------
-------------------------------------------------TA-PNNERFAI
NLIIQTYAY-IGSRSIYSVVSILSRDINKLKFLSGAPID--------YVGDEARFEDLHF
TE--EEKQNRQNWIIEAVFRIWIHQPQVVFLILEYLIEFGIIDPKYILVKAL--E-----
--SNLIIDNVSCMESINRILSKA----------------------ES---KELIIQLFTA
IIDNLNKLELD-------KEKRVEIEE-VTESNATE------VDKQWLFYEYLGLLKSYY
RKYII-GD-------------------VECH------DKVKEIV--GQLENASAKDEILK
WFG----------------------------------------------
>XP_002417439_Candida_dubliniensis
-----------ME--FSNKRSR--------------------------------------
--DDFE-----QD----------E---GQFHDGPS-----H---DSFEHKRHHIDPAQEL
INNICKDIRRLGEAGDIENLIADTNYISNPIVAEFEKIDNLRTSILSTIYALITEQPHKI
SAIANLILICNAKNFVIAKYVVEYLHS--KMQTMLDS-----------------------
-----------------------QEGS-V--FNDIKNILKFLSTLTPIIEDNGIIQI---
-FKQFLSFAIEL--Q-EKT-EIRNGL-AQEIYYNVLIALPYVLSN---DNS-----DDLK
KSINELIELAKRFKIVAEPA----TVLLPFDTRMGNF--ELPYIPKQMVDLILPALIKLQ
--DDDW--------NFRLFLDFKTHL-------------DPVIQSSLENNSISSELVKHK
LPQLSLPSVENV---SFKP------T-SIDKLWNDNPRYLF-QVY--NNTT-EYETVPPI
ETYLGLFFKDIAFDILTNLSFNKNETAIELSILDMFFDNKLFAPPGTSIDQLNTIYED-N
KSGTNDPLLSTWKIEDVAVESILTMIFQLPSPLEVEIYYYTVLISCCRESPESIAPVFGR
AIRYFYNHLETLDYELKIRFLDWMSIQLSNFEFSWKWEEWVNDSKKLKN-VKYHPKKNFI
KNLIAKEIRL-SNKKRIKDSFIDIVDGE---------------------------VVN--
LDEFYQYLDISMV-PDVQSYIISYDTEL------YG-E-SS-RDTLKDLYEQKQAQLNSK
LSTGAQNEIFFNFTNSE------------------------LPFHETASKVYDFI--LTH
WKSNTDFNELYKSVLESL------------------------------------------
-------------------------------------------------DA-PNNERFAI
NMIIQTYAY-IGSRSIYSVVSILSRDINKLKFLSGAPID--------YVGDEARFEDLHL
TE--EEKQNRQNWIIEAVFRIWIHQPQVVFLILEYLIEFGIIDPKYILVKAL--E-----
--SNLIIDNVSCMESINRILSKA----------------------DS---KELVIQLFTA
IIGNLNKLGLD-------KDKRVEIEE-VHESNASE------VDKQWLFYEYLGLLKSYF
RKYII-GD-------------------VECH------EKIKEIV--GQLENISAKEEIFK
WFD----------------------------------------------
>XP_002548858_Candida_tropicalis
-----------MD--NSMKRSR--------------------------------------
--DEFE-----ED----------DSRGGQF-EGSH-----Y---NNFESKRQHIDPAQEL
TNNICKDIRRLGETGDVENLIADTNYISNPIVAEFEKMDTLRNAILPTIYALITEQPHKI
SAISNLILICNAKNFVVAKYVIEFLHS--KIQSLLDS-----------------------
-----------------------QKGS-P--FNHIKNVLKFLSTLTPIIEDYGIIQI---
-YKQFLNFAIDL--Q-KEK-ESRDGV-AQEIYYNVLIAIPYLLSN---DKS-----DDLK
TYINELIDLAKEFKVVSQPA----SVLFPFDTRLGNF--DLPYVPKQMVDLILPALLGLQ
--ENEW--------NFDLFLDFKQHL-------------DPVIESCLANNSISSELIKHK
LPQFSLPTITEE---SFTP------D-SIDKLWQENPRYLF-QVY--NNTT-SFETVPPI
ESYYGLFFKDIAFDILTNLSFNKNETAIELSILDMFFSQKLFAPPGTSIDQLNEINKD-N
ESGNNDPRLSTWKIEDVAVESILTMIFQLPAPLEVEMYYYAVLISCCRESTESIAPVFGR
AIRFLYNHLESLDYELKLRFLDWMSIQLSNFEFSWKWDEWVDDSKKYKD-LKYHPKKNFI
KNLIAKEIRL-SNKKRIKDSFLEMVDDQ---------------------------IVN--
LDEFYQYLDISMV-PDVQDYILKYDTEL------YG---GS-EDKFKELLEQKKLQLSEK
STTTAQDEIFFNFTNNE------------------------LPFHEVGSKVYDFI--LTH
FKSNTDFNELYKSVISEV------------------------------------------
-------------------------------------------------EV-PNPERFVV
NMILQTYAY-IGSRSIYSVVSILSRDINKLKFLSGAAID--------YVGEEAQFQDLHL
TE--EQKQDRQIWIIDAIFRIWIHQPQVVFLILEYLIEFGIIKPKYLLQKAL--E-----
--SNLIIDNVSCMESINRVLANS----------------------KS---KELILQLSSG
IISNLNQLELP-------NDKTVSIEE-INDSNASE------VDKQWLFYEYLGLLKSYF
RKYIY-HN-------------------NEYT------EEIKEIF--NQLENVPAKEEILS
WIIN---------------------------------------------
>XP_003866475_Candida_orthopsilosis
-----------MD-PESNKRSR--------------------------------------
--DEFE-----EQSG--------HANDGRFPPQQQ--------NFDYDFKRQRIDPAQEL
INNVCKDIRRLGENSNVATQIDDVNYISNPIVAEFEKIESLRNAILSTMYALIIEQPHKI
NALGNLVFICNAKNFVIAKYVVEYLHT--KMQLLLDSIGGEVQ-A---------------
-------------------DTS-RENAGV--LNNIKSILKFFGAISPIIDDYSVVNV---
-LKQLLQFAIDL--Q-GGS-EKRNGI-AQEIYYNVLIATPYLLSN---DKS-----EELH
GYLNDIIELADKFPIIEPDSN---TLIQPFDNKMENF--EIPYQPKKMVSLILPALKKLQ
--ADDW--------QLKLFLDFEPFL-------------EPILKTILENNAISKDIVKHK
LPQLSLPSTEKM--NKYKPRNE---D-SIDRIWQQNSRVLL-QVY--NQTT-EFETVPVI
ESYIGLFFKDLSFDILTNLSFNKTEASIQLSILDLFFNRELFTPMGTSIDELIEIDTK-N
RTGGNNPPLSTWKIEDIAVESILTMIFQLPHTLHREIYYYTVLISCCKESPDSMAPVFGR
AIRYFYNNLQTLDFELKIRFLDWMTTQISNFEFSWKWDEWVQDSQQFAK-LKYHPKKNFI
KNLIAKEIRL-SNTKRIKESFVDVVDDR---------------------------VVP--
FDEFYQYLDISVV-PNTRDYIINYDSAL------YG-DSEEIRTKITEIYDAKQATLAAK
SNATFQDEIFYNFTNPE------------------------LPLSSVASQIYEFI--VSH
YKSNKEMNELYNSVLEQV------------------------------------------
-----Q--------------------------------QDQPQSDNMVQVDIPNPVKFVI
NLFFQTYAY-IGSRSIYSEVSILSRDVDKLKFLSGKPIDSKKVA-----NPDDEFEKLYL
ED--DDVTNRQNWIIDAIFRIWVHQPQVIFLILEYLIEFEILDPKYLIAKAF--K-----
--TNLIIDNVSCIESINRILETS----------------------KAETLRELIFEIFTI
VVKKLNELDLG-------IDDVVQIDE-LNEDNAPE------VDKQWLFYEYLGLLKSYF
RKYIK-NQ---------ATESNDD----DVL------QNIKNVF--NDLENIPARIEILG
WFKELS-------------------------------------------
>XP_001528131_Lodderomyces_elongisporus
-----------MEFGSSNKRSR--------------------------------------
--DDFE-----QDQGFGGSLGPTHAREHHQHPHQHLHPNPSSTSSLYESKRQRIDPAQEL
INNVCKDIRRLGENPNVAAQVDDVNYISNPIVAEFEKIDTLRNAILSTIYAIIVEQPHKI
NAISNMVFICNAKNFVIAKYVIEYLHT--KIQILLDSVNGVVDVS---------------
-------------------HEK-REDAGV--FNNIKSILKFLSVLSPIIDDYAIINV---
-YSQFLQFAIDLQTQ-TGQ-EKRNGI-AQEIFYNTLVAMPYLLSN---DKS-----EEVK
GHLNDLIELAGKFPIVEPETN---KLIQPFDSKMDNL--DIPYTPKKLVDLILPSLKALQ
--TNDW--------ELKLFLDFEPFL-------------EPIIKNALENNAVAKEIVKHK
LPQFSLPTFDKV--QAYKSKHK---E-SIDNVWKQNLRLLF-QVY--NQNT-EFETVPPI
ETYTGLFFKDLAFDILTNLSFNKNEASIQLSVLDLFFDSDLFAPLGTSIDQLTMIDAD-N
KSGENDPPLSTWKIEDVAVESILTMIFQLPRTLHREIYYYTVLIACCKESPESMAPVFGR
AIRYFYANLQTLDYELKIRFLDWMTTQISNFEFSWKWEEWVKDSQQYSQ-LKYHPKKNFI
KNLIAKEIRL-SNKKRIRESFVDVIDGN---------------------------VVN--
FEEFYQYLDISMF-ANAKDYILSYDSAL------YG-DLAEIKDLLSSLYDEKQALLLAK
SNPSYQEEIFFNFTNPR------------------------LPLHATGLRTYEFI--MSH
HKSNKDFSELYKSILDDVNKLNEEASQSLGGNNGETKETEETRETDETEATKETDETDKT
KQQQQQ--------------------------------QQQQQQSQHLEALIPEPVKFAI
NLIMQSYCY-IGSRSIYSEVSILSRDADKLKYLSGQPIEPKTTAPVSLVEGETEFENLDL
TE--EDVQNRQNWIIDSIFRIWVHQPQVVFLILENLIEFGVIKPEFLLAKAF--K-----
--SNLIIDNVSCMESVNRILENS----------------------KPAVLKQGIAVLFKT
IVARLNELELG-------VDEIVNIDE-LDSSNAER------VDKQWLFYEYLGLLKSYF
RKFIK-QQDFDENGGSDGAAANDEEANKDFI------ENIKSIF--NDIQNIPTRINILS
WFSELEV------------------------------------------
>XP_007376948_Spathaspora_passalidarum
-----------MD-VNPAKRTR--------------------------------------
--DEYE-----RD----------H-EDTHTHTAPT-----SALDESFSTKRQHVDPTTEL
INNVCKDIRRLGENPNIANQIDDIAYISNPIVAEFEKIDELRSAILDTVYAVIIEQPHKI
HALANLVLVCNSKNFVVAKYVVEFLHA--KVQGLLDSVGQEVEIK---------------
-------------------EGFDKEGAGV--FNDIKCVLKFFSSLAPIIEGYGIVNI---
-FSQLLQFAIDL--Q-EST-PKRHGI-AQEIYYNVLISVPYLLSN---DKS-----PEIL
EKIDSIIELAKKFNIVETES----VLLQPFDSRLGNY--ELPYVPKKLINLILPSLSTLQ
--ESKW-------EDFKLFIDFAPFL-------------DPIIEEALKNNTISNDIVKHS
LPQFSLPSVETI--LKYSP-HV---N-SIDRLWKHNSRLLF-QVY--NNST-DFETVPRI
ETYLGLFFKDIAFDILTNLSFNKNEAAIQLSILDLFYAKDLFTAPGSSIDQLAEVNKA-N
QAGENTPALSTWKIEDVAVESILTMIFQLPTPLHPEIYYYTVLIACCRESPESIAPVFGR
AIRFFYNHLETLDYELKVRFLDWMTTQISNFEYSWKWDEWVGDSERLAG-LKYHPRRNFI
KNLIAKEIRL-SNKSRIKDSFVSMVQNRPISTTTGDVSDEEVEDADSNAADAGTTIVH--
LSEFNQYLDISMMAPNSEQYVLDYDVEL------YG-T-DEVKDTLIKLYEQKKEQIKGK
SLVTAQDEIIYNFANPD------------------------LPYNESATKVYEFV--VAH
WKTNDEFSTLCQDILTSL------------------------------------------
-------------------------------------------------ESHPNPMQFLV
NLVFQTYAY-IGSRSIYSVVSILSRDINKLKHLSGATIT--------YANDEPHFDTPEL
TP--EEVTLRQQWIIDAIFRVWIHQPQVVFLILEYLIEFGIVDAKHIVTKAL--E-----
--SNLIIDNVSCMESVNRILGSA-----------------------N---KELIIVLFNQ
IVTNLNKVQFG-------D----KIEE--------D------SDDQWLFVEYLGLLKSYL
RKYIK-NN-----------------TKVDYI------DELKELF--GAVENAKAKEEILQ
WVDECDV------------------------------------------
>XP_043048250_Scheffersomyces_spartinae
---------MDMEPEQSLKRSR--------------------------------------
--DDYE-----QDHQQGPGGGYNNNNND---------------FDDDRSKKQHVDPQQEL
INDLCKDIRRIGENANISVQVDDLSYISNPIVAEFEKIDKLRTSILSTVLAIVLEQPQKI
SPLSNLILICNSKNFVVAKYTIEYFHS--QAQWMLDNLKSWDTVGS--------------
-----------------------KDSAGV--WNNLKSMLKFLATLAPIIEGDGVVAI---
-FKQFLMLAIELNLKLKDTTEKRNGL-AQEIFYNTVISIPYLLSN---ELS-----QEMI
DQVNGLVDMAQEFKEEQNSTT---VLLQPFDSRLGNF--ELPYEPKKMIDLVLPSLLKLR
GEDKQW----NDLIGGKLFLNYDELL-------------GPIIEANLQNNPISSEIIKHN
LPQLNLPTVDTLLEEGYKP--H---G-LIDELWFNNTRLLF-QVY--N-TT-EFETVPDI
TSYVGLFLRDVAYDILTNLSFNKNEASIQLSILDLFFNRELFAPPGSSIDQLSLIHKD-N
LEGLNSPPLSTWKVEDMAVESILTMIFQLPKSLHVEIYYYTVLIACCRSSPELIAPVFGR
AIRFLFNNLETLDYELKLRYLDWMSVQISNFEFSWKWDEWVQYSQKFRN-LKYQPKKNFI
KNLIAKEIRL-SNKNRIKGSFVLMRPEE-------------------------NEAEY--
LTEFYQYLDISLY-ENGGKFRFDYDFDL------YGGEDSHIKELLLGLSTNGNGATLDN
KNASPQEELVFIFTNSD------------------------LPFSNVAKRVYDFI--VYH
WKPNNEFSTLYKNVLNGINQEISDSQPNDEEMAEPEPEPEPEPEPEPEKQETVETETIST
SSTSQPVTDEAAVSVSETTVDSGEPDVQKEEENLEENLNEQLPPKRRYNLSQVDPIKFLI
NLFFQSYAF-IGSRSVYSVISILSRDVNKLRYLTGMPIE---YK----SENESRFEEIEL
NE--EEKDNRQRWVIDLIFRIWIHQPQVAFLILEYLIEFKIIQAKHLVAKALSLD-----
--HNLIIENVSCMESINRVLDRAI---------------------MEDKDTEILVQLCQT
IVKNINDIGTRLGVTE--TDVVKITKD-FPEEEADDIELMTSIDLQWLFYEYKGILKTYY
RKFSN----------------------AVRT------EEFQTIF--NGVDNVPVKEDVLN
WLKES--------------------------------------------
>XP_001382688_Scheffersomyces_stipitis
-----------MDSYNPGKRSR--------------------------------------
--DDFE-----S-DNYAAPQQQFE-------------------DENAESKRQHVDPTQEL
INNVCKDIRRLGENPNIANQVADVSYISNPIVAEFEKIDNLRNAILSTIYAVIIEQPQKI
NALSNLILICNSKNFVVAKYVIEYLHA--KAQTLLDSIAPKKE-EAD-------------
-------------------EDVDEEDAGV--FNNLKSILKFLATLAPIIEGYSIINI---
-FKQFLKLAIDL--Q-NETPDNRNGT-AQEIFYNSLIAVPYLFSN---DFS-----QELI
DQVNELVALAKDFKIVESATN---TLLQPFDSKLDNY--KLPYEPVKMIDLIYNAILTLQ
GEEKDW-----VNLKHKLFLDFSELL-------------ASIIEEALQNNPISNALVKHQ
LPQLSLPTIAQV--QEYKP--V---G-SIDKLWKENSRVLF-QVY--N-ST-EFETVPRI
DSYFGLFFKDLSFDILTNLSFNKNEASIQLSILDLFFSKDLFAPPGSSIDSLTMIHED-N
KSGENVPPLSTWKIEDIAVESILTMIFQLPVTLYREIYYYTVLISCCRESPESIAPVFGR
AIRYFYNNLETLDYELKLRFLDWMTTQISNFEFSWKWDEWVADSQKFKH-LRHHPKKNFI
KNLIAKEVRL-SNKNRIKDSFVAVNPE-------------------------TSEMVN--
LEEFYQYLNISLF-EDETKFILDYDTAL------YN-QEG-TREILEKIHLEKREQLAAK
PAVFAQEEIFFNFSLPE------------------------LPLHGVASKVYDFV--VAH
WKPNTDFDELCKEILEAT------------------------------------------
----------------------------------------------K-EFPDINGIKFMI
NLIFQTYAY-IGSRSIYSVVSILSRDVNKLKYLSGSPIE---YT----E-QEPKFEEQEI
SP--EEITDRQNWIIESIFRVWIHQPQEVFLILEYLIEFGILKPENLVLKTLDLE-----
--NNLILENVSCMESMNRVLFNSSI-----------------ATDKGDSFKKLILLLFNA
ITRNLNAISGELQEDK--NEIIKITKD-IEDP--EALEVSKRIDQEWLFYEYKGLLKSYF
RRYIKNSE-------------------IDYL------SDIREIF--DTIENVPAKDDMLQ
WLDEVSP------------------------------------------
>XP_020066085_Suhomyces_tanzawaensis
-----------ME--HSGKRSR--------------------------------------
--DEFE-----A-DQFA--QQPYD-------------------D---ESKRQHIDPAQEL
INNVCKDIRRLGENPNIVNQVDDVSYISNPIVAEFEKIDKLRNSILSTIYAVVIEQPQKI
NAVSNLILICNAKNFVVAKYVIEYLHA--KAQKMLDSIGDDKEADTQ-------------
-------------------SKLPEEDAGV--FNNIKSILKLFATLSPIIENHSVVNL---
-FRQFLTLAIDL--Q-NETPETRNGL-AEGIFYNVLISIPYLFSNISPASS-----EELV
SKVNELVELAKDFKIVE-ISH---VLLQPFDSKSNNY--ELPYEPKKIIDLILPVIIALQ
GEDKSWNPFLNEDSSSKLFLNFNELV-------------QPIVDEALKFNTVSNEVVKHQ
VPQLSLPEISKL--KTYIP--T---G-SIDKLWYSNPRVLF-QVY--N-ST-EYETVPQI
DTYIGLFFKDLSFDILTNLSFNKTEASIQLSILDLYFNKNLFAPPGSSIDQLKSIHAD-N
ESGVNQPPLSTWKVEDIAVESILTMIFQLPITLHHEIYYYTVLIACCRESPESIAPVFGR
AIRYFYNNLETLDYELKIRFLDWMTTQISNFEFSWKWDEWVNDSKKFKN-LKYHPKRSFI
KNLIAKEIRL-SNKNRIKDSFVTLNPE-------------------------TSEVVT--
IDEFHQYLNISLF-ENESKYIIDYDTEL------YG-DDSQVKELLAKLYFEKKNALAEK
SIVGAQEEIFFNYSNPE------------------------LPLHQISSKVYDFV--SAH
WKTNSEFSDLYKEILTGV------------------------------------------
----------------------------------------------Q-TLPNINAERFII
NLFFQTYAY-IGSRSIYSVVSVLSRDINKLKYLSGSEIT---YG----D-DEAKFESLEL
TP--EQVENRQVWIIEAIFRIWSHQPQVVFLVLEYLIEFEILKPEFLIPKTLSLS-----
--TNLLIENVSCMESINRILNN--F-----------------HTSNPEQFKKLFLIVVNS
IVRNLNLISQSLNVPN--NETITIQKE-F-DE--EDLDLQKNINNQWLYYEYKGLLKSYI
RKYLK-SD-------------------ADYF------EGVKEEL--QSIENELVLLDVLS
WLN----------------------------------------------
>XP_020077249_Hyphopichia_burtonii
-----------ME-YNLGKRTR--------------------------------------
--DEYE-----ELQGGHYNAGPLD-------------------D--YESKKQHIDPTAEL
ILNICKDIRRLGENNNIANQVDEISYFSNPIVAEFEKIDNLRTSILNTLYAVVIEQPQKI
NCLSILILICNAKNFLVSKYVIEFFHA--KMQTLLDAVKTQQAKSADDI-------EIDK
DDSKPASKDAK--------DDAFNEDAGI--LNNLKSILKFLATLSPIISDYSIINV---
-FKQFLSVSIDL--Q-DSD-ENRNGV-AEEIFYNVLIALPYLLSN---DFS-----DEMI
KHVNDLVELGHKFNIKDKDESNQISIWEPFDSKSGNFDDELPYHLKKMINLILPSIVKLQ
GEDKSW-----SDLKDKLFINFKELA-------------DPIIEDSLKNNTISNEIVKHP
LPQLSTPSLDSL--KTYEP--R---G-SIDNLWKKHPRVLF-QVY--NITT-DFETVPSI
DSYHGLFLKDISFDILTNLSFNQKEASIQLSILDLFFSRNLFTPPGSSIDQLSMIHQD-N
KSGENSPPLSTWKVEDVAVESILTMIFQLPTPLHYEIYYYTVLIACCRESPESIAPVFGR
AIRYFYNHLEMLDYELKIRFLDWMTIQISNFEFSWKWDEWVDDSIKLSK-LKYHPKKNFI
KNLISKEIRL-SNKNRIKDSFVTMKPDP----------------------DNEDETILIH
LGEFHKYLNISLF-SNEVEYIINYDSDV------YGSDNEEIKNLLSGLIRERKESI-NP
LAISPQEELIYNFSNPQ------------------------LPLNEISNKVYDFI--ISN
WKPNEEFKDLISSILEEA------------------------------------------
----------------------------------------------S-NVENIKPEKFLI
NLIFQTYAY-IGSRSIYSIVSILSRDVNKLKFISGVDIKEEDYQ---IP-NEYKFEKLDL
SE--EQFSERQNWVIESIFRIWIHQPQVSFLILEYLIEFGILKPNYLIEKSLNLD-----
--SNLIIENVSCMESVNRILSVSS------------------KNEETEEFKDSILLLFKL
IVDNLNAI------------------------QIQDEGLMKKIDYQWLFYEYRGLLKSYL
RKFVD-YN-------------------SKYF------DDITEVI--NKIKNNSVKQDVLE
WIEESKI------------------------------------------
>XP_015467827_Debaryomyces_fabryi
-----------MDSFNSSKRTR--------------------------------------
--DEFE-----R-DNQHNEV-----------------------D--VDSKKQHLDPTTEL
VTNVCKDIRRIGENANLTSQIDDISYISNPIVAEFEKIDKLRVSILNTLYSIIIEQPQKI
TSLSILILLCNAKNFLVSKYVIEFFHS--KAQGLLDKISEEQEKKNEENKDEEMKDEVDE
NEGKEKEKEAKEIKKEENKEEILQEDAGV--FNNLKSILKFLACLSPIIDNYSVINV---
-FKQFLNLSIDL--Q-KQS-ETRNGI-AEEIFYNTLISVPYLLSN---DTS-----EEAI
NHCNDLLEIASNFRIKDGAKT--ISLLQPFDSKLNNFSDKLPYNPEKMINVIYPSLVALQ
GEGKDW-----ANLNGKLFLNFKELI-------------DPIIETSLKNNVISNEIVKHS
LPQLSLPSVGTL--STYKP--H---G-LIDNLWYRNTRILF-QVY--N-TT-EFETVPAV
NSYFGLVFKDLAFDILTNLSFNKNETAIQLSILDLYFAKNLFAPAGSSVDQLTMINND-N
VSGENNPPLSTWKIEDIAVESILTMIFQLPNPLNYEIYYYTVLIACCRESPESIAPVFGR
AIRFFYNNLETLDYELKIRYLDWMTIQISNFEFSWKWDEWVKDSQKFKN-LKYHPKKNFI
KNLIAKEVRL-SNKNRIKESFVTVNPDP----------------------AATDKLIL--
LDEFYQYLNISLF-PNESKYIIDYDNEL------YG-NNDELKEVLAKLEFERKEKLANN
LTVSPQEELIYNFSNSG------------------------LPLHEVSNKVYDLI--IAN
WKPNSEFYDLYKEISTNL------------------------------------------
----------------------------------------------E-DYAAINSDKFLI
NLFFQTYAY-IGSRSIYSVVSLLSRDIIKLKFLSGVEIKDENYQ----A-SEFQFPVVEL
TE--EQFDNRQNWIIDSIFRIWVHQPQVVFLILEYLIEFEVLKPKYLIGKTLNLA-----
--SNLIIENVSCMESVNRVLINFS------------------KS-SNDEFKILVLKLFEL
IVKNLNEIASTLGTNT--SDEVSILKD-FSDEESEDIELMNKVDNQWLFYEYKGLLKSYL
RKFSI-YN-------------------SGFI------GEIEDLF--KGIENEPVRNDTLN
WLKELQ-------------------------------------------
>XP_460925_Debaryomyces_hansenii
-----------MDSFNPSKRTR--------------------------------------
--DEFE-----R-DNQHTEL-----------------------D--VDSKKQHLDPTTEL
VTNVCKDIRRIGENANLTSQIDDISYISNPIVAEFEKIDKLRVSILNTLYAIIIEQPQKI
TSLSILILLCNAKNFLVSKYVIEFFHS--KAQGLLEKVSEEQEKKNEEKKDEEMKDEVEE
GEGKENNG-----KKEVN-EDLQREDAGI--FNNLKSILKFLACLSPIIDNYSIINV---
-FKQFLNLSIDL--Q-KQT-ESRNGI-AEEIFYNTLISLPYLLSN---DSS-----EEII
NHCNDLLEIASNFEIKEGAKS--ISLLQPFDSKLNNFSDQLPYSPEKMINVIYPSLLALQ
GENKDW-----ANLNGKLFLNFKELI-------------DPIIETSLKNNVISNEIVKHS
LPQLSLPSVETL--STYKP--Q---G-LIDDLWYRNTRLLF-QVY--N-TT-EFETVPAV
NSYFGLIFKDLAFDILTNLSFNKNETAIQLSILDLYFAKNLFAPPGSSVDQLTLINND-N
VSGENNPPLSTWKIEDIAVESILTMIFQLPNPLNYEIYYYTVLIACCRESPESIAPVFGR
AIRFFYNNLETLDYELKIRYLDWMTIQISNFEFSWKWDEWVKDSQKFKN-LKYHPKKNFI
KNLIAKEVRL-SNKNRIKESFVTVHPDP----------------------AATDKLIL--
LDEFYQYLNISLF-PNESKYIIDYDNEL------YG-NNDELKEVLAKLEFERKEKLANN
ITVSPQEELIYNFSNSG------------------------LPLHEGSSKVYDLI--IAN
WKPNSEFYDLYKEISTNL------------------------------------------
----------------------------------------------D-DYASINSDKFLI
NLFFQTYAY-IGSRSIYSVVSLLSRDIIKLKFLSGVEIKDENYQ----A-SEFQFPVAEL
AE--QHFDNKQNWIIDSIFRIWVHQPQVVFLILEYLIEFEVLKPKYLIGKTLNLA-----
--SNLIIENVSCMESVNRILINFS------------------KS-SNDEFKVLTLKLFEL
IVNNLNEITKTLETNN--SDEVTILKD-FSDEESEDIELMNKVDNQWLFYEYKGLLKSYL
RKFSI-HN-------------------SNFI------DEIETIF--KGIENEPVRNDTLN
WLIEL--------------------------------------------
>XP_006688316_Yamadazyma_tenuis
-----------ME--QDRKRQR--------------------------------------
--EDDD-----GYGDEHV-------------------------RPEFDSKRARDDPTNEL
ISNVCKDIRRIGETANLHNQVDDMSYISNPIVVEFEKIDRLRSAVLSILHAIVVEQPQKI
SSLAALVIICNAKNFLVPKYVIEFFHT--KLQEYVAI-----------------------
-----------------------KSGTDN--FNHIKNILKFLCSLSPIIEEGALFNL---
-LSQFINLSIEL--------GSDAPL-GRAIHYNTLMAVPYLLSW---DES-----QA--
EDVEKLVSAAGGFAHGDASDF---SLYSHFNNKNNGV--EVPYRPRAIVELVYPALLEAQ
KTGFAS--------IRDLFINYKELV-------------DPVVNDALQANKISNELVKHK
LPQVSV-NTETL--SSYNPSSE---SLSIDSLWFKGPRLTF-ELY--SHTTKDFPTLPEI
SSYAGLFFRDICTDLITNLSFNKGEASIQLSILDLYFNRSLFCPPGSSVDTLVAINND-N
ISRENVPPLSTWKVEDVAVESLLSLIFLTPTPPNLEIYYHSVLISCCKESPEAIAPVFGR
AIRFLYSHVESLDFETRIKFMDWMTIQISNFDFSWKWDEWVSDSQALSA-SRFHPKKNFI
RNLITKELKL-SNKKKIKESFVTMDPET-------------------------GDVVE--
LDEFFKYLDLCLF-DNDTKHIINYDTDI------YGGDDAA-KEIIAKSIYEKKETFT--
VTTSPQTEMFFVFGNDQ------------------------LPYHHVCDKFHKFL--LSN
SKSKREFAEMIEELKSDI------------------------------------------
------------------------------------------------TSDTINKSKFII
NLVLQTYCS-IGSRSIYSTISILTRDLVKLKWLTGNTLSEEDYV---GNSEDYKFPELSL
QNEHEQTAELQNYVVDAVFRIWIYRPQFIFLILEYLVDVKLLDFEVFVGRCFDLE-----
--HNLVVDRIDCFEALARLLAASS---------------------KAHDLAR-ITVVTSK
IIENLGQVLDKLEVS---DDAIVPIDN-YTAETAAK------NDLQWLYYDYLDLFKWVA
RKYGT-------------------------S------TETETLV--DLVKNSSLKADLTS
LSAQRLQ------------------------------------------
>XP_001487539_Meyerozyma_guilliermondii
----------------MSKRTR--------------------------------------
--DDFD-----DPIHAE-----------------------------ADSKKQHIDPVDEL
ISNVCKDIRRMGENANLATQVEDINYISNPIVAEFEKIDKLRTAVLSTIYAVVLEQPQKI
PALSQLVLICNAKNFLVAKYVIEFFHT--RTQEMLDKMVAPVDFESESD-----------
----------------------TSEDTGT--INKLKTTLRFLACISPIIENNGVVSM---
-FKTLMELAVNL--Q-TSE-DTRNGA-AEQIYYSVLIALPYLLCN---DTS-----SEMM
EQCNGLVEQASLFPIRESDAS--IDILSPFDPKLSNFKESLPYVPKKITNLILPALLDLQ
GEDKKW-----SKLIGHLFLSFNPLV-------------DPILKDALSANTISNDLVKHN
LPQFSIPSVDAL--HDHKP--T---G-LIDELWYHHPRLLF-QVY--NNTL-GLETVPPI
ESFFGLFFKDLAFDILTNLSFNKDEASIQLSILDLYFSKDLFAPPGSSIDQLKLIQKD-N
EEGVNNPPLSTWKIEDIAVESILTMIFQLPRSLHHEIYYYTVLIACCRESPESIAPVFGR
AIRYFYNHLETLDYELKIRFLDWMTIQISNFDYSWKWDEWVDDSVRLRN-LKHHPKRNFI
KNLIAKEIRL-SNKNRIKESFVAVNPDP----------------------DATDRFVL--
LEEFYKYLNLSLV-DNPNEYIASYDSKL------YG-NDEEISGILKELQVEALDKISQK
SLVSAQDEVQFYFGNNR------------------------LPLHEISNKVYEFL--VAQ
WKPNEDLLDIYQELQDNL------------------------------------------
----------------------------------------------S-SHPAIDAETFTV
NVFLQTYAY-LGSRSIYSVVSLISRDKLKLKYLLGAPIDDKDYV----PGSTFRFEERNL
TQ--EQIDKRQNLAIDSIFRLWVNQSQMAFLLLEYLIEYKILQPIYLVGKCLSLE-----
--TNLVIDNVACMESINRILESSY-------------------TTDRDEFNVLYQYLLER
IIQNLSLLAEG------NNDEIKITTE-FSDEEADDLEKMNVIDKQWLFYEYTGLLKSYL
RKYYE-------------------------E------STVTQQI--QDLTNEPAKQQIMT
WIEELSRK-----------------------------------------
>XP_018709773_Metschnikowia_bicuspidata
-----------ME--NPAKRSR--------------------------------------
--DDFQ--------QSSGDAFNEH-------------------D--DFSKRAHADPTAEL
ITNICKDIRRIGENSILVNQVDDISYISNPIVAEFEKIDKLREAVLSTFHAVVREQPQKI
PNICVLIFICNAKNFLVAKYVIEYFHA--KAQELLDLLRGSDETMADSDEKVIK------
-------------------VSEDVETAGI--FNDLKSIFKFLAALSPIIEDNSVVNI---
-FKQFLNTAIDL--Q-NSS-TTRSGL-AEEIFYNVLVATPYLFAN---DYS-----SLTM
NTANDLLELAHKFTVVESDTSRTISILEPFDSKNANFIENMPYKPQKIVNLILPALESLQ
GPDKNW-----ATLELSLFVNFRELI-------------EPIIANALQNNAISSEIVKHT
LPQLAIPGVEDL--KRYKP--V---G-LIDNLWFEHPRVLF-QVY--NTTT-SFETVPPI
ESYIGLFFKDIAFDILTNMSFNQKEASIQLSILDLFCSRDLFSPPGSTIDQLSLIAKD-N
EAGENQPPLSTWKVEDVAVESILTMIFQLPKSLYSEIYYYTVLISCCRESPESIAPVFGR
AIRFFYNNLEMFDYELKIRFMDWMTTQISNFDFSWKWDEWVADSVKYSN-LTYHPKKNFI
KNLIAKEIRL-SNKSRIRDSFVTMTQGE----------------------DGESQVVA--
LTEFYKYLDLSLF-PDALNYMINYDVSL------YGGDNEDLKNIITTSITNRAQVLKDN
LAVTAQEELIYEFSNPQ------------------------MPLNEVANKLYDFI--IAN
WRSNEQFNDMVNETTEAI------------------------------------------
----------------------------------------------KSSVVNVDTEKVLI
NLIFQTYAY-IGSRSIYSVVSILNRDIAKLKYISGMTVTEEDYR---VSGNDFTFPELTL
TQ--EHINLRQSWIVDSILRIWIHQPQVAFLILEYLIEFQILNPQLLIRKALDVD-----
--HNLILNNVSCMESMNRVLNGSS---------------------KSENFKDVILLLFSL
IVQNLNVTLEKLSPEDPAQSPVAITKD-FSDEDNQNVELMQRIDLQWLFYEYRGLLKTYV
RKFNK-EY-------------------ASFE------DDVKSCF--EIIENEPVKTDALR
WVEELKY------------------------------------------
>XP_002619968_Clavispora_lusitaniae
------------------------------------------------------------
------------------------------------------------------------
------------------------------------------------------------
------------------------------------------------------------
------------------------------------------------------------
------------------------------------------------------------
------------------------------------------------------------
------------------------------------------------------------
------------------------------------------------------------
------------------MSFNQREASIQLSILDLFCSRNLFSPPGSSVDQLSLIAKD-N
ASGENNPPLSTWKVEDVAVESILTMIFQLPKPLHREIYYYTVLISCCRESPESIAPVFGR
AIRFFYNNLETFDYESKVRYMDWMTTQISNFDFSWKWDEWVADSVKYSQ-LQYHPKKNFI
KNLIAKEIRL-SNKARIKDSFVTMTQGE----------------------DGENRLMA--
LDEFYQYLDISLF-PNPTEYIINYDYEL------YGGDNEELKTTIVNAIMQRKEAMSSR
LMLSPQEELIYEFSNPA------------------------LPLNEVANKLYDFI--IAN
WRSNEQFNDMVNETLEAI------------------------------------------
----------------------------------------------KSSVVNVDSDKVLI
NLLFQTYAY-IGSRSIYSVVSILNRDIAKLKFVSGVEVTEEDYK---LSGTEFQFPDLHL
TP--EQLGNRQKWIIESILRIWIQQPQVAFLILEYLIEFGILNPQYLIRKALDPD-----
--SNLIINNVSCMESINRVLSTCA---------------------VGESSKEVILLLFNL
IVENLNYTLGKIGVENPETEEVKIITE-FSDEDKNDTELMAKIDLQWLFYEYRGLLKTYL
RKFNL-QH-------------------SDYS------KEIEDIF--ESIQNKPVKSDVMR
WIKELTY------------------------------------------
>XP_025339682_Candida_haemuloni
-----------ME--NSNKRSR--------------------------------------
--DDFE-----GPNAHAGPGYDDY-------------------D--DPSKKQHIDPTAEL
IVNICKDIRRIGENSNLATQVDDISYISNPIVAEFEKIDKLREAILSTLYAVVIEQPQKI
TALSVLIFICNAKNFLVAKYVIEYFHA--KAQGLLDKLRESSMEVETREEK---------
----------------------QAEEAGV--FNDLKSVFKFLGALNPIISENAVSSL---
-FKQLLTTAVEL--Q-TNSGEKRNGI-AEEIFYNVLIATPYLLAN---DFS-----ESTI
QAANEILELAATFQIVESDDERSVTVLEPFDPKHKNFIDELPYKPRKLITLILPALVALQ
KSEKNW-----EGFKGALFLDYSDLL-------------EPIIKEALETNEISHDLVKHS
LPQLSIPSIEEI--GSYKP--D---G-LIDNLWFQHPRLLF-QVY--NTTT-DFETVPSI
ESYFGLFFKDLAFDILTNMSFNQKEASIQLSILDLFCSRDLFSPPGSSVDQLAMIAKD-N
EAGENVPPLSTWKVEDVAVESILTMIFQLPKPLHYEIYYYTVLISCCQESPESIAPVFGR
AIRFFYKNLETLDYELKIRYMDWMTTQISNFDFSWKWDEWVADSQLYAK-LYYHPKKNFI
KNLIAKEIRL-SNKARIKDSFVTMQQDE----------------------NGDNKLMA--
LEEFYKYLDISLY-PNALDFVINYDYEL------YGGNNEELKKIVTEAIYQRKDATADR
LMLSPQEELIYEFSNPQ------------------------LPLHEVANKLYDFI--IAN
WRSNEQFHDMIKETIEAI------------------------------------------
----------------------------------------------KSSVVHVDAERILI
NLLFQTYAY-IGSRSIYSVVSIINRDIAKLKFISGQTVTEEDYK---ASGTDFNFPELEL
TP--EEFQQRQEWIVDSILRIWVHQPQVAFLILEYLIEFGILNPSFLMKKALNFE-----
--HNLIISNVSCMESINRVLSTSA---------------------KGDGFKDVMLTLFGQ
IVENLNRIVDSLELENPQSDEIEITKT-FEEDQKEDTALMTKIDLQWLFYEYRGLLKTYL
RKFNV-EH-------------------AEFL------ENARDLF--SDIKNDPTKNDVFK
WLEELQY------------------------------------------
>XP_024714189_Candida_pseudohaemulonis
-----------MD--NPNKRTR--------------------------------------
--DDFE-----GPDGPAG-GY-EY-------------------D--DPSKKQHVDPTVGL
ILDICKDIRRIGENSNLATQVDDISYISNPIVAEFEKIDKLREAILATLYAVVIEQPQKI
TALTVLIFVCNAKNFLVAKYVIEYFHA--KAQSLLDKLRELLMEVETREEK---------
----------------------QAEDAGV--FNDLKSVFKFLGALNPIIADKAVLNL---
-LKQLLNTAIEL--Q-NASGDKRNGL-AEEIFYNVLIATPYLLAN---DFS-----EETV
AEANEIVELAAQFKIVE-ENERSVSVLEPFDSKHKNFIEELPYKPRKLITLILPAITALQ
KPEKNW-----DGFKGALFLDYADLM-------------EPIIKEALDSNEISHELVKHA
LPQLSIPSMDEI--NAYKP--D---G-LIDSLWFQHPRLLF-QVY--NTTT-DFETVPSI
ESYFGLFFKDIAFDILTNMSFNQKEASIQLSILDLFCSRDLFSPPGSSVDQLSMIAKD-N
EAGENVPPLSTWKVEDVAVESILTMIFQLPKPLHYEIYYYTVLISCCQESPESIAPVFGR
AIRFFYKNLETLDYELKIRYMDWMTTQISNFDFSWKWDEWVADSQLYDN-LQYHPKKTFI
KNLIAKEIRL-SNKARIKDSFVTMQQDD----------------------NGDNKLLA--
LEEFYKYLDISLF-PNALDFVINYDYEL------YGGNNEELKKIVTETIYQRKDETRDK
LMLSPQEELIYEFSNPQ------------------------LPLHEVANKLYDFI--IAN
WRSNEQFFDMIKETIEAI------------------------------------------
----------------------------------------------KSSVVHVDAERILV
NLLFQTYAY-IGSRSIYSVVSIINRDIAKLKYISGQKVTEDDYK---ASGTDFSFPELEL
TP--EQFQERQEWIVDSILRIWVHQPQVAFLILEYLIEFGILNPSFLIKKALDFE-----
--NNLIISNVSCMESINRVLSTSA---------------------KGDGFKDVILMLFGK
IVENLNSTVDKLELASPETDEIEITKD-FDEEQKNDSALMAKIDLQWLFYEYRGLLKTYL
RKFNV-EH-------------------AEFL------EAARDLF--NGIKNEPTRNDVFK
WLEELQY------------------------------------------
>XP_025334876_Candida_duobushaemulonis
-----------MD--NPNKRTR--------------------------------------
--DDFE-----GPDGPAG-GY-EY-------------------D--DPSKKQHVDPTVGL
ISDICKDIRRIGENSNLATQVDDISYISNPIVAEFEKIDKLREAVLATLYAVVIEQPQKI
TALTVLIFVCNAKNFLVAKYVIEYFHA--KAQSLLDKLRESSMEVETREEK---------
----------------------QAEDAGV--FNDLKSVFKFLGALNPIIADKAVSNL---
-LKQLLNTAIEL--Q-NASGDKRNGL-AEEIFYNVLIATPYLLAN---DFS-----EETV
AEANEIVELAAQFKIVE-ENERSVSVLEPFDSKHKNFIEELPYKPRKLITLILPAITALQ
KPEKNW-----DGFKGALFLDYADLM-------------EPIIKEALDSNEISHELVKHA
LPQLSIPSIDEI--NAYKP--D---G-LIDSLWFQHPRLLF-QVY--NTTT-DFETVPSI
ESYFGLFFKDIAFDILTNMSFNQKEASIQLSILDLFCSRDLFSPPGSSVDQLSMIAKD-N
EAGENVPPLSTWKVEDVAVESILTMIFQLPKPLHYEIYYYTVLISCCQESPESIAPVFGR
AIRFFYKNLETLDYELKIRYMDWMTTQISNFDFSWKWDEWVADSQLYDN-LQYHPKKTFI
KNLIAKEIRL-SNKARIKDSFVTMQQDD----------------------IGDNKLLA--
LEEFYKYLDISLF-PNALNFVINYDYEL------YGGNNEELKKIVTETIYQRKDETRDK
LMLSPQEELIYEFSNPQ------------------------LPLHEVANKLYDFI--IAN
WRSNEQFFDMIKETIEAI------------------------------------------
----------------------------------------------KSSVVHVDAERILV
NLLFQTYAY-IGSRSIYSVVSIINRDIAKLKYISGQTVTEEDYK---ASGTDFSFPELEL
TP--EQFQERQEWIVDSILRIWVHQPQVAFLILEYLIEFGILNPSFLIKKALDFE-----
--NNLIISNVSCMESINRVLSTSA---------------------KGDGFKDVILMLFGK
IVENLNSTVDKLELASPETDEIEITKD-FDEEQKSDSALMAKIDLQWLFYEYRGLLKTYL
RKFNV-EH-------------------AEFL------EAARDLF--NGIRNEPTRSDVFK
WLEELQY------------------------------------------
>XP_028893214_Candida_auris
-----------MD--NANKRTR--------------------------------------
--DEFE-----GPDAHVGPGYDDY-------------------D--DPTKRQHIDPTAEL
ITNICKDIRRIGENSNLANQVDDISYISNPIVAEFEKIDKLRDAVLSTLYAVVIEQPQKI
SALSVLIIICNAKNFLVAKYVIEFFHA--KAQALLDKLRESSMEVEVKSEK---------
----------------------QAEDAGV--FNDLKSVFKFLGALSPIVTDNAVSGI---
-LKQLLNTAIEL--Q-NASGDKRNGI-AEEIFYNVLIATPYLFAN---SFS-----DATV
QEANEILDLASTFKIVEQDEAKTVSVLEPFDAKHKNFADELPYKPRKLITLVLPALVALQ
KPGKDW-----EGFRGALFLDYSDLV-------------DPIVKEALESNEISHELVKHA
LPQFSIPSIEEI--ANYKP--D---G-LIDNLWFEHPRLLF-QVY--NTST-DFETVPSI
ESYYGLFFKDIAFDILTNMSFNQKEASIQLSILDLFCSRDLFSPPGSSVDQLSMIAKD-N
ESGENNPPLSTWKIEDVAVESILTMIFQLPNPLHYEIYYYTVLISCCQESPESIAPVFGR
AIRFFYKNLETLDYELKIRYMDWMTTQISNFDFSWKWDEWVADSQLYAN-LNYHPKKNFI
KNLIAKEIRL-SNKARIKDSFVTMQQDE----------------------NGENKLMA--
LDEFYKYLDISLY-PNALDFAINYDYEL------YGGNNEELKKVIIDAINHRKESMADK
LLLSPQEELIYEFSNPQ------------------------LPLHEIANKLYDFI--IAN
WRSNEQFYDMIKETIEAI------------------------------------------
----------------------------------------------KSSVVHVDADRILI
NLLFQTYAY-IGSRSIYSVVSILNRDIAKLKFISGQTVTEEDYK---ASGTDFSFPDMEL
ND--EQFQERQKWIVDSILRIWVHQPQVAFLILEYLIEFGILNANFLIKKALDFD-----
--HNLIISNVSCMESINRVLSNSS---------------------QGDQFKEVILTLFGR
IVENLNLTVMKLEVTDPANDEIEIIKQ-ISEDQKSDEQLMAKIDLQWLFYEYRGLLKTYL
RKFNV-EH-------------------AEFL------DDAKNLF--SGIQNEPTKNDVFR
WLEELQY------------------------------------------
>NP_013844_Saccharomyces_cerevisiae
---------------MFNRKRR--------------------------------------
--GDFD-----EDE-NYRDFRPRM------------------------PKRQRIPPVVQL
CKEMMPDIRTIGES--VKAFEDDIKFLSEAIMNEYGHEDYFNNALLSTLNAVVVEQPQKQ
AAIALLTMVVNSKNNVAGKSIINYFFE--ELQKWCKQTY--ND--E--------------
-------------------FKSTSNETGP--WNKIKLILRFLSILSPMFLVDELINI---
-YKSLFELSIELNNLD-P--GNRVPL-SEAIYTNTLLNIPYLFFF---NRNN----DGLR
TKVEELLAYVEQNYLVKTTDI---NLLREYNGE-------PPYEMVELVRVVLPNVKKAL
INNLEQ--------LNELFPDWNHLL-------------TPQTGDE-GFND---------
--ALTLPSVDDL--KSFVRLNK-NFG-SVDSMW-KTPRYAF-HVYLPNSAG-NFETVVPI
STYAGQLFNDIIIDLVESLEFNRKEVARQVITLDLFFKAGIFTEPGESIAQLIATYEE-N
------PLAPTFKIEDLAIETILGLIFKLPSVSQPFAYFYTLLVDICQNSPKAIAPVFGR
AFRFFYSHLDSLDFELKLRYLDWFSIQMSNFNFSWKWNEWEDDSIKFGK-YFYNPKVNFA
KNLIQKELRLTSNFSEVEDSL---------------------------------------
PQEFTKYLDTSYI---PRDQLINYYQSLFT--G-YTVEEDSVR-----------------
-----KNDLY--FRQEG------------------------VPMENTVRKILDYTHKANN
SREVTELESILGELKNEY------------------------------------------
------------------------------------------------GSIISDFNRFVI
ILLVQAVTD-SGSRSLSHANKYINDLKEDLKTI---------------------FAKIEL
DI-----ETKEYIIIEAVLTFWNANPQTGFLVADAFKYAGLLTSRTIFTFIFNET-GL--
--KNNGLIEATAIEAVFRNLSQQIS--------------------EENESGNNFEFVFER
LCTIANSTIDLLDVNADEDIEIPKVNG-EMDIDDI---EDDKLDLKWKYFTVIGFIKSIL
RRYSH-EY-------------------RELA------DKFIANI-DNAIPHESTRRTISN
WIQETKEV-----------------------------------------
>XP_018220180_Saccharomyces_eubayanus
---------------MFNRKRR--------------------------------------
--GDFD-----EEE-NYRDFRPRM------------------------PKRQRIPPVVQL
CKEMMPDIRTIGES--VKAFEDDIKFLSEAIMNEYGHEDYFNDALLSTFNAVVVEQPQKQ
AAVALLTMVVNSKNNVAGKSIINYFFE--ELQKWCKETF--NE--E--------------
-------------------FNNTSNETGP--WNKIKLILRFLSILSPMFLVDELINI---
-YKNLFELSIELNNLD-P--NNRIPA-SEAIYTNTLLNIPYLFFF---NRTN----EDLK
AKVEELLLYVEQNYQIKTTDI---NLLREYNDE-------SPYEMVELVQVALPNVKKAL
VNNMEQ--------LNELFPDWNHLL-------------TPQTGDE-GFND---------
--ALTLPTVEQL--KTSLRLDK-GFG-SVDSMW-RTPRHAF-HVYLPNSAG-NFETVVSI
NTYAGQLFNDIIIDLVESLEFNRKEVARQVITLDLFFKAGIFTEPGESIAQLIATYEE-N
------PLAPTFKIEDLAIETILGLIFKLPSVSQPFAYFYTLLVDICQNSPKAIAPVFGR
AFRFFYNHLDSLDFELKLRYLDWFSIQMSNFNFSWKWNEWEEDSSKFGK-YFYNPKVNFA
KNLIQKELRLTSNFSEVEDSL---------------------------------------
PQEFKKYLDTSYI---PRDELVNYYQSLFN--G-YTVEKESIR-----------------
-----KNDLY--FRQEG------------------------VPMENTVRKLLDYTHKAND
SREITELESILEELKNEH------------------------------------------
------------------------------------------------GSIISDFNKFVI
ILLVHAVAD-SGSRSLSHANKYINDLREDLKTI---------------------FDKIEL
DA-----ETKEYIIIEAVLTFWNSNPQTGFLVADAFKYAGLITSKTIFTFIFNET-DL--
--KNNGLVEATAIEAVFRNLSQQIS--------------------EENESGNNFEFVFER
LCTIVNNTTDLLGVTNNDEIETPNVNN-EMDIDDI---EDDKLDLRWKYVTAIGFVKSIL
RRYSY-EY-------------------RKLA------DKFISGI-DNAIPHEPTKKTVLN
WIQETREI-----------------------------------------
>XP_033768428_Saccharomyces_paradoxus
---------------MFNRKRR--------------------------------------
--GDFD-----EDE-NYRDFRPRM------------------------PKRQRIPPVVQL
CKEMMPDIRTIGES--VKAFEDDIKFLSEAIMNEYGHEDYFNDALLSTFNAVVVEQPQKQ
AAIALLTMVVNSKNNVAGKSIINFFFE--ELQKWCKQTY--NE--E--------------
-------------------FKITSNETGP--WNKIKLILRFLSILSPMFLVDELTNI---
-YKKLFELSIELNNLD-P--NNRVPL-SEAIYTNTILNIPYLFFF---NRNN----DGLR
TKVEELLAYVEQHYLVKTTDI---NLLREYNGE-------SPYEMVELVQVALPNVKKAL
INNMEQ--------LNELFPDWNHLL-------------TPQTGDE-GFND---------
--ALTLPSVEEL--KTFVRLSK-GFG-SVDSMW-KTPRYAF-HVYLPNSAG-NFETVVPI
NTYAGQLFNDIIIDLVESLEFNRKEVARQVITLDLFFKAGIFTEPGESIAQLIATYEE-N
------PLASTFKIEDLAIETILGLIFKLPSVSQPFAYFYTLLVDICQNSPKAIAPVFGR
AFRFFYNHLDSLDFELKLRYLDWFSIQMSNFNFSWKWNEWEDDSIKFGR-YFYNPKVNFA
KNLIQKELRLTSNFSEVEDSL---------------------------------------
PQEFTKYLDTSYI---PKDQLINYYQSLFT--G-YSVEEDSIR-----------------
-----KNDLY--FRQEG------------------------VPMENIVRKILDYTHKANN
SREVTELESILDELKNEH------------------------------------------
------------------------------------------------GSIISDFNRFVI
ILLVQAVAD-SGSRSLSHANKYINDLKEDLKTI---------------------LAKIEL
SV-----EAKEYIIIEAVLTFWNANPQTGFLVADAFKYAGLITSRTIFTFIFNET-GL--
--KNNGLIEATAIEAVFRNLSQQIS--------------------EENESGNNFEFVFER
LCTIANNTIDLLDVNPDEDIEIPKVNG-EMDIDDI---EGDNLDLRWKYFTVIGFIKSIL
RRYSY-EY-------------------RELA------DKFIAGI-DSAIPHESTRRIILN
WIQETKEI-----------------------------------------
>XP_003677031_Naumovozyma_castellii
---------------MFNRKRK--------------------------------------
--GDFD-----DDDEGYRDYRPRM------------------------PKRQRIPPVVQL
CKEMMPDICTIGES--VKAFDDDIKFLSEAIINEYGNDDYFNNALFQTLRAVVIEQPQKI
PAIALLVIVVNADNAVAGKSIINYFFE--ELQKCVKETV--DE--S--------------
-------------------FVATSNETGP--WNKIKLILRFLSTLSPIILKDDLIAI---
-YTKLLKLSVDLNNQD-L--GKRNPL-SEAIFTNTLLNIPYLFYF---NKTD----EPMK
ESVEELISYLEANYNSKIADI---SLLREYNSN-------SPYEITELIQVALPNIKRAL
ANNMEQ--------LNDLFIDYSHLL-------------PTQEIEKSGFND---------
--ALELPTLEQL--IPFSNLDK-ECG-SVDSMW-RVPRYIF-HVYLPNSTG-NFETVVPI
SSFAGQLFNDIIIDLVESLEFNRQEVSKQVMSLDLFFKSGIFVEPGESIADLIADHEE-D
------PLSSTFKIEDLAIEAILSLIFKLPKVSQPFAYFYTLLVDICLSSPKAIAPVFGR
AFRFFYNNLDDLDFELRLRYLDWFSIQMSNFNFSWKWKEWEDDSIKLNK-IFYNPKITFI
RNLIRKELRLTSNIAEVEDSL---------------------------------------
PDEFIQYLDTSYV---PTEEMLSFYQSLFT--E-HTVTVEEVS-----------------
-----TNDLF--FKLSS------------------------IPMDESVRTLLDYVHKQNE
QRDVNDLKTIISDIKEQY------------------------------------------
------------------------------------------------GSTVTDFNRFII
VLLIQCVVH-SGSRSLSHANKYISDLKDELNEV---------------------FGALEI
SQ-----EEKEYTIIDAVMKYWNKNSQNGFLIADALKFAGLISAKSLYNFCFTEI-N---
G-KNYGIVDGTAIEAIFRNLSQQGI--------------------SNPENVEDFEFVFEK
LCIIVNGVVQELGVQTTEEIPAQILDP-EMEMDLE--TEGPRLNSLWKYSTTVSFIKSIL
RRYSK-EY-------------------RLLS------EKFKGGM-DNAIVHEPTKKQILE
WIKEVDII-----------------------------------------
>XP_003671697_Naumovozyma_dairenensis
---------------MFNRKRK--------------------------------------
--GDFD-----EDD-GYRDFRPRA------------------------PKRQRIPPVVQL
CKEMMPDICTIGES--LKAFEDDIKFLSEAIINEYGHEDYFNEALLKTLYSVVVEQPQKQ
AAIALLTMVVNAENNVAGKSIINFFFE--QLQHNCKESI--ND--D--------------
-------------------FQVTSNETGP--WNKVKLILRYLSMLSPIMIKDDIIAI---
-YKRLFELAVELNNKE-E--TKRVPL-SEAIYVNTLLNIPALFVF---NKTD----ESLQ
QKVEELITYVETNYKIKQINV---DLLREYNTS-------SPYPVTELIQIALPNVKEVL
ANNMEK--------LYELYNDWSEMY-------------PTKGVDESGFND---------
--ALELPTVEQL--ESFVNLDR-GFG-SVDSMW-KTPRYIF-HVYLPNSTG-NFETVVPI
TTYAGQLFNDIIIDIVESLEFNRKEVAKQVVTLDLFYKPGIFAEAGSSIADLIQSHEE-N
------PSNSTYKIEDLAIETILSLIFKLPNVSQPFAYFYTLLVDICQDSPKAIAPVFGR
AFRFFYNNLDDLDFELKLRYLDWFSIQMSNFNFSWKWKEWENDSIKFNG-IAYNPKVNFI
KNLIHKEIRLTSNLVEVEDSL---------------------------------------
PEEFKQYLNTSFI---SNDKMMDYYQSLFT--N-HLVTMEDVK-----------------
-----VDDLF--FKLDS------------------------VPMEAQVRQILDYIHKPNN
QRELKDLEEIINTIKEEY------------------------------------------
------------------------------------------------GNEITDFTRFVI
IVIMQAVVH-SGSRSLSHANKYINDLRDELLEI---------------------FSKLEM
DQ-----DLKEYTMIEAVLRYWNTNSQNGFLIVDALKFAKLVSTKSIYDFCFDES-NLND
G-INHGLIESTAIEAIFRNLSQELI--------------------SNPQSVADFEIVFEK
LCIIVNGTIKDLGVQEDEDIVVPNVSS-DMDIDFTDVNESRRFNLSWKYATVTSFIKSLL
RKYSD-EY-------------------RVLV------DKFNSGI-ENAIPHEPTRAQISK
WINEVNSI-----------------------------------------
>XP_003954616_Kazachstania_africana
---------------MFNRKRK--------------------------------------
--GDFD-----DDE-YYRDFKPRR------------------------PKRQRVPPVVQL
CKEMMPDIRTIGES--KKAFEDDIKFLSDAIINEYGQEEYFNNALLQTFTAVTFEQPQKL
PAIALLTMTVNAGNEVAGKSILNHFFD--LLQNICSEFI--DNTTD--------------
-------------------SERVSNDTGS--WNRIKLLLRFFSLVSPMLINDDVISL---
-YKQFFELAVNLNNLN-P--EKRNAL-SEAIYTNTLLNIPYLFYF---KKSKSEDTEALM
NSVEELIKYVEENYVIKAADF---DILKDYTKN-------SPYQIIELVQLALPNLKKAL
LNNMQE--------VSQLFYDWNNLL-------------PVQAGNQ-GFNS---------
--ALQLPTAEQL--EPFSKLDKTSVG-SVDGLW-RVPRYVF-HAYLPDTIGTDFETVIPI
DTYAGQLFNDIVIDIVESLEFNRSEVAKQVISLNLFFKDDIFAPAGESIAQIAAIYEE-N
------PMASTFKLEDLTVETILSLIFKLPNVSQPFAYFYTLLVDICQNDPKAIAPVFGR
AFRFFYNNIENLDFELKLRFLDWFSIQMSNFNFSWKWNEWEQDSIKYRK-SFYNPKIVFI
KNLIRKELRLTSNVAEVDDSL---------------------------------------
PNEFKQYLDSSYI---PVNQLTAFYQNLFT-SE-FTVDVNDVT-----------------
-----KNDLF--FKQDS------------------------LPIESIVRDILDFMHKPNN
TRDINELKTLLESLTNEY------------------------------------------
------------------------------------------------GSIMADRSRFII
VLLIQCLCH-SGSRSLSHANKYISDLGSDLKEV---------------------FDTLEI
EE-----DIKEYTIIEAVLSYWVKNSQTGYLIVDTMKFADLVKPKSIITFCFTEF-NGS-
--ENYGLVDVTAIDSVFRTLSQELV--------------------SSPDSVELFEFVFEK
LCKVMTSSIEQVGLSNNEEVTLPVINS-ADDMDVE--DDLMKQDLLWKYDTAMCFAKSLL
RKFST-QY-------------------KLLG------PKFIGGFKDNVIPHEPTQRKLLT
WINEVNEI-----------------------------------------
>XP_022464730_Kazachstania_naganishii
---------------MSDRKRR--------------------------------------
--ADFG-----EDDEYRQDFRPHV------------------------QKRQRVPPVVQL
CKEMMPDICTIGES--AKAFEDDIKFLSEAIVNEYGHEEYFNNALLSTFLAVVLEQPQKQ
PAISLLTIVVNAGNEVAGKSIVNFFYE--KLQKFCNDST--NP--D--------------
-------------------LELESNDTGC--WNKIKLIMRFLSLLSPILLVDDIITL---
-YKKLFDLAIELNNLD-S--EKRNPL-AEEIYTNTMLNVPYLFYF---SRSN----ENLK
EKTNELITYVESNFTIRSTNF---DILREYNFD-------SPYNIAELPQIVLPNVKNVL
ANGMEQ--------LNQLFYDWSYLL-------------PEQSGDQ-GFND---------
--ALSLPSIQDL--QPFSQLAGKNIG-SVDSTW-RTPAYIF-HVYLPRSSG-DFDTVVPI
DTYAGQLFKDIYIDIVESLEFNRKEVAKQMVSLNLFFKEGIFVEAGESIADLIAAREE-N
------LLAPTYKIEDLAIETVLSLVLKLPNISHPFAYFYALLVDICQNSPKAIAPVFGR
AFRFFYHNIYKLDFELKLRFLDWFSIQMSNFNFSWKWNEWENDSVRFNK-SFYNPRITFI
RNLIRKELRLTSNPVDVDGSL---------------------------------------
PEEFKQYLDTSYI---SLESVQKFYQTLFT--D-FSVDLEDVR-----------------
-----RNDLY--FKQEN------------------------VPFAEITVELLDYIHKQND
ARTYTELEEIINKLKEGH------------------------------------------
------------------------------------------------QSIIPDFDRFVV
ILVTQAVVH-SGSRSLSHANKYISDLQEDLKTL---------------------FNSLQI
DE-----SVKETAIIEAVMSYWNSNSQNGFLIVDAFKFGGMVSSNSIYSFCLADL-EG--
--NIHGLTDVTAIDTIFRTLSQQLD--------------------TDAADTADFELVFEK
LCLIVNKTVEELEIQPEDQIVIPEIED-DTPVDPV--TEVPRLDLMWKYSSAVSFTKSLV
RKYSD-QF-------------------KLLN------EKLSNGL-EVAIPHVPTRNIFGK
WLEEVKDL-----------------------------------------
>XP_448387_Candida_glabrata
---------------MFNRKRK--------------------------------------
--GDFD-----DED--YHDYRPRM------------------------PKRQRIPPVVQL
CKEMMPDIRTIGES--VKAFEEDIQFLSDAIVNEFGHEEYFNDALLQTFRAVVLEQPQKL
PAIALLTMVVNSRNEAAGKGVVNFFFS--ELQKYCNQSV--DP--E--------------
-------------------YKPESSDTGP--WNKIKLILRFLATLSPMLLNDELISI---
-FKDFLQLSIDLNQSD-T--NKRNPL-SEALYTNTLLNIPYLFFF---NRND----DDLK
QKVGSLLEFVEDNYKVKSTEI---NLLREYNNG-------APFDSAELVQLVLSNVKKSL
MDDLKD--------LEQLFPDWIHLL-------------TEQSGDQ-GFND---------
--PLQLPSIEDL--AEYMDLGH-QRG-SVDSMW-HTPRYVF-KVYVPNETH-DFETVIPI
TTYAGQLFNDIIIDLVESLEFNRKEVARQVVSLDLFFKKGIFAEPGISIAQLSNVYEE-N
------PLATTFKIEDLAIETIISLIFKLPDVSQPFAYFYTLLVEICQNSPKAIAPVFGR
AFRFFYSHLKNMDFELRLRYLDWFSIQMSNFNFSWKWNEWEDDSKNLSK-SFYDPNINFI
RNLIHKELRLTSNPIDVEESL---------------------------------------
PEEFKQYLDSSYI---AHDALVAYYQSFYV--D-YTVEPINIK-----------------
-----KNDFY--FKHES------------------------SPLRDVVVELLDYIHKPNN
TREVSELEQLLEKIKANH------------------------------------------
------------------------------------------------GSIIKNFDRFII
VLIVQALLE-SGSRSLSHANKYISDLKDDFKYV---------------------LDKIEL
DQ-----DQKEFIIIEAVIRFWNSNSQNGYLIVDAFKFAELVSSRSIINFALNEE-LA--
--NNYGLVDSTAIEAIFRTLSHEIT--------------------LEIEHADDFEFVLEK
LCIIINNTVSQLNIQLDEDIDVPQIFE-LTDGDNA--SDLAAYDLKWKYYTSIVFIKSLL
RKYSL-KY-------------------KSLS------DKILGNL-DTAVPHQSTKEQIKI
WLGELNSI-----------------------------------------
>XP_004181845_Tetrapisispora_blattae
------------------MILQ--------------------------------------
--PDFV-----DDDEGFHDYRPRG------------------------PKKQRIPPVVQL
CKEMMPDIRTIGES--IKAFDDDIKFLSEAISNEYGHEEYFNDALLQTLKSVIFEQPQKQ
PSIALLTMHVHKQNLVAGKSIINYFFD--ELQNLINKSIVLNE--D--------------
-------------------EEIPSEDTGV--WNKSKLILRFFALLSPLLIVDDLINL---
-FKQFFDLAIELNKSD-P--SIRNPL-SELIYTNTLINVPYMFYF---NKSN----EELK
SKIENLIIDLENNFTINNIQL---DLLNEYNSK------NPPYKRQLLIELILPNVKRIL
SNDMQQ--------LNELFIDWSHLD-------------PNVSPDQ-GFNE---------
--TLKLPTTEEL--LPFSKLDSDFIG-SVDKMW-KTPRYDF-HVYLPNSVG-DFSTMVPI
NTYPGQLFNDIIIDMVESMEFNRKEVARQVITLDLFFKPNLFAPPGESIAQLIETFED-N
------PLIPTFKIEDLAIETILGLLFKLPDLSQPFAYFYTLLVEICKNSPKAIAPVFGR
AFRYFYSNLDSLDLELKLRYLDWFSVQMSNFNFSWKWNEWENDSIKFSK-TFYNPKVSFA
RNLIQKELRLTSNSLDIEDSL---------------------------------------
PMEFKQYLDTSYI---PKDQLLSYYQSLLF--N-YDLNDNDLK-----------------
-----KNDLL--FRQDS------------------------FPLCENVRKILDYIHKAIN
QKEVTELETLLEELKSD-------------------------------------------
-------------------------------------------------NLIVDYNKFII
ILLIQSVVH-SGSRSLSHANKYINDIKDDLQHI---------------------FNKIEL
DQ-----EYKEQIIVEAILRFWNTNSQTGFLVADAFKHAGLISAKSIIKFTFTEF-NN--
--KNYSLSDDTAMNAIFRNLSQRVI--------------------GEVDSGSDFEYTFEQ
LCIILNKTVVELGVNLDQEIDDPIILE---DTDLE--NDLPRFDLIWKYKTALSFIKSLL
RKYST-EY-------------------KLLT------EKFMSGM-DNAITHEPTKQQIIN
WLNELSQI-----------------------------------------
>XP_003686504_Tetrapisispora_phaffii
---------------MSGRKRS--------------------------------------
--ADF------DDD-GYRDFRPRM------------------------PKRQRVPPVVQL
CKEMMPDICTIGES--VKAFEEDIKFLSEAIISEFGHEEYFNNALLSTFKAVIFEQPHKQ
PSIALLTMVVNTQNQEAGKSIVNFFVA--ELQQLINEST--NE--D--------------
-------------------FKVASNETGP--WNRSKLIIRFLSLLSPMISLDDLMNL---
-YRSFFNLAIELNNIE-V--DKRNPL-SEAIYSNTLINIPYLFFF---NRAN----EVLK
SKVEELLIYVETSYQLRVNDI---QLLDEYNGQ-------NPIPRVELIQVILSNVKKAL
ANNAEQ--------LTQLFPNWLHLL-------------TAQPGDQ-GFNE---------
--ALRLPDVEEL--KVFSSFDK-DFG-SIDNMW-KTPRFNF-HVYLPTSSS-DFETIIPI
TTYAGFLFKDIILDIIQGMEFNRKAVAKQVIMLHQFFKEGIFAEAGISIAQLNQQFEQ-D
------PLISTFKLEDLVIETILSLIFKLPTVLQPYAYYYTLLVEICQNSPKAIAPVFGR
AFRFFYTNIDNLDFELKQRYLDWFSIQMSNFSFSWKWNEWEEDSQKYGK-TLYNPKMVFA
KNLISKELRLTSNTLDVEESL---------------------------------------
TNEFKQYLDNAYV---TRDELIGYYQSFFH--S-FTVNPEDVK-----------------
-----KHDLY--FIQEN------------------------VPISATVRKLLDYMHKQGE
NKVVTELDEIIKEFKEDY------------------------------------------
------------------------------------------------GNIIVDFDRFIV
ALMIQCVAH-SGSRSLSHANKYISDLTEDIKHA---------------------FSSLEI
DE-----AKKEYTIVEAMLRFWNSNSQTGFLNTDALRYAGFITTKSLFSFCFEES-NG--
--RNLGLTDATAVESVLRNLSQDSA--------------------LTSGNTENFENIFEK
LCLILNDCVSKLGATVTEAIVLPMLDE-SATSFDP--ALLQQLDLIWKYQTALSFIKSIL
RKYSK-EY-------------------KLLS------EKSILG-----------------
-------------------------------------------------
>XP_001644950_Vanderwaltozyma_polyspora
---------------MFARKRR--------------------------------------
--GDFD-----DDD-GYRDFRPRM------------------------QKRQRVPPVVQL
CKEMMPDIRTIGES--IKSFDEDIQFLSEAIINEYGHEEYFNTALLNTFNSIVMEQPQKQ
PAIALLTLVVNNKNPIAGKSIVNFFYN--ELQKWCNESY--NE--N--------------
-------------------FNVTSNETGP--WNRVKLILRFLSLMSPILIIDDLINI---
-YKSLIDFSIELNNID-P--SKRNPL-SEAIYTNTLMNIPYLFYF---NRSN----ELLK
NKVEEFIIMVESSYNLKIIKI---DLLNEYTKS------FAPYEPIELVQIVLNNVKKSL
SNDMEQ--------LNQLFINWPHLLPEKIDNNDDSDG-NADTNEH-GFND---------
--PLILPTIEQV--TPFMGLDR-GFG-SVDGMW-KTPRYDF-HVYLPNSVG-EFETVLPI
TTFAGQLFNDIIIDIVQSMEFNRKEVARQVVTLDLFFKNGIFAEPGIPIAQLVDKFEE-D
------PLTSTYKLEDIAIETILSLMFKLPTVSQPFAYFYTLLVEICQNSPKAIAPVFGR
AFRFFYNNLDNIDFELRSRYLDWFSIQMSNFSFSWKWNEWENDSIKFGK-LFYSPKMSFA
KNLIRKELRLTSNTLDVEESL---------------------------------------
PEEFKQYLDSSYI---SHDELVQYYQSFFN--D-FKVEPSDVK-----------------
-----KHDLY--FKQDS------------------------LPFAELTRRLIDFMHKNGE
EKKIEELESIVEEFKENY------------------------------------------
------------------------------------------------GTMFTNFDKFIV
TIIVQCLAH-SGSRSLSHANKYINDLADDIKHI---------------------FNKLEI
ED-----DIKQFTAIEAIVRFWNSNSQTGFLITDAFKYAEIISSKSIFEFCFFEK-DN--
--RNYGLVDSTVIEAIFRNLSQDPL--------------------ITTGNPANFEFVFEK
LCVIINDTINKLGVNAIENVVAPIITE-DTIFNDE--QELVKLDLIWKYQTAVGFCKSLL
RKYSD-EY-------------------RLLN------EKLSTGL-PAAIPHEPTRDVLIS
WVSETNEI-----------------------------------------
>XP_003678730_Torulaspora_delbrueckii
---------------MFSKKRR--------------------------------------
--ADFD-----DDD-GYRDFKPRI------------------------QKRQRLPPVVQL
CKEMMPDIRTIGES--VKAFEEDIKFLGDAIVNEYGHEDYFNNALLKTFRAVVLEQPHKQ
PAIALLTIVVNVKNDIAAKSVINFFFE--ELQNCCKDSI--NE--D--------------
-------------------FENKSNETGP--WNRAKLILRFLSILSPILLKDDLMGV---
-YRKFFELSIEL-NKS-E--EKRNAL-SEAIYTNTLLNIPYLFLF---NRDD----QDLQ
NRVEELLSYVESEHKVKKTEI---SLLKVFNKN-------SPYESLELVEVILPNVKKAL
TNHMEQ--------LSNLFPDYLHLL-------------PET-KEDHGFND---------
--ALELPPVEVL--KPFSALNR-GVG-SVDGIW-KNPRYAF-RVYLANPAG-GFETVVPI
TSYAGQLLNDIIIDITESMEFNRKEVAKQVVTLDLFFKPGIFAEPGESIAQLAAIYEE-N
------PLASTLKIEDLAIETILGLIFKLPNVSQPFAYFYTLLVEICQNSPKAIAPVFGR
AFRFFYHSLEDLDLELKLRYLDWFSIQMSNFNFSWKWKEWENDSIKFGK-TFYYAKLNFA
KNLIRKELRLTSNTLDVEDSL---------------------------------------
PEEFKQYLDSSYI---PKDQLHDYYQSLFT-DN-HVVDTSKIA-----------------
-----KNSLY--FNQES------------------------VPFSEEVRQVLDYIHKSND
VREVSELETILESIKEKY------------------------------------------
------------------------------------------------GALISDFDRFTI
VLLVQTVVH-SGSRSLSHANKYIGDLRDDLNVI---------------------FEKLQI
SN-----ESKEFIIVEAVVRFWNSNSQNGFLIADAFKHAGLIKPQAILSFSFTEY-DN--
--KNYGLVDGTSIESTFRSLSQEA------------------------DDNDCLKFLFER
LLNITNEAIAQLQVQPQEVITIPEISE-EMDIDVE--NELPRLDLLWKYETAVSFFKSIL
RKYAD-DF-------------------KPIL------PEIKSGL-GAALPHEQTRAQLLT
WIEEVDQI-----------------------------------------
>XP_037144090_Zygotorulaspora_mrakii
---------------MSGRKRR--------------------------------------
--ADFD-----DDT-GPRDFRPRM------------------------PKRQRVPPVVQL
CKEMMPDIRTIGES--VRAFPEDIKFLSDAIVNEYGHEDYFNEALLKTFRAVVFEQPHKL
PAIGLLTMVVNKENEVAAKSVINFFFE--ELQKYCNEAT--NE--N--------------
-------------------FSATSNETGP--WNKVKLILRFLATLSPILIRDEIVDI---
-FRSLLELSIALKSKD-L--SKRNPL-SEEIYTNTLLDIPYLFIF---NRED----KALQ
SMVEELVTFVEQNYSVATSDI---DLLKEYNKN-------SPYQSLELSTIVLPNVKKAL
AYDMEQ--------LSKIFPEWLHLL-------------PEQ-AVDHGFNE---------
--QLKLPSVEEL--VPFSYLNM-KMG-SVDSMW-RNPRYAF-HVYLPNSVG-DFETVVPI
TTYAGQIFNDIIIDIVESLEFNRKEVAKQIISLDTFFKPGIFAEPGISIAQLASTYEE-D
------PLASTFKIEDLAIETTLSLIFKLPDVSQPFAYFYTLLVEICQNSPKAIAPVFGR
AFRFFYNNLDNLDLELKMRYLDWFSIQMSNFNFSWKWNEWENDSLRFGH-VVYNPKMVFA
KNLIRKELRLTSNTLDVEDSL---------------------------------------
PEEFKKYLDSSYV---PREQLVKYYQSLFV-PG-HIINDSDVK-----------------
-----KSDLF--FKQDS------------------------VPMSEQVRLILDYIHKQND
SREISELENILGSMKQEF------------------------------------------
------------------------------------------------GSIISNFDRFVV
ALLVQTVVH-SGSRSLSHANKYISDLKNDLNQI---------------------FSKLEI
SD-----ELLQFTIVEAVLRFWNTNSQNGFLIVDAFKHAGFVTPIAILNFSFTED-HD--
--INYGLVDATSIESTFRNLSQHT------------------------ENSDCLQYLFEK
LFTIVTGTISILQIQPHEEISIPELSD-DMDIDVS--DDIPRLNLLWKYETSMSFIKSAL
RKHSR-EF-------------------RPLV------ENIKAGI-DTACAHEQTKIRLLT
WIEEVNMI-----------------------------------------
>XP_002494758_Zygosaccharomyces_rouxii
---------------MFSKKRR--------------------------------------
--ADFE-----EDD-GYRDFRPRM------------------------PKRQRVPPVVQL
CKEMMPDIRTIGES--VKAFEEDIKFLSDAIVNEYGHEDYFNDALLSTFRAVVLEQPQKQ
PAIALLTMVVNASNEVAAKSVINFFFE--ELQKLCDAST--DE--N--------------
-------------------YEAVSNETGI--WNKFKLVLRFLSLLSPIVSTDDLLAI---
-YKSVFQLAVDL-NRD-AGPESRNAL-SEALYTNTLLDLPYLFFF---NRSD----DVLQ
SKVEELFNFVETEYQVKTSDV---NLLKQFNKN-------APYQTTELIHVVLPNVKKVL
ANNMEQ--------LFQLFPDWQYLL-------------SEQPSERHGFNE---------
--PLKLPPLGQL--KPFSSLDR-GVG-SVDSMW-REPRYTF-HVYLPNSVG-DFETVVPI
TSYAGQLFKDIIIDIVESLEFNRKEVAKQVITLDLFFKQGIFAEPGESIAQLAATYEE-N
------PLASTFKIEDIAIETILELVFKLPDVSQPFAYFYTLLVEICQNSPKAIAPVFGR
AFRFFYNNLDNLDLELKLRYLDWFSIQMSNFNFSWKWNEWENDSIRFGS-TFYNAKMNFA
KNLIRKELRLTSNTLDVEDSL---------------------------------------
PDEFKKYLDSSYV---PREQLVEYYQSLFVGES-FQVNPNDIK-----------------
-----KNDLY--FRHES------------------------FPAHQQVRQLLDYVHKQND
SREVSELETIINSIRQEY------------------------------------------
------------------------------------------------GDIIANFEKFII
VVLIQTVVH-SGSRSLSHANKYIGDLKDDLTHI---------------------LGQMEM
DD-----STKQFTIVEAVLRFWNSNSQNGFLIADTFKFAGFLSPLSIFQFSFNEE-KSGG
STKNYGLVDGTSIESTFRNLTQHI------------------------GDQECLTFIFEK
LINITNECITQLALQPEEAVNIPDVNDTNIEIDWQ--NDLPKLDLLWKYETTMSFFKSIL
RKYVD-EY-------------------RTSE------ERLRDFV-ETTISHTPTKRQLLL
WIDETHKL-----------------------------------------
>XP_003647294_Eremothecium_cymbalariae
------------------MILS--------------------------------------
--KDYE-----EED-GYRDFRPRY------------------------PKRQRLPPVVQL
CKDMLPDIRTIGES--VKAFEEDIKFLSEAIINEFGNDEYFNSALLSTFNALILEQPHKQ
PAIALLTMVVNSGNEVAGKTIVNQFYE--KLQKWISASA--DD--D--------------
-------------------FEVTSNETGP--WNKVKLTLRFLSLLSPIISVEEIIGV---
-YRKLFELAVELNKAS-G--EKRNPL-SEAIYTNTLLDIPYLFFF---NRES----EELK
LKVQDLMLYVESNYFVKKVDL---SLTREYNKN-------LPYAPVQWVQVVLTNVKNCL
ANDMKE--------LKNLFPDYQHML-------------GSLPAEL-QFND---------
--PLVLPELEKL--LPFSGLDK-GLG-SVDSMW-KTPRTAF-QVYLPNVVG-AFSTVVPV
TSYAGMLFDDIIVDIVESLEFNRHEVARQVVTLDLYFKPGIFTEPGLSVAQLLAQHEE-T
------PELSTYKIEDLAIENILGLIFKLPTVTQSFAYFYTLLVEICQNSPKAIAPVFGR
AFRLFYNNLDNMDHELKMRYLDWFSIQMSNFNFSWKWNEWEQDSIAFSK-SFYNPRITFA
KNLIRKELRLTSNRPDVEDSL---------------------------------------
TVEFKQYLDASYI---TKNQLTAYYQSLFE--G-FEFDPEIIK-----------------
-----DNDLL--FKNEA------------------------FPFHDKVQLILDYFHKQQL
EKNVSELESLLEDIRTTC------------------------------------------
------------------------------------------------SAQIPDFDRFTV
TLLIQALVY-SGNRSLSHANKYISDAKNDLVMI---------------------LGKIAL
SD-----VVKEQWIIEAVIRYWNCNSQNGFLIVDSFKHSELVTAKSILAFSFSDL-NG--
--QNLGLVEATSIESTFRTLTQLAL--------------------QQTSDISVFEFVFER
LVTIANETISQLGM-PDEEIVAPLVDN-ESMLDDD---ELSRLDLMWKYESTMGFIKSIL
RKYSD-EY-------------------SILL------DKFKSDV-DQSVSHEPTRAQLNQ
WFQEICEL-----------------------------------------
>NP_985765_Eremothecium_gossypii
---------------MSGMKRR--------------------------------------
--YDYE-----EED-GYRDFRPRY------------------------SKRQRLPPVVQL
CKDMLPDIRTIGES--VKAFEEDIKFLSEAIINEFGNDEYFNNALLSTFNALILEQPHKQ
PAIALLTIVVNSGNPAAGKSVINYFYE--KLQHLLDMTV--VD--D--------------
-------------------FEVTSNETGP--WNKIKLTLRFLSLLSPVITLTELTNV---
-YQRLFELAVQLNRSSDA--NTRNPL-SEAIYTNTLLNIPYLFFF---NKED----ETLR
TNVEDLIQYAESNYEVKTVDL---SLTKEYNKN-------LPYEPVQWVQIVLSNVKNAL
ANDMEE--------LKNLFPDYQNLL-------------PTSIEQQ-MFND---------
--PLTIPEFEKL--LPFSGLDK-GLG-SVDSMW-KTPRTAF-QVYLPNVVG-DFSTVVPI
TTYTGMLFDDIIVDIVESLEFNRHEVARQVVTLDLYFKPGIFTEPGLSIAQLLVQHNE-M
------PELSTYKIEDLAIENILGLIFKLPTVTQSFAYFYTLLVEICQNSPKAIAPVFGR
AFRLFYNNLDNMDHELKMRYLDWFSIQMSNFNFSWKWNEWEQDSIAFSK-SFYNPKITFA
KNLIRKELRLTSNRPDVEDSL---------------------------------------
TPEFKQYLDASYI---SKDQLASYYQSFFE--G-FSFDPEVIK-----------------
-----DNDLL--FKNEV------------------------FPFHEKVQLILDYIHKQPL
EKNISELESLLEDIKSAH------------------------------------------
------------------------------------------------GDKIPDFNRFTV
TLLIQALVY-SGNRSLSHANKYISDAKSDLVTI---------------------LEKMEV
PP-----EVKEQWIIEAVIRYWNCNSQNGFLIVDSFKHSELVTAKSILTFSLTDL-NG--
--QNLGLVDATSIESTFRTLTELAL--------------------QQASDISVFEFVFER
LLEIINDTVSQLGT--NEEIVAPSVDN-ETMLDVD---ELARLDLIWKYESAVGFIKSIL
RKYSD-EY-------------------SVLL------DKFSAGL-EQAVPHEPTRKQLDQ
WFNEIREL-----------------------------------------
>XP_455867_Kluyveromyces_lactis
-------------------MIL--------------------------------------
--VDYE-----EES-GYREARPHF------------------------AKRQRLPPVVML
CKDMMPDIRTMGES--AKAFPEDIKFLSEAIVHEFGNDEYFNNALLKTFRAVILEQPHKQ
PGIALLTMVLNSAKPEIGKSILNYFFD--QIQELLNSSH--DP--D--------------
-------------------YQTKSHDIGP--WDKIKLVLRFISILSPMVVPDDLLDL---
-YKKLLQFTVDLNNST-E---KRSPL-SEAIYTNTLLNVPYLFYF---NSDNR---ESLK
TLVEELLTFVENEYNIKDTDI---QLLKAYNKN-------PPYEPVHWVTAVLPNVKNAL
ANDMQQ--------LGELFLNYDTLL-------------TQQIAIH-SFNE---------
--PLNLPTLEQI--IPFSGLDK-GFG-SVDSLW-KTPRYSF-EVYLPNSVG-PFSTVIPT
TTFTGMLFQDILLDIIESMEFNRLEVARQLVTIDLFFTAGIFTEPGLPVAQLLEQFEE-N
------PARSTFKIEDLAVGAILELTFKLPTVSQSFAYFYSLLVEICKNSPKAIAPVFGR
AFRYFYNNLDKLDFELKARFLDWFSIQMSNFNFSWKWNEWEVDSIQWNR-TIYNPRMIFI
KNLIRKELRLTSNSADVEESV---------------------------------------
TDEFQKFMDPSFI---KREDLVNYYSSLFK--D-FQLDEGDLR-----------------
-----NNELY--FRSPS------------------------FPFHENVTQLLDFFHKQPD
TRSVAELEGILKDIAVNH------------------------------------------
------------------------------------------------GSIIEDFNRFTV
TLLIQTIVF-CGSRSLSHANKYIDDSREELKAI---------------------MAQVEV
SP-----QIKDQWICEAVVRYWNSNSQTGYLILDSLRYNGLISNESVLNFSLTEQ-CG--
--VNMSLVDSTSIESIFRILNELAM--------------------AADKDVGSFEYVFNR
LVGAANEVLSQLNT--IDPIVVPDLDQ-DIQATDE---ELPSLDLAWKYEAIMGFLKSVL
RKYSD-EF-------------------SVLT------EKFINDV-LQGVPHEPTKQQLNR
WISEVSEL-----------------------------------------
>XP_022675927_Kluyveromyces_marxianus
-------------------MIL--------------------------------------
--LDYE-----EES-GYREFRPHY------------------------PKRQRLPPVVLL
CKDMMPDIRTMGES--AKAFPEDIKFLSEAIVHEFGNDEYFNNALLKTFRAVVLEQPHKQ
PGIALLIMVLNSFKPEIGKSVLNYFFD--QLQELMNSSH--DA--S--------------
-------------------YETQSHDTGP--WNKAKLILRLLSIMSPMISPDDLIGL---
-YKKFFEFAIELNNAS-D--AKRSPL-SEAIYTNTLLNVPYLFYF---SSEHQ---ETLK
GMVEELLASVESDYHIKDTDL---ELLKPYNKN-------SPYEPVHWVKAILSNVKNAL
ANDMQQ--------VRDLFLNYDSLL-------------AKQETVH-SFNE---------
--PLNLPTLEQI--AEFAGLDK-GFG-SVDSLW-KTPRYSF-EVYLPNSVG-PFATVIPI
TTYAGMLFQDILIDIIESMEFNRIEVARQLVTIDLFFKSGIFTEPGLSVAQLLEQFEE-N
------PTASTFKIEDLAVGAILELTFKLPTVSQSFAYFYSLLVEICKNSPKAIAPVFGR
AFRFFYNNLDKLDFELKARFLDWFSIQMSNFNFSWKWNEWENDSIQWGQTTTYNPRMIFI
KNLIRKELRLTSNSADVEESV---------------------------------------
TDEFQKYMNPSFI---TRDNLINYYASLFK--DEFVLDESDLR-----------------
-----NNELY--FRSPS------------------------FPFHEDVTRLLDFFHKQPD
TRTVGELEDILKDITESN------------------------------------------
------------------------------------------------SAIIQDVNRFAV
TLLIQTVVF-CGSRSLSHANKYIDDSKKELAAV---------------------LDQLEV
SQ-----EIKDQWICEAVVRYWDSNSQTGYLILDSFRYNGLVSNKAVLNFSLTEQ-YG--
--VNMSLVDSTSIESIFRLLNEMAV--------------------TEDKNVELFEYVFNR
LVAAANTVVGEIGT--ADPIVAPDLES-EIQTTEQ---ELPLLDLAWKYEGIMSFLKSIL
RKYAD-EY-------------------SVLT------EQFIGNA-MQSITHEPTKQQLSR
YISEVSQL-----------------------------------------
>XP_022627262_Lachancea_lanzarotensis
---------------MVGGKRS--------------------------------------
--RNFD-----EDD-GYRDFRPRM------------------------PKRQRIPPVVQL
CKEMMPDIRTLGES--IKAFEEDIKFLSEAIANEFGNEEYFQEALFKTINAVVVEQPHKQ
PAIALLTMVVNAANPVAGKSILNYIFD--KMQGWCTDSI--NS--D--------------
-------------------LEVTSSETGP--WNKIKLLLRFLSLLSPMVEEDELILL---
-YQRLFDLSVNLNNLH-S--EKRNPL-SEAIYCNTLLNIPYLFYF---SRGN----ESLR
GKVAELISNVESSYVVKHTNL---SLIKEYNTN-------SPYESVQWVSAVLPNVKRVL
ANDMQQ--------LFELFPDYSGMM-------------KPQPGNQ-GFND---------
--PLNLPSAEQL--ESFSGLDR-GIG-SIDGMW-KVPRYSY-RVYLPNQVG-EFETVVPF
TTYGGMLFEDIIIDIVESMEFNRKEVAKQVVTLDLFFKPGIFTEPGQSIAQLIALHEE-N
------PIITTYKIEDLAIEKILSMIFKLPTVSHPFAYFYTLLVEICQNSPKAIAPVFGR
AFRYFFNSLDGLDLELKLRYLDWFSIQMSNFNFSWKWNEWEEESIKYHD-TFYSPKVTFM
RNLIRKELRLTSSRADVEESL---------------------------------------
TDEFKSYTDSSFV---PRSDLVNYYQSFFK--D-FQVDPNFLK-----------------
-----DNTMY--FTQAC------------------------FPFNELVQDVINYFHKQPL
DRNVSELLTIFEEIQKTY------------------------------------------
------------------------------------------------GGIIVDFNKFVV
TILLQALTF-SGNRSLSHANKYIGDSQNDLAEI---------------------FTKLEI
DQ-----DSKERWIVEAIIRYWNNNSQNGYLIVDTCKNFELVSAKSILNFSFLED-RG--
--RNWGLVDATSIESTFRTLTELSL--------------------RRDASVETFVFLFER
LSEIASQTVKELGTAPD----AAVIVP-----EDS--GDITKLELSWKYESCLGFIKSIL
RKYAD-EY-------------------ATSI------DQLNALL-KEKVSHEKTKEIVAN
WLSELQQL-----------------------------------------
>XP_002553872_Lachancea_thermotolerans
---------------MSGVKRR--------------------------------------
--RNFD-----DDD-GYRDFRPRM------------------------PKRQRVPPVVQL
CKEMMPDIRTLGET--VKAFEEDIKFLSEAIVNEFGNEEYFRDALLKTFYAVVVEQPHKQ
PAIALLVMVVNASNPVAGKSILNHFFS--KLQQWCDNSI--DD--G--------------
-------------------FQVTSNETGP--WNKVKLLLRFLSLLSPMILEDELLSL---
-YKKLFELSVGLNNSE-P--DKRNPL-SEAIYSNTLLNVPYLFFF---RREN----ESLR
QKVSKLISEVEVQYTMKKTDL---SLVQEYNKN-------FPYEPIQWIQAVLPNVKRVL
ANDLQQ--------LAELFPDYSHLL-------------KEQAGDQ-GFND---------
--PLTLPSVDQL--KPFSGLDR-GLG-SVDGMW-RVPRYSF-RVYLANEIG-EFETVVPF
TTYAGMLFKDIVIDIVESLEFNRKEVAKQVITLDLFFKPGIFTEPGQSIAQLVALHEE-N
------PIITTYKIEDLAIEKILSMIFKLPNVSHPSAYFYTLLVEICQNSPKAIAPVFGR
AFRFFYHNLDALDFELKLRYLDWFSIQMSNFNFSWKWNEWEGDALKFGE-TFFNPKVTFM
KNLIKKELRLTSNKSDVEDSL---------------------------------------
TDVFRPFTDSSFV---PSQDLYEYYQSFFK--G-YEISEDQIK-----------------
-----DNSLF--FTESS------------------------LPFSDLVQQIVNYFHKQPL
DRNISELVSILEKMKVDN------------------------------------------
------------------------------------------------ETIVVDFNRLAV
TTLVQVLVF-SGNRSISHANKYIGDARTELLEI---------------------LGKIEA
SQ-----EQKERWIVEAIIRYWNCNSQNGYLIADTCKNFDLISSKSILDFSFLDD-KG--
--RNWGLVDATSIESTFRVLSELSS--------------------RRDTSVETFIFVFER
LVEIASNVVEELGLSVDSELSASMADP-DEMQDES--ADLQKLDCSWKYEGCMGFVKSVL
RKYAD-EY-------------------ASAL------EKLDSII-NERVTHQQTKRTLQG
WCRELSEL-----------------------------------------
>XP_020053709_Aspergillus_aculeatus
-----------MADY--ERRPH-----------G-P-RGG-----RK-------------
--RRYR-----DDD--DYDRR---------------------------QRRRHEEP---L
FVKVRRQLLTIAESAARR-AEDDAIHIAKTVAENYGDDE-IRGVYLETAIDLVLEQPLKI
PFIAATVLAANVLNPEPVSELLTRAGE--ALQGYVN------------------------
--------------------------AGA--WREVKLLLRFLGCLQGILEGDGIFPV---
-LEEIFARAVDLQTA-----SSEDLL-GLELVKIILFTLPYVMAS---PAT------RFE
THATALLEKTDIIASTPHALV---DLVDPF-CLTEG----KPAATESVISLMQKQLQGES
NRSWE---------LACLPRPWKRIYETLGAQKEAQDEGAQDGEEAE-SASTTAPGAKHA
FPQVVMPSPVGH-------------G----------ARAIFPEIYLSVYANQDIETVPPT
SDIASSLLRDSLVDTINILDFNRIATAKYLIDVDCYFTPNTFVKRATPFDRLRELPTD-R
---------PQWKPEDVAVDAVFSQLFQLPCPEHKFIYYHSVLTECCKIAPAAIAPSLGR
AIRFLYRSLESIDLDLSQRFLDWFSHHLSNFGFTWKWSEWIEDLDL----PAVHPRMAFI
TGALDKEIRL-SFAQRIRGTL---------------------------------------
PDPYQELVTEG-----------------------KEKDTPDFK-----------------
------------YMSDT------------------------TPYSNEGKEIMQLVRKKA-
--NDEEIQPFIDAIEEQA------------------------------------------
---------------------------------------------KSLGVEDTLIPST--
DAFVTAICF-VGSKSLSHFLSCIERNKERLLAIGPKS-----------------------
-------PRAQRQIITSVMDYWVDQPGIGINIIDKLLNYTILTPLSVVEWALVDK-LE--
--AGTVLAKPHVFEMISATVGKVTNRLRQIVAARTQPSL---YEPQLSVLDETLKREKTD
-MQALFRVIEDSIVSVAGGSNDELMERGDGSGTLPEDEIIRRWGQRW--------LRVFR
RKAGV-EE-------------------SFII------ETLVGAIPVGTVAPTAV--P---
---------------DAAASEHA--PLNGDMDI----VEGDGGK-----
>XP_001270034_Aspergillus_clavatus
--------------M--GAAPE-----------V-GARGA-----IESISSFAGDLALTN
CCRSAA-----DDE--DYDRRP--------------------------QRRRYEEP---L
VVKFRKQLLSIAESAARR-AEDDVVTIAKTVSENFEDEE-LRRSYVELAIDLVIEQPLKI
PFIAATALVANDYKPEIVEDVLKRARD--SLQQYVD------------------------
--------------------------AGA--WREVKLLLRFLGCLQSIFEGDGVFPI---
-LEELFARAVDLQTA-----SSEDLL-GLELVKIILFTIPYVMAS---PAT------GFE
AQAIALLEKTDIIASTPHALV---DLVDPY-ALDNG----KPVTVQSVISLLQSQLQSEA
NRGWE---------LACVPRPWK----------------RRKNEEDG----PVEAVPKHA
FPQITVPNPVQK-------------G----------TRAIFPEIYLSVYANQDLETVPPT
SDIASSLLRDVLVDTINILDFNRIAAAKFLIDVDCYFTANTFVKRATPFDRLRDIPGD-R
---------PTWKPEDVAVDAVFSQLFQLPSPEHKLVYYHSVLTECCKIAPAAIAPSLGR
AIRFLYRSLETVDLDLSHRFLDWFAHHLSNFGFTWKWSEWVDDLEL----PLVHPHMAFI
TGALDKEIRL-SFAQRIRGTL---------------------------------------
PDPYQDLITEG-----------------------KEKDTPDFK-----------------
------------YSSDT------------------------TPYATEGREIMQLIRKKA-
--GDEEIRPLIDAIEEQA------------------------------------------
---------------------------------------------KALGVDEPMLPST--
DALVTSICY-VGSKSLSHVLSCIERNKERLLAIGPKS-----------------------
-------ARARCQIITSVMEYWVDQPGIAINIIDKLLNYTIITPLSVVEWALVEK-ME--
--AGVILSKTHIFEMVSATVGKVTNRLRQIVAARTQPGL---YEPQLSVLDETLGREKAD
-MQALFRVIEDSIVSVAGGSNDELMERGDGSGNLPEDEIIRQWSRRW--------LRVFR
RKAGV-EE-------------------SFIA------EAMTNATPVGTVAPAPQ--PA--
-------------ASETSAAANV--AADGDLDIADADADADAAVEIS--
>XP_001257722_Aspergillus_fischeri
-----------MADY--ERRPH-----------G-HSRGG-----RK-------------
--RRYR-----DDE--DFDRRP--------------------------QRRRYEEP---L
VVKVRRQLLTLAESAARR-AEDDAVVIAKSVAENYEDEE-LRKSYVEIAIDLVIEQPLKV
PFIAATVLVANNYKSELVEDVLKRARE--SLQQYID------------------------
--------------------------AGA--WREVKLLLRFLGCLQSIFEGDGVFPI---
-LEELFARAVDLQTA-----SSEDLL-GLELVKIILFTIPYTMAS---PAT------GFE
AQASALLEKTDIIASTPHALV---DLVNPF-ALQDG----EPTAVQSVIGLLQNQLQAEA
NRGWE---------LACLPRPWK----------------RSESEEDG----PIEAGPKHA
FPQITVPNPVRK-------------G----------ARAIFPEIYLSVYANQDLETVPPT
SDIASSLLREALVDTINILDFNRIATAKFLIDVDCYFTPNTFVKRATPFDRLRDLPGD-R
---------PTWKPEDVAVDAVFSQLFQLPSPEHKLVYYHSVLTECCKIAPAAIAPSLGR
AIRFLYRSLDTIDLELIHRFLDWFAHHLSNFGFTWKWSEWIEDLEL----PLVHPRMAFI
TGAIDKEIRL-SFAQRIRGTL---------------------------------------
PDPYQELITEG-----------------------KEKDTPDFK-----------------
------------YSSDT------------------------TPYAKEGREIMQLIRRKA-
--GDEEIQPLITAIEEQA------------------------------------------
---------------------------------------------KALGVDDPMLPST--
DAFVTSICF-VGSKSLSHVLSCIERNKERLLAIGPKS-----------------------
-------ARARCQIITSVMEYWVDQPGVAINIIDKLLNYTILTPLSVIEWALVER-LQ--
--AGTILSRTHIFEMISATVGKVTNRLRQIVAARTQAGL---YEPQLSVLDETLSREKAD
-MQALFRVIEDSIVSVAGGSNDGLMERGDGSGNLPEDEIIRQWGRRW--------LRVFR
RKAGV-EE-------------------SFIT------EAMADATPVGTVAPAPQ--PA--
-------------ASETGAAANA--AADGDMDI----AGADEAVEIS--
>XP_041147789_Aspergillus_flavus
-----------MVDY--ERRHH-----------G-P-KGG-----RK-------------
--RRYR-----EDD--DYDRR---------------------------QRRKYEEP---L
VAKVRRQLLTIAESAARR-AEDDVVNIAKSVADNYEDEE-LRQTFVAISVDLALEQPLKI
PFIAATVLSANLYRSELVSDVLTKASE--YLQHYIN------------------------
--------------------------NGA--WREVKLLLRLLGCLQILYEGDGIFPI---
-LEELFERAVVLQTA-----SSEDLL-GLELVKIILFTIPYIMAS---PIT------GFE
AQANALLEKTDIIASTPHALV---ELVNPF-SPEHD----TSSAAQSVISLLQSQLQQEA
SRNWE---------LACLPRPWKG---------------GRDNEEEQ---KPLDSGAKHA
FPQITVPDPVQN-------------G----------SRAIFPEVYMSVYSNQEVETVPPT
SDIASSLLRDALVDTINILDFNRIATAKYLIDIDCYFTPHTFVKRATPFDRLRDISGD-R
---------PTWKPEDVAVDAVFSQLFQLPSPQHKLVYYHSVLTECCKIAPAAIAPSLGR
AIRFLYRSLETIDLDLSHRFLDWFAHHLSNFGFTWKWSEWIDDLEL----SSVHPKMAFI
IGALDKEIRL-SFAQRIRGTL---------------------------------------
PDPYQDLITEG-----------------------KEKDTPDFK-----------------
------------YSLDT------------------------TPYANEGTEIMQLIRKKA-
--TDDDILPIINAIEEQA------------------------------------------
---------------------------------------------RAMGVEDPMLPST--
DAFVTAICF-VGSKSLSHVLSCIERNKERLLAIGPKS-----------------------
-------TRARRQIITSVMEYWTDQPGIGINIIDKLLNYTILTPLSVIEWALVDK-LE--
--AGTILARTHVFEMISATVGKVTNRLRQIVAARTQPGL---YEPQLSVLDETLNREKAD
-MQALFKVIEDSIMSVAEGHNDELMERGDGSGELPEDEIIRQWGCRW--------LRAFR
RKAGV-EE-------------------SFIA------EAMATATPIGTTAPPPQ------
---------------EGTTAIDG--PADGDLDV----ADADGAVDVS--
>XP_747564_Aspergillus_fumigatus
------------------------------------------------------------
------------------------------------------------------------
------------------------------------------------------------
------------------------------------------------------------
------------------------------------------------------------
------------------------------------------MAS---PAT------GFE
AQASALLEKTDIIASTPHALV---DLVNPF-ALKDG----EPTAVQSVISLLQNQLQAEA
NRGWE---------LACLPRPWK----------------RSESEEDG----PIEAGPKHA
FPQITVPNPVRK-------------G----------ARAIFPEIYLSVYANQDLETVPPT
SDIASSLLREALVDTINILDFNRIATAKFLIDVDCYFTPYTFVKRATPFDRLRDLPGD-R
---------PTWKPEDVAVDAVFSQLFQLPSPEHKLVYYHSVLTECCKIAPAAIAPSLGR
AIRFLYRSLDTIDLELMHRFLDWFAHHLSNFGFTWKWSEWIEDLEL----PLVHPRMAFI
TGAIDKEIRL-SFAQRIRGTL---------------------------------------
PDPYQELITEG-----------------------KEKDTPDFK-----------------
------------YSSDSESYLICCPRSAYSKGLTKILIPTATPYAKEGREIMQLIRRKA-
--GDEEIQPLITAIEEQA------------------------------------------
---------------------------------------------KALGVDDPMLPST--
DAFVTSICF-VGSKSLSHVLSCIERNKERLLAIGPKS-----------------------
-------ARARCQIITSVMEYWVDQPGVAINIIDKLLNYTILTPLSVIEWALVER-LQ--
--AGTILSRTHIFEMISATVGKVTNRLRQIVAARTQPGL---YEPQLSVLDETLSREKAD
-MQALFRVIEDSVVSVAGGSNDGLMERGDGSGNLPEDEIIRQWGRRW--------LRVFR
RKAGV-EE-------------------SFIT------EAMADATPVGTVAPAPQ--PT--
-------------ASETGGVVND--AADGDMDI----AGADEAVKIS--
>XP_664111_Aspergillus_nidulans
-----------MADY--ERRNH-----------G-PRGGG-----RK-------------
--RRYR-----DDD--DYDRR---------------------------QRRRYEEP---L
VVKVRRQLLTIAESAARR-AEDDALSIAKNVAENYEDEE-LRDNFIEVALDLVLEQPLKI
PFIATTVLVANTIKSDLAADVLKHAVE--RFQHNVD------------------------
--------------------------AGA--WREVKLLLRFLGCLQCILEGDGVFAI---
-LEELFSRAVDLQTA-----SSEDLI-GLELVKIILYTIPYIMAS---PVS------GFE
SQALGLLEKTDIIASTPHTLV---DLANPF-GPDSQ----KSATVPSVISLLQSQLQAEA
SRNWE---------LECLPRPWAN---------------VREGDEEP---KRLEEGPKHV
LPDITIPSPVLN-------------G----------SRAIFPEVFLSVYGDQDIETVPST
SNIASSLLRDALVDTINIMDFNRIATAKFLIDLDCYFTPSIFVKRATPFDKLRDLPDD-R
---------TTWKPEDVAVDAVFSQLFQLPSPEHKLVYYHSVLTECCKIAPAAIAPSLGR
AIRFLYRSLDVIDLELSHRFLDWFAHHLSNFGFTWKWSEWIEDLEL----PLVHPRMAFI
NGALDKEIRL-SFAQRIRGTL---------------------------------------
PDPYQDLISEG-----------------------KEKDTPDFK-----------------
------------YASDT------------------------TPYANEGREIMQLIRRKA-
--ADDEIQPHITAIEERA------------------------------------------
---------------------------------------------AGLGVEIPLLPST--
DAFVTSICF-VGAKSLSHVLSCIERNKERLLAIGPRS-----------------------
-------PGARRQIITSVMEYWVDQPGIGINIIDKLLNYTILTPLSVIEWALVDH-LD--
--AGTILAKTHIFEMISATVGKVTNRLRQIVAARIQPGL---YEPQLSVLDETLNREKKD
-MHALFQVIEDSVVSVAGGSNDQLMERGDGSGDLPEDEIIREWGKRW--------LRAFR
RKAGV-EE-------------------AFIS------QAMSSATPVGTKAPTPP--PA--
-------------AADGSVPGDG--AGDGDMDI--ADADADRTAGI---
>XP_001396555_Aspergillus_niger
-----------MADY--ERRPH-----------G-PRGGG-----RK-------------
--RRYR-----EDD--DYDRR---------------------------QRRRYEEP---L
VVKVRRQLLTIAESAARR-AEDDAVSIARSVTDNYEDQE-FRNSFVDIALDLVLEQPLKI
PFIAATVLIANFQKSELVSDVLNKSGV--CLQKYID------------------------
--------------------------AGA--WREVKLLLRFLGCLQCVFEGDGIFPI---
-LEELFARAVDLQTA-----SSEDLI-GLELVKIILFTIPYVMAS---PAA------GFE
SQATALLEKTDIIASTPHTLV---DLVNPF-GLENG----KSIATPSVISLLQNQLQKES
GRGWE---------LACLPRPWRGALEALNAQEPEEAQEGQETQDNGAEPKAYENGPKHA
FPQITVPSPVKN-------------G----------TRAIFPEVYLSVYANQDMETVPPT
SDIASSLLRDALVDTINILDFNRIATAKFLIDVDCYFTPHTFVKRATPFDRLRDLPGD-I
---------NLWKPEDVAVDAVFSQLFQLPSPEHKLVYYHSVLTECCKIAPAAIAPSLGR
AIRFLYRSLETIDLDLSHRFLDWFSHHLSNFGFTWKWSEWIDDLEL----PLVHPRMAFI
NGALDKEIRL-SFAQRIRGTL---------------------------------------
PDPYQDLITEG-----------------------KEKDTPDFK-----------------
------------YSSDT------------------------TPYANEGREIMQLVRKKA-
--SDEEIQPLINAIEEQA------------------------------------------
---------------------------------------------RSLGVEDPLLPST--
DAFVTAICF-VGSKSLSHVLSCIERNKERLLAIGPQS-----------------------
-------AQARRQIITSVMEYWVDQPGVGINIIDKLLNYTILTPLSVIEWALVDK-LE--
--AGTVLAKSHVFEMISATVGKVTNRLRQIVAARTQPGL---YEPQLSVLDETLSRERVD
-MQSLFRVIEDSIVSVAGGSNDEQMERGDGSGNLPEDEIIRQWGQRW--------LRVFR
RKAGV-EE-------------------SFIA------DAMATATPVGTVAPPPA--P---
--------------EETAASESI--PADGEMDI----AEADASVDIE--
>XP_015406752_Aspergillus_nomiae
-----------MVDY--ERRHH-----------G-P-KGG-----RK-------------
--RRYR-----EDD--DYDRR---------------------------QRRRYEEP---L
VAKVRRQLLTIAESAARR-AEDDVVTIAKSVADNYEDEE-LRQAFVDISVDLALEQPLKI
PFIAATVLAANAYRSELVSDILTKASE--YLQHYIN------------------------
--------------------------NGA--WREVKLLLRFLGCLQILYEGDGIFPI---
-LEELFERAVVLQTA-----SSEDLL-GLELVKIILFTIPYIMAS---PIT------GYE
AQANALLEKTDIIASTPHALV---DLVKPF-SPEYD----TSSTAQSVISLLQSQLQQEA
NRNWE---------LACLPRPWKG---------------GRDNEEEQ---KPLESGTKHA
FPQITVPDPVQN-------------G----------SRAIFPEVYMSVYSNQEVETVPPT
SDIASSLLRDALVDTINILDFNRIATAKYLIDIDCYFTPHTFVKRATPFDRLRDISGD-R
---------PTWKPEDVAVDAVFSQLFQLPSPQHKLVYYHSVLTECCKIAPAAIAPSLGR
AIRFLYRSLETIDLDLSHRFLDWFAHHLSNFGFTWKWSEWIDDLEL----SSVHPRMAFI
IGALDKEIRL-SFAQRIRGTL---------------------------------------
PDPYQDLITEG-----------------------KEKDTPDFK-----------------
------------YSLDS-KFMRSSPVVGLLELVDSSSSSTATPYANEGTEIMQLIRKKA-
--ADDDILPIISSIEEQA------------------------------------------
---------------------------------------------RAMGVEDPMLPST--
DAFVTAICF-VGSKSLSHVLSCIERNKERLLAIGPKS-----------------------
-------TRARRQIITSVMEYWKDQPGIGINIIDKLLNYTILTPLSVIEWALVDK-LE--
--AGTILARTHVFEMISSTVGKVTNRLRQIVAARTQPGL---YEPQLSVLDDTLNREKAD
-MQALFKVIEDSIVSVAGGNNDGLMERGDGSGELPEDEIIRQWGCRW--------LRAFR
RKAGV-EE-------------------SFIA------ETMATATPIGTTAPPLQ------
---------------EGTAAMDG--PADGDLDV----ADADGAADVS--
>XP_001822918_Aspergillus_oryzae
-----------MVDY--ERRHH-----------G-P-KGG-----RK-------------
--RRYR-----EDD--DYDRR---------------------------QRRKYEEP---L
VAKVRRQLLTIAESAARR-AEDDVVNIAKSVADNYEDEE-LRQTFVAISVDLALEQPLKI
PFIAATVLSANLYRSELVSDVLTKASE--YLQHYIN------------------------
--------------------------NGA--WREVKLLLRLLGCLQILYEGDGIFPI---
-LEELFERAVVLQTA-----SSEDLL-GLELVKIILFTIPYIMAS---PIT------GFE
AQANALLEKTDIIASTPHALV---ELVNPF-SPEHD----TSSAAQSVISLLQSQLQQEA
SRNWE---------LACLPRPWKG---------------GRDNEEEQ---KPLDSGAKHA
FPQITVPDPVQN-------------G----------SRAIFPEVYMSVYSNQEVETVPPT
SDIASSLLRDALVDTINILDFNRIATAKYLIDIDCYFTPHTFVKRATPFDRLRDISGD-R
---------PTWKPEDVAVDAVFSQLFQLPSPQHKLVYYHSVLTECCKIAPAAIAPSLGR
AIRFLYRSLETIDLDLSHRFLDWFAHHLSNFGFTWKWSEWIDDLEL----SSVHPKMAFI
IGALDKEIRL-SFAQRIRGTL---------------------------------------
PDPYQDLITEG-----------------------KEKDTPDFK-----------------
------------YSLDT------------------------TPYANEGTEIMQLIRKKA-
--TDDDILPIINAIEEQA------------------------------------------
---------------------------------------------RAMGVEDPMLPST--
DAFVTAICF-VGSKSLSHVLSCIERNKERLLAIGPKS-----------------------
-------TRARRQIITSVMEYWTDQPGIGINIIDKLLNYTILTPLSVIEWALVDK-LE--
--AGTILARTHVFEMISATVGKVTNRLRQIVAARTQPGL---YEPQLSVLDETLNREKAD
-MQALFKVIEDSIMSVAEGHNDELMERGDGSGELPEDEIIRQWGCRW--------LRAFR
RKAGV-EE-------------------SFIA------EAMATATPIGTTAPPPQ------
---------------EGTTAIDG--PADGDLDV----ADADGAVDVS--
>XP_040640959_Aspergillus_ruber
-----------MADY--ERRHN-----------GPPRGGG-----RK-------------
--RRYR-----DDD--DFDRRQ--------------------------QRRRYEEP---L
SGRVRRLLFTIAESVVRR-VEDDVAYIAKTVAENYEDEE-LRNTYIDATIDLAVEQPLKI
PFVAATVLVANSHRSELVAEVLQKASS--TLQNFIN------------------------
--------------------------VGA--WREVKLLVRFFGCLQFIFEGDGIFPL---
-LEELFARAVDQQTA-----SSEDLL-GLELVKIILFTIPYVMAS---PAT------GFG
GHANALLEKTDIIASTPHALV---DLVKPF-PKEDE----EPVATPSIISLLQTQLQAES
SRNWE---------LVCLPRPWNI---------------PPEGEEEQ---KPLEPGTRHA
FPQITVPNPVPN-------------G----------ARAIFPEVYLSVYANQEVETVPPL
SDITSSLLRDSLVDTINLLDFNRNATAKMLIDVDCYFTPHTFVKRATPFDRLRELPQD-R
---------PTWKPEDVAVDAVFSQLFQLPTPEHKLVYYHSVLTECCKVGPAAIAPSLGR
AIRFLYRGLEVIDLDLTHRFLDWFSHHLSNFGFTWKWSEWVDDLDL----PIVHPKMSFI
NGAIDKEIRL-SFAQRIRGTL---------------------------------------
PDPYQDLITEG-----------------------KEKDIPDFK-----------------
------------YSVDT------------------------TPYANEGRELMQLIRKKA-
--GDEEIQPIIASIEEQA------------------------------------------
---------------------------------------------KEHGVEEPMLPST--
DAFVTSICF-VGAKSLSHVLSCIERNKERLLAIGPQS-----------------------
-------SRARNQIVTSVMEYWADQPGIAINIIDKLLNYTILTPLSVIEWALVEN-LA--
--AGNILARTEIYEMVAATIGKVTNRLRQIVAARVQPGL---YEPQLSVIDDTLHREKAD
-MQALFKVTEDSLVSIANGSNDEQMERGDGSGGLPEDGILRQWGHRW--------LRVFR
RKAAV-EE-------------------AFIA------EAMAGATPVGTVAP-PQ--PV--
-------------QPAASAGAPVQDANDGDLDV----ADADAAGQ----
>XP_040696390_Aspergillus_sydowii
-----------MADY--ERRNH-----------G-HRGGG-----RK-------------
--RRYR-----DDD--DYDRR---------------------------QRRRYEEP---L
VVKVRRQLLTIAESAARR-AEDDALSIAKSVAENYEDEE-LRDNFIEISLDLVLEQPLKI
PFVATTVLVVNTLKSELAADVLKRTVE--RLQSHVN------------------------
--------------------------TGA--WREVKLFLRFLGCLQCVLEGDGVFAV---
-LEELFSRAVDLQTA-----SSEDLI-GLELVKIILYTIPYVMAS---PAS------GFE
SQAVGLLEKTDVIASTPHTLV---DLVNPF-GPDTQ----KSATVPSVISLLQSQLQAES
ARDWE---------LACLPRPWNH---------------VRDGDEES---KRLEDGPKHV
FPEITIPNPVQN-------------G----------SRAIFPEVYLSVYGDQEIETVPPT
SDITSSLLRDALVDTINIMDFNRIATAKYLIDLDCYFTPNIFVKRATPFDRLRDLPGD-R
---------PTWKPEDVAVDAVFSQLFQLPSPEHKLVYYHSVLTECCKIAPAAIAPSLGR
AIRFLYRSLDSMDLDLSHRFLDWFTHHLSNFGFTWKWSEWIEDLEL----PIVHPRMAFI
HGALDKEIRL-SFAQRIRGTL---------------------------------------
PDPYQELITEG-----------------------KEKDTPDFK-----------------
------------YMSDT------------------------MPYANEGREIMQLVRKKA-
--TDDEIQPLIAAIEKQA------------------------------------------
---------------------------------------------TGLGVESPLLPST--
DAFVTAICF-VGSKSLSHVLSCIERNKERLLAIGPKS-----------------------
-------PAARRQIITSVMEYWADQPGIGINIIDKLLNYTIITPLSVIEWALIDQ-LN--
--AGTILARTHIFEMISATVGKVTNRLRQIVAARTQPGL---YEPQLSVLDETLNREKKD
-MHALFQVIEDSVVSVAGGSNDQLMERGDGSGNLPEDEIIRQWGKRW--------LRVFR
RKSAV-EE-------------------AFIT------DAMANATPVGTNAPT-P--PV--
-------------NTEGRAPADA--DGDGDLDV--ADAEADGTADIS--
>XP_001214840_Aspergillus_terreus
-----------MADY--ERRNH-----------G-Y-RGG-----RK-------------
--RRYR-----EDD--DYDRR---------------------------QRRRYEEP---L
VVKVRRQLLTIAESAARR-VEDDTVAIAKSVTDNYEDEE-IKQTFLDVIFALVLEQPLKI
PFVASTVLVANALKPEVVSDVLKKFGE--SLQAYID------------------------
--------------------------SGS--WREVKLLLRFLGCIQCLFEGDGVFPI---
-LEELFARAVDLQTA-----SSEDLL-GLELVKIILFTIPYVIAS---PAT------GFE
SHASSLLEKTDIIASTPHTLV---DLVNPF-GLENG----KTEGVQSVISLLQGQLQEEA
SRGWK---------LVCLPRVWKD------IRLPEAQDESKPEEEKPEDDKPWYEGTKHP
FPQITIPNPVPK-------------G----------SRAIFPQVYFSVYANQEIETVPPM
SDISSSLLRDVLVDTINILDFNRIAAAKFLIDVDCFFTPYTFVKRATPFDRLREISGD-H
---------ATWKPEDVAVDAVFSQLFQLPTPEHKLICYHSVLTECCKIAPAAIAPSLGR
AIRFLYRGLETMDLDLSYRFLDWFAHHLSNFGFTWKWSEWIEDLEL----PAVHPRMAFI
NGALDKEIRL-SFAQRIRGTL---------------------------------------
PDPYQDLITEG-----------------------KEKDTPDFK-----------------
------------YSSEN------------------------APYAKEGMEIMQLIRKKA-
--SDEEIQPFIAAIEEQA------------------------------------------
---------------------------------------------KSLGVEDPLLPST--
DAFVTAICF-VGSKSLSHVLSCIERNKERLLAIGPKS-----------------------
-------PAARRQIITSVLEYWADQPGIGINIIDKLLNYTILTPLSVVEWALVDK-LE--
--AGTILAKLHVYEMVSATVGKVTNRMRQIVAARIQPGL---YEPQLSVLHDTLVREKAD
-MQALFKVIEDALVSVAAGSNDEMMERGDGSGALPEDELIRQWGRRW--------LRVFR
RRAGV-EE-------------------SFIA------EAMVHATPVGTEAPPPP--PA--
-------------APSGSQDGGAVVAPDGDMDI----GDADGPVVLS--
>XP_022491679_Penicillium_arizonense
-----------MAEN--DRRNQ-----------G--YRGG-----RK-------------
--RRYR-----DDD--DFDRRP--------------------------QRRRYEEP---L
FVQVRRQLLTIAESAARR-VEDDIQSIAKTVSENYDDEE-IRRDFVNISLDLVLEQPMKI
PFIAGAVLVAHSLKPELGSEVLSKAGE--ALQKYID------------------------
--------------------------TGA--WREVKLLIRFLGILQPVYEGEGIFPL---
-LEELFARAVDLQTA-----SSEDLL-GLELVKIIQFTLPYVMLS---PAT------GFE
AQASALLEKTDIIASTPHALV---DLVNTF-SPEED----KSAAGSSIISLMQSQLQGEA
SRGWE---------LKCLPRPWKD---------------ISDSETDE--LKSFESVNKVP
FPEITVPNPVPN-------------G----------PHPLFPEVYLSVYANQEIDTVPST
SDISSSLIRDALVDTINLLDFNRVATAKFLIDLDCYFTPYTFIKRATPFDRMRDIPEE-Q
---------RAWKPEDVAVDAVFSQLFQLPAAEHKLVYYHSLLTECCKIAPAAIAPSLGR
AIRFLYNSLQTMDLELSNRFLDWFAHHLSNFGFTWKWSEWADDLDL----PAIDPRMSFI
TGALDKEIRL-SFAQRIKGTL---------------------------------------
PEPYPKLITPG-----------------------KEKDTPEFK-----------------
------------YSSDM------------------------TPYSKEGQEIMQLIRKKA-
--TDEEIQPVIAAIEEQA------------------------------------------
---------------------------------------------KSQGVEDPKVPST--
DAFVTSLCF-VGSKSLSHVLSCIERSKDRLLALGTES-----------------------
-------PRARCQIITSVMEYWADQPGIAINIIDKLLNYTILSPLSVLEWALSES-IA--
--AGTILSKAHIFEMISATVGKVTNRMRQIVAARTQPGL---YEPQLTAIDETLVRERAD
-MQTLFKFIEDSIVSVAAGSNDEQMERGDGSGDLPEDAIIRQWGRRW--------LRVFR
RKAAV-EE-------------------TFIT------DALANATPLGTVAP---------
---------------------ERENAAGGDLDI----ADADGQ------
>XP_014537571_Penicillium_digitatum
-----------MAET--DRRNQ-----------G--YRGG-----RK-------------
--RRYR-----DDD--EFDRRP--------------------------QRRRYEEP---L
FVQVRRQLLTIAESAARR-AEDDVQGIAKTVTDNYDDEE-IRRDFINIALDLVLEQPMKI
PFIAGTVLVAHSFKPELGTEVLSKAAE--ALQKYIE------------------------
--------------------------IGA--WREVKLLIRFLGILQPVYEGDGIFPL---
-LEELFARAVDLQTA-----SSEDLL-GLELVKIIQFTIPYVMLS---PAT------GFE
AQASALLEKTDIIASTPHALV---DLVNTF-SPEEN----SEAAGQSVISLMQTQLQGEA
TQGWE---------LKCLPRPWKD---------------VRDPETDE--PKSFESVTKVP
FPTITVPNPVPN-------------G----------ARPLFPEVYLSVYANQEVDTVPAI
TDISSSLIRDALVDTINLLDFNRVATAKFLIDIDCYFTPTTFVKRATPFDRMREFIGE-L
---------QPWKPEDVAVDAVFSQLFQLPASEHKLVYYHSVLTECCKIAPAAIAPSLGR
AIRFLYNSLETMDLELSNRFLDWFAHHLSNFGFTWKWSEWTDDLDL----PAIDPRMAFI
YGALDKEIRL-SFAQRIKGTL---------------------------------------
PDPYPKLITPG-----------------------KEKDTPEFK-----------------
------------FSSEM------------------------APYSNEGQELMQLIRKKA-
--SDEEIQPVITAIEDQA------------------------------------------
---------------------------------------------KSQGVDDPKIPST--
DAFVTSLCF-VGSKSLSHVLSCIERSKDRLLAIGTDS-----------------------
-------QHARRQIITSVMDYWVDQPGIAINIIDKLLNYTILSPLSVLEWALTES-VA--
--AGTILSKPHVFEMISATVGKVTNRMRQIVAARAQPGL---YEPQLSVIDDTLVRERAD
-MQALFKYIEDSIVSVAAGSNDEQMERGDGSGTLPEDAIIRQWGRRW--------LRVFR
RKAAV-EE-------------------SFIS------DALVNATPLGTQAPPIS------
---------------------EREDAADGDLDI----ADADAQ------
>XP_016600446_Penicillium_expansum
-----------MAEN--DRRNQ-----------G--YRGG-----RK-------------
--RRYR-----DDD--DFDRRP--------------------------QRRRYEEP---L
FVQVRRQLLTIAESAARR-AEDDVQGIAKTVTDNYDDDE-IRRDFVNISLDLVLEQPMKI
PFIAGTVLVAHSLKPELGSEVLSKAAE--ALQKYID------------------------
--------------------------IGA--WREVKLLIRFLGILQPVYEGDGIFPL---
-LEELFARAVDLQTA-----SSEDLL-GLELVKIIQFTIPYVMLS---PAT------GFE
AQASALLEKTDIIASTPHALV---DLVNTF-SPEEN----PEAAGQSVISLMQTQLQGEA
NQGWE---------LKCLPRPWKD---------------LQDPETDE--PKSFESVTKVP
FPTVTVPNPVPN-------------G----------VRPLFPEVYLSVYANQEVDTVPAI
TDISSSLIRDALVDTINLLDFNRVATAKFLIDIDCYFTPTTFVKRATPFDRMRELIGE-V
---------QPWKPEDVAVDAVFSQLFQLPASEHKLVYYHSVLTECCKIAPAAIAPSLGR
AIRFLYNSLETMDLELSNRFLDWFAHHLSNFGFTWKWSEWTDDLDL----PAIDPRMAFI
HGALDKEIRL-SFAQRIKGTL---------------------------------------
PDPYPKLITPG-----------------------KEKDTPEFK-----------------
------------YSSEM------------------------APYSKEGQELMQLIRKKA-
--SDEEIQPVITAIEDQA------------------------------------------
---------------------------------------------KSQGVDDPKIPST--
DAFVTSLCF-VGSKSLSHVLSCIERSKDRLLAIGTES-----------------------
-------QHARCQIITSVMDYWVDQPGIAINIIDKLLNYTILTPLSVLEWALSES-VA--
--AGTILSKPHVFEMISATVGKVTNRMRQIVAARAQPGL---YEPQLSVIDETLARERTD
-MEALFKYIEDSIVSVAAGSNDEQMERGDGSGTLPEDGIIRQWGRRW--------LRVFR
RKAAV-EE-------------------SFIS------DALANATPLGTQAPPVS------
---------------------GREDAADGDLDI----ADADAQ------
>XP_040649702_Penicillium_griseofulvum
-----------MAEN--DRRNQ-----------G--YRGG-----RK-------------
--RRYR-----DDD--EFDRRP--------------------------QRRRYEEP---L
FAQVRRQLLTIAESAARR-AEDDVQGIAKTVADNYDDEE-IRRDFVNISLDLVLEQPMKI
PFIAGTVLVAHSLKPELGSEVLSKAAE--ALQKYID------------------------
--------------------------MGA--WREVKLLIRFLGILQPVYEGDGIFPL---
-LEELFARAVDLQTA-----SSEDLL-GLELVKIIQFAIPYVMLS---PAS------GFE
AQASALLEKTDIIASTPHALV---DLVNSF-SIEEN----QEAAGQSVISLMQTQLQAEA
NHGWE---------LKCLPRPWKD---------------VQDAEINE--PKSFESVTKVP
FPTITVPNPVPN-------------G----------PRPLFPEVYLSVYANQEVDTVPAL
TDISSSLIRDALVDTINLLDFNRVATAKFLIDIDCYFTSTTFVKRATPFDRMRELIGE-V
---------QPWKPEDVAVDAVFSQLFQLPAAEHKLVYYHSVLTECCKIAPAAIAPSLGR
AIRFLYNSLETMDLELSNRFLDWFAHHLSNFGFTWKWSEWTDDLDL----PAIDPRMAFI
QGALDKEIRL-SFAQRIKGTL---------------------------------------
PDPYPKLITPG-----------------------KEKDTPDFK-----------------
------------YSSEL------------------------APYSKEGQELMQLIRKKA-
--SDEEIQPVITAIEDQA------------------------------------------
---------------------------------------------KSQGVDDPKIPST--
DAFVTSLCF-VGSKSLSHVLSCIERSKDRLLAIGTES-----------------------
-------QRARCQIISSVMDYWVDQPGIAINIIDKLLNYTILSPLSVLEWALSES-VA--
--AGTILSKPHVFEMISATVGKVTNRMRQIVAARTQPGL---YEPQLSVIDETLARERAD
-MQALFKYIEDSIVSVAAGSNDEQMERGDGSGTQPEDAIIRQWGRRW--------LRVFR
RKAAV-EE-------------------AFIS------DALAHATPLGTQAPPVS------
---------------------EREDAADEDLDI----ADADAQ------
>XP_038924979_Penicillium_roqueforti
-----------MAEN--DRRNQ-----------G--YRGG-----RK-------------
--RRYR-----DDD--DFDRRP--------------------------QRRRYEEP---L
FVQVRRQLLTIAESAARR-AEDDVQGIAKTVTDNYDDEE-IRRDFVNISLDLVLEQPMKI
PFIAGTVLVAHGLKPELGSEVLSKAAE--ALQKYID------------------------
--------------------------IGA--WREVKLLIRFLGILQPVYEGDGIFPL---
-LEELFARAVDLQTA-----SSEDLL-GLELVKIIQFTIPYVMLS---PAT------GFE
AQASALLEKTDIIASTPHALV---DLVNTF-SPEEN----QEAAGQSVISLMQTQLQGEA
NRGWE---------LKCLPRPWND---------------VPDAETDE--PKSFESVTKVP
FPTITVPNPVPN-------------G----------ARPLFPEVYLSVYANQEVDTVPAI
TDISSSLIRDALVDTINLLDFNRVATAKFLIDIDCYFTSTTFVKRATPFDRMRELIGE-V
---------QPWKPEDVAVDAVFSQLFQLPASEHKLVYYHSVLTECCKIAPAAIAPSLGR
AIRFLYNSLETMDLELSNRFLDWFAHHLSNFGFTWKWSEWADDLDL----PSIDPRMAFI
HGALDKEIRL-SFAQRIKGTL---------------------------------------
PDPYPKLITAG-----------------------KEKDTPEFK-----------------
------------YSSEM------------------------APYSKEGQELMQLIRKKA-
--SDEEIQPVITAIEDQA------------------------------------------
---------------------------------------------KSQGVDDPKIPST--
DAFVTSLCF-VGSKSLSHVLSCIERSKDRLLAIGTES-----------------------
-------PHARCQIITSVMEYWVDQPGIAINIIDKLLNYTILSPLSVLEWALSES-VA--
--AGTILAKPHIFEMISATVGKVTNRMRQIVAARVQPGL---YEPQLSVIDETLASERTD
-MQALFKYIEDSIVSIAAGSNDELMERGDGSGTLPEDAIIRQWGRRW--------LRVFR
RKAAV-EE-------------------SFIS------DALANATPLGTQAPPVS------
---------------------VREGAADGDLDI----ADADAQ------
>XP_002557325_Penicillium_rubens
-----------MAEN--DRRNQ-----------G--YRGG-----RK-------------
--RRYR-----DDD--DFDRRP--------------------------QRRRYEEP---L
FAQVRRQLLTIAESAARR-AEDDVQGIAKTVADNYEDEE-IRGDFVNIALDLVLEQPMKI
PFIAGTVLVAHSLKPELGSEVLSKAAE--ALQKYID------------------------
--------------------------IGA--WREVKLLIRFLGILQPVYEGDGIFPL---
-LEELFARAVDLQTA-----SSEDLL-GLELVKIIQFTIPYVMLS---PAT------GFE
AQASALLEKTDIIASTPHALV---DLVNTF-SPEEN----QEAAGQSVISLMQTQLQREA
NQGWE---------LKCLPRPWKD---------------VRDAETDE--PKSFESVTKVP
FPTVTVPNPVLN-------------G----------ARPLFPEVYLSVYANQEVDTVPST
TDISSSLIRDALVDTINLLDFNRVATAKFLIDIDCYFTTTTFVKRATPFDRMRELAGE-V
---------QPWKPEDVAVDAVFSQLFQLPASEHKLVYYHSVLTECCKIAPAAIAPSLGR
AIRFLYNSLETMDLELSNRFLDWFAHHLSNFGFTWKWSEWVDDLDL----PAIDPRMAFI
QGALDKEIRL-SFAQRIKGTL---------------------------------------
PDPYPKLITAA-----------------------KEKDTPEFK-----------------
------------YSSEM------------------------APYSKQGQELMQLIRKKA-
--SDEEIQSVITAIEDQA------------------------------------------
---------------------------------------------KSQGVEDPKIPST--
DAFVTSLCF-VGSKSLSHVLSCIERSKDRLLAIGTES-----------------------
-------QRARCQIITSVMEYWVDQPGIAINIIDKLLNYTILTPLSVLEWALSES-VA--
--AGTILSKPHIFEMISATVGKVTNRMRQIVAARAQPGL---YEPQLSVIDETLVRERTD
-MQSLFKYIEDSIVSIAAGSNDQQMERGDGSGTLPEDAIIRQWGRRW--------LRVFR
RKAAV-EE-------------------SFIS------DALANATPLGTQAPPVS------
---------------------GREGATDGDLDI----ADADAP------
>XP_040807965_Penicillium_solitum
-----------MAEN--DRRNQ-----------G--YRGG-----RK-------------
--RRYR-----DDD--DFDRRP--------------------------QRRRYEEP---L
FVQVRRQLLTIAESAARR-AEDDVQGIAKTVTDNYDDEE-IRRDFVNISLDLVLEQPMKI
PFIAGTVLVAHSLKPELGSEVLSKAAE--ALQKYID------------------------
--------------------------IGA--WREVKLLIRFLGILQPVYEGDGIFPL---
-LEELFARAVDLQTA-----SSEDLL-GLELVKIIQFTIPYVMLS---PAT------GFE
AQASALLEKTDIIASTPHALV---DLVNTF-SPEEN----QEAAGQSVISLMQTQLQAEA
NRGWE---------LKCLPRPWKD---------------VQDVETDE--PKSFESVTKVP
FPAVTVPNPVPN-------------G----------VRPLFPEVYLSVYANQEVDTVPAI
TDISSSLIRDALVDTINLLDFNRVATAKFLIDIDCYFTSTTFVKRATPFDRMRELIGE-V
---------QPWKPEDVAVDAVFSQLFQLPASEHKLVYYHSVLTECCKIAPAAIAPSLGR
AIRFLYNNLETMDLELSNRFLDWFAHHLSNFGFTWKWSEWTDDLDL----PAIDPRMAFI
HGALDKEIRL-SFAQRIKGTL---------------------------------------
PDPYPKLITAG-----------------------KEKDTPDFK-----------------
------------YSSEM------------------------APYSKEGQELMQLIRKKA-
--SDEEIQPVITAIEDQA------------------------------------------
---------------------------------------------QSQGVDDPKIPST--
DAFVTSLCF-VGSKSLSHVLSCIERSKDRLLAIGTES-----------------------
-------QHARCQIITSVMDYWVDQPGIAINIIDKLLNYTILSPLSVLEWALSES-VA--
--AGTILAKPHVFEMISATVGKVTNRMRQIVAARAQPGL---YEPQLTVIDETLARERTD
-MQALFKYIEDSIVSIAAGSNDEQMERGDGTGTLPEDAIIRQWGRRW--------LRVFR
RKAAV-EE-------------------SFIS------DALANATPLGTQAPPVS------
---------------------EREDAADGDLDI----ADADADAQ----
>XP_022578234_Penicilliopsis_zonata
-----------MADF--ERRSN-----------G-PRGGGG---VRK-------------
--KRYR-----DDD--DFDRRP--------------------------QRRRYEEP---L
VVKVRRQLLTIAESAARR-PEDDAKSIAKTVAEHYDDEE-IKKTFIDLTLDLIVEQPLKI
PFLATIALVANGYKPELVAELLKETGE--NLQRYID------------------------
--------------------------LGG--WREVKLLLRFLGCLQSIFEGEGVFAI---
-LEELFARAVDLQTT-----SSEDLL-GLELVKVILFTIPYIMAS---SVT------GFE
PQASALLEKTDIIASTPHTLV---DLVNPF-AIKNS----SEQTVESVIGLLQRQLQDES
TRGWE---------LTCIPRPWK----------------VMQEETAADEPAPAGPGPKYS
FPDIKVPSPVPN-------------G----------PRALFPEVYLSVYANQEMETVPPT
SDISSSLLRDALVDTINILDYNRIAAAKFLIDVDCYFSHNIFVKRATPFDKLRDIAGD-R
---------STWKPEDVAVDAVFSQLFQLPTPHHKLVYHHSVLTECCKIAPAAIAPSLGR
AIRFLYGSLETIDLDLGHRFLDWFAHHLSNFGFTWKWSEWIGDLDL----PEVHPKMAFI
IGALDKEIRL-SFAQRIRGTL---------------------------------------
PDPYHHLITEG-----------------------KEKDTPDFK-----------------
------------YASDA------------------------TPYSKEGKEIMQLIRKKA-
--IDEEIQPLIDAIEEQA------------------------------------------
---------------------------------------------KSLGVEDPMLPST--
DAFVTSICF-VGSKSLSHVLSCIERNKERLLAIGPKS-----------------------
-------ASARRQIITSTMEYWADQPGIAINIIDKLLNYTILTPLSVIEWALIDN-LA--
--AGTILAKTHIYEMVSATVGKVTNRLRQIVAARTQPGL---YEPQLSVLNETLTREQAD
-MRSLFKLIEDTIISVASGSNDGMMERGDSSGTLPEDEVIRQWGQRW--------LRTFR
RKAAV-EE-------------------SFIA------EAMATAAPIGTMAPAVSEDPS--
-------------ASTTTMTDAPDAPADGDLDV----ADVDGTL-----
>XP_016623638_Cladophialophora_bantiana
-----------MADY--DRRRRGGG-------GGGAGGGGGHFTNRK-------------
--RRYR-----EDD--YEDRRP--------------------------QRRRYEEP---L
ALTLRKQVLSIAESPVRR-AEDEVAAIAKTLAENYFDTD-LTSGFLDLVVQLPVEQPLKI
PFVAAILLLANVQKPEFTSEVLVKVGE--ALQKQLD------------------------
--------------------------VGA--WREVKLYLRLLGCLQGMFEGDGIFPL---
-LEELFSRAADLQMK-----SSEDSL-GLELVKVILMTLPYAMAS---SAT------GFE
TQAITLLDKTDIIASTAHPLE---SLVDPFPSREVG----ASTGSESALALLQRHMQEES
KNSWE---------LACLPRPWKG---------------NPSSEEED----PLDGAQKHQ
FPNVTVPETVKT-------------G----------PRPLFPEIYFSVYREQDIETVPPV
SDPAALLIRDALSDTINVLDFNRAVAAKFLIDVDCYFAPGTFVKRATPFDKLREVAGD-K
---------ATWKPEDVVVDAAFSQLLQLPAPEHKLVYYHSVLTEACKLAPAAVAPSLGR
AIRFLYRNVDKMDLELSQRFLDWFAHHLSNFGFTWKWTEWVDDVNL----PDVHPRKAFI
IDALDKEIRL-SFSKRIKGTL---------------------------------------
PEPYQALISEA-----------------------KEKEVPDFK-----------------
------------YNDDS------------------------TPFAAEGKEVAQMIRRKA-
--TSEEFAPIFQKIEQEA------------------------------------------
---------------------------------------------AASGLSDPSLAST--
DVFVTSMCW-TGSKSLSHALACIERCKERLLAISASS-----------------------
-------PACRKQIITSVVDYWRDQRGVGVVLVDKLLNYQILTPDSVVEWALIDH-VS--
--RGTLLATTWCYELISNTTRKVAGRVRSIVGAIRSPGL---PEEQRLELQQTLTRELEG
-LKSLFAIIEDAVVSIRDGNQDEMMEGSDALRA-EEEELLKSWGARW--------ARVFQ
RKYTV-EE-------------------SWVR------EELEKPLPVVEEKAA--------
----EDEVMKMD-DSKGGVNGNGAAVVTGD-N-----EEADAIDGIE--
>XP_008727798_Cladophialophora_carrionii
-----------MADY--DRRRRGGG------GGGGGGGGGSHFNNRK-------------
--RRYR-----NDD--FEDRRP--------------------------QRRRYEEP---L
ATTLRKQVLSIAESPIRR-PEEDVATIAKTLADNYFDTD-VTSGFLDLAVQLTIEQPLKI
PFVAGIILLANALKPEFTPEVLARIGG--ALQKYLN------------------------
--------------------------LGQ--WREVKLYLRLLGCLQGMFHGDGVFPV---
-LDELFSRAADLQMK-----SSEDSL-GLELVKIILLTIPYTMAS---SAT------GFE
SQASALLEKTDIIASTAHPLE---ALVDPFPSPEPG----APAGSESALALLQRHMQEEA
QNSWE---------LACLPRPWKK---------------NRSGEEED----PLEAAQKQP
FPQITVPETVQI-------------G----------PRSLFPETYSSVYAEQDIETVPAS
SDPAALLIRDALADTINVLHFNRAVAAKFLIDVDCYFAPDTFVKRATPFDKLREVAGD-K
---------ATWKPEDVIVDAAFAQLLKLPAPEHKLVYYHAVLTEACKLAPAAVAPSLGR
AIRYLYRNLDRMDMELSQRFLDWFAHHLSNFGFTWKWTEWVDDVAL----PDVHPKKAFM
IDALEKEIRL-SFSKRIKGTL---------------------------------------
PEPYQALISEA-----------------------KEKDTPDFK-----------------
------------YHEES------------------------TPFSAEAQEIAQLIRRKA-
--THDEFTPILQKIEQDA------------------------------------------
---------------------------------------------ASQGLPDPALASV--
DAFMTSICW-VGSKSLSHALACTERCKDRLLAFSASS-----------------------
-------SACRKQIITSVMDYWRDQRGVGVILIDKLLNYQILTPPSVIEWALIDH-VD--
--RGRLLATTWCYELVNNTTGKVAGRVRSLVAAIRTPGL---TEEQKNELQSTLTTELEG
-MKSLFATIEDAVGSIRDGNQDGMIESSDALRA-EDEALLRNWGGRW--------ARVFQ
RKGAV-EE-------------------SWVR------EELARPIPEPEVKEEMM------
----KDEHANVN-EGRGEINGGT----A--VHG----EDRDGLDGIE--
>XP_016247242_Cladophialophora_immunda
MTGDEEAAAVVVEEE--EEEEEAIS------TTANEDTEVVYFSTVR-------------
--WPFHSDDVAEDD--YEDRRP--------------------------QRRRYEEP---V
ALTIRKQVLSIAESPVRR-AEDEVATIAKTLAENYFDTD-LTSGFLDLVVQLPVEQPLKT
PFVAAILLLSNVQKPEFTSEVLVKVGE--ALQKQLN------------------------
--------------------------NGA--WREVKLYLRLLGCLQGMFEGDGIFPL---
-LEELFSRAADLQMK-----SSEDSL-GLELVKVILMTLPYAMAS---SAT------GFE
TQAIALLEKTDIIASTAHPLE---SLVDPFPSREAG----APTGSESALALLQRHMQDEA
KNSWE---------LACLPRPWKG---------------NRAPEEED----PLDGAQKHP
FPSVTVPGTVKN-------------G----------PRPLFPEIYFSVYREQDIETVPPV
ADPAALLIRDALSDTINVLDFNRAVAAKFLIDVDCYFAPDTFVKRATPFDKLREVAGD-K
---------ATWKPEDVVVDAAFSQLLQLPAPEHKLVYYHSVLTEACKLAPAAVAPSLGR
AIRFLYRNVDKMDLELSQRFLDWFAHHLSNFGFTWKWTEWVDDVNL----PHVHPRKAFI
IDALDKEIRL-SFSKRIKGTL---------------------------------------
PEPYQALISEA-----------------------KEKDVPDFK-----------------
------------FDNES------------------------TPFAAEGKEVAQMIRHKA-
--VSEEFGPILEKVEQEA------------------------------------------
---------------------------------------------TASGLSEPTLASA--
DVFVTSMCW-IGSKSLSHALACIERCKERLLAISASS-----------------------
-------PACRKQIITSVMDYWQDQRGIGLILVDKLLNYQILTPDSVVEWALIDH-VS--
--RGTLLATTWCYELVSNTTRKVAGRVRSIVAAIRSPGL---AEEQRLELQQTLNRELEG
-MKSLFAAIEDAVVSIRDGNQDEMMESSDALRA-EEEELLKSWGGRW--------ARVFQ
RKYAV-EE-------------------SWVR------EELAKPLPVVEEKPA--------
----EDEAMKID-DNNGGVNGVGAVAGTGE-N-----GDADTADRIE--
>XP_007743328_Cladophialophora_psammophila
-----------MADY--DRRRRGGG-------G---GGGGGHFTNRK-------------
--RRYR-----EDD--YEDRRP--------------------------QRRRYEEP---L
ALTLRKQVLSIAESPVRR-AEDEVATIAKTLAENYFDTD-LTSGFLDLVVQLPVEQPLKI
PFVAAILLLANVQKPEFTSEVLVKVGE--ALQKQLD------------------------
--------------------------VGA--WREVKLYLRLLGCLQGMFEGDGIFPL---
-LEELFSRAADLQMK-----SSEDSL-GLELVKVILMTLPYAMAS---SAT------GFE
TQAIALLDKTDIIASTAHPLE---SLVDPFPSREVG----ASTGSESALALLQRHMQEES
KNSWE---------LACLPRPWKG---------------NRSSEEGD----PLDGAQKHQ
FPKVTVPETVKT-------------G----------PRPLFPEIYFSVYREQEIETVPPV
SDPAALLVRDALSDTINVLDFNRAVAAKFLIDVDCYFAPGTFVKRATPFDKLREVAGD-K
---------ATWKPEDVVVDAAFSQLLQLPAPEHKLVYYHSVLTEACKLAPAAVAPSLGR
AIRFLYRNVDKMDLELSQRFLDWFAHHLSNFGFTWKWTEWVDDVNL----PDVHPRKAFI
IDALDKEIRL-SFSKRIKGTL---------------------------------------
PEPYQALISEA-----------------------KEKEVPDFK-----------------
------------YNNDS------------------------TPFAAEGKEVAQMVRRKA-
--TSEEFAPILEKIEQEV------------------------------------------
---------------------------------------------AASGLPDPSLAST--
DVFVTSMCW-TGSKSLSHALACIERCKERLLAISASS-----------------------
-------PACRKQIITSVVDYWRDQRGVGVVLVDKLLNYQILTPDSVVEWALIDH-VS--
--RGTLLATTWCYELISNTTRKVAGRVRSIVGAIRSPGL---SEEQRLELQQTLNRELEG
-MKSLFAIIEDAVVSIRDGNQDEMMESSDALRA-EEEELLKSWGGRW--------ARVFQ
RRYAV-EE-------------------SWVR------EELVKPLPVVEEKAA--------
----EDEVMKMD-DSKGGVNGNGAVGLTGD-NG----EEADAIDGIE--
>XP_018690347_Fonsecaea_erecta
-----------MADY--DRRRRGGG------GGGGGGGGGGHFNNRK-------------
--RRYR-----EDD--YEDRRP--------------------------QRRRYEEP---L
AATLRKQVLSIAESPVRR-AEDEVEIIAKTLAENYFDSD-LTSGFLDLVVQLPVEQPLKI
PFVAAILLVSNVQKPEFTTEVLVKVGE--ALQKQMN------------------------
--------------------------NGA--WREVKLYLRLLGCLQGMFEGDGIFPL---
-LEELFSRAADLQMK-----SSEDSL-GLELVKVILMTLPYTMAS---SAT------GFE
TQATALLEKTDIIASTAHPLE---SLVDPFPSREVG----APSGSESALALLQKHMQDES
RNSWE---------LACLPRPWKG---------------NRSPEEED----PLTGAQKHP
FPNVTVPETVNN-------------G----------PRPLFPEIYFSVYREQDIETVPPL
SDPAALLVRDALSDTINVLDFNRAVAAKFLIDVDCYFAPDTFVKRATPFDKLREVAGD-K
---------ATWKPEDVVVDAAFSQLLQLPAPEHKLVYYHSVLTEACKLAPAAVAPSLGR
AIRFLYRNVDKMDLELSQRFLDWFAHHLSNFGFTWKWTEWVDDVNL----PDVHPRKAFI
IDALDKEIRL-SFSKRIKGTL---------------------------------------
PEPYQALISEA-----------------------KEKDVPDFK-----------------
------------YNDES------------------------TPFAAEGKEIAQMIRRKA-
--TSEEFDSILEKIEQEA------------------------------------------
---------------------------------------------AASGLSDPSLAST--
DVFVTSICW-VGSKSLSHALACIERCKERLLAISASS-----------------------
-------SACRKQIITSVVDYWRDQRGVGVILVDKLLNYQILTPESVVEWALIDH-VS--
--RGTLLATTWCYELVSNTTRKVAGRVRSIVAAVRSPGI---PEGQRLELQQTLTRELEG
-MKSLFAMIEDAVLSIRDGNQDEMMESSDALRA-EEEELLKAWGGRW--------ARVFQ
RKYAV-EE-------------------SWVR------EELAKPLPVVEEKPA--------
----ADEAMKID-DDTGAMNGAGQVVGAGE-N-----GATDAIDDI---
>XP_022509636_Fonsecaea_monophora
-----------MADY--DRRRRGGG-------GGGGGGGGGHFNNRK-------------
--RRYR-----EDD--YEDRRP--------------------------QRRRYEEP---L
AVTLRKQVLSIAESPVRK-AEDEAATIAKTLAANYFDTD-LTSGFLELVVQLPIEQPLKI
PFVAAVLLLANVQKPEFTSEVLVKVGE--ALQKQLN------------------------
--------------------------IGA--WREVKLYLRLLGCLQGMFEGDGIFPL---
-LEELFSRAADLQMK-----SSEDSL-GLELVKVILMTLPYAMAS---SAT------GFE
NHANALLEKTDIIASTAHPLE---SLVDPFPNREVG----APAGSESALALLQRHMQDEA
KNAWE---------LACLPRPWKG---------------QRSSEEED----ALGGAQKHQ
FPTVTVPETVQN-------------G----------PRPLFPEIYFSVYREQDIETVPPV
SDPAALLIRDALSDTINVLDFNRAVAAKFLIDVDCYFAPDTFVKRATPFDKLREVAGD-K
---------ATWKPEDVVVDAAFSQLLQLPSPEHKLVYYHSVLTEACKLAPAAVAPSLGR
AIRFLYRNVDKMDLELSQRFLDWFAHHLSNFGFTWKWTEWVDDVSL----PDVHPRKAFI
IDALDKEIRL-SFSKRIKGTL---------------------------------------
PEPYQALISEA-----------------------KEKDVPDFK-----------------
------------YDDES------------------------TPFAAEGKEVAQLIRRKA-
--TSEEFGPVLEKVEEEA------------------------------------------
---------------------------------------------AASGLSDPSVVSA--
DVFVTSMCW-IGSKSLSHALACIERCKERLLAISATS-----------------------
-------PACRKQIITSVVDYWKDQRGIGTILVDKLLNYQILTPESVIEWALIDH-VS--
--RGTLLATTWCYELVSNTTRKVAGRVRSIVAAVRSPGL---SDEQRSELQQTLTRELET
-MKSLFATIEDAVVSIRDGNQDEMMESSDALRA-EDEELLKAWGGRW--------ARVFH
RKYAV-EE-------------------SWVR------DELAKPLPVAEEKPT--------
----EDEVMKTD-ETENGANGVAAVVGAGE-N-----GAADAADGIE--
>XP_016632138_Fonsecaea_multimorphosa
-----------MADY--DRRRRGGG------SGGGGGGGGGHFNNRK-------------
--RRYR-----EDD--YEDRRP--------------------------QRRRYEEP---L
ALTLRKQVLSIAESPVRR-AEDEVAIIAKTLAENYFDTD-LTSGFLDLVVQLPIEQPLKI
PFVAAILLVANVQKPEFTSEVLVKVGE--ALQKQLS------------------------
--------------------------IGA--WREVKLYLRLLGCLQGIFEGDGIFPL---
-LEELFSRAADLQMK-----SSEDSL-GLELVKVILMTLPYAMAS---SAT------GFE
TQAVALLEKTDIIASTAHPLE---SMVDPFPSREVG----APAGSESALALLQKHMQDEA
KNSWE---------LACLPRPWKG---------------KRSPEEED----PLAGAQKHQ
FPSVTVPETVNN-------------G----------PRPLFPEIYFSVYGEQDIETVPPV
SDPAALLIRDALSDTINVLDFNRAVAAKFLIDVDCYFAPDTFVKRATPFDKLREVAGD-K
---------ATWKPEDVVVDAAFSQLLQLPAPEHKLVYYHSVLTEACKLAPAAVAPSLGR
AIRFLYRNVDKMDLELSQRFLDWFAHHLSNFGFTWKWTEWVDDVNL----PDVHPRKAFI
IDALDKEIRL-SFSKRIKGTL---------------------------------------
PEPYQALISEA-----------------------KEKDVPDFK-----------------
------------YDDES------------------------TPFAAEGKEVAQMIRRKA-
--TSEEFGPILEKVEQEA------------------------------------------
---------------------------------------------AASGLPDPSVAST--
DVFVTSMCW-IGSKSLSHALACIERCKERLLAISASS-----------------------
-------PACRKQIITSVVDYWRDQRGVGIILVDKLLNYQILTPDSVVEWALIDH-VS--
--RGTLLATTWCYELVSNTARKVSGRVRSIVAAIRSPGL---SEEQRSELQQTLTRELEG
-MKSLFALLEDAVVSIRDGNQDEMMESSDALRA-EEEELLKAWGGRW--------ARVFQ
RKYAV-EE-------------------SWVR------EELAKPVPVVEEKPV--------
----EDEEMKVD-ESKGGTNGVGAVVGTGE-N-----GEADMTDEIE--
>XP_022497045_Fonsecaea_nubica
-----------MADY--DRRRRGGG-------GGGGGGGGGHFNNRK-------------
--RRYR-----EDD--YEDRRP--------------------------QRRRYEEP---L
AVTLRKQVLSIAESPVRK-AEDEAATIAKTLAANYFDTD-LTSGFLELVVQLPIEQPLKI
PFVAAVLLLANVQKPEFTSEVLVKVGE--ALQKQLN------------------------
--------------------------IGA--WREVKLYLRLLGCLQGMFEGDGIFPL---
-LEELFSRAADLQMK-----SSEDSL-GLELVKVILMTLPYAMAS---SAT------GFE
NQANALLEKTDIIASTAHPLE---SLVDPFPNREVG----APAGSESALALLQRHMQDEA
KNAWE---------LACLPRPWKG---------------QRSSEEED----ALGGAQKHQ
FPTVTVPETVPN-------------G----------PRPLFPEIYFSVYREQDIETVPPV
SDPAALLIRDALSDTINVLDFNRAVAAKFLIDVDCYFAPDTFVKRATPFDKLREVAGD-K
---------ATWKPEDVVVDAAFSQLLQLPGPEHKLVYYHSVLTEACKLAPAAVAPSLGR
AIRFLYRNVDKMDLELSQRFLDWFAHHLSNFGFTWKWTEWVDDVNL----PDVHPRKAFI
MDALDKEIRL-SFSKRIKGTL---------------------------------------
PEPYQALISEA-----------------------KEKDVPDFK-----------------
------------YDDES------------------------TPFAAEGKEVAQLIRRKA-
--TSEEFDPILERVEEEA------------------------------------------
---------------------------------------------AASGLSDPSVVST--
DVFVTSMCW-IGSKSLSHALACIERCKERLLAISATS-----------------------
-------PACRKQIITSVVDYWKDQRGIGTILVDKLLNYQILTPESVIEWALIDH-VS--
--RGTLLATTWCYELVSNTTRKVAGRVRSIVAAVRSPGL---SDEQRSELQQTLSRELET
-MKSLFATIEDAVVSIRDGNQDEMMESSDALRA-EDEELLKAWGGRW--------ARVFH
RKYAV-EE-------------------SWVR------DELAKPLPVAAEKPT--------
----EDEVMKTD-ETENGANGVAAVVGAGE-N-----GAADAADGIE--
>XP_013279553_Fonsecaea_pedrosoi
-----------MADY--DRRRRGGG-------GGGGGGGGGHFNNRK-------------
--RRYR-----EDD--YEDRRP--------------------------QRRRYDEP---L
AVTLRKQVLSIAESPVRK-AEDEAATIAKTLAANYFDTD-LTSGFLELVVQLPIEQPLKI
PFVAAVLLLANVQKPEFTSEVLVKVGE--ALQKQLN------------------------
--------------------------IGA--WREVKLYLRLLGCLQGMFEGDGIFPL---
-LEELFSRAADLQMK-----SSEDSL-GLELVKVILMTLPYAMAS---SAT------GFE
NHANALLEKTDIIASTAHPLE---SLVDPFPNREVG----APAGSESALALLQRHMQDEA
KNAWE---------LACLPRPWKG---------------QRSSEEED----ALGGAQKHQ
FPTVTVPETVQN-------------G----------PRPLFPEIYFSVYREQDIETVPPV
SDPAALLIRDALSDTINVLDFNRAVAAKFLIDVDCYFAPDTFVKRATPFDKLREVAGD-K
---------ATWKPEDVVVDAAFSQLLQLPGPEHKLVYYHSVLTEACKLAPAAVAPSLGR
AIRFLYRNVDKMDLELSQRFLDWFAHHLSNFGFTWKWTEWVDDVNL----PDVHPRKAFI
MDALDKEIRL-SFSKRIKGTL---------------------------------------
PEPYQALISEA-----------------------KEKDVPDFK-----------------
------------YDDES------------------------TPFAAEGKEVAQLIRRKA-
--TSEEFGPILEKVEEEA------------------------------------------
---------------------------------------------AASGLSDPSVVST--
DVFVTSMCW-IGSKSLSHALACIERCKERLLAISATS-----------------------
-------PACRKQIITSVVDYWKDQRGIGTILVDKLLNYQILTPESVIEWALIDH-VS--
--RGTLLATTWCYELVSNTTRKVAGRVRSIVAAVRSPGL---SDEQRSELQQTLTRELET
-MKSLFATIEDAVVSIRDGNQDEMMESSDALRA-EDEELLKAWGGRW--------ARVFH
RKYAV-EE-------------------SWVR------DELAKPLPVAEEKPT--------
----EDEVMKTD-ETENGANGVAAVVGAGE-N-----GAADAADGIE--
>XP_007755364_Cladophialophora_yegresii
-----------MADY--DRRRRGGG------GVGGGGGGGGHFNNRK-------------
--RRFR-----NDD--YEDRRP--------------------------QRRRYEEP---L
ATTLRKQVLSIAESPIRR-PEEDVATIAKTLADNYFDTD-LTSGFLDLAVQLTIEQPLKI
PFVAAIILLANALKPEFTPEVLARIGG--ALQKYLN------------------------
--------------------------LGQ--WREVKLYLRLLGCLQGMFRGDGVFPV---
-LEELFSRAADLQMK-----SSEDSL-GLELVKIILLTIPYTMAS---SAT------GFE
SQASALLEKTDIIASTAHPLE---ALVDPFPSPEPG----APAGSESALALLQRHMQEEA
QNSWE---------LACLPRPWKK---------------DRSAEEED----PLAAAQQQP
FPEIAVPETVQI-------------G----------PRSLFPETYSSVYAEQDIETVPAS
SDPAALLIRDALADTINVLHFNRAVAAKFLIDVDCYFAPDTFVKRATPFDKLREVAGD-K
---------ATWKPEDVIVDAAFAQLLQLPAPEHKLVYYHAVLTEACKLAPAAVAPSLGR
AIRYLYRNLDRMDMELSQRFLDWFAHHLSNFGFTWKWTEWVDDVAL----PDVHPKKAFM
IDALEKEIRL-SFSKRIKGTL---------------------------------------
PEPYQALISEA-----------------------KEKDAPDFK-----------------
------------YNEES------------------------TPFAVEAKEIAQLIRRKA-
--QHDEFTPVLEKIEQDA------------------------------------------
---------------------------------------------TSQGLPEPTIAAV--
DAFVTSICW-VGSKSLSHALACTERCKGRLLEFSASS-----------------------
-------STCRKQIVTSVMDYWRDQRGVGVILIDKLLNYQILTPASVIEWALIDH-VD--
--RGRLLATTWCYELVNNTTHKVAGRVRSLVAAIRTPGL---TEEQRKELQSTLTSELEG
-MKSLFATIEDAVGSIRDGNQDEMIESSDALRA-EDEALLRNWGGRW--------ARVFQ
RKGAV-EE-------------------SWVR------EELARPIPEPEVKEETM------
----KDEPLKDD-EARGQTNGDA----AENVNG----GERDGLDGIE--
>XP_016230461_Exophiala_spinifera
-----------MADY--DRRPRRGGG-----GGGGGGGGGGHFNNRK-------------
--RRYR-----DDD--FDDRRP--------------------------QRRRYEEP---L
VVTVRRQVLSIAESPVRK-AEEDAATIAKTLADNYFDND-LSTGFVDLVTQMIIEQPLKT
PFLAAIVYLVNPQKPELVTDVLSKIGE--ALQKRLD------------------------
--------------------------LGL--WREVKLYLRFLGCLQGIFSEAGVFTI---
-LEELFSKAADLQMK-----SSEDSL-GLEIVKIILLTIPYAMSS---GAT------GFE
TQALSLLEKTDIIASTAHPLE---VIVDPFPSPEAG----APTSLESALALLQRHMQEES
RNGWE---------LPCLPRPWKG---------------SRSPEEEE----ALATAQKHP
FPALKIPEEVQI-------------G----------PRSIFPEVYFSVYGEQDIETVPPP
SDPASILIRDALSDTINGLDFNRMAAAKFLIDVDCYFAADTFVKRATQFDKLREVAGD-K
---------ATWKPEDVIVDACFSQLMQMPAPEHKLVYYHSVLTEACKLAPAAVAPSLGR
AIRFLYRNVDRMDLELSQRFLDWFAHHLSNFGFTWKWTEWVDDVRL----LDVHPKKAFI
IDALDKEIRL-SFSKRIKNTL---------------------------------------
PEPYQALISEE-----------------------KEKDSPDFK-----------------
------------YNDDS------------------------TPFATQGKEIAQLVRSKA-
--ANEEFSPVLETIEQEA------------------------------------------
---------------------------------------------TASGMPNPELAST--
DAFVTSICW-IGSKSLSHVLACIERCKERLLAISSRS-----------------------
-------SACRKQIMTSVMDYWKDQTGVGVIILDKLLNYQILTPSSIIEWALVDR-VA--
--RGSLLASAWCYELVEKTTKKVGSRVHSIVHAIRQPGL---TDDQKGELQQALTKELEG
-MTILYASIQDAVVSIRDGNQDEMMESSDALRA-EDEELIKAWGGKW--------AKTFQ
RKCAV-EE-------------------NWVR------EELARPIPEPEV-----------
----NEQPMAVDGGSGSGLNG------AGE-NG----NTRSDADGIE--
>XP_016267332_Exophiala_oligosperma
-----------MADY--NRRPRR----------GGGGGGGGHFNNRK-------------
--RRYR-----DDD--FEDRRP--------------------------QRRRYEEP---L
AVTVRKQVLSIAESPVRK-AEEDVATIAKTLADNYFDNE-VSTSFVDLVTQMVIEQPLKT
PFLAAIVYLTNAQKPELVTDVLRKISE--ALQKRLD------------------------
--------------------------LGL--WREAKLYLRFLGCLQGIFSEGGVFTI---
-LEELFSKAADLQMK-----SSEDSL-GLEIVKIILLTIPYAMSS---SAT------GLE
AQALSLLEKTDIIASTAHPLE---VIVDPYPSPEGG----APTSSESALALLQKHMQEES
RNGWE---------LACLPRPWKG---------------DRSSEEEE----ALAAAQTHQ
FPAIKIPEEMQI-------------G----------PRSIFPEVYFSVYGEQDIETVPRP
SDSASILIRDALSDTINGLDFNRMAAARFLIDVDCYFAPGTFVKRATQFDKLREVAGD-K
---------ATWKPEDVIVDACFSQLMQLPAPEHKLIYYHSVLTEACKLAPAAVAPSLGR
AIRFLYRNVDRMDFELSQRFLDWFAHHLSNFGFTWKWTEWVDDVQL----LNVHPKKAFI
IDALDKEIRL-SFSKRIKNTL---------------------------------------
PEPYQALISEE-----------------------KEKDSPDFK-----------------
------------YNDDS------------------------TPFATQGKAIAQLVRTKA-
--ANEEFSPLLETIEQEA------------------------------------------
---------------------------------------------MASGMADPELAST--
DAFVTSICW-IGSKSLSHVLACIERCKERLLAISSKS-----------------------
-------PACRKQIMTSVMNYWKSQTGVGVIILDKLLNYQILTPSSIVEWALVDH-VA--
--RGTLLASAWCYELVEKTTKKVGSRVHSIVHAIRQLGL---TDDQKSELQQTLTKELES
-MKTLYESIQDAVVSIRDGNQDEMMESSDALRA-EDEELLKSWGGKW--------AKTFQ
RKCAV-EE-------------------NWVR------EELARPIPEPEV-----------
----KEQTMTMD-SVDSGLNG------AGE-NG----NADADVDGIE--
>XP_013318043_Exophiala_xenobiotica
-----------MADY--DRRPRR------------GGGGGGHFNNRK-------------
--RRYR-----DDD--FEDRRP--------------------------QRRRYEEP---L
AVTVRKQVLSIAESPIRK-AEEDVATIARTLAENYFDNE-VSTGFVDLIGQMIVEQPLKI
PFLAAIVYLTNAQKPELVTDVLTKIGE--ALQRRLD------------------------
--------------------------LGL--WREVKLYLRFLGCLQGIFSGDGVFAI---
-LEELFSRAADLQMK-----SSEDSL-GLELVKIILLTIPYAMSS---SAT------GLE
SQASSLLEKTDIIASTAHPLE---VLVDPYPGSEVG----APSPSESALALLQKHMQEES
RSSWE---------LACLPRPWKG---------------TRSPEEEE----ALASAQTHA
FPPVQVPEVVQV-------------G----------PRPVFPEIYFSVYGEQDIETVPPA
SDPASILIRDALSDTISGLDFSRTVAAKFLIDVDCYFAPDTFVKRATAFDKLREVAGD-K
---------ATWKPEDVIVDACFAQLMQLPAPDHKLVYYHSVLTEACKLAPAAVAPSLGR
AIRFLYRNVDRMDFELSQRFLDWFAHHLSNFGFTWKWTEWVDDVQL----PNVHPKKAFI
MDALDKEIRL-SFSKRIKGTL---------------------------------------
PEPYQALISEE-----------------------KEKDTPDFK-----------------
------------YNDDS------------------------APFAAEGKEIAQLIRRKA-
--ADEEFSPIMDKIEQEA------------------------------------------
---------------------------------------------TASNIPDPQLASA--
DAFVTSICW-VGSKSVSHVLACIERCKERLLAISSTS-----------------------
-------AACRKQIVTSVMDYWKDSTGVGVVILDKLLNYQILTPASIVEWALIDH-VA--
--RGTLLARTWCYELVDKTTRKVASRVRSIVHAIRQPGL---ADDQKSELQQALTEELEG
-MKALFAIIEDAVVSIRDGNQDEMIESSDALRA-EDEDLLRSWGAKW--------AKVFQ
RKYGV-EE-------------------SWVR------EELARPIPEPEV-----------
----TDQAMNME-DVKTDVNG------GAE-NG-------AAVDAIE--
>XP_007727557_Capronia_coronata
-----------MADY--DRRRSRGGGRGGDDGGGGGGGGGSHFNNRK-------------
--RRYR-----DDD--YEDRRP--------------------------QRRRYEEP---L
AVTVRKQVLSIAESPVRR-AEDDVATIAKSLAENYFDHD-LTSGFVDLVVHLTVEQPLKI
PFIAAIVLLGNSQKPELTVDVLGKIGE--ALQRRLD------------------------
--------------------------IGE--WREVKLYLRFLGCLQGIFEGDGIFTI---
-LEELFSRAADLQMK-----SSEDSL-GLELVKVILMTIPYIMSS---SAS------GFE
TQASSLLEKTDIIASTAHPLE---TLVDPFPNPEVG----GPTSSESALALLQKHMQEEA
KNSWE---------LSCLPRPWKG---------------TRSAEEED----ALTAAQKHS
FPQVTVPQVVQT-------------G----------PRAIYPDVYFSVYGEQEIETVPTA
SDTAALLIRDALSDTINVLDFNRMVAAKFLTDVDCYFAPDTFVKRATPFDKLREVTGD-K
---------PTWKPEDVIVDAAFSQLLQLPAPEHKLVYFHSVLTETCKLAPAAVAPSLGR
AIRYLYRNVDRMDLELAQRFLDWFAHHLSNFGFTWKWTEWVDDVNL----PDVHPKKAFI
IDALDKEIRL-SFSKRIKGTL---------------------------------------
PEPYQALISEA-----------------------KDKDEPDFK-----------------
------------YNDES------------------------TPFSAEGQQLAQMIRRKA-
--SNEEFTPVFEKIEQDA------------------------------------------
---------------------------------------------AASGLTDPALAST--
DAFVTSICW-IGSKSLSHALACIERCKERLMAISSAS-----------------------
-------SACRKQIITSVMDYWKDQTGVGVVILDKLLNYQILTPATVLEWALIDH-VA--
--RGTLLAKTWCYELVSLTTRKVAGRVRSIVGAIRQPGL---ADDRKDELQQALAHEMET
-MKNLFSIIEDAVGSIRDGNQDEMMESSDALRA-EEEDLLKAWGGKW--------ARVFQ
RKYAV-ED-------------------SWVR------EELSKPIPEPEVKT---------
----VTKDTKME-EVQVAGSL------DGQ-NG----TAVDADDQIE--
>XP_007736209_Capronia_epimyces
-----------MADY--DRRRR---------GGGGGGGGGGHFNNRK-------------
--RRYR-----DDD--YEDRRP--------------------------QRRRYEEP---L
AVTVRKQVLSIAESPVRR-VEDDVATIAKALAENYFDHD-LTSGFVDLAVQLTVEQPLKI
PFVAAIVLLANVQKPELTVDVLSKVGE--SLQRRLD------------------------
--------------------------LGE--WREVKLYLRFLACLQGIFEGDGIFTI---
-LEELFSRAADLQMK-----SSEDSL-GLELVKVILMTIPYAMSS---SAS------GFE
TQASALLEKTDIIASTAHPLE---ALVDPFPSAEVG----APTSSESALALLQKHMQEEA
KSSWE---------LSCLPRPWKG---------------NRSSEEED----ALNAAQKHP
FPQVAVPQVVQN-------------G----------ARAIFPEVYFSVYGEQEIETVPGP
TDTAALLIRDALSDTINVLDFNRMIAAKFLTDVDCYFAPDTFVKRATPFDKLREVTGD-K
---------ATWKPEDVIVDAAFGQLMQLPSPEHKLVYYHSVLTETCKLAPAAVAPSLGR
AIRFLYRNVDRLDLELSQRFLDWFAHHLSNFGFTWKWTEWVDDVNL----PEVHPKKAFI
IDSLDKEIRL-SFSKRIKGTL---------------------------------------
PVPYQALISEA-----------------------KDKDAPDFK-----------------
------------YNDES------------------------TPFAAEGKEIAQLIRRKA-
--GNEEFTPIFEKIEQDA------------------------------------------
---------------------------------------------TASGLSDPAHAST--
DAYVTSICW-VGSKSLSHVLACIERCQERLLALSSTS-----------------------
-------PTCRKQIITSVMDYWKDQTGVGVVILDKLLNYQILTPASILEWVLIDN-VA--
--RGTLLAKTWSYELVSHTTSKVAGRVRSIVGAIRQPGL---PGEQQGELQQALARELET
-MKNLFSIIQDAAVSIRDGNQDEMMESSDALRA-QEEDLLKAWGGKW--------ARVFQ
RKYAV-ED-------------------SWVR------EELAKPIPEPETK----------
----VDNDAKME-EVTKAEDA------EGE-NG----AMVDDVDLIA--
>XP_009157163_Exophiala_dermatitidis
-----------MADY--DRRRR-----------GGGGGGGGHFNNRK-------------
--RRYR-----DDD--YDDRRP--------------------------QRRRYEEP---L
AATVRKQVLSIAENPIRR-AEDDVATIAKTLAENYFDHD-LTSGFVELVVQMIIQQPLKV
PFIAAIVLHSNAQKPDLTTDVLARIGA--ALQRCLD------------------------
--------------------------LGE--WREVKLYLRFLACLQAIFEGDGVFTI---
-LEDLFSRAADLQMK-----SSEDSL-GLELVKVILMTIPYAMSS---SAS------GFE
DVASALLEKTDIIASTAHPLE---TLVDPFPNPETG----TATSAESALALLQRHMQEEA
KNSWE---------LSCLPRPWKA---------------HRSFEEEE----ALSSAQKHQ
FPQVKVPEVVQT-------------G----------PRSIFPEVYFSVYGEQEIETVPGP
SDTAALLIRDALADTINVLDFNRMVAAKFLIDVDCYFAPDTFVKRATPFDKLREVSGD-K
---------PTWKPEDVIVDAAFAQLMQLPAPEHKLVYFHSVLTETCKLAPAAVAPSLGR
AIRFLYRNVEKLDFELSQRFLDWFAHHLSNFGFTWKWTEWVDDVSL----PDVHPRKAFI
IDALDKEIRL-SFSKRIKGTL---------------------------------------
PEPYQALISEA-----------------------KDKDAPDFK-----------------
------------YNDES------------------------TPFSAEGKEIAQMIRRKA-
--GNEEFTTIFEKIEQDA------------------------------------------
---------------------------------------------ASSGLTEPALASA--
DAFVTSICW-VGSKSLSHVLACIERCKERLMAISTSS-----------------------
-------PTCRKQIITSVMDYWKDQTGVGIAILDKLLNYQILTPASVLEWALIDH-VA--
--RGTLLAKTWCYELVNNTTRKVAGRVRSIVGAIRQPGL---GEEQKAELQQALSRELET
-MKTLFGIIEDAVVSIRDGNQDEMMESSDALRA-EDEALIRAWGGKW--------ARVFQ
RKYAV-ED-------------------SWVR------EELAKPIPEPEPESAAAGTATKA
GDVATDDDLKIA-EANKTAAA------DGPVDG----QVADAENEAQIE
>XP_013264194_Exophiala_aquamarina
-----------MADY--DRRPRRGG------GGGRGGGGGGQFNNRK-------------
--RRYR-----EDD--YDDRRP--------------------------QRRRYEEP---L
AVSLRKQVLSIAENPIRR-AEDDVVSIAKILAENYFDHD-LISGFLELVVHLPQEQPLKT
PFIAAIVLHANALKPELITDVLAQIGK--GLQKQLD------------------------
--------------------------RGA--WREVKLYLRFLACLQGIFEDDGLFRL---
-LEELFSRAADLQMK-----SSEDSL-GLELVKLILMTIPYAMAS---SAT------GFD
GQANSLLEKTDIIASTGHPLE---TLVDPFPSPEVG----APPSSESALALLQKHMQEEA
KNSWE---------LACLPRPWKG---------------GRSAEAEE----LLAQAQKHA
FPQVVVPETVLT-------------G----------PRSIFPEIYLSVYGEQEIETVPSA
SDSSALLIRDALSDTINVLDFNRNIAAKFLIDVDCYFAPDTFVKRATAFDKLRDVAGD-K
---------ATWKPEDVIVDATFGQLLQLPAPEHKLVYYHSVLTEACRLAPAAVAPSLGR
AIRYLYRNVDRIDLELSQRFLDWFAHHLSNFGFTWKWTEWVGDVDL----PNVHPKKAFI
IDALDKEIRL-SFSKRIKGTL---------------------------------------
PEPYQALISDE-----------------------KEKDSPDFK-----------------
------------YNDDA------------------------TPFAAHGREIAQLIRKKA-
--ASEDFAPFLESIEQEA------------------------------------------
---------------------------------------------SAAGLADPVLAST--
DALVTSICW-VGSKSMSHVLACIERSKDRLLETGNAS-----------------------
-------PTARKQIITSVMEYWKFQQGIGGVIVDKLLNYQILTPASVVEWALIDH-VE--
--RGTVLASTWAYELVDNTTRKVANRVKSLVDAIRQPGL---DDEQKTQLQHALSQEQEG
-TKGLFAIIEDAVVSIRDGNQDQMMESSDSLRE-EEEALLKSWGGKW--------ARVFQ
RRFAV-DE-------------------SWVR------EELAKPIPVVEAPPPTVV-----
----ADDPTN---EAPSATNG------AGE-NG----TAMVEDDGIE--
>XP_016222356_Exophiala_mesophila
-----------MADY--DRRPRRGG--------GYNGAAGGQFQNRK-------------
--RRYR-----EDD--FDDRRP--------------------------QRRRYEEP---L
AVSLRKQVLSIAENPIRK-AEDDVQAIAKILSENYFDHD-LVSGFVELTSRLPQEQPLKT
PFIAAIVLHANALKPELTNDVLEKSLN--NLQTQLN------------------------
--------------------------LGL--WREVKLSLKFLSCLQGMFEGDGIFPI---
-LDELFSRAADLQMK-----SSEDSL-GLELVKIILMTLPYAMAS---TAG------GFE
DQANSLLEKTDIIASTAHPLE---TVVDPFPSPESG----APTSSESALALLQKHMQEEA
RNSWE---------LSCLPRPWKG---------------GRSAEAEE----ALSQATKHP
FPHVTVPEVVQT-------------G----------PRSIFPEIYLSVYSEQDIETVPSA
SNPAAILIRDVLSDTINVLDCNRNVAARFLTDIDCYFAPGTFVKRATPFDKLRDVAGD-K
---------NTWKPEDVVVDATFSQLMQLPVAEHKLVYYHSVLTEACKLAPAAVAPSLGR
AIRYLYRNVDRMDLELSQRFLDWFAHHLSNFGFTWKWTEWVDDVSL----SNVHPKKAFI
IDALDKEIRL-SFSKRIKGTL---------------------------------------
PEPYQGLISEE-----------------------KEKDAPDFK-----------------
------------FDDET------------------------TPFAAQGREIAQLIRKKA-
--ANDEFAPIFDAIEQLA------------------------------------------
---------------------------------------------VESGMANAQLAST--
DAFVTSICW-VGSKSMSHVLACIDRSKERLLHFGSLG-----------------------
-------SEARKQIITSVMTYWQYQEGVGIIILDKLLNYQILTPESIIEWALIDK-VN--
--RGTSLAKACTYELVNKTVQKVCSRVRSIVQAIRQHGL---SEDQRQELQQTLNTEMEN
-TKQLFNTIQDAVSSIRDGHQDEMIESSDALRA-EDEELLKAWGRKW--------VRAFE
RKSAV-EE-------------------SWVK------EELAKPIPEPTPLPEPVT-----
----KDAPMN---DADQTAPNGHAVNGHNELRA----EVVDDGDGIE--
>XP_013277627_Rhinocladiella_mackenziei
-----------MADY--DRRPRR-------------GGGGGHLNNRK-------------
--RRYR-----DDD--YDDRRS--------------------------QRRRYEEP---L
AVSLRKQVLSIAESPHRR-TEDDVATIAKTLAENYFDHD-LSSGFLDLVVQLVIEQPLKI
PFVAAIVILANAQKPELTAEVLVKVGE--ALQQQLN------------------------
--------------------------LGQ--WREVKLYLRFLGCLQGIFEGGGVFPM---
-LDELFSRAADLQMK-----SSEDSL-GLELVKVILMTIPYAMSS---SAT------AFE
SQASALLEKTDIIASTAHPLE---TLVDPFPSSDVG----APTSTESALALLQKHMQEEA
KNSWE---------LSCLPRPWKG---------------NRSSEEED----ALASAQKHS
FPQVTVPEVVQI-------------G----------PRSIFPEIYFSVYGEQEIETVPPA
SDPAALLIRDALSDTINALDCNRMIAAKFLIDVDCYFAPDTFVKRATPFDKLRDVAGD-K
---------VTWKPEDVIVDASFAQLMQLPAPEHKLVYYHSVLTEACKLAPAAVAPSLGR
AIRFLYRNVDRMDFELSQRFLDWFAHHLSNFGFTWKWTEWVDDVNL----LDVHPKKAFI
VDALDKEIRL-SFSKRIKGTL---------------------------------------
PEPYQALISEA-----------------------KEKDVPDFK-----------------
------------YNDDS------------------------TPFAAEGKEIAQLIRRKA-
--ANEDFTPILEKIEQDA------------------------------------------
---------------------------------------------TVSGLLDPQLAST--
DAFVSSICW-VGSKSLSHVLACIERCKERLLAISSTS-----------------------
-------SACRKQIITSVMDYWQDQRGVGVIIIDKLLNYQILTPSSIVEWALIDH-VT--
--RGTLLANAWCYELITNTTRKVAGRVKSIVHAIRQPGL---EEQQKVELEQTLAHELEN
-VKSLFAMIEDAVVSIRDGHQDGMIERSDVLRA-EEEVLLKSWGAKW--------ARVFQ
RKYAV-EE-------------------SWIR------EELAKPTPEVQVQA---------
----SNEGMKMD-EAKTNSNG------GGE-NG----VGIDGVDGIE--
>XP_018002315_Phialophora_attinorum
-----------MADY--DRRPPRGG-----------GRGGGQFNNRK-------------
--RRFR-----DDDRGFDDSRN--------------------------QRRRYEEP---L
ASRVGKKMQDLCEGTKFS-PEEDVRWLAKTITDNYFDSD-LTTRVVDICTVVPLEQPLKI
PWIASVILLANARKPEFGAEVVKKIGD--VLQKHID------------------------
--------------------------EGN--WRPAKLYLRFLGCLQGMFEGEGIFPL---
-LDELFLRAADLQTK-----SSDDSL-GLELVKIILVTIPYTMAS---SAN------GIE
AQASSLLEKTDIIASTPHILD---ALVDPFPSLQPG----APSSSESALALLQRHMQEEA
KNGWP---------LPCLPRPWRPT--------------ERAPADED---YPLSDAQKQP
FPSIALPEAMPV-------------G----------PVPIFPEVYFSVYSDQEVATVPPA
SDSSSILLRDAINDTINILHVNRYIAARVLIDVDLFFAPRTFVHRGTAFDKVADSLADGQ
---------IQWKPEDVVVDACFANLFQLPAPEHKLVYYHSILTEACRLQPSAVAPSLGR
AIRYLYRNVDRMDMTLNNRLLEWFAHHLSNFGFTWKWTEWTEDLQL----SDLTPKKAFI
VDSIDKEIRL-SFAARIRGTL---------------------------------------
PPEYEALIAKE-----------------------KEIDAPMPK-----------------
------------YEKED------------------------TPFSATFKEIVQSLRKRA-
--PIEEVKPLLEKVEGDA------------------------------------------
---------------------------------------------EAAGYDAVQAKTVVL
DVLITSIAW-VGSKSLSHVLSMVERYKPVIDELIGGD-----------------------
-------LAMQSQLIASFVEYWQFQLGVAITIVLKLVNYQIVTPLGVVSWAFNPAGGD--
--GGRNLSKVFVWEAVTGVLLKVENKVRELVRATRTPGL---EDEERERVKAVLDAEMRD
SFHGLLAQIKNGLQGILQGGQGGLTE--------EDEALVKVWIAKW--------QWAMD
RREKV-LA-------------------LWVV------EELAKPLP----PPPPAVEAKSE
DVKMEDDKAV---ATNGNGNGNLNGSNGGDVDLDVVDPDIE--------
>NP_594104_Schizosaccharomyces_pombe
-----------MSSYRGSTRPR--------------------------------------
--KRTR-----EGE--NYGFRP--------------------------HRGNSQEL---L
AARIKKDITFLADPRGNSVAADDINYVAMSLSREANDPE-TISTILDCIQTTAFIIPVKI
PHLATLIIRASLRVPL----ILEKAAAYFCLQYFTN------------------------
--------------------------LNSFLYYEAKVDLRMLICMS--------FALQPG
TLKPLFSLLADAISK-----ETKPSVWGDNFLRIILINLPYFIAA---NND-----LGKK
DFANEILDQCEIYVRHRKSSI---TLSNPL-SIHDN----L---SEEELDLLYKQLILSR
ENDFT---------FPYISQPWKF------------------FESDFVHIVPVSPS----
IPEWTFQPTPQQ-------------N----------ELPSFKR-FFELFNNFEIRTTPDA
SDVAASIFRDISVDVINHLEFNRVEAAQVLTDLDVYFTYKTFALRGTPVNELPNLDPS-E
---------SRWKAEDIIVEAVLGELLGSQNTTYKPVYYHSLLIECCRIAPKILAPTFGR
VIRLMYTMSSDLPLQTLDRFIDWFSHHLSNFNFHWKWNEWIPDVEL----DDLHPKKVFM
RETITRELIL-SYYTRISDSL---------------------------------------
PEELRCLLGE-------------------------QPSGPNFV-----------------
------------YENET------------------------HPLYQQSSQIIEALRLHK-
--PLEELDIILQSEEIQN------------------------------------------
---------------------------------------------SETSA----------
VRLVMSCAYSLGSRSFSHALNVFEKHLNTLKHFSRKS-----------------------
-------LDSEIEVVDELFSFWKLQPFNAVMWLDKMLNYSIISITSIIEWLIKQD-----
---VTIWSRSYTWSLVNTTFNKLAARLRRSVSNKEDSSLINEANEEKEIVTNLL------
-LSALRALISENAENI--------------------------WVSHW--------LNLML
KY--V-ES-------------------NFLSVKKDTIEEANEPVQENTSEEQ--------
-------------EDTKMQPVDAVDEQPSENNQ----TAADATNEEK--
```
