## Supplementary material for "Coding Sequence Insertions in Fungal Genomes are Intrinsically Disordered and can Impart Functionally-Important Properties on the Host Protein": MAFFT_MSAs: XP_711876.1_blasthits_MAFFT.txt

```
>XP_711876_Candida_albicans
------------------------------MTLDTIDNTLAIEVKNLTYEFPNSK-----
-------------KIGLQDFNLAIPWGTTNLVVGPNGAGKSTLLRILAGKTLIKKGHLKL
GGFDPFHFSS--QRHEQA-NSD---------INNYITYLGTEWATNSIIKRDIPVNLLLA
SIGGETYQDRRNLLIDILDIDPSWSMLNISDGERRRVQIAMGLVKPWKLLLLDEVTIDLD
VVVRSKLLNYLKQECQERNCTVVYATHIFDGLGHKWCDRVIHIDAGLKLNDVKI-KDIEF
------VNDDGRVEV-GD----EKI-----I-VSKAESLHPLALFWLNKDLERRGTRDDE
KLKMS------KRHNDYVNS--RDGKYFDADDSKLAQYFKSTRSSK--------------
>XP_002417440_Candida_dubliniensis
------------------------------MTLDSIDNTLAIEVKNLTYEFPNSK-----
-------------KIGLQDFNLAIPWGTTNLVVGPNGAGKSTLLRILAGKTLIKKGHLKL
GGFDPFHFSS--QRHEQS-NSD---------INNYITYLGTEWATNSIIKRDIPVNLLLA
SIGGETYQERRNLLIDILDIDPSWSMLNISDGERRRVQIAMGLVKPWKLLLLDEVTIDLD
VVVRSKLLNYLKQECQERSCTVVYATHIFDGLGHKWCDRVIHIDAGLKLNDVQI-KDIEF
------VNDSSRVEV-GD----EKI-----I-VGKAESLHPLALFWLNKDLERRGTREDE
KSKMS------KRHNDYINS--RDGKYFDADDSKLAQYFKSTRSSK--------------
>XP_002548859_Candida_tropicalis
------------------------------MSTSEKDNTLAIEVTDLTYEFPGSK-----
-------------KIGLENFNLSIPWGTTNLVVGPNGAGKSTLLRILAGKTLIKKGHLKL
GGFDPFHFSS--QRHEQH-NSD---------INSYMTYLGTEWATNSIIKRDIPVNLLLA
SIGGETYEDRRNLLIDILDIDPSWSMLNISDGERRRVQIAMGLVKPWKLLLLDEVTIDLD
VVVRSKLLEYLKQECITRNCTVVYATHIFDGLGHKWCDRVIHIDAGVKLNDVNI-KDIEF
------VDDNGKVEV-GK----DKI-----I-VGKAESLHPLALYWLNQDLTRRGTREDE
KVKMS------QRHNDWINS--RDGKYFDADDSKLAQYFKNTRSTK--------------
>XP_003866476_Candida_orthopsilosis
----------------------------MTLENHKNDTSLAIEVNDLTYEFPRGNNNNGN
TN-----------KIGLQDITLQISWGTTNLIIGSNGAGKSTLLRILAGKTLIKKGKLKI
GGFDPFEFST--GDGERHYNAD---------INNYITYLGTEWITNSVIKRDIPVNLLLS
SIGGEIYAERRNSLIDILDIDPSWSMINLSDGERRRVQIAMGLIKPWKLLLLDEVTIDLD
VVVRSKLLNYLKSECSDRNCTVVYATHIFDGLGNEWCDRLLHIDSGLLLNDIDM-NQIEF
-----KSGGGEDVDVDVR----EDR-----IVISKSNTLHPLALCWLSEDLQRRGSRQDE
KEKIH------KRHNDWINS--RDGSYFDASDDKLKQYFKNTRSER--------------
>XP_001528129_Lodderomyces_elongisporus
------------------------------MDDHHNDKSLAIEVNDLTYEFPKSNIGNLN
TNKDSSTGIGSKAKIGLQNVTLSIPWGTTNLIVGPNGAGKSTLLKILAGKTLIRKGQLRL
GGFDPFEFSSLARSVTQH-NSD---------INSYITYLGTEWITNSVIKRDIPVNLLLS
SIGGEENQERRNLLVDLLDIDPGWSMINLSDGERRRVQIAMGLIKPWKLLLLDEVTIDLD
VVVRSKLLNYLKQECVNRNCCVVYATHIFDGLGNEWCDRILHIDAGIIINDVKM-KDVEF
GDV--KTDTGGDVDVSGG----DKL-----IKVNKSNTLHPLALYWLNMDLKRRGTREEE
KLRMA------QRHLDWINL--RDGGYYDASDDKLKQYFKSTRSER--------------
>XP_007376945_Spathaspora_passalidarum
----------------------------MNNADNTKDTSLAIETHKLTYTFPTSH-----
-------------KIGLQDITLEIPWGTTNLIIGPNGAGKSTLLKILAGKTLIKSGLLKI
GGFDPFEFRS--NRNEQH-NSD---------INSYITYLGTEWAANSVVKRDIPVNLLLS
SVGGEVYAERRNRLIDILDIDPSWSMLNVSDGERRRVQIAMGLCKPWRLLLLDEVTIDLD
VVVRSRLLNYLREECHQRQCTVIYATHIFDGLGHNWFDRVIHLDAGMMLDDLKQ-SEIKF
--V--NDNNGNGVKIEGG----AHIHPAHSVSITKAESLHPLALHWLYDDLERRGTREDE
KEKMA------QRHNDWVNT--RDGKYFDAEDDVLVKYFKATRSGR--------------
>XP_043048251_Scheffersomyces_spartinae
---------------------------------MSEDNTLAIETINLNYEFANH------
-------------RVGLTDINLEIPWGTTNLLVGPNGAGKSTLLKILAGKSLIKKGSLKL
GGFDPFEFSS--DRHTHR-NSD---------INSYITYLGTEWAANSIVKRDIPVKILIA
SVGGDVYSERRDELIDILDIDCDWSMQQISDGERRRVQICMGLIKPWRLLLLDEVTIDLD
VIVRSKLLEYLKRECALRRCSVVYATHIFDGLGKQWCDRVIHLDEGKKKDDIVI-SQIRY
VVA--KTEDEKRVKIDNQA-----------VSVPLAETLHPLALHWLAGDLLERGSREEQ
RLRME------HARKGWDNE--RDGRYFDADSAKLSSYFISTRSKPGPS-----------
>XP_001382689_Scheffersomyces_stipitis
------------------------------MTDHLTDTSLAIETDHLTYKFAGTS-----
-------------KIGLEDITLQIPWGSTNLIVGPNGAGKSTLLKILAGKTLIKKGSLKI
GGFDPFEFRI--DRNEQH-NSD---------INNYITYLGTEWAANSVVKRDIPVNLLIS
SIGGESYSERRDELLDILDIDPDWSMLRISDGERRRVQIAMGLVKPWKLLLLDEVTIDLD
VIVRQRLLEFLKKECVERRCCVVYATHIFDGLGKKWCDRIIHLDAGIKVDDFEI-EKVRF
-------VNNQEEKVSFE----DDT-----VRVQYVESLHPLAVYWLQRDLDARGSREEE
KIKMK------QRHNDWNNA--RDGKYFDADESQLAKYFRATRNI---------------
>XP_020066086_Suhomyces_tanzawaensis
------------------------------MTDHLEDNSLAIEATNFTYTFSGTN-----
-------------KFGLENVSLALEWGTFNLLVGPNGAGKSTLLKILAGKTLIKAGSIKL
GGFDPFSDNR--TRSQQH-NSD---------INQYITYLGTEWATNSMVKRDISVKVLIS
SIGGDVYPERRDRLIDILDFDPEWSMLNLSDGERRRVQIAMGLVRPWRLLLIDEVTIDLD
VIVRQKLLNYLKEECNDRRCTVVYATHIFDGIDRSCYDRIIHLSEGAIVDNYET-KDIIY
-----DQTLQEKVQLGSQ------------VRVKPTESLYPLATRWLSDDLSLRGTRDDE
KAKMA------KRHSAWENKGPNDNRFLDGNDERLKQYFKSTRSHK--------------
>XP_020077250_Hyphopichia_burtonii
---------------------------------MSEPDTLAIETNNLTYSFSSSK-----
-------------KIGLENINLKIPWGSTNLLIGPNGAGKSTLLKILAGKTLIKKGSLKI
GGFDPFEFSI--NRNEQH-NSD---------INNNITYLGTEWAANPVVKRDIPVKLLIS
SIGGDIYNERRDELIRIMDLDPDWSMAYISDGERRRVQLVMGLLKPWKLLLLDEVTVDLD
VIVRLQLLNFLKKECKERNCCVIYATHIFDGLGKKWCDRVIHLNSGKKLDDIDM-RNIEF
------SNNLEEVQVSKQTGEDNGTPTDRPIKIGLAESLHPLALRWLYEDLIERGSREEE
KIKMA------QRHNDWNNA--RDGKYFD-NESKLSEYFKATRKYE--------------
>XP_015467828_Debaryomyces_fabryi
------------------------------MTDNTNDHTLAVETIDLTYKFPSNN-----
-------------RIGLQDINLQIPWGSTNLLLGQNGAGKSTLLKILAGKTLIKQGGLKL
GGFDPFDFSK--ERNEKQ-NSD---------VNNLITYLGTEWAANPVVKRDIPVNLLVS
SIGGGTYSERRDELIRIMDIDPEWSMAYISDGERRRVQLVMGLLKPWRLLLLDEVTVDLD
VVVRQDLLSFLKKECRLRNCCVIYATHIFDGLGKNWCDRIIHLNEGMKVDDINM-NDIEF
--------------VSKK--ENLQRANDKTIQVELAESLHPLALNWLREDLRERGSREEE
KTKMA------KRQDDWNNA--REENYFDGNESKLKDYFKATRSAK--------------
>XP_460926_Debaryomyces_hansenii
------------------------------MTDSANDHTLAVETIDLTYKFPSNQ-----
-------------KIGLQDVNLQIPWGSTNLLIGQNGAGKSTLLKILAGKTLIKQGKLKL
GGFDPFDFSK--ERNERQ-NSD---------VNNLITYLGTEWAANPVVKRDIPVNLLVS
SIGGGTYPERRDELIRIMDIDPEWSMAYISDGERRRVQLVMGLLKPWKLLLLDEVTVDLD
VVVRQDLLNFLKKECRLRNCCVIYATHIFDGLGKHWCDRLIHLNEGMKVNDINM-KDIEF
--------------VSKN--EQSDKVNDKAIQVELAESLHPLALHWLRDDLRKRGSREEE
KIKMA------KRQEEWNNA--RDDTYFDAKESKLKDYFKATRSAK--------------
>XP_006688971_Yamadazyma_tenuis
-------------------------------------MTFAIETNHLSYKFPKAT-----
-------------SYGIEDVTLQIPWGTTNLVVGPNGAGKSTLLRILAGKTLIKQGHLKL
GGFDPFEFSI--DRNAKR-NSD---------INSYITYLGIEWASNPVVKREMPVNLLIS
SIGGDTYTDRRDELIRILDIDPEWLMSNISDGERRRVQLVIGLLKPWKLLLLDEVTVDLD
VIARDNLLKFLKKEVSERQACVVYATHIYDGLNQAWCDRLIHFNKGSVKDDIAM-DKIQF
-------EDVQKLRVLNGG-----------YTVPISRSFHPLVSHWLAEDLESRGSRAED
RDQMA------KRHNDWSNK--RDGSYFDGKDNDIASYFKSTRS----------------
>XP_001487540_Meyerozyma_guilliermondii
----------------------------------MTHSHPAIETTNLTYRFPLNK-----
-------------KVGLENVSLIIPWGTTNLVIGPNGAGKSTLLRILAGKTLIKQGKLRI
GGFDPFEFSM--ARHEQH-NSD---------INDYITYLGTEWATNPVVKRDIPVRLLIS
SIGGDRLAERRDELIDIMDLDPDWSMAYISDGERRRVQLVMGLLKPWRLLLLDEVTVDLD
VVVRQRLLEFLGRETKKRDCCVIYATHIFDGMSRGWCDRVLHLNAGTITDDIST-ANINF
------TTDGPEVKYGEN------------VEIKRAESLHPLALYWLRNDLDERGTRDEE
KERAA------SK-NDWDNA--RDGDYFD-KNDKLQQYFKTSRNFT--------------
>XP_018709772_Metschnikowia_bicuspidata
----------------------------------MSQSEYAIETTNLTYVF-GNK-----
-------------RRGLEDISLQIPWGKTNLLVGPNGAGKSTLLKILAGKTLIKQGKLRI
GGFDPFEFSI--NRNSHE-NAD---------INNYISYLGTEWANNEVVKRDIPVKLLIS
SIGGEIYQDRRDELIRILDLDPDWSMAYISDGERRRVQLVMGLLKPWKLLLLDEVTVDLD
VIVRQNLLNFLKKECRERNCCVIYATHIFDGLGRNWCDRVIHLNEGRKTDDIDI-SKINF
------EKDIDGVKIHTNASKEVEM-----IDVALAESLHPLVLQWLKDDLTIRGSREEE
QARIR------HKLNGWDNA--RDGHYFD-KDAKVKDYFKATRSKQD-------------
>XP_002619969_Clavispora_lusitaniae
----------------------------------MTTSHYAVETTNLTYVF-GNK-----
-------------RRGVEDITLKIPWGTANLLVGPNGAGKSTLLKILAGKTLIKEGSLKL
GGFDPFEFSP--TRHEQH-NSD---------INNYISYLGTEWANNEVVKRDIPVKLLIS
SIGGETYSERRDELIRIMDLDPDWSMAYISDGERRRVQLVMGLLKPWKLLLLDEVTVDLD
VIVRSNLLAFLKKECRERNSCVIYATHIFDGLGKNWCDRVIHLKEGRKADDVDI-ADITF
------TNESKEVEIARDSRNIITK-----IKVALAESLHPLVLRWLKDDLEERGSRDEE
KERLA------RKLNDWNNA--RDGHYF--SDSRLSDYFKGTRGKPGQN-----------
>XP_025339681_Candida_haemuloni
-----------------------------------MTSTFAVETTNLTYVF-NNK-----
-------------KCGLEDINLQIPWGTTNLLVGPNGAGKSTLLKILAGKTLVKQGKLRL
GGFDPFEFSA--TRHEQH-NSD---------INNYISYLGTEWANNEVVRRDIPVKLLIS
SIGGEAYRERRDELIDIMDLDPDWSMCAISDGERRRVQLVMGLLKPWKLLLLDEVTVDLD
VIVRSNLLNFLKRECKERNCCVIYATHIFDGLGKNWCDRVIHLNAGKKTDDVDV-NKIDF
------SDETDDVEVHKS-SGVIDR-----IKVALAESLHPLVLHWLRDDLEERGSREDE
KARIA------KRQLDWDNA--RDGHYFD-KDSKISQYFQATRGKPGSL-----------
>XP_024714190_Candida_pseudohaemulonis
-----------------------------------MTSTFAVETSNLTYVF-NNK-----
-------------KCGLEDINLQIPWGTTNLLVGPNGAGKSTLLKILAGKTLVKQGKLRL
GGFDPFEFSS--TRHEQH-NSD---------INNYISYLGTEWANNEVVRRDIPVKLLIL
SIGGEAFRERRDELIQIMDLDPDWSMCAISDGERRRVQLVMGLLKPWKLLLLDEVTVDLD
VIVRQNLLNFLKRECKERNCCVIYATHIFDGLGKNWCDRVIHLNAGKKTDDVDV-GKIDF
------SLEVDEVEVKKS-AGVIDR-----IKVALAQSLHPLVLHWLKDDLEERGSREEE
KERLA------KRQLDWDNA--RDGHYFD-KDSKISQYFQATRGKPGP------------
>XP_025334875_Candida_duobushaemulonis
-----------------------------------MTSTFAVETSNLTYVF-NNK-----
-------------KCGLEDINLQIPWGTTNLLVGPNGAGKSTLLKILAGKTLVKQGKLRL
GGFDPFEFSS--TRHEQH-NSD---------INNYISYLGTEWANNEVVRRDIPVKLLIS
SIGGEAFRERRDELIQIMDLDPDWSMCAISDGERRRVQLVMGLLKPWKLLLLDEVTVDLD
VIVRQNLLNFLKRECKERNCCVIYATHIFDGLGKNWCDRVIHLNAGKKTDDVDV-GKIDF
------SSEIDEVEVKKS-AGVIDR-----IKVALAQSLHPLVLHWLRDDLEERGSREEE
KERIA------KRQLDWDNA--RDGHYFD-KDSKISQYFQATRGKPGP------------
>XP_028893213_Candida_auris
-----------------------------------MTQTLAVETTNLTYVF-NNK-----
-------------KCGLEDINLQIPWGTTNLLVGPNGAGKSTLLKILAGKTLVKQGKLRL
GGFDPFEFSP--TRHEQH-NSD---------INNYISYLGTEWANNEVVKRDIPVKLLIS
SIGGEAYRERRDELIQIMDLDPDWSMCSISDGERRRVQLVMGLLKPWKLLLLDEVTVDLD
VIVRQNLLNFLKRECKERGCCVIYATHIFDGLGKNWCDRVIHLNAGRKTDDVDV-SKIEF
------SDDTKEIEVQKSEEGIINR-----IKVAMAQSLHPLVLHWLRDDLEERGSREDE
KARIA------QRQLDWDNA--RDGHYFD-KDSKIAQYFQATRGRPNKS-----------
>NP_116625_Saccharomyces_cerevisiae
-----------------------------------MVSQFAIEVRNLTYKFKESS-----
-------------DPSVVDINLQIPWNTRSLVVGANGAGKSTLLKLLSGKHLCLDGKILV
NGLDPFSPLSMNQVDDDE-SVE------DSTNYQTTTYLGTEWCHMSIINRDIGVLELLK
SIGFDHFRERGERLVRILDIDVRWRMHRLSDGQKRRVQLAMGLLKPWRVLLLDEVTVDLD
VIARARLLEFLKWETETRRCSVVYATHIFDGLA-KWPNQVYHMKSGKIVDNLDYQKDVEF
SEV-VNAKVNGQVAFE---------NDNNKVVISKVNSLHPLALEWLKRDNQIPDKEIGI
------------------------------------------------------------
>XP_018222511_Saccharomyces_eubayanus
-----------------------------------MVSQFAIEVRDLTYKFKESS-----
-------------EPSVVNINLEIPWNTRSLVVGANGAGKSTLLKLLSGKHLCLDGKIMV
NGLDPFSPLSMNQVDDDE-SVE------DSTNYQTTTYLGTEWCHMSIINRDIGVMELLE
SIGFDHFRERGEKLVRILDIDVRWRMHRLSDGQKRRVQLAMGLLKPWRVLLLDEVTVDLD
VIARARLLEFLKWETETRRCSVVYATHIFDGLA-KWPDQVYHMKSGKILNKLDFLKDVEF
SEV-VNAKVNGQVAFD---------EDSDKVVISKVNSLHPLALEWLKRDNQIPDKEIGI
------------------------------------------------------------
>XP_033766039_Saccharomyces_paradoxus
-----------------------------------MVSQFAIEVRNLTYKFKESS-----
-------------DPSVIDIDLEIPWNTRSLVVGANGAGKSTLLKLLSGKHLCLDGKIMV
NGLDPFSPLSMNQVDDDE-SVE------DSTNYQTTTYLGTEWCHMSIINRDIGVLELLE
SIGFDHFRERGERLVRILDIDVRWRMHRLSDGQKRRVQLAMGLLKPWRVLLLDEVTVDLD
VIARARLLEFLKWETETRRCSVVYATHIFDGLA-KWPNQVYHMKSGKIVNKLDYLKDVEF
SEV-VNAKVNGQVAFE---------DDNNKVVISKVNSLHPLALEWLKRDNQIPDKEIGI
------------------------------------------------------------
>XP_003675737_Naumovozyma_castellii
------------------------------------MAEYAVEVDDLTYKFAEST-----
-------------EPSVVDIKLQVPWHTRTLVVGANGAGKSTLLKLLAGKHLCLNGKILV
NGLDPFSPLSMYQDNDKT-TAE------DK-DWQVTTYLGTEWCHMSIINRDIGVLELLE
SIGLAHYRDRGNKLIEILDININWRMHRLSDGQKRRVQLAMGLLKPWRVLLLDEVTVDLD
VIARSRLLEFLRWETNTRKCSVIYATHIFDGLA-TWPDNVVHLKDGKIIDQLDYTKDVEF
RND-SDKNSNGKVIFHSPEHVINPHTDKPSISISRVNSLHPLALAWLRNDTGIEDKEI--
------------------------------------------------------------
>XP_003671336_Naumovozyma_dairenensis
------------------------------------MAEFAVEVDNLTYKFAEAT-----
-------------KPSVIDIKLQIPWNKRTLVVGANGAGKSTLLKLLSGKHLCLNGKIRV
NGLDPFSPLSMHQ--EEV-NSE------EK-DWQVTTYLGTEWCHMSIINRDIGVLELLE
SIGLNHFKERGEKLIEILDIDTNWRMHRLSDGQKRRVQLAMGLLKPWKVLLLDEVTVDLD
VIARSRLLQFLKWETETRKCSVIYATHIFDGLA-KWPDKVIHVKDGRIVSQLNYTKDVEF
CNE-IDGNTNGHVTFHSS-------TNQPHISITRVNSLHPLALAWLREDTGVSNEEI--
------------------------------------------------------------
>XP_003956474_Kazachstania_africana
-----------------------------------MSASLAVEVDNLTYTFPHND-----
-------------KPSLYNIVLNIPWNSRTLLIGLNGAGKSTLLKLLSGKHLCLNGRILV
NGLDPFSPNSMHKDNE---------------DVQITTYLGTEWCHMSIIDRDIGVLELLE
SIGYHHYKERGDNLIEILEVDVNWRMHKLSDGQKRRVQLVMGLLKPFRVLLLDEVTVDLD
VIARSRLLTFLKTETEVRKCSIIYATHIFDGLA-KWPDKIIHLKDGAIVSQLNYKADVEF
VNDVGTGNTNGKVTFHE--------HNKPSVTVTKVNSLHPLAVAWLKKENYKVE-----
------------------------------------------------------------
>XP_022464832_Kazachstania_naganishii
------------------------------------MAQYAVQVDDLTYKFVESA-----
-------------TPSVSNINLQIPWNTRTLLVGSNGAGKSTLLKLLSGKHLCLTGNIQV
NGLDPFSPLSMHQDVE-----E------DR-NVQVSTYLGTEWCHMDIINRDIGVLELLE
SIGLDHYRERGEYLIEILEINLNWRMHRLSDGQKRRVQLAMGLLKPWRVLLLDEVTVDLD
VIARSRLLEFLKMETQKRKCSVIYATHIFDGLA-EWPDKVLHIKDGIIVDQLDYHNDVAF
VTPGAATEQNGHVEFGG--------TTGPKVSISKVNSLHPLAVKWLKRDNNIEQ-----
------------------------------------------------------------
>XP_448758_Candida_glabrata
------------------------------------MTDYAVEVTDLTYRFKESP-----
-------------EPAVENINLKVPWNTRTLVVGANGAGKSTLLKLLSGKHLCLTGNIKV
NGLDPFSPLSMTTSIDNT-LIENDDGFGNKGECQVSTYLGTEWCHMSIINRDIGVLELLD
SIGYQFFKQRGDRLIDILDIDVNWRMHRLSDGQKRRVQLAMGLLKPWRVLLLDEVTVDLD
VIARMRLLDFLKWETTNRKCSVVYATHIFDGLA-AWPDYVLHMQSGKIVSKLDYKNDVTF
CNAKEDSEANGKVIVK---------ENGQKLDVIRLNSLHPLAIHWLQGDHSKISPGLS-
------------------------------------------------------------
>XP_004180275_Tetrapisispora_blattae
-------------------------------------MSKAVEIKNLTYKFPEHE-----
-------------TPALKNIELSIPWNTRTLLIGCNGAGKSTLLRLISGKHLCLNGNILV
NGLDPFSPTSMDVSGEE--------------ECQNTTYLGTEWCHMNIINRDIGILELLN
SIGYQHFKERGDKLIDMLSVDLTWRMHRLSDGQKRRVQLIMGLLKPWRVLLLDEVTVDLD
VIARSKLLDFLKWETETRKCSVIYATHIFDGLA-EWPNYVIHINGGEIVQRLDYAKDVSF
SSD-DNKKTKKAVTTG---------NTPGSVSICKVDSLHPLALAWLRGDIGEATD----
------------------------------------------------------------
>XP_003685123_Tetrapisispora_phaffii
-----------------------------------MSTSLAVKIDHLTYTFPQQA-----
-------------APALHDVSLEIPWHTRTLLVGCNGAGKSTILRLLSGKHLCLGGNILV
NDHNPFSPLPLDGDAG---------------DVVNCVYLGLEWAHMEIINRDVRVSELLD
SIGFAHFEQRGRELLQILEVDTHWRMHMLSDGQKRRVQLVMGLLKPWRVLLLDEVTVDLD
VIGRSRLLAFLEHETQRRRCSVLYATHIFDGLN-SWPHRVLHLDRGRIVDSLALPADVQF
TAARDAEVAENRDTAGHR-------DTKPTLTVPKSDSLHPLALHWLARDRDRT------
------------------------------------------------------------
>XP_001645077_Vanderwaltozyma_polyspora
----------------------------------MSKEDLAVYVSNLSYTFPESE-----
-------------VPSLVDINLEVPWNTRTLVVGCNGAGKSTLLRLLSGKHLCRNGELLV
NGLDPFAPISLTKKRQED-V-----------DVQTTTYLGTEWCHMTIINRDIGVTELLN
SIGMKVYQERCDTLVDILDIDLNWRMHRLSDGQKRRVQLAMGLLKPWRILLLDEVTVDLD
VICRSRLLNFLKFETESRKCSVIYATHIFDGLA-NWPNRILHMDYGKIVSDVDYKKDIKF
TENIGDME-NGKVIK----------DENNKIIISKVNSLHPLALHWLNNDLGLPEL----
------------------------------------------------------------
>XP_003680168_Torulaspora_delbrueckii
-------------------------------------MSFAIEVEKLTYKFAECA-----
-------------RPSLVDVDLQIPWNTRTLVMGSNGAGKSTLLKVLSGKHLCLDGKILV
NGQNPFSPVCTVGEG-Q--------------EYHVTTYLGTEWCHMSIINRDIGVLELLT
SIGLQHFQERGDQLCEILGVDLQWRMFKLSDGQKRRVQLVMGLLKPWKVLLLDEVTVDLD
VIARGKLLQFLKWETETRQCSVVYATHIFDGLA-QWPDQVLHLKEGRIIDRLDCHRDVKF
TTA-NDA-GNGTVAFN---------RQTPVVSISKVSSLHPLAVAWLTDDPNELKQATPL
PDV---------------------------------------------------------
>XP_037144593_Zygotorulaspora_mrakii
-------------------------------------MSFAVEVLNLTYQFPGSE-----
-------------TPSLTNIDLKIPWNTRTLIVGANGAGKSTLLKLLSGKHLCLNGKILV
NGSDPFSPVHSTKDGEE--------------EYLITTYLGTEWCHMSIINRDIGVAELLN
SIGMPHFQQRGDTLCEILDVDLSWRMFKLSDGQKRRVQLVMGLLKPWKVLLLDEVTVDLD
VIARSKLLGFLQWETRTRQCSVIYATHIFDGLS-EWPDRIWHLKEGSMVDQLDYHRDIKF
VDS-SEATGNGSVTFS---------PDGPTVHISKVKSLHPLAQSWLHGDPSDLSHLL-I
SDVDQ------PLL----------------------------------------------
>XP_002497338_Zygosaccharomyces_rouxii
-------------------------------------MSLALEVNGLTYKFSATD-----
-------------EPSLVDINLRIPWNTRTLVVGANGAGKSTLLKVLSGKHLCLDGSVHV
NGVDPFSPQSTSEDGEL-----------------LTNYLGTEWCHMSIINRDIGVLELLE
SIGLQHYKERGELLCNILDIDVHWRMFKLSDGQKRRVQLAMGLLRPCKVLLIDEVTVDLD
VVARQRLLKFLEYETRTRKCSVVYATHIFDGLA-QWPNQLIHMRMGRIVDRLDCDKNLSF
IEGDEEKLDIKRQD-----------DNSVAVSVPKVGSLYPLAMKWLVKDPQETEETHV-
------------------------------------------------------------
>XP_003644541_Eremothecium_cymbalariae
---------------------MHISPPSPTTSQKPDTMTLAVEVRDLTYRFPNAP-----
-------------SDSLTGINLSIPWKTCTLICGSNGAGKSTLLKLLSGKHLCLTGNIKV
DNRDPFAPTNTSANS----------------GLMMTTYLGTEWCHMSIINRDIGVQELLE
SIGLQYYKERGLSLIKILGVDLCWRMHQLSDGQKRRVQLCMGLLKPFKVLLLDEVTVDLD
VVARAQLLKFLQLETESRNCSVIYATHIFDGLS-TWPNRIIHLAKGQIFHDLMYTDDIEF
TQH---SDTDDIVK-----------KTDHKFKIAKTKSLHPLALSWLSHDEGK-------
------------------------------------------------------------
>NP_985699_Eremothecium_gossypii
----------------------------MDTSQ-------AVEVTGLSYKFPHAE-----
-------------EESLTDVNLVLPWRKRMLLCGSNGAGKSTLLKLLSGKHLCRSGNIRV
DGRDPFAPANTADPA----------------DVMVTAYLGTEWCHMAIVHRDIGVQELLD
SIGLQHFRERGTELLRILDVDLRWRMHRLSDGQKRRVQLCMGLLKPFKLLLLDEVTVDLD
VVARTKLLHFLRLETERRECSIIYATHIFDGLA-DWPDRVVHIAHGRVLADLDVARDVSF
A-----ADRTDVVE-----------AAG-RVRIGHVRSLHPLALAWLARDEGKMASE---
------------------------------------------------------------
>XP_455481_Kluyveromyces_lactis
----------------------------MA------SNDLAVEVHDLTYAFPGSK-----
-------------RSAIHDLSLSVEWNKKVLVVGNNGAGKSTLLKLLSGKHLCLGGNIKV
GNKNPFAPNNDQE------------------SVILTTYLGTEWASMAIVHRDIGVLELLE
SIGLSHYRARGEELVRILEVDINWRMFKLSDGQKRRVQLCMGLLKPFKVLLLDEVTVDLD
VVARDRLFQFLDRETRDRQCSVVYATHIFDGLA-PWADEIIHLQDGTITRTLDYQRDIHF
TKEIEGVQER--KD-----------NGRHTVILGYMKSLYPLALHWLTRDQVEDQKL---
------------------------------------------------------------
>XP_022674639_Kluyveromyces_marxianus
----------------------------MSDKNIKDNNNLAVEVKNLTYTFPEGK-----
-------------AASIIDLSLSIKWNKKVLVVGNNGAGKSTLLKLLSGKHLCLGGDIRV
GGRNPFAPNNDQE------------------SVTLTTYLGTEWASMSIIHRDIGVLELLE
SIGLEHYRERGERLIQILEVDTNWRMFKLSDGQKRRVQLCMGLMKPFKVLLLDEVTVDLD
VVARDRLFQFLDDETKQRECTVVYATHIFDGLA-QWADEVIHLQDGRIAKMLDYGRDIEF
TKDIEGVQEQSASD-----------NKPYKVVLGYMKSLYPLALHWLSRDQDAHHAA---
------------------------------------------------------------
>XP_022631121_Lachancea_lanzarotensis
-------------------------------------MSFAAEIRDLTYKFPHND-----
-------------EPALKNIELELEWNTRTLIVGSNGAGKSTLLKLLSGKNLCLTGHIRV
NGLDPFSPHSMQQNQVD--------------ECQITTYLGTEWCHMNIINRDIGVQELLD
SIGFQSFRARGEALIDILDVDVRWRMHRLSDGQKRRVQLTMGLLRPWRLLLLDEVTVDLD
VLARSRLLAFLRHETTVRRCSIVYATHIFDGLA-DWPDKVVHIRQGRIVRQLSYATDVKF
DPA-APVQSVTTPT-----------SSTNTVTLGYAKSLHPLAVNWLSNDESQQ------
------------------------------------------------------------
>XP_002555822_Lachancea_thermotolerans
-------------------------------------MSLAAEVRDLTYKFPHSD-----
-------------KASLCNIEIEIPWNTRTLIIGSNGAGKSTLLKLLSGKHLCLTGKIRV
NGLDPFSPHSMHQNEAD--------------ECQITTYLGTEWCHMSIIHRDIGVLELLE
SIGFHAHRERGETLIDILDVDVNWRMHRLSDGQKRRVQLTMGLLKPWRLLLLDEVTVDLD
VRARSRLLSFLEQETKARRCSIVYATHIFDGLA-EWPDRVVHLRDGRIVQQLSYAEEVRF
SR-----EDSSVVE-----------HNDNSVTIGYAKSLHPLALTWLSQDETSKK-----
------------------------------------------------------------
>XP_020053705_Aspergillus_aculeatus
---------------MADS---------------DLHL-PSIEVRNLSFKF-PDG-----
-------------SSGLTDINLNVPSGSRTLLIGANGAGKTTLLRLLSGKRLAPTDTITV
AGKDPFK-DGLEG----------------------VTYLGMEWVLNNIVRTDIDVPTLLA
SVGGNAFPERRDELVEILDIDLRWRMHAVSDGERRRVQLAMGLLRPWRVLLLDEITVDLD
LLSRANFLGFLKRETESRPCSIVYATHILDNLS-LWPTHLVHMHLGTVRQ----------
------WGPIEKFRD----------EVKE-S--SQNTQLGELVLKWLTEDLRHRGPRNGY
Q----------GQAKTYPSLDGLGGYGLEKRP----------------------------
>XP_001270040_Aspergillus_clavatus
---------------MADF---------------SNETKPSITVHGLNYKF-QDG-----
-------------SSGLTNVSLDLPSGSRTLLVGANGAGKTTLLRLLAGKRLAPTDTISV
GGKDPFK-HGLEG----------------------VTYLGVEWVLNSIVRTDIDVPTLLA
SVGGDAYPERRDELVEILDVDLRWRMHAVSDGERRRVQLAMGLLRPWQVLLLDEITVDLD
LLSRSNFLSFLKRETETRACTIVYATHILDNLS-HWPTHLVHMHLGNIRQ----------
------WGPMEKFQQ----------EVTE-T--SENSQLSELILKWLKEDLKARGPRNGK
-----------SEGKTYEALGAIGGYGLEKHS----------------------------
>XP_001257717_Aspergillus_fischeri
---------------MADS---------------DNQTGPSISVNGLNYKF-QDG-----
-------------SSGLTNVSLSLPAGSRTLLIGANGAGKTTLLRLLAGKRLAPTDTISV
SGRDPFK-HGLEG----------------------VTYLGVEWVLNSIVRTDIDVPTLLA
SVGGDAYPERRDELVEILDIDLRWRMHAVSDGERRRVQLAMGLLRPWQVLLLDEITVDLD
LLSRSNFLSFLKRETETRPCTIVYATHILDNLS-QWPTHLVHMHLGNVRQ----------
------RGPMEKFKS----------EVTE-T--SENSQLGELVLKWLKEDLSARGPRNGQ
S----------SQSKTYGSLDGLGGYGLEKPT----------------------------
>XP_041147783_Aspergillus_flavus
ALELSLSLSPPSFFSPPRD---------------MANT-PSIQVNNLSYQF-QDG-----
-------------SSGLADVSLYLPAGSRTLLIGANGAGKTTLLRLLAGKRLAPDDTITV
GGKDPFK-EGLEG----------------------VTYLGVEWVLNNIVRTDIDVPTLLA
SVGGNAYPERRDELVDILDIDLRWRMHAVSDGERRRVQLAMGLLRPWQVLLLDEITVDLD
LLSRHNFLSFLKRETETRPCTIVYATHILDNLS-QWPTHLVHMNLGNVKQ----------
------WGPITKFQK----------EVPE-T--SENSQLGELVLRWLKEDLKARGPRNGR
H----------GQAKTYESFDGRGGYGFEKRN----------------------------
>XP_747569_Aspergillus_fumigatus
---------------MADS---------------DNHTGPSINVNGLNYKF-PDG-----
-------------SSGLTNVSLSLPAGSRTLLIGANGAGKTTLLRLLAGKRLAPTDTVSV
SGRDPFK-HGLEG----------------------VTYLGVEWVLNSIVRTDIDVPTLLA
SVGGDAYPERRDELVEILDIDLRWRMHAVSDGERRRVQLAMGLLRPWQVLLLDEITVDLD
LLSRSNFLSFLKRETETRPCTIVYATHILDNLS-QWPTHLVHMHLGNVRQ----------
------WGPMENFKS----------EVTE-T--SENSQLGELVLKWLKEDLSARGPRNGQ
S----------SQSKTYGSLDGLGGYGLEKPT----------------------------
>XP_664116_Aspergillus_nidulans
----------------------------------MSDS-PDIQVQNLSYKF-PDG-----
-------------SSGLT------------------------------------------
---DPMEPEGLEG----------------------VTYLGVEWVLNSIVRTDIDVPTLLA
SVGGNAYPERRDELVEILDIDLRWRMHAVSDGERRRVQLAMGLLRPWQVLLLDEITVDLD
LLSRSNFLSFLKRETETRPCTIVYATHILDNLA-HWPTHLVHMHLGNVRQ----------
------WGAIEKFKE----------EAPE-T--SENSQLGEIVLKWLKEDLQARGPRNVR
G----------SQAKTYEA-GGIGGYGYEKKA----------------------------
>XP_001396561_Aspergillus_niger
---------------MTDN---------------NAPS-PSIEVKNLSFKF-PDG-----
-------------SPGLTDVNLQAPAGSRTLLIGANGAGKTTLLRLLAGKRLAPTDTITV
AGKDPFK-DGLEG----------------------VTYLGMEWVLNNIVRTDIDVPTLLA
SVGGNAYPDRRDELVDILDIDLRWRMHAVSDGERRRVQLAMGLLRPWQVLLLDEITVDLD
LLSRSNFLAFLKRETETRPCTIVYATHILDNLS-LWPTHLVHMHLGSVRQ----------
------WGPIEKFRE----------EVKE-T--SENSQLGELVLNWLKEDLHSRGPRNGF
T----------SQAKTYPSLEGLGGYGLEKRPAA--------------------------
>XP_015406733_Aspergillus_nomiae
----------------------------------MANI-PSIRVKNLSYQF-QDG-----
-------------SSGLAGVSLDLPAGSRTLLIGANGAGKTTLLRLLAGKRLAPDDTITV
GGKDPFK-EGLEG----------------------VTYLGVEWVLNNIVRTDIDVPTLLA
SVGGNAYPERRDELVDILDIDLRWRMHAVSDGERRRVQLAMGLLRPWQVLLLDEITVDLD
LLSRHNFLSFLKRETETRPCTIVYATHILDNLS-QWPTHLVHMNLGNVKQ----------
------WGPIEKFQK----------EVPE-T--SENSQLGELVLKWLKEDLKARGPRNGR
H----------GQAKTYESLVLA-------------------------------------
>XP_001822924_Aspergillus_oryzae
----------------------------------MANT-PSIQVNNLSYQF-QDG-----
-------------SSGLADVSLYLPAGSRTLLIGANGAGKTTLLRLLAGKRLAPDDTITV
GGKDPFK-EGLEG----------------------VTYLGVEWVLNNIVRTDIDVPTLLA
SVGGNAYPERRDELVDILDIDLRWRMHAVSDGERRRVQLAMGLLRPWQVLLLDEITVDLD
LLSRHNFLSFLKRETETRPCTIVYATHILDNLS-QWPTHLVHMNLGNVKQ----------
------WGPITKFQK----------EVPE-T--SENSQLGELVLRWLKEDLKARGPRNGR
H----------GQAKTYESFDGRGGYGFEKRN----------------------------
>XP_040640955_Aspergillus_ruber
--------------MAPHN---------------PNQKEPSITVQNLSYKF-QDG-----
-------------SSGLNNLNLDLPPGSRTLLIGANGAGKTTLLRLLAGKRLAPNNTIAV
AGIDPFK-DGLEG----------------------VTYLGVEWVLNQIVRTDMDVPTLLA
SIGGNVYPERRDELVEILDIDLRWRMHAVSDGERRRVQLAMGLLVPWSVLLLDEITVDLD
LLSRSNFLSYLKRETETRPCTIVYATHILDNLS-QWPTHLVHMHLGTVKQ----------
------VGPIEQFQK----------EVPE-T--AENSQLGELVLKWLKEDLKTRGPRHGR
S----------SDSKTYASLEGKGGYGFEKKN----------------------------
>XP_040696396_Aspergillus_sydowii
----------------------------------MSDS-PDIHVQNLTYKF-QDG-----
-------------SPGLTEVGLDLPAGSRTLLIGANGAGKTTLLRLVSGKRLAPSNTIAI
ANKDPFK-EGLEG----------------------VTYLGVEWVLNSIVRTDIDVPTLLA
SVGGNAYPERRDELVDILDIDLRWRMHAVSDGERRRVQLAMGLLRPWQVLLLDEITVDLD
LLSRSNFLSFLKRETETRPCTIVYATHILDNLA-HWPTHLVHMHLGNVRQ----------
------WGPIEKFKN----------EAPA-T--SENSQLGEIVLKWLKEDLQARGPRNGR
G----------NQAKTYES-GGIGGYGYEKYDKR--------------------------
>XP_001214845_Aspergillus_terreus
----------------------------------MASSAPSIQVKNLTYAF-QDG-----
-------------TSGLSNVTLDVPPGSRTLLIGANGAGKTTLLRLLAGKRLAPNDTISV
GGKDPFK-DGLEG----------------------VTYLGVEWVLNSIVRTDIDVPTLLA
SVGGNAYPERRDELVDILDIDLNWRMHAVSDGERRRVQLAMGLLRPWQVLLLDEITVDLD
LLSRSNFLAFLKRETETRPCSIVYATHILDNLT-HWPTHLVHMHLGSVRQ----------
------WGPFEKFRQ----------EVNE-T--SENSQLGELVLKWLKEDLDARGPRNGR
S----------SEGKTYESLEGKGGYGFEKRN----------------------------
>XP_022491558_Penicillium_arizonense
---------------MADI---------------NSTPLPGIEVQNLSYKF-QDG-----
-------------SDGLENVQMSLPPGSRTLLIGANGAGKTTLLRLLSGKRLAPNDTIAV
GGKDPFK-DTLEG----------------------VTYLGVEWVLNSIVRTDIDVPTLLA
SVGGNAFPERRDELIDILDIDLRWRMHAVSDGERRRVQLAMGLLRPWQVLLLDEITVDLD
LLSRSNFLAFLKRETETRPCTIVYATHILDNLA-QWPTHLAHMHLGKVKA----------
------FGTVESFHE----------QVPEWT--SENSRLGELVLKWLKEDMQARGPRNGR
G----------NQAKTYQSLEGIGGYGLEKAAPI--------------------------
>XP_014537565_Penicillium_digitatum
---------------MADI---------------NSTL-PNIEVQNLSYKF-QDG-----
-------------SSGLEDVSMSLPTGSRTLLIGANGAGKTTLLRLLSGKRLAPNNTIAI
GGKDPFK-DSLDG----------------------VTYLGVEWVLNSIVRTDIDVPTLLA
SVGGNAYPERRDELIDILDVDLRWRMHAVSDGERRRVQLAMGLLRPWQILLLDEITVDLD
LLSRSNFLAFLKRETETRACTIVYATHILDNLA-QWPTHLAHMHLGKVKA----------
------LGSVESFHE----------QVPEWT--SENSRLGELVLKWLKEDMQARGPRNGR
G----------NQAKTYQSLEGIGGYGLEKHD----------------------------
>XP_016600491_Penicillium_expansum
---------------MADI---------------NSTL-PNIEVQNLSYKF-QDG-----
-------------SSGLENVSMSLPAGSRTLLIGANGAGKTTLLRLLSGKRLAPNNTIAI
GGKDPFK-DSLDG----------------------VTYLGVEWVLNSIVRTDIDVPTLLA
SVGGNAYPERRDELIDILDVDLRWRMHAVSDGERRRVQLAMGLLRPWQILLLDEITVDLD
LLSRSNFLAFLKRETETRACTIVYATHILDNLA-QWPTHLAHMHLGKVKA----------
------LGSVESFHE----------QVPEWT--SENSRLGELVLKWLKEDMQARGPRNGR
G----------NQAKTYQSLEGIGGYGLEKHD----------------------------
>XP_040649716_Penicillium_griseofulvum
---------------MAHI---------------HPT--PNIEVQNLSYKF-QDG-----
-------------SDGLENIKLSLPAGSRTLLIGANGAGKTTLLRLLAGKRLAPTDTITI
GDKDPFK-DHLDG----------------------VTYLGVEWVLNSIVRTDIDVPTLLA
SVGGDAYPERRDELIDILDIDLRWRMHAVSDGERRRVQLAMGLLRPWQVLLLDEITVDLD
LLSRSNFLAFLKRETETRSCTIVYATHILDNLA-QWPTHLVHMHLGKVKA----------
------LGSVESFHE----------EVPEWT--SENSRLGELVLKWLREDMKLRGPRHNR
G----------TQAKTYQSLEGLGGYGLEKPE----------------------------
>XP_038924985_Penicillium_roqueforti
---------------MADT---------------NSTP-PSIEVQNLSYKF-QDG-----
-------------SSGLENVSMSLPAGSRTLLIGANGAGKTTLLRLLSGKRLAPNNTIAI
GGKDPFK-DSLDG----------------------VTYLGVEWVLNSIVRTDIDVPTLLA
SVGGNAYPERRDELIDILDVDLRWRMHAVSDGERRRVQLAMGLLRPWQVLLLDEITVDLD
LLSRSNFLAFLKRETETRACTIVYATHILDNLA-QWPTHLAHMHLGKVKA----------
------LGSVESFHE----------EVPAWT--SENSRLGELVLKWLKEDMQARGPRNDR
G----------NQAKTYQSLEGIGGYGLEKHD----------------------------
>XP_002557318_Penicillium_rubens
---------------MAHI---------------NPT--PSIEVQNLSYKF-QDG-----
-------------SSGLENVSMSLPPGSRTLLIGANGAGKTTLLRLLSGKRLAPNNTIAI
GGKDPFK-DTLDG----------------------VTYLGVEWVLNSIVRTDIDVPTLLA
SVGGNAYPERRDELIDILDVDLRWRMHAVSDGERRRVQLAMGLLRPWQVLLLDEITVDLD
LLSRSNFLAFLKRETETRACTIVYATHILDNLA-QWPTHLAHMHLGKVKA----------
------LGSVESFHE----------EVPEWT--SENSRLGELVLKWLKEDMKARGPRNGR
G----------NQAKTYQSLEGIGGYGLEKHD----------------------------
>XP_040807938_Penicillium_solitum
---------------MADI---------------NSTP-PNIEVQNLSYKF-QDG-----
-------------SSGLENVSMSLPAGSRTLLIGANGAGKTTLLRLLSGKRLAPNNTIAI
GGKDPFK-DSLDG----------------------VTYLGVEWVLNSIVRTDIDVPTLLA
SVGGNAYPERRDELIDILDVDLRWRMHAVSDGERRRVQLAMGLLRPWQILLLDEITVDLD
LLSRSNFLAFLKRETETRACTIVYATHILDNLA-QWPTHLTHMHLGKVKA----------
------LGSVESFHE----------QVPEWT--SENSRLGELVLKWLKEDMQARGPRNGR
G----------NQAKTYQSLEGIGGYGLEKHD----------------------------
>XP_022578238_Penicilliopsis_zonata
-----------------MS---------------ASERLPTIDVQGLSYKF-QDG-----
-------------SDGLRDVTLSLPSGSRTLLIGANGAGKTTLLRLLSGKRLAPTNTISV
GGLDPFK-HGLEG----------------------VTYLGVEWVLHNIVRTDIDVPTLLA
SVGGDAYPERRDKLVEILDIDLKWRMHAVSDGERRRVQLAMGLIRPWQVLLLDEITVDLD
LLSRSNFLSFLKRETETRPCTIVYATHILDNLA-QWPTHLVHMHLGQVRQ----------
------RGPVEKFKD----------EVPA-T--SENSQLGELVLKWLKEDLKARGPRNGR
S----------SEGKTYESLEGKGGYGLEKTA----------------------------
>XP_016623627_Cladophialophora_bantiana
---------------MPSEE-----SPNP-----TRH-KPDIVVSGLNYKF-PDG-----
-------------TAGLLDINLELPAGSRTLLIGANGAGKTTLLRLLSGKKLAPSRSIFI
AGVDPFA-AGLEG----------------------VTYLGLEWVLNPIVRTDIAVPILLD
SVGGLHYPERRDELVRILDIDLRWRMHMVSDGERRRVQLAMGLIRPWDVLLLDEITVDLD
LLSRSNFLSWLRGETERRGATIVYATHILDNLV-GWPTHLVHMHMGRVKE----------
------WGPMAKYHA----------EFDRYD-NSGNSKLGELVLKWLKEDLAERGPRYHG
-----------GQAKTYESHDGKGGYGVEKPLAADEKEKEREAKDDWGWK----------
>XP_008727831_Cladophialophora_carrionii
---------------MTVQNL---DANG------ASP-DPDIVVRGLSYKF-PDG-----
-------------SLGLRDINLDLPAGSRTLLIGANGAGKTTLLRLLSGKRLAPSSTILI
AGVDPFA-AGLEG----------------------VTYLGLEWVLNPIVRTDIAVPILLD
SVGGKHYPERRDELVRILDIDLRWRMHAVSDGERRRVQLAMGLIRPWDVLLLDEITVDLD
LLSRSNFLNWLRGETERRGATIVYATHILDNLV-GWPTHLVHMHMGRVKE----------
------WGDMAKYDA----------ETDSYS-QSGNSKLGELVLKWLKEDLAERGPRDPS
-----------SQGKTYENLDGKGGYGAEK-------------RDE--------------
>XP_016247233_Cladophialophora_immunda
---------------MPPQES----PSTS-----ATAHGADIVVRGLNYKF-PDG-----
-------------SMGLQDINLELPAGSRTLLIGANGAGKTTLLRLLSGKKLAPSRSIFI
AGVDPFA-SGLEG----------------------VTYLGLEWVLNPIVRTDIAVPILLD
SVGGQHYPERRDELVRILDIDLRWRMHMVSDGERRRVQLAMGLIRPWDVLLLDEITVDLD
LLSRSNFLGWLRGETERRGATIVYATHILDNLV-GWPTHLVHMHLGRVKE----------
------WGTMARYHA----------ESDSYDPAGGNSRLGELVLRWLKEDLAERGPRDNH
NG-----AGE--QGKTYESLEGKGGYGVEKAPGL----------DDDKHTEVEGKENLGW
>XP_007743317_Cladophialophora_psammophila
---------------MSSEE-----SSNP-----TRH-KPDIVVRGLNYKF-PDG-----
-------------TAGLHDINLELPAGSRTLLIGANGAGKTTLLRLLSGKKLAPSRSIFI
AGVDPFA-AGLEG----------------------VTYLGLEWVLNPIVRTDIAVPILLD
SVGGLHYPERRDELVRILDIDLRWRMHMVSDGERRRVQLAMGLIRPWDVLLLDEITVDLD
LLSRSNFLSWLRGETERRGATIVYATHILDNLV-GWPTHLVHMHMGRVKE----------
------WGPMAKYHA----------EFDRYD-NSGNSKLGELVLKWLKDDLAERGPRYHG
-----------GQAKTYESYDGKGGYGAEKPLAADEKEKEREAKDDWGWK----------
>XP_018690339_Fonsecaea_erecta
---------------MPSQEE----PLSA-----QNK--PEILVRGLNYKF-PDG-----
-------------SLGLRDINLELPAGSRTLLIGANGAGKTTLLRLLSGKKLAPSRSISI
AGVDPFA-SGLEG----------------------VTYLGLEWVLNPIVRTDIAVPVLLD
SVGGQHYPERRDELVRILDIDLRWRMHMVSDGERRRVQLAMGLIRPWDVLLLDEITVDLD
LLSRSNFLGWLRGETARRGATVVYATHILDNLV-GWPTHLVHMHLGRVKE----------
------WGPMAGFDA----------VSDACDPATGNSRLGELVLKWLKDDLAERGPRDNG
AA-----AGS-TQGKTYESLEGKGGYGSEKARELNDND-----DDDDKSH----------
>XP_022509654_Fonsecaea_monophora
---------------MAPQEESQTTTSASTST--STAPQPEILVRGLTYKF-PDG-----
-------------STGLENINLSLPAGSRTLLIGANGAGKTTLLRLLSGKKLAPSRAIAI
AGVDPFA-SGLEG----------------------VTYLGLEWVLNPIVRTDIAVPILLE
SVGGGHYPDRRDELVRILDIDLSWRMHMVSDGERRRVQLAMGLIRPWDVLLLDEITVDLD
LLSRSNFLGWLRGETDRRGATVVYATHILDNLV-GWPTHLVHMHLGRVKE----------
------WGPMDRFDD----------EVDDSTAKSGNSKLGELVLKWLKDDLAERGPRGHG
VV---GGGGGGSQAKTYESFEGKAGYGLEKTPEL--------------------------
>XP_016632130_Fonsecaea_multimorphosa
---------------MPSQ-ESQSTPTA------VHEPKPDIIVRGLNYKF-PDG-----
-------------SWGLQDINLELPAGSRTLLIGANGAGKTTLLRLLSGKKLAPSRSVFI
AGVDPFA-SGLEG----------------------VTYLGLEWVLNPIVRTDMAVPVLLD
SVGGTHFPQRRDELVRILDIDLAWRMHMVSDGERRRVQLAMGLIRPWDVLLLDEITVDLD
LLSRSNFLAWLRGETQRRGATIVYATHILDNLA-GWPTHLVHMHLGRVKE----------
------WGPMAEFEDHHHHHAEGEGDASGAGAGSGNSRLGELVLKWLKDDLAERGPRGNT
AP-------DKTQGKTYESYEGKGGYGVEKPPGL--------------------------
>XP_022497026_Fonsecaea_nubica
---------------MTSQ-KSQTTPSAST----STAPQPEILVRGLTYKF-PDG-----
-------------STGLEDINLSLPAGSRTLLIGANGAGKTTLLRLLSGKKLAPSRAIAI
AGVDPFA-SGLEG----------------------VTYLGLEWVLNPIVRTDIAVPILLE
SVGGGHYPDRRDELVRILDIDLSWRS----------------------------------
------------------------------------------------------------
------------------------------------------------------------
------------------------------------------------------------
>XP_013279535_Fonsecaea_pedrosoi
---------------MAPQEESQTTTSASASTSMSTAPQPEILVRGLTYKF-PDG-----
-------------STGLENINLSLPAGSRTLLIGANGAGKTTLLRLLSGKKLAPSRAIAI
AGVDPFA-SGLEG----------------------VTYLGLEWVLNPIVRTDIAVPILLE
SVGGGHYPDRRDELVRILDIDLSWRMHMVSDGERRRVQLAMGLIRPWDVLLLDEITVDLD
LLSRSNFLGWLRGETDRRGATVVYATHILDNLV-GWPTHLVHMHLGRVKE----------
------WGPMDRFDD----------EVDDSTAKSGNSKLGELVLKWLKDDLAERGPRGHG
VVGGGGGGGGGSQAKTYESFEGKAGYGLEKTPEL--------------------------
>XP_007755333_Cladophialophora_yegresii
---------------MTV-------ANG------TSP-EPDIVVRGLSYKF-PDG-----
-------------SLGLQDITLDLPAGSRTLLIGANGAGKTTLLRLLSGKRLAPSSTILI
AGVDPFA-AGLEG----------------------VTYLGLEWVLNPIVRTDMAVPILLD
SVGGKHYPERRDELVRILDIDLRWRMHAVSDGERRRVQLAMGLIRPWDVLLLDEITVDLD
LLSRSNFLNWLRGETERRGATIVYATHILDNLV-GWPTHLVHMHMGRVKE----------
------WGDMGKYDA----------QTDSSS-QSGNSKLGELVLKWLKEDLEERGPRDPS
-----------SQGKTYENLDGKGGYGAET-------------RDE--------------
>XP_016230455_Exophiala_spinifera
---------------MSDQY-----DVPP-----GHVASPDIKVNNLGYKF-PDG-----
-------------STGLSNINLDLPTGSRTLLIGANGAGKTTLLRLLSGKRLAPADTISI
GGVDPFA-AGLEG----------------------VTYLGLEWVLNPIVRTDIAVPVLLD
SVGGSYYPERRDELVKILDIDLRWRMHAVSDGERRRVQLAMGLIRPWDVLLLDEITVDLD
LLSRSNFLNWLRGETEGRGATIVYATHILDNLV-GWPTHLVHMHMGKVKE----------
------WGAMAKFDA----------ETDFYN-NTGNSKLGELVLKWLKDDLRERGPRDQT
-----------GQAKTYDTHEGEGGYGHEK-------------RDD--------------
>XP_016267326_Exophiala_oligosperma
--------------MPADQY-----DVPP-----GHVASPDIKVSNLSYLF-PDG-----
-------------STGLSKINLDLPTGSRTLLIGANGAGKTTLLRLLSGKRLAPADTISI
GGVDPFA-AGLEG----------------------VTYLGLEWVLNPIVRTDIAVPVLLD
SVGGSYYPERRDELVRILDIDLRWRMHAVSDGERRRVQLAMGLIRPWDVLLLDEITVDLD
LLSRSNFLNWLRGETERRGATIVYATHILDNLV-GWPTHLVHMHLGKVKE----------
------WGAMAKFDA----------ETDFYN-NTGNSKLGELVLKWLKDDLRERGPRDQM
-----------GQAKTYDTHEGEGGYGQEK-------------A----------------
>XP_013318052_Exophiala_xenobiotica
---------------MTGQG-----TTHD-----GHVVQPDISVNHLSYKF-PDG-----
-------------SLGLSNITLDLPAGSRTLLIGANGAGKTTLLRLLSGKRLAPAEAIRI
GGVDPFS-AGLEG----------------------VTYLGLEWVLNPIVRTDIAVPILLD
SVGGTFYPERRDELVRILDIDLRWRMHAVSDGERRRVQLAMGLIRPWDVLLLDEITVDLD
LLSRSNFLYWLRAETERRGATIVYATHILDNLV-GWPTHLAHMHLGKVKE----------
------WGPMAQFDA----------VTDSYN-NTGNSKLGELVLKWLRDDLRERGPRNGT
-----------GEVKTYESHEGKGGYGQEK-------------KDDEVASKANTAYEY--
>XP_007727569_Capronia_coronata
---------------MSNQDS-------------PAGTGPDINVTGLSYKF-QDG-----
-------------SLGLRDISLELPGGSRTLLIGANGAGKTTLLRLLSGKRLAPAQTIRI
AGVDPFS-AGLEG----------------------VTYLGLEWVLNPIVRTDIAVPILLD
SVGGSYYPDRRDELVRILDIDLRWRMHAVSDGERRRVQLAMGLIRPWDILLLDEITVDLD
LLSRSNFLGWLRGETERRGATIVYATHILDNLV-GWPTHLVHMHLGRVKE----------
------WGAMAKYDA----------ETDSYN-RSGNSRLGELVLKWLKEDLAERGPRNRL
GT---------GEDKTYESLEGLGGYGQET-------------KDDGKE-----------
>XP_007736221_Capronia_epimyces
---------------MANQDSALQGQGGA-----AAAAKPEISVTGLSYKF-VDG-----
-------------SLGLRDVSLELPAGSRTLLIGANGAGKTTLLRLLSGKRLAPSQTIRI
AGVDPFS-AGLEG----------------------VTYLGLEWVLNPIVRTDIAVPVLLD
SVGGSFYPARRDELVRILDIDLSWRMHAVSDGERRRVQLAMGLIRPWDVLLLDEITVDLD
LLSRSNFLAWLRGETERRGATIVYATHILDNLV-GWPTHLAHMHLGRLKE----------
------WGPMAKYDA----------ETDCYT-NSGNSKLGELVLKWLKEDLHERGPRNQI
QN-----QNRPGQGKTYESLEGLGGYGLEK-------------KAEDDQ-----------
>XP_009157154_Exophiala_dermatitidis
---------------MATNADSKSEA--------SRALRPDIKVRGLNYKF-PDG-----
-------------SLGLQDINLELPAGSRTLLIGANGAGKTTLLRLLSGKRLAPAGTISI
GGVDPFA-SGLEG----------------------VTYLGLEWVLNPIVRTDIAVPVLLD
SVGGTFYPERRDELVRILDIDLRWRMHAVSDGERRRVQLAMGLIRPWDVLLLDEITVDLD
LLSRSNFLTWLRAETERRGATVVYATHILDNLV-GWPTHLVHMHLGRVKQ----------
------WGSMAEFED-------QVGDVDAEAAGVGNSKLGQLVLKWLSDDLEERGPRNQS
EKVRQ------SEGKTYENLEGLGGYGQEK-------------KDESDR-----------
>XP_013264202_Exophiala_aquamarina
---------------MPLL------ASGA-----DRPAKPDITVKGLDYKF-PDG-----
-------------SLGLQGINLDLPAGSRTLLIGANGAGKTTLLRLLSGKKLAPSETIRI
AGADPFS-AGLEG----------------------VTYLGLEWVLNPIVRTDIAVPLLLD
SVGGKHYSERRDELVRILDIDLRWRMHAVSDGERRRVQLAMGLIRPWDVLLLDEITVDLD
LLSRSNFLNWLRSETESRNATIVYATHILDNLV-GWPTHLAHMHLGKVKE----------
------WGPMAKYDA----------ETDSYN-NSGNSKLGELVLKWLKEDLAERGPRDRT
-----------GQEKTYENLEGKGGYGQET-------------RD---------------
>XP_016222363_Exophiala_mesophila
---------------MSTP------TPNL-----SQQITPDITVSNLTYKF-PDG-----
-------------SSGLQDISLQLPPGSRTLLIGANGAGKTTLLRLLSGKRLAPSETIRI
AGVDPFS-SGLEG----------------------VTYLGLEWVLNPIVRTDIAVPILLD
SVGGKHYPDRRDELVHILDIDLRWRMHAVSDGERRRVQLAMGLIRPWDVLLLDEITVDLD
LLSRSNFLNWLRQETERRGATIVYATHILDNLV-GWPTHLVHMHMGRVKE----------
------WGSMVKYDA----------QSDSYT-NSGNSKLGELVLRWLKEDLADRGPRDKS
-----------SQAKSYQNLDGKGGYGLEQ-------------RK---------------
>XP_013277633_Rhinocladiella_mackenziei
---------------MPIQDY---QANAT-----TTP-KPDINVKGLSYKF-PDG-----
-------------STGLKDVSLDLPASSRTLLIGANGAGKTTLLRLLSGKRLAPSSTIRI
AGVDPFA-AGLEG----------------------VTYLGLEWVLNPIVRTDIAVPVLLD
SVGGSFYPDRRDELVRILDIDLRWRMHAVSDGERRRVQLAMGLIRPWDVLLLDEITVDLD
LLSRYNFLTWLRGETERRGATIVYATHILDNLV-GWPTHLVHMHLGRVKE----------
------WGPMAKYHA----------ETDFYN-NSGNSKLGELVLKWLREDLEERGPRDMA
-----------GQDKTYENLDGKGGYGLEK-------------RDD--------------
>XP_018001437_Phialophora_attinorum
---------------MGSQPN-----------------PPTIEVNGLSYKF-PDG-----
-------------STGLSNINLSLPAGSRTLLIGSNGAGKTTLLRLLSGKRMSPASTVSI
AGVDPFA-AGLEG----------------------VTYLGLEWA----------------
------FPERRDELVRVLDIDLRWRMHTVSDGERRRVQLAMGLVRPWDVLLLDEITVDLD
LLSRSRFLEWLREETERRGATIVYATHILDNLV-GWPSHLVHMAQGRVKE----------
------WGKMEKYEA----------VSDEYS-KSGNSRLGELVLKWLKEDLEERGPRGGK
-----------GEGAAYQDLDGLGGYGMEK-------------RPE--------------
>NP_001343004_Schizosaccharomyces_pombe
---------------------------------------MEVTVSNLSYTFSPKQ-----
-------------PLSLDHVTLDLPKGSRTLLVGANGAGKSTLLKLLSGKSLAKAGHISV
GGKDPFR-ESSSA----------------------FVYLGTEWVNNPVIHRDMSVARLIA
SVGGDKFAERRDFLISILDIDLRWRMHAVSDGERRRVQLCMGLLRPFEVLLLDEVTVDLD
VLARADLLNFLQEETEVRNATIVYATHIFDGLA-EWPTHLVHLSLGRIVD----------
------YGPISKFGA----------LMTRSS--TGNSALLETCLEWLKEDKKNRGTREE-
-----------EKRSTWDDVQESLKVGTDVFTDYFKISRAK-------------------
```
