## Supplementary material for "Coding Sequence Insertions in Fungal Genomes are Intrinsically Disordered and can Impart Functionally-Important Properties on the Host Protein": MAFFT_MSAs: XP_711878.1_blasthits_MAFFT.txt

```
>XP_711878_Candida_albicans
------------------------------------------------------MQTIKC
VVVGDGAVGKTCLLISYTT------------------------------------SKFPA
DYVPTVFDNYAVTVMIGDEPFTLGLFDTAGQEDYDRLRPLSYPSTDVFLVCFSVISPASF
ENVKEKWFPEVHHHCPGVPIIIVGTQTDLRNDDVILQRLHRQKLSPITQEQGEKLAKELR
A---VKYVECSALTQRGLKTVFDEA------IVAALEP--PVI----------KKSKK-C
T------------IL--------------------------
>XP_002417442_Candida_dubliniensis
------------------------------------------------------MQTIKC
VVVGDGAVGKTCLLISYTT------------------------------------SKFPA
DYVPTVFDNYAVTVMIGDEPFTLGLFDTAGQEDYDRLRPLSYPSTDVFLVCFSVISPASF
ENVKEKWFPEVHHHCPGVPIIIVGTQTDLRNDDVILQRLHRQKLSPITQEQGEKLAKELR
A---VKYVECSALTQRGLKTVFDEA------IVAALEP--PVI----------KKSKK-C
T------------IL--------------------------
>XP_002548861_Candida_tropicalis
------------------------------------------------------MQTIKC
VVVGDGAVGKTCLLISYTT------------------------------------SKFPA
DYVPTVFDNYAVTVMIGDEPFTLGLFDTAGQEDYDRLRPLSYPSTDVFLVCFSVISPASF
ENVKEKWFPEVHHHCPGVPIIIVGTQTDLRNDEVILQRLHRQKLSPITQDQGEKLAKELR
A---VKYVECSALTQRGLKTVFDEA------IVAALEP--PVI----------KKSKK-C
T------------IL--------------------------
>XP_003866489_Candida_orthopsilosis
------------------------------------------------------MQTIKC
VVVGDGAVGKTCLLISYTT------------------------------------SKFPA
DYVPTVFDNYAVTVMIGDEPFTLGLFDTAGQEDYDRLRPLSYPSTDVFLVCFSVIAPASF
ENVKEKWFPEVHHHCPGVPCLIVGTQTDLRNDDVILQRLQRQKLSPITPEQGEKLAKELR
A---VKYVECSALTQRGLKTVFDEA------IVAALEP--PVI----------KKSKK-C
V------------VL--------------------------
>XP_001528136_Lodderomyces_elongisporus
------------------------------------------------------MQTIKC
VVVGDGAVGKTCLLISYTT------------------------------------SKFPA
DYVPTVFDNYAVTVMIGDEPFTLGLFDTAGQEDYDRLRPLSYPSTDVFLVCFSVISPASF
ENVKEKWFPEVHHHCPGVPCLIVGTQTDLRNDDVILQRLQRQKLQPITQDQGEKLAKELR
A---VKYVECSALTQRGLKTVFDEA------IVAALEP--PVI----------KKSKK-C
T------------IL--------------------------
>XP_007376934_Spathaspora_passalidarum
------------------------------------------------------MQTIKC
VVVGDGAVGKTCLLISYTT------------------------------------SKFPA
DYVPTVFDNYAVTVMIGDEPFTLGLFDTAGQEDYDRLRPLSYPSTDVFLVCFSVISPASF
ENVKEKWFPEVHHHCPGVPCLIVGTQTDLRNDDVILQRLHRQKLSPITMEMGEKLAKELR
A---VKYVECSALTQRGLKTVFDEA------IVAALEP--PVI----------KKSKK-C
T------------VL--------------------------
>XP_043051736_Scheffersomyces_spartinae
------------------------------------------------------MQSIKC
VVVGDGAVGKTCLLISYTT------------------------------------SKFPA
DYVPTVFDNYAVTVMIGDEPFTFGLFDTAGQEDYDRLRPLSYPSTDVFLVCFSVILPASF
ENVKEKWFAEVHHHCPGVPCLIVGTQIDLRNDEVILQRLHRQKLSPITTEQGEKLAKELR
A---VKYVECSALTQRGLKTVFDEA------IVAALEP--PVL----------KKSKK-C
T------------IL--------------------------
>XP_001382695_Scheffersomyces_stipitis
------------------------------------------------------MQTIKC
VVVGDGAVGKTCLLISYTT------------------------------------SKFPA
DYVPTVFDNYAVTVMIGDEPFTLGLFDTAGQEDYDRLRPLSYPSTDVFLVCFSVIAPASF
ENVKEKWFPEVHHHCPGVPCLIVGTQTDLRHDEVILQRLHRQKLSPITNEQGEKLAKELR
A---VKYVECSALTQRGLKTVFDEA------IVAALEP--PVI----------KKSKK-C
T------------IL--------------------------
>XP_020066097_Suhomyces_tanzawaensis
------------------------------------------------------MQTIKC
VVVGDGAVGKTCLLISYTT------------------------------------SKFPA
DYVPTVFDNYAVTVMIGDEPFTLGLFDTAGQEDYDRLRPLSYPSTDVFLVCFSVIAPASF
ENVKEKWFPEVHHHCPGVPCLIVGTQTDLRNDEVILQRLQRQKLSPITNEMGERLAKELR
A---VKYVECSALTQRGLKTVFDEA------IVAALEP--PVV----------RKNKK-C
T------------IL--------------------------
>XP_020075607_Hyphopichia_burtonii
------------------------------------------------------MQTIKC
VVVGDGAVGKTCLLISYTT------------------------------------SKFPA
DYVPTVFDNYAVTVMIGDEPFTLGLFDTAGQEDYDRLRPLSYPSTDVFLVCFSVIAPASF
ENVKEKWFPEVHHHCPGVPCLIVGTQTDLRSDDMILTKLHRQKLNPISNDMGEKLAKELR
A---VKYVECSALTQRGLKTVFDEA------IVAALEP--PVI----------KKSKK-C
N------------IL--------------------------
>XP_015467442_Debaryomyces_fabryi
------------------------------------------------------MQTIKC
VVVGDGAVGKTCLLISYTT------------------------------------SKFPA
DYVPTVFDNYAVTVMIGDEPFTLGLFDTAGQEDYDRLRPLSYPSTDVFLVCFSVISPASF
ENVKEKWFPEVHHHCPGVPCLIVGTQTDLRNDDVILQRLQRQKLTPISNDMGEKLAKELR
A---VKYVECSALTQRGLKTVFDEA------IVAALEP--PVI----------KKSKK-C
T------------IL--------------------------
>XP_462156_Debaryomyces_hansenii
------------------------------------------------------MQTIKC
VVVGDGAVGKTCLLISYTT------------------------------------SKFPA
DYVPTVFDNYAVTVMIGDEPFTLGLFDTAGQEDYDRLRPLSYPSTDVFLVCFSVISPASF
ENVKEKWFPEVHHHCPGVPCLIVGTQTDLRNDDVILQRLQRQKLTPISNDMGEKLAKELR
A---VKYVECSALTQRGLKTVFDEA------IVAALEP--PVI----------KKSKK-C
T------------IL--------------------------
>XP_006686413_Yamadazyma_tenuis
------------------------------------------------------MQTIKC
VVVGDGAVGKTCLLISYTT------------------------------------SKFPA
DYVPTVFDNYAVTVMIGDEPFTLGLFDTAGQEDYDRLRPLSYPSTDVFLVCFSVIAPASF
ENVKEKWFPEVHHHCPGVPCLIVGTQTDLRNDEVILHRLQKQKLSPITYEMGEKLARELR
AVKIVKYVECSALTQRGLKTVFDEA------IVAALEP--PVI----------KKSKK-C
A------------IL--------------------------
>XP_001483667_Meyerozyma_guilliermondii
------------------------------------------------------MQTIKC
VVVGDGAVGKTCLLISYTT------------------------------------SKFPA
DYVPTVFDNYAVTVMIGDEPFTLGLFDTAGQEDYDRLRPLSYPSTDVFLVCFSVIAPASF
ENVKEKWFPEVHHHCPGVPCLIVGTQTDLRNDEVILQRLQRQKLSPITHEMGDKLAKELR
A---VKYLECSALTQRGLKSVFDEA------IVAALEP--PVI----------KKSKK-C
T------------IL--------------------------
>XP_018714152_Metschnikowia_bicuspidata
------------------------------------------------------MQTIKC
VVVGDGAVGKTCLLISYTT------------------------------------SKFPA
DYVPTVFDNYAVTVMIGDEPFTLGLFDTAGQEDYDRLRPLSYPSTDVFLVCFSVIAPASF
ENVKEKWFPEVHHHCPGVPCLVVGTQIDLRNDEVILQRLHRQKLSPISSDQGEKLAKELR
A---VKYVECSALTQRGLKTVFDEA------IVAALEP--PVI----------KKSKK-C
T------------IL--------------------------
>XP_002616661_Clavispora_lusitaniae
------------------------------------------------------MQTIKC
VVVGDGAVGKTCLLISYTT------------------------------------SKFPA
DYVPTVFDNYAVTVMIGDEPFTLGLFDTAGQEDYDRLRPLSYPSTDVFLVCFSVIAPASF
ENVKEKWFPEVHHHCPGVPCLIVGTQIDLRNDEVILQRLHRQKLSPITTDQGEKLAKELR
A---VKYVECSALTQRGLKTVFDEA------IVAALEP--PVI----------KKSKK-C
A------------IL--------------------------
>XP_025342238_Candida_haemuloni
------------------------------------------------------MQTIKC
VVVGDGAVGKTCLLISYTT------------------------------------SKFPA
DYIPTVFDNYAVTVMIGDEPFTLGLFDTAGQEDYDRLRPLSYPSTDVFLVCFSVITPPSF
ENVKEKWFPEVHHHCPGVPCLIVGTQTDLRDDNVIKERLHRQKLSPITPEQGEKLAKELR
A---VKYVECSALTQKGLKTVFDEA------IVAALEP--PVI----------KKSKK-S
L------------GLSGSSTRFYNEQNTLYIVDWIRKRELR
>XP_024714826_Candida_pseudohaemulonis
------------------------------------------------------MQTIKC
VVVGDGAVGKTCLLISYTT------------------------------------SKFPA
DYIPTVFDNYAVTVMIGDEPFTLGLFDTAGQEDYDRLRPLSYPSTDVFLVCFSVITPPSF
ENVKEKWFPEVHHHCPGVPCLIVGTQTDLRDDNVIKERLHRQKLSPITYEQGEKLAKELR
A---VKYVECSALTQKGLKTVFDEA------IVAALEP--PVI----------KKSKK-C
A------------IL--------------------------
>XP_025335435_Candida_duobushaemulonis
------------------------------------------------------MQTIKC
VVVGDGAVGKTCLLISYTT------------------------------------SKFPA
DYIPTVFDNYAVTVMIGDEPFTLGLFDTAGQEDYDRLRPLSYPSTDVFLVCFSVITPPSF
ENVKEKWFPEVHHHCPGVPCLIVGTQTDLRDDNVIKERLHRQKLSPITYEQGEKLAKELR
A---VKYVECSALTQKGLKTVFDEA------IVAALEP--PVI----------KKSKK-C
A------------IL--------------------------
>XP_028892666_Candida_auris
------------------------------------------------------MQTIKC
VVVGDGAVGKTCLLISYTT------------------------------------SKFPA
DYIPTVFDNYAVTVMIGDEPFTLGLFDTAGQEDYDRLRPLSYPSTDVFLVCFSVITPPSF
ENVKEKWFPEVHHHCPGVPCLIVGTQTDLRDDNVIKERLHRQKLSPITPEQGEKLAKELR
A---VKYVECSALTQQGLKTVFDEA------IVAALEP--PVI----------KKSKK-C
T------------IL--------------------------
>NP_013330_Saccharomyces_cerevisiae
------------------------------------------------------MQTLKC
VVVGDGAVGKTCLLISYTT------------------------------------NQFPA
DYVPTVFDNYAVTVMIGDEPYTLGLFDTAGQEDYDRLRPLSYPSTDVFLVCFSVISPPSF
ENVKEKWFPEVHHHCPGVPCLVVGTQIDLRDDKVIIEKLQRQRLRPITSEQGSRLARELK
A---VKYVECSALTQRGLKNVFDEA------IVAALEP--PVI----------KKSKK-C
A------------IL--------------------------
>XP_018220642_Saccharomyces_eubayanus
------------------------------------------------------MQTLKC
VVVGDGAVGKTCLLISYTT------------------------------------NQFPA
DYVPTVFDNYAVTVMIGDEPYTLGLFDTAGQEDYDRLRPLSYPSTDVFLVCFSVISPPSF
ENVKEKWFPEVHHHCPGVPCLVVGTQIDLRDDKVIIEKLQRQRLRPITPEQGSRLARELK
A---VKYVECSALTQRGLKNVFDEA------IVAALEP--PVI----------KKSKK-C
T------------IL--------------------------
>XP_033767984_Saccharomyces_paradoxus
------------------------------------------------------MQTLKC
VVVGDGAVGKTCLLISYTT------------------------------------NQFPA
DYVPTVFDNYAVTVMIGDEPYTLGLFDTAGQEDYDRLRPLSYPSTDVFLVCFSVISPPSF
ENVKEKWFPEVHHHCPGVPCLVVGTQIDLRDDKVIIEKLQRQRLRPITSEQGSRLARELK
A---VKYVECSALTQRGLKNVFDEA------IVAALEP--PVI----------KKSKK-C
T------------IL--------------------------
>XP_003674746_Naumovozyma_castellii
------------------------------------------------------MKTIKA
VTIGDGAVGKTCLLISYTT------------------------------------NQFPA
DYVPTVFDNYAVTVMIGDEPYTLGLFDTAGQEDYDRLRPLSYPSTDVFLVCFSVISPPSF
ENVKEKWFPEVHHHCPGVPCLIVGTQIDLRSDPIIIEKLQRQRLRPISPEQGERLARELK
A---VKYVECSALTQRGLKNVFDEA------IVAALEP--PVI----------KKSKK-C
T------------IL--------------------------
>XP_003669384_Naumovozyma_dairenensis
------------------------------------------------------MQTLKV
VCCGDGSIGKTCLLISYTT------------------------------------NQFPA
DYVPTVFDNYAVTVMIGDVPYTLGLFDTAGQEDYDRLRPLSYPSTDVFLVCFSVISPPSF
ENVKEKWFPEVHHHCPGVPCLIVGTQIDLRDDKVIIEKLRRQKLQPITPAQGERLARELK
A---VKYVECSALTQRGLKNVFDEA------IVAALEP--PVI----------KKSKK-C
T------------IL--------------------------
>XP_003956063_Kazachstania_africana
------------------------------------------------------MQTLKC
VVVGDGAVGKTCLLISYTT------------------------------------NQFPA
DYVPTVFDNYAVTVMIGDEPYTLGLFDTAGQEDYDRLRPLSYPSTDVFLVCFSVISPPSF
ENVKEKWFPEVHHHCPGVPCLVVGTQIDLRDDKVIIEKLQRQRLRPISPEQGERLARELR
A---VKYVECSALTQRGLKNVFDEA------IVAALEP--PVI----------KKSKK-C
T------------IL--------------------------
>XP_022462369_Kazachstania_naganishii
------------------------------------------------------MQTLKC
VVVGDGAVGKTCLLISYTT------------------------------------NQFPA
DYVPTVFDNYAVTVMIGDEPYTLGLFDTAGQEDYDRLRPLSYPSTDVFLVCFSVISPPSF
ENVKEKWFPEVHHHCPGVPCLVVGTQIDLRDDKVIIEKLQRQRLRPITAEQGERLSRELR
A---VKYVECSALTQRGLKNVFDEA------IVAALEP--PVI----------KKSKN-V
L------------FYNHFMKYKRPY----------------
>XP_446201_Candida_glabrata
------------------------------------------------------MQTLKC
VVVGDGAVGKTCLLISYTT------------------------------------NQFPA
DYVPTVFDNYAVTVMIGDEPYTLGLFDTAGQEDYDRLRPLSYPSTDVFLVCFSVISPPSF
ENVKEKWFPEVHHHCPGVPCLVVGTQVDLRDDKVIIEKLRRQRLRPITAEQGERLARELR
A---VKYVECSALTQRGLKNVFDEA------IVAALEP--PVI----------KKSKK-C
T------------IL--------------------------
>XP_004182133_Tetrapisispora_blattae
------------------------------------------------------MQTLKC
VVVGDGAVGKTCLLISYTT------------------------------------NQFPA
DYVPTVFDNYAVTVMIGDEPYTLGLFDTAGQEDYDRLRPLSYPSTDVFLVCFSVISPPSF
ENVKEKWLPEVRHHCPGVPCLIVGTQIDLRNDKVILQKLQKQRLRLITREQGAQLARDVR
A---VKYVECSALTQSGLKNVFDEA------IVAALEP--PVV----------KKTKKLC
T------------IL--------------------------
>XP_003684807_Tetrapisispora_phaffii
------------------------------------------------------MQTLKC
VVVGDGAVGKTCLLISYTT------------------------------------NQFPA
DYVPTVFDNYAVTVMIGDEPYTLGLFDTAGQEDYDRLRPLSYPSTDVFLVCFSVISPPSF
ENVKEKWFPEVHHHCPGVPCLIVGTQVDLRDDKVIIEKLQRQRLRPITQEQGDRLARDLR
A---VKYVECSALTQHGLKNVFDEA------IVAALEP--PVI----------KKSKK-C
T------------IL--------------------------
>XP_001644494_Vanderwaltozyma_polyspora
------------------------------------------------------MQTLKC
VVVGDGAVGKTCLLISYTT------------------------------------NQFPA
DYVPTVFDNYAVTVMIGDEPYTLGLFDTAGQEDYDRLRPLSYPSTDVFLVCFSVISPPSF
ENVKEKWFPEVHHHCPGVPCLIVGTQIDLRDDKVIIEKLQRQRLRPITPEQGDRLARELR
A---VKYVECSALTQRGLKNVFDEA------IVAALEP--PVI----------KKSKK-C
T------------IL--------------------------
>XP_003682567_Torulaspora_delbrueckii
------------------------------------------------------MQTLKC
VVVGDGAVGKTCLLISYTT------------------------------------NQFPA
DYVPTVFDNYAVTVMIGDEPYTLGLFDTAGQEDYDRLRPLSYPSTDVFLVCFSVISPPSF
ENVKEKWFPEVHHHCPGVPCLIVGTQIDLRDDKVIVEKLQRQRLRPITAEQGERLARELR
A---VKYVECSALTQRGLKNVFDEA------IVAALEP--PVI----------KKSKK-C
T------------IL--------------------------
>XP_037145679_Zygotorulaspora_mrakii
------------------------------------------------------MQTLKC
VVVGDGAVGKTCLLISYTT------------------------------------NQFPA
DYVPTVFDNYAVTVMIGDEPYTLGLFDTAGQEDYDRLRPLSYPSTDVFLVCFSVISPPSF
ENVKEKWFPEVHHHCPGVPCLIVGTQIDLRDDKVIIEKLQRQRLRPISSEQGERLARELR
A---VKYVECSALTQRGLKNVFDEA------IVAALEP--PVI----------KKSKK-C
T------------IL--------------------------
>XP_002494771_Zygosaccharomyces_rouxii
------------------------------------------------------MQTLKC
VVVGDGAVGKTCLLISYTT------------------------------------NQFPA
DYVPTVFDNYAVTVMIGDEPYTLGLFDTAGQEDYDRLRPLSYPSTDVFLVCFSVISPPSF
ENVKEKWFPEVHHHCPGVPCLIVGTQVDLRDDKVIIEKLQRQRLRPISQAEGERLSRELR
A---VKYVECSALTQRGLKNVFDEA------IVAALEP--PVI----------KKSKK-C
T------------IL--------------------------
>XP_003646041_Eremothecium_cymbalariae
------------------------------------------------------MQTLKC
VVVGDGAVGKTCLLISYTT------------------------------------NQFPA
DYVPTVFDNYAVTVMIGDEPYTLGLFDTAGQEDYDRLRPLSYPSTDVFLVCFSVVSPPSF
ENVKEKWFPEVHHHCPGVPCLIVGTQIDLRENKMVIEKLQRQRLRPITPEQGEKFARELR
A---VKYVECSALTQRGLKNVFDEA------IVAALEP--PVI----------KKSKK-C
T------------IL--------------------------
>NP_986573_Eremothecium_gossypii
------------------------------------------------------MQTLKC
VVVGDGAVGKTCLLISYTT------------------------------------NQFPA
DYVPTVFDNYAVTVMIGDEPYTLGLFDTAGQEDYDRLRPLSYPSTDVFLVCFSVVSPPSF
ENVKEKWFPEVHHHCPGVPCLIVGTQIDLRENKMVIEKLQRQRLRPITPEQGEKFARELR
A---VKYVECSALTQRGLKNVFDEA------IVAALEP--PVI----------KKSKK-C
T------------IL--------------------------
>XP_451186_Kluyveromyces_lactis
------------------------------------------------------MQTLKC
VVIGDGAVGKTCLLISYTT------------------------------------NQFPA
DYVPTVFDNYAVTVMIGDEPYTLGLFDTAGQEDYDRLRPLSYPSTDVFLVCFSVISPPSF
ENVKEKWFPEVHHHCPGVPCLIVGTQIDLRDDKVIIEKLQRQRLRPITPEQGERLARELR
A---VKYVECSALTQRGLKNVFDEA------IVAALEP--PVI----------KKSKK-C
I------------IL--------------------------
>XP_022676599_Kluyveromyces_marxianus
------------------------------------------------------MQTLKC
VVIGDGAVGKTCLLISYTT------------------------------------NQFPA
DYVPTVFDNYAVTVMIGDEPYTLGLFDTAGQEDYDRLRPLSYPSTDVFLVCFSVISPPSF
ENVKEKWFPEVHHHCPGVPCLIVGTQIDLRDDKVIIEKLQRQRLRPITPEQGERLARELR
A---VKYVECSALTQRGLKNVFDEA------IVAALEP--PVI----------KKSKK-C
T------------IL--------------------------
>XP_022630792_Lachancea_lanzarotensis
------------------------------------------------------MQTLKC
VVVGDGAVGKTCLLISYTT------------------------------------NQFPA
DYVPTVFDNYAVTVMIGDEPYTLGLFDTAGQEDYDRLRPLSYPSTDVFLVCFSVISPPSF
ENVKEKWFPEVHHHCPGVPCLIVGTQVDLRDDKVIIEKLQRQRLRPILPEQGERLARELR
A---IKYVECSALTQRGLKNVFDEA------IVAALEP--PVI----------KKSKK-C
T------------IL--------------------------
>XP_002554547_Lachancea_thermotolerans
------------------------------------------------------MQTLKC
VVVGDGAVGKTCLLISYTT------------------------------------NQFPA
DYVPTVFDNYAVTVMIGDEPYTLGLFDTAGQEDYDRLRPLSYPSTDVFLVCFSVISPPSF
ENVKEKWFPEVHHHCPGVPCLIVGTQIDLRDDKVIIEKLQRQRLRPISAEQGERLARELR
A---IKYVECSALTQRGLKNVFDEA------IVAALEP--PVI----------KKSKK-C
T------------IL--------------------------
>XP_020056355_Aspergillus_aculeatus
----------------------------------------------------MVVATIKC
VVVGDGAVGKTCLLISYTT------------------------------------NKFPS
EYVPTVFDNYAVTVMIGDEPYTLGLFDTAGQEDYDRLRPLSYPQTDVFLVCFSVTSPASF
ENVREKWFPEVHHHCPGVPCLIVGTQTDLRDDPAVREKLSRQKMQPIRKEDGDRMAKELG
A---VKYVECSALTQYKLKDVFDEA------IVAALEP--APK----------KSKK--C
V------------VL--------------------------
>XP_001275258_Aspergillus_clavatus
----------------------------------------------------MVVATIKC
VVVGDGAVGKTCLLISYTT------------------------------------NKFPS
EYVPTVFDNYAVTVMIGDEPYTLGLFDTAGQEDYDRLRPLSYPQTDVFLVCFSVTSPASF
ENVREKWFPEVHHHCPGVPCLIVGTQTDLRDDATVRDKLARQKMQPIRKEDGDRMAKELG
A---VKYVECSALTQYKLKDVFDEA------IVAALEP--APK----------KKSR--C
V------------LL--------------------------
>XP_001260196_Aspergillus_fischeri
----------------------------------------------------MVVATIKC
VVVGDGAVGKTCLLISYTT------------------------------------NKFPS
EYVPTVFDNYAVTVMIGDEPYTLGLFDTAGQEDYDRLRPLSYPQTDVFLVCFSVTSPASF
ENVREKWFPEVHHHCPGVPCLIVGTQTDLRDDPAVREKLARQKMQPIRKEDGDRMAKELG
A---VKYVECSALTQYKLKDVFDEA------IVAALEP--APK----------KKSR--C
V------------LL--------------------------
>XP_041142464_Aspergillus_flavus
----------------------------------------------------MVVATIKC
VVVGDGAVGKTCLLISYTT------------------------------------NKFPS
EYVPTVFDNYAVTVMIGDEPYTLGLFDTAGQEDYDRLRPLSYPQTDVFLVCFSVTSPASF
ENVREKWFPEVHHHCPGVPCLIVGTQTDLRDDSAVREKLSRQKMQPIRKEDGDRMAKELG
A---VKYVECSALTQYKLKDVFDEA------IVAALEP--APK----------KSKK--C
V------------LL--------------------------
>XP_749703_Aspergillus_fumigatus
----------------------------------------------------MVVATIKC
VVVGDGAVGKTCLLISYTT------------------------------------NKFPS
EYVPTVFDNYAVTVMIGDEPYTLGLFDTAGQEDYDRLRPLSYPQTDVFLVCFSVTSPASF
ENVREKWFPEVHHHCPGVPCLIVGTQTDLRDDPAVREKLARQKMQPIRKEDGDRMAKELG
A---VKYVECSALTQYKLKDVFDEA------IVAALEP--APK----------KKSR--C
V------------LL--------------------------
>XP_680756_Aspergillus_nidulans
----------------------------------------------------MVVATIKC
VVVGDGAVGKTCLLISYTT------------------------------------NKFPS
EYVPTVFDNYAVTVMIGDEPYTLGLFDTAGQEDYDRLRPLSYPQTDVFLVCFSVTSPASF
ENVREKWFPEVHHHCPGVPCLIVGTQVDLRDDPAVRDKLARQKMQPIRKEDGDRMAKDLG
A---VKYVECSALTQYKLKDVFDEA------IVAALEP--APK----------KRSR--C
V------------LL--------------------------
>XP_001400551_Aspergillus_niger
----------------------------------------------------MVVATIKC
VVVGDGAVGKTCLLISYTT------------------------------------NKFPS
EYVPTVFDNYAVTVMIGDEPYTLGLFDTAGQEDYDRLRPLSYPQTDVFLVCFSVTSPASF
ENVREKWFPEVHHHCPGVPCLIVGTQTDLRDDPAVREKLARQKMQPIRKEDGDRMAKELG
A---VKYVECSALTQYKLKDVFDEA------IVAALEP--APK----------KSKK--C
V------------LL--------------------------
>XP_015404378_Aspergillus_nomiae
----------------------------------------------------MVVATIKC
VVVGDGAVGKTCLLISYTT------------------------------------NKFPS
EYVPTVFDNYAVTVMIGDEPYTLGLFDTAGQEDYDRLRPLSYPQTDVFLVCFSVTSPASF
ENVREKWFPEVHHHCPGVPCLIVGTQTDLRDDPAVREKLSRQKMQPIRKEDGDRMAKELG
A---VKYVECSALTQYKLKDVFDEA------IVAALEP--APK----------KSKK--C
V------------LL--------------------------
>XP_001819185_Aspergillus_oryzae
----------------------------------------------------MVVATIKC
VVVGDGAVGKTCLLISYTT------------------------------------NKFPS
EYVPTVFDNYAVTVMIGDEPYTLGLFDTAGQEDYDRLRPLSYPQTDVFLVCFSVTSPASF
ENVREKWFPEVHHHCPGVPCLIVGTQTDLRDDSAVREKLSRQKMQPIRKEDGDRMAKELG
A---VKYVECSALTQYKLKDVFDEA------IVAALEP--APK----------KSKK--C
V------------LL--------------------------
>XP_040637590_Aspergillus_ruber
----------------------------------------------------MVVATIKC
VVVGDGAVGKTCLLISYTT------------------------------------NKFPS
EYVPTVFDNYAVTVMIGDEPYTLGLFDTAGQEDYDRLRPLSYPQTDVFLVCFSVTSPASF
ENVREKWFPEVHHHCPGVPCLIVGTQADLRDDSSVREKLSRQKMAPIRKEDGDRMAKDLG
A---VKYVECSALTQYKLKDVFDEA------IVAALEP--APK----------KRSK--C
V------------LL--------------------------
>XP_040701675_Aspergillus_sydowii
----------------------------------------------------MVVATIKC
VVVGDGAVGKTCLLISYTT------------------------------------NKFPS
EYVPTVFDNYAVTVMIGDEPYTLGLFDTAGQEDYDRLRPLSYPQTDVFLVCFSVTSPASF
ENVREKWFPEVHHHCPGVPCLIVGTQVDLRDDPAVREKLARQKMQPIRKEDGDRMAKDLG
A---VKYVECSALTQYKLKDVFDEA------IVAALEP--APK----------KRSR--C
V------------LL--------------------------
>XP_001215941_Aspergillus_terreus
----------------------------------------------------MVVATIKC
VVVGDGAVGKTCLLISYTT------------------------------------NKFPS
EYVPTVFDNYAVTVMIGDEPYTLGLFDTAGQEDYDRLRPLSYPQTDVFLVCFSVTSPASF
ENVREKWFPEVHHHCPGVPCLIVGTQTDLRDDPAVREKLARQKMQPIRKEDGDRMAKELG
A---VKYVECSALTQYKLKDVFDEA------IVAALEP--APK----------KKSK--C
V------------LL--------------------------
>XP_022483980_Penicillium_arizonense
----------------------------------------------------MVVATIKC
VVVGDGAVGKTCLLISYTT------------------------------------NKFPS
EYVPTVFDNYAVTVMIGDEPYTLGLFDTAGQEDYDRLRPLSYPQTDVFLVCFSVTSPASF
ENVREKWFPEVHHHCPGVPCLIVGTQTDLREDAGVREKLSRQKMQPIRKEDGDRMAKELG
A---VKYVECSALTQYKLKDVFDEA------IVAALEP--APK----------KKSRG-C
R------------LL--------------------------
>XP_014530565_Penicillium_digitatum
----------------------------------------------------MVVATIKY
AI-----------LFHFTIPPPSPPPPPPPPPHSCRGETPPPDLMANPNPDVSWWGTFPS
EYVPTVFDNYAVTVMIGDEPYTLGLFDTAGQEDYDRLRPLSYPQTDVFLVCFSVTSPASF
ENVREKWFPEVHHHCPGVPCLIVGTQTDLRDDAGVRDKLARQKMSPIRKEDGDRMAKELG
A---VKYVECSALTQYKLKDVFDEA------IVAALEP--APK----------KKSKG-C
L------------LL--------------------------
>XP_016595525_Penicillium_expansum
----------------------------------------------------MVVATIKC
VVVGDGAVGKTCLLISYTT------------------------------------NKFPS
EYVPTVFDNYAVTVMIGDEPYTLGLFDTAGQEDYDRLRPLSYPQTDVFLVCFSVTSPASF
ENVREKWFPEVHHHCPGVPCLIVGTQTDLRDDAGVRDKLARQKMSPIRKEDGDRMAKELG
A---VKYVECSALTQYKLKDVFDEA------IVAALEP--APK----------KKSRG-C
R------------LL--------------------------
>XP_040649589_Penicillium_griseofulvum
----------------------------------------------------MVVATIKC
VVVGDGAVGKTCLLISYTT------------------------------------NKFPS
EYVPTVFDNYAVTVMIGDEPYTLGLFDTAGQEDYDRLRPLSYPQTDVFLVCFSVTSPASF
ENVREKWFPEVHHHCPGVPCLIVGTQTDLRDDAGVRDKLARQKMSPIRKEDGDRMAKELG
A---VKYVECSALTQYKLKDVFDEVHRIFDFLLPDIST--PPLTRFFYFLGYCRGTRA-C
AQEEVKRLPLAVRLLFTDISQQV------------------
>XP_038924634_Penicillium_roqueforti
----------------------------------------------------MVVATIKC
VVVGDGAVGKTCLLISYTT------------------------------------NKFPS
EYVPTVFDNYAVTVMIGDEPYTLGLFDTAGQEDYDRLRPLSYPQTDVFLVCFSVTSPASF
ENVREKWFPEVHHHCPGVPCLIVGTQTDLRDDAGVRDKLARQKMTPIRKEDGDRMAKELG
A---VKYVECSALTQYKLKDVFDEA------IVAALEP--APK----------KKSRG-C
R------------LL--------------------------
>XP_002564913_Penicillium_rubens
----------------------------------------------------MVVATIKC
VVVGDGAVGKTCLLISYTT------------------------------------NKFPS
EYVPTVFDNYAVTVMIGDEPYTLGLFDTAGQEDYDRLRPLSYPQTDVFLVCFSVTSPASF
ENVREKWFPEVHHHCPGVPCLIVGTQTDLRDDAGVRDKLARQKMSPIRKEDGDRMAKELG
A---VKYVECSALTQYKLKDVFDEA------IVAALEP--APK----------KKSRG-C
R------------LL--------------------------
>XP_040815788_Penicillium_solitum
----------------------------------------------------MVVATIKC
VVVGDGAVGKTCLLISYTT------------------------------------NKFPS
EYVPTVFDNYAVTVMIGDEPYTLGLFDTAGQEDYDRLRPLSYPQTDVFLVCFSVTSPASF
ENVREKWFPEVHHHCPGVPCLIVGTQTDLRDDAGVRDKLARQKMSPIRKEDGDRMAKELG
A---VKYVECSALTQYKLKDVFDEA------IVAALEP--APK----------KKSRG-C
R------------LL--------------------------
>XP_022577784_Penicilliopsis_zonata
----------------------------------------------------MVVATIKC
VVVGDGAVGKTCLLISYTT------------------------------------NKFPS
EYVPTVFDNYAVTVMIGDEPYTLGLFDTAGQEDYDRLRPLSYPQTDVFLVCFSVTSPASF
ENVREKWFPEVHHHCPGVPCLIVGTQADLRDDPAVREKLARQKMQPIRKEDGDRMAKDLG
A---VKYVECSALTQYKLKDVFDEA------IVAALEP--APK----------KKSK--C
V------------LL--------------------------
>XP_016625335_Cladophialophora_bantiana
MLPCLKDLAP-ATRRLKVRTLRPTNPSRIRRLEDDIFEIDE---------NGMVVATIKC
VVVGDGAVGKTCLLISYTT------------------------------------NKFPS
EYVPTVFDNYAVTVMIGDEPYTLGLFDTAGQEDYDRLRPLSYPQTDVFLVCFSVTSPASF
ENVREKWFPEVHHHCPGVPCLIVGTQTDLRDDPSVREKLAKQKMQPVRKEDGERMAKELG
A---VKYVECSALTQYKLKDVFDEA------IVAALEP--PPK----------KSSKK-C
T------------IL--------------------------
>XP_008731794_Cladophialophora_carrionii
MLSRLQGIAPGKKKKLKVRVLRPINPNRIRHLENDIFEVNE---------SGMVVATIKC
VVVGDGAVGKTCLLISYTT------------------------------------NKFPS
EYVPTVFDNYAVTVMIGDEPYTLGLFDTAGQEDYDRLRPLSYPQTDVFLVCFSVTSPASF
ENVREKWFPEVHHHCPGVPCLIVGTQTDLRDDPSVREKLAKQKMQPVRKEDGERMAKELG
A---VKYVECSALTQYKLKDVFDEA------IVAALEP--PPK----------KSSKK-C
T------------IL--------------------------
>XP_016249868_Cladophialophora_immunda
----------------------------------------------------MVVATIKC
VVVGDGAVGKTCLLISYTT------------------------------------NKFPS
EYVPTVFDNYAVTVMIGDEPYTLGLFDTAGQEDYDRLRPLSYPQTDVFLVCFSVTSPASF
ENVREKWFPEVHHHCPGVPCLIVGTQTDLRDDPSVREKLAKQKMQPVRKEDGERMAKDLG
A---VKYVECSALTQYKLKDVFDEA------IVAALEP--PPK----------KSSKK-C
T------------IL--------------------------
>XP_007739128_Cladophialophora_psammophila
-MSFLKDLAL-ATRRLKVRALRPTSPNRIRRLEDDIFEIDE---------NGMVVATIKC
VVVGDGAVGKTCLLISYTT------------------------------------NKFPS
EYVPTVFDNYAVTVMIGDEPYTLGLFDTAGQEDYDRLRPLSYPQTDVFLVCFSVTSPASF
ENVREKWFPEVHHHCPGVPCLIVGTQTDLRDDPSVREKLAKQKMQPVRKEDGERMAKELG
A---VKYVECSALTQYKLKDVFDEA------IVAALEP--PPK----------KSSKK-C
T------------IL--------------------------
>XP_018695191_Fonsecaea_erecta
MLSRLKNFGL-ATRRLRVRALRPLNPTRIRRLEDNIFEIDE---------NGMVVATIKC
VVVGDGAVGKTCLLISYTT------------------------------------NKFPS
EYVPTVFDNYAVTVMIGDEPYTLGLFDTAGQEDYDRLRPLSYPQTDVFLVCFSVTSPASF
ENVREKWFPEVHHHCPGVPCLIVGTQTDLRDDPSVREKLAKQKMQPVRKEDGERMAKELG
A---VKYVECSALTQYKLKDVFDEA------IVAALEP--PPK----------KSTKK-C
T------------IL--------------------------
>XP_022516489_Fonsecaea_monophora
MLSRLKKIML-ATQRLRVRPLRPLNPSRIRRLEDDIFEIDE---------NGMVVATIKC
VVVGDGAVGKTCLLISYTT------------------------------------NKFPS
EYVPTVFDNYAVTVMIGDEPYTLGLFDTAGQEDYDRLRPLSYPQTDVFLVCFSVTSPASF
ENVREKWFPEVHHHCPGVPCLIVGTQTDLRDDPSVREKLAKQKMQPVRKEDGERMAKELG
A---VKYVECSALTQYKLKDVFDEA------IVAALEP--PPK----------KSSKK-C
T------------IL--------------------------
>XP_016632611_Fonsecaea_multimorphosa
MLSRLKNIVL-ATRRLRVRPLRPVNPSRIRRLEDDVLDIDE---------NGMVVATIKC
VVVGDGAVGKTCLLISYTT------------------------------------NKFPS
EYVPTVFDNYAVTVMIGDEPYTLGLFDTAGQEDYDRLRPLSYPQTDVFLVCFSVTSPASF
ENVREKWFPEVHHHCPGVPCLIVGTQTDLRDDPSVREKLAKQKMQPVRKEDGERMAKELG
A---VKYVECSALTQYKLKDVFDEA------IVAALEP--PPK----------KSSKK-C
T------------IL--------------------------
>XP_022503488_Fonsecaea_nubica
MLSRLKKIVL-ATQRLRVRPLRPLNPSRIRRLEDDIFEIDE---------NGMVVATIKC
VVVGDGAVGKTCLLISYTT------------------------------------NKFPS
EYVPTVFDNYAVTVMIGDEPYTLGLFDTAGQEDYDRLRPLSYPQTDVFLVCFSVTSPASF
ENVREKWFPEVHHHCPGVPCLIVGTQTDLRDDPSVREKLAKQKMQPVRKEDGERMAKELG
A---VKYVECSALTQYKLKDVFDEA------IVAALEP--PPK----------KSSKK-C
T------------IL--------------------------
>XP_013283907_Fonsecaea_pedrosoi
MLSRLKKIVL-ATQRLRVRPLRPLNPSRIRRLEDDIFEIDE---------NGMVVATIKC
VVVGDGAVGKTCLLISYTT------------------------------------NKFPS
EYVPTVFDNYAVTVMIGDEPYTLGLFDTAGQEDYDRLRPLSYPQTDVFLVCFSVTSPASF
ENVREKWFPEVHHHCPGVPCLIVGTQTDLRDDPSVREKLAKQKMQPVRKEDGERMAKELG
A---VKYVECSALTQYKLKDVFDEA------IVAALEP--PPK----------KSSKK-C
T------------IL--------------------------
>XP_007761497_Cladophialophora_yegresii
MLSHLQSIAPGKSKKLKVRVLRPINPNRIRHLENDIFEVNE---------SGMVVATIKC
VVVGDGAVGKTCLLISYTT------------------------------------NKFPS
EYVPTVFDNYAVTVMIGDEPYTLGLFDTAGQEDYDRLRPLSYPQTDVFLVCFSVTSPASF
ENVREKWFPEVHHHCPGVPCLIVGTQTDLRDDPSVREKLAKQKMQPVRKEDGERMAKELG
A---VKYVECSALTQYKLKDVFDEA------IVAALEP--PPK----------KSSKK-C
T------------IL--------------------------
>XP_016231007_Exophiala_spinifera
MSTSMKKVALELKHKLKHPGAAPRARKPIRFLQEAELRFEQVNDRYYNTYGGMVVATIKC
VVVGDGAVGKTCLLISYTT------------------------------------NKFPS
EYVPTVFDNYAVTVMIGDEPYTLGLFDTAGQEDYDRLRPLSYPQTDVFLVCFSVTSPASF
ENVREKWFPEVHHHCPGVPCLIVGTQTDLRDDPSVREKLAKQKMQPVRKEDGERMAKDLG
A---VKYVECSALTQYKLKDVFDEA------IVAALEP--PPK----------KSSKK-C
V------------IL--------------------------
>XP_016261141_Exophiala_oligosperma
----------------------------------------------------MVVATIKC
VVVGDGAVGKTCLLISYTT------------------------------------NKFPS
EYVPTVFDNYAVTVMIGDEPYTLGLFDTAGQEDYDRLRPLSYPQTDVFLVCFSVTSPASF
ENVREKWFPEVHHHCPGVPCLIVGTQTDLRDDPSVREKLAKQKMQPVRKEDGERMAKELG
A---VKYVECSALTQYKLKDVFDEA------IVAALEP--PPK----------KSSKK-C
V------------IL--------------------------
>XP_013320232_Exophiala_xenobiotica
----------------------------------------------------MVVATIKC
VVVGDGAVGKTCLLISYTT------------------------------------NKFPS
EYVPTVFDNYAVTVMIGDEPYTLGLFDTAGQEDYDRLRPLSYPQTDVFLVCFSVTSPASF
ENVREKWFPEVHHHCPGVPCLIVGTQTDLRDDPSVREKLAKQKMQPVRKEDGERMAKELG
A---VKYVECSALTQYKLKDVFDEA------IVAALEP--PPK----------KSSKK-C
V------------IL--------------------------
>XP_007723112_Capronia_coronata
MLSRFKTIL--KKRKLKLSVLRPTKPARIRHLDDATYRIDE---------DGMVVATIKC
VVVGDGAVGKTCLLISYTT------------------------------------NKFPS
EYVPTVFDNYAVTVMIGDEPYTLGLFDTAGQEDYDRLRPLSYPQTDVFLVCFSVTSPASF
ENVREKWFPEVHHHCPGVPCLIVGTQTDLRDDPQVRDKLAKQKMQPVRKEDGERMAKELG
A---VKYVECSALTQYKLKDVFDEA------IVAALEP--PPK----------KSSKK-C
T------------IL--------------------------
>XP_007729943_Capronia_epimyces
MLSQFKTFL--KKRKLKFLVLRPTKPAGIRHLDSATYQTNK---------DGMVVATIKC
VVVGDGAVGKTCLLISYTT------------------------------------NKFPS
EYVPTVFDNYAVTVMIGDEPYTLGLFDTAGQEDYDRLRPLSYPQTDVFLVCFSVTSPASF
ENVREKWFPEVHHHCPGVPCLIVGTQTDLRDDPQVREKLAKQKMQPVRKEDGERMAKDLG
A---VKYVECSALTQYKLKDVFDEA------IVAALEP--PPK----------KSSKK-C
T------------IL--------------------------
>XP_009160573_Exophiala_dermatitidis
----------------------------------------------------MVVATIKC
VVVGDGAVGKTCLLISYTT------------------------------------NKFPS
EYVPTVFDNYAVTVMIGDEPYTLGLFDTAGQEDYDRLRPLSYPQTDVFLVCFSVTSPASF
ENVREKWFPEVHHHCPGVPCLIVGTQTDLRDDPQVREKLAKQKMQPVRKEDGERMAKELG
A---VKYVECSALTQYKLKDVFDEA------IVAALEP--PPK----------KSSKK-C
T------------IL--------------------------
>XP_013254770_Exophiala_aquamarina
----------------------------------------------------MVVATIKC
VVVGDGAVGKTCLLISYTT------------------------------------NKFPS
EYVPTVFDNYAVTVMIGDEPYTLGLFDTAGQEDYDRLRPLSYPQTDVFLVCFSVTSPASF
ENVREKWFPEVHHHCPGVPCLIVGTQTDLRDDPSVREKLSKQKMQPVRKEDGERMAKDLG
A---VKYVECSALTQYKLKDVFDEA------IVAALEP--PPK----------KSSKK-C
T------------IL--------------------------
>XP_016227014_Exophiala_mesophila
----------------------------------------------------MVVATIKC
VVVGDGAVGKTCLLISYTT------------------------------------NKFPS
EYVPTVFDNYAVTVMIGDEPYTLGLFDTAGQEDYDRLRPLSYPQTDVFLVCFSVTSPASF
ENVREKWFPEVHHHCPGVPCLIVGTQTDLRDEPSVREKLAKQKMQPVRKEDGERMAKELG
A---VKYVECSALTQYKLKDVFDEA------IVAALEP--PPK----------KSSKK-C
T------------IL--------------------------
>XP_013270911_Rhinocladiella_mackenziei
-----MTAH--KRKKLNLRVVRPSRPVQVRRLENEPYQIDE---------NGMVVATIKC
VVVGDGAVGKTCLLISYTT------------------------------------NKFPS
EYVPTVFDNYAVTVMIGDEPYTLGLFDTAGQEDYDRLRPLSYPQTDVFLVCFSVTSPASF
ENVREKWFPEVHHHCPGVPCLIVGTQTDLRDDPSVREKLAKQKMQPVRKEDGERMAKELG
A---VKYVECSALTQYKLKDVFDEA------IVAALEP--PPK----------KSSKK-C
T------------IL--------------------------
>XP_018004338_Phialophora_attinorum
-------------------------------------------------MAGQPTQSIKC
VVTGDGAVGKTCLLISYTT------------------------------------NAFPG
EYIPTVFDNYSASVMVDGRPVSLGLWDTAGQEDYDRLRPLSYPQTDVFLICFSIVSPPSF
DNVKAKWHPEIEHHAPGIPIILVGTKLDLRDDRATAEGLRSKKMEPVSYEQALAVAREIR
A---VKYLECSALTQRNLKSVFDEA------IRAVLSPRAPAA----------TKKKSKC
V------------IL--------------------------
>NP_593536_Schizosaccharomyces_pombe
------------------------------------------------------MPTIKC
VVVGDGAVGKTCLLISYTT------------------------------------NKFPS
DYVPTVFDNYAVTVMIGDEPYTLGLFDTAGQEDYDRLRPLSYPQTDVFLVCFSVTSPASF
ENVKEKWFPEVHHHCPGVPCLIVGTQIDLRDDPSVQQKLARQHQHPLTHEQGERLARELG
A---VKYVECSALTQKGLKNVFDEA------IVAALDP--PVP----------HKKKSKC
L------------VL--------------------------
```
