## Supplementary material for "Coding Sequence Insertions in Fungal Genomes are Intrinsically Disordered and can Impart Functionally-Important Properties on the Host Protein": MAFFT_MSAs: XP_711883.1_blasthits_MAFFT.txt

```
>XP_711883_Candida_albicans
---------------------------MSYATKIHARYVYDSRGNPTVEVDFTTDKGLFR
SIVPSGASTGVHEALELRDGDKSKWLGKGVLKAVANVNDIIAPALIKAKIDV-VDQAKID
EFLLSLDGTPNKSKLGANAILGVSLAAANAAAAAQGIPLYKHIANISNAKKG-KFVLPVP
FQNVLNGGSHAGGALAFQEFMIAPTGVSTFSEALRIGSEVYHNLKSLTKKKYGQSAGNVG
DEGGVAPDIKTPKEALDLIMDAIDKAGYKGKVGIAMDVASSEFYK--DGKYDLDFK--NP
ESDPSKWLSGPQLADLYEQLISEYPIVSIEDPFAEDDWDAWVHFFERVGDKIQIVGDDLT
VTNPTRIKTAIEKKAANALLLKVNQIGTLTESIQAANDSYAAGWGVMVSHRSGETEDTFI
ADLSVGLRSGQIKTGAPARSERLAKLNQILRIEEEL---GSEAIYAGK---DFQKASQL-
------------------------------------------------------------
------------------------------------------------------------
------------------------------------------------------------
------------------------------------------------------------
-----------------------------------
>XP_002417447_Candida_dubliniensis
---------------------------MSYITKIHARYVYDSRGNPTVEVDLTTDKGLFR
SIVPSGASTGVHEALELRDGDKSKWLGKGVLKAVANVNDIIAPALVKAKIDV-VDQAKVD
EFLLSLDGTPNKSKLGANAILGVSLAAANAAAAAQGIPLYKHIANISNAKKG-KFVLPVP
FQNVLNGGSHAGGALAFQEFMIAPTGVSTFSEALRIGSEVYHNLKSLTKKKYGQSAGNVG
DEGGVAPDIKTPKEALDLIMDAIEKAGYKGKVGIAMDVASSEFYK--DGKYDLDFK--NP
ESDPSKWLSGPQLADLYEQLISEYPIVSIEDPFAEDDWDAWVHFFQRVGDKIQIVGDDLT
VTNPLRIKTAIEKKAANALLLKVNQIGTLTESIQAANDSYAAGWGVMVSHRSGETEDTFI
ADLSVGLRSGQIKTGAPARSERLAKLNQILRIEEEL---GPDAIYAGK---DFQKASQL-
------------------------------------------------------------
------------------------------------------------------------
------------------------------------------------------------
------------------------------------------------------------
-----------------------------------
>XP_002548866_Candida_tropicalis
---------------------------MSFATKVHARSVYDSRGNPTVEVDLTTEKGLFR
AIVPSGASTGIHEALELRDGDKSKWLGKGVLKAVANVNDIIAPALVNAKIDV-NDQAKVD
EFLLSLDGTPNKSKLGANAILGVSLAAANAAAASQGIPLYQHIANISKAKKG-KFVLPVP
FQNVLNGGSHAGGALAFQEFMIVPSGVDTFSEAMRIGSEVYHNLKSLAKKTYGQSAGNVG
DEGGVAPDIKTPKEALDLIVTAIEQAGHTGKVNIAMDVASSEFYK--DGKYDLDFK--NP
NSDSSKWLTGPQLADLYEQLIAEYPIVSIEDPFAEDDWDAWVHFYQKVGDKIQIVGDDLT
VTNPIRIKTAIEKKAANALLLKVNQIGTLTESIQAANDSYAAGWGVMVSHRSGETEDTFI
ADLSVGLRSGQIKTGAPARSERLAKLNQILRIEESL---GADAIYAGK---DFHTAHQL-
------------------------------------------------------------
------------------------------------------------------------
------------------------------------------------------------
------------------------------------------------------------
-----------------------------------
>XP_003866462_Candida_orthopsilosis
---------------------------MS-INKIHSRYVYDSRGNPTVEVDLDTEKGSFR
AIVPSGASTGVHEAVELRDGDKSKWLGKGVLKAVANVNDIIAPALIKASIDV-TDQAKID
KFLIDLDGTANKSKLGANAILGVSLAASRAGAAEKNVPLYKYIADLSKAKQD-KFVLPVP
FQNVLNGGAHAGGDLALQEFMIAPIGAKTFSEGLRINTEVYHHLKTLAQKKYGKSAGNVG
DEGGVAPDVRTAQEALDLIVAAIEVAGHKDKVHIAVDAASSEFFR--HGKYDLDFK--NP
KSDETKWLTPNQLSEFYVDLLKKYPIVLLEDPFAEDDWEAWSDFYPKVGGKVEVVADDLT
VTNPIRIKRAIETKAADGLLLKVNQIGTLTEALEAANDAFSADWGVFVSHRSGETEDTFI
ADLVVGIRSGHIKTGAPARSERLAKYNQLLRIEEEL---GDKAIYAGE---HFRTAHNL-
------------------------------------------------------------
------------------------------------------------------------
------------------------------------------------------------
------------------------------------------------------------
-----------------------------------
>XP_001528121_Lodderomyces_elongisporus
---------------------------MA-ISKIHSRYVYDSRGNPTVEVELTTEKGTFR
SIVPSGASTGVHEALELRDGDKSKWLGKGVLKAVANVNDTIAPALIEANIDV-ADQAKID
EFLLKLDGTPNKAKLGANAILGVSLAAAKAGAAQKDVPLYKHIADISKAKEG-KFVLPVP
FQNVLNGGSHAGGDLAFQEFMIVPSGAPSFSEGLRIGSEVYHHLKSLTKKKYGQSAGNVG
DEGGVAPDIKTAKEALDLIVSAIEAAGYTGQVDIAMDVASSEFYK--DGLYDLDFK--NP
NSDKSKWITGPQLAELYEQLLNEYPIVSIEDPFAEDDWEAWSHFFSKVEGKTQIVGDDLT
VTNPIRIKKAIETKAADALLLKVNQIGTLTESIQAANDSYAAGWGVMVSHRSGETEDTFI
ADLSVGIRSGQIKTGAPARSERLAKLNQILRIEEEL---GDKAIYAGK---DFHKAHSL-
------------------------------------------------------------
------------------------------------------------------------
------------------------------------------------------------
------------------------------------------------------------
-----------------------------------
>XP_007376940_Spathaspora_passalidarum
---------------------------MA-ITKVFARYVYDSRGNPTVEVDLHTEKGLFR
SIVPSGASTGIHEALELRDGDKSKWLGKGVLKAVANVNDIIAPAVVKANLDV-TNQAKVD
EFLLSLDGTPNKSKLGANAILGVSLAAAKAGAAEVGVPLYKHLAKLANAKDDGKFVLPVP
FQNVLNGGSHAGGALAFQEFMIVPTGAETFSEGLRIGSEVYHNLKTLTKKKYGQSAGNVG
DEGGVAPDIGSPKEALDLITDAIEKAGYTGRVGIALDVASSEFFK--DGKYDLDFK--NP
ESDESKWLSGEQLAALYEELIAAYPIVSIEDPFAEDDWDAWVHFYSKVGSKIQIVGDDLT
VTNPIRIKTAIEKKAANNLLLKVNQIGTLTESIQAANDSYAAGWGVMVSHRSGETEDTFI
ADLSVGLRTGQIKTGAPARSERLAKLNQILRIEEEL---GDKAIYAGK---DFHTAQTL-
------------------------------------------------------------
------------------------------------------------------------
------------------------------------------------------------
------------------------------------------------------------
-----------------------------------
>XP_043051732_Scheffersomyces_spartinae
---------------------------MA-VTKIFARSVYDSRGNPTVEVDLHTEKGLFR
AIVPSGASTGIHEALELRDGDKSKWLGKGVLKAVANVNDVIAPAFLKANLDV-TNQEAVD
AFLNSLDGTPNKGKLGANAILGVSLAAAKAAAAEKNVPLYKHLADLAGFKSD-KFVLPVP
FQNVLNGGSHAGGALAFQEFMIVPDGAESFSEALRVGSEVYHNLKSLTKKRYGQSAGNVG
DEGGVAPDIGSPKEALDLIVDSIAQAGYTGKVSIALDVASSEFYK--DGKYDLDFK--NP
ESDASKWLSGEQLADLYAQLVAEYPIVSIEDPFGEDDWDAWVHFFSKVGDKLQIVGDDLT
VTNPIRIKTAIEKKAANNLLLKVNQIGTLSESIQAAKDSYAADWGVMVSHRSGETEDTTI
ADLAVGLRSGQIKTGAPARSERLAKLNQILRIEEEL---GDKAIYPGK---KFHVAQTL-
------------------------------------------------------------
------------------------------------------------------------
------------------------------------------------------------
------------------------------------------------------------
-----------------------------------
>XP_001382692_Scheffersomyces_stipitis
---------------------------MS-ISKVFARYVYDSRGNPTVEVDVHTEKGLFR
AIVPSGASTGIHEALELRDGDKSKWLGKGVLKAVANVNETIAPAVVKAGLDI-TNQEKVD
EFLNSLDGTPNKSKLGANAILGVSLAVAKAAAAEKGVPLYKHLADISGAKQD-KYVLPVP
FQNVLNGGSHAGGALAFQEFMIVPTDAPTFSEALRIGSEVYHNLKSLTKKRYGQSAGNVG
DEGGVAPDIGSPKEALELITDAIEKAGYTGRVGIALDVASSEFFK--DGKYDLDFK--NP
ESDPSKWLSGEQLASLYGELIEQYPIVSIEDPFAEDDWDAWVHFFAKVGDKIQIVGDDLT
VTNPIRIKTAIEKKAANALLLKVNQIGTLTESIKAANDSYAAGWGVMVSHRSGETEDTTI
ADLVVGLRAGQIKTGAPARSERLAKLNQILRIEEEL---GEDAIYAGK---NFKISNTL-
------------------------------------------------------------
------------------------------------------------------------
------------------------------------------------------------
------------------------------------------------------------
-----------------------------------
>XP_020066092_Suhomyces_tanzawaensis
---------------------------MA-VSKIFARSVYDSRGNPTVEVDIHTEKGLFR
AIVPSGASTGIHEALELRDGDKSKWLGKGVTKAISNVNDIIAPAFIKADLDI-TNQAKVD
EFLNSLDGTPNKSKLGANAILGVSLAAAKAGAAEKNVPLYQHLADLSGSKQD-KFVLPVP
FQNVLNGGSHAGGALAFQEFMIVPHKAPSFSEALRIGSEVYHNLKSLAKKQYGASAGNVG
DEGGVAPAISTPREALDLITDAIAQAGYTGQVGIALDVASSEFFK--DGKYDLDFK--NP
ESDASKWLTGEQLASLYEELINEYPIVSIEDPFGEDDWDAWVHFYSRVGSKIQIVGDDLT
VTNPLRIKTAIEKKAANALLLKVNQIGSLTESIQAANDSYAAGWGVMVSHRSGETEDTTI
ADLSVGLRSGQIKTGAPARSERLAKLNQILRIEEEL---GDKAVYAGE---NFRIASTI-
------------------------------------------------------------
------------------------------------------------------------
------------------------------------------------------------
------------------------------------------------------------
-----------------------------------
>XP_020075612_Hyphopichia_burtonii
---------------------------MA-ITKVFARSIYDSRGNPTVEVDLHTGKGLFR
AIVPSGASTGVHEALELRDGDKSRWLGKGVLKAVANVNEIIAPALVKENVDV-TDQVAVD
AFLNKLDGTPNKSKLGANAILGVSLAAAKAAAAEKNVPLYQHFADLSGSKQD-KFVLPVP
FQNVLNGGSHAGGALAFQEFMIVPTQAPTFSEGLRIGSEVYHNLKSLAKKQYGQSAGNVG
DEGGVAPDISTPKEALDLIVAAIEKAGYTGQVGIALDVASSEFYK--DGKYDLDFK--NP
NSDKSKWLSGEELANLYEKLIAEYPIVSIEDPFAEDDWEAWSLFYAKAASKIQIVGDDLT
VTNPLRIKTAIEKKCANALLLKVNQIGTLSESINAANDSYNAGWGVMVSHRSGETEDTTI
ADLAVGLRSGQIKTGAPARSERLAKLNQILRIEEEL---GDKAIYAGK---DFHKSHSL-
------------------------------------------------------------
------------------------------------------------------------
------------------------------------------------------------
------------------------------------------------------------
-----------------------------------
>XP_015467437_Debaryomyces_fabryi
---------------------------MA-VTKLFARYVYDSRGNPTVEVDLTTDKGLFR
SIVPSGASTGIHEALELRDGDKSKWLGKGVTKAIANINEIIAPAFVKANLDV-TNQSAVD
EFLNKLDGTPNKSKLGANAILGVSLATAKAAAAEKNVPLYQHLADISGSKQD-KFVLPVP
FQNVLNGGSHAGGALAFQEFMIVPTDAPTFSEALRMGSEVYHNLKSLTKKKYGQSAGNVG
DEGGVAPDIGSPREALDLIMDAIDKAGYKGKIGIALDVASSEFFK--DGKYDLDFK--NP
NSDESKWLTGEQLASLYEELINEYPIVSIEDPFGEDDWDAWVHFYSKVSSKIQIVGDDLT
VTNPLRIKTAIEKKAANALLLKVNQIGSLTESIKAAQDSFDASWGVMVSHRSGETEDTFI
ADLSVGLRAGQIKTGAPARSERLAKLNQILRIEEEL---GDKAIYAGK---NFHAASQL-
------------------------------------------------------------
------------------------------------------------------------
------------------------------------------------------------
------------------------------------------------------------
-----------------------------------
>XP_462151_Debaryomyces_hansenii
---------------------------MA-VTKLFARYVYDSRGNPTVEVDLTTDKGLFR
SIVPSGASTGIHEALELRDGDKSKWLGKGVTKAVANVNELIAPAFVKANLDV-TNQSAVD
DFLNKLDGTPNKSKLGANAILGVSLATAKAAAAEKNVPLYQHLADISGSKQD-KFVLPVP
FQNVLNGGSHAGGALAFQEFMIVPTDAPTFSEALRMGSEVYHNLKSLTKKKYGQSAGNVG
DEGGVAPDIGSPREALDLIMDAIDKAGYKGKIGIALDVAASEFYK--DGKYDLDFK--NP
NSDESKWLSGEQLASLYEELINEYPIVSIEDPFGEDDWDAWVHFYSKVSSKVQIVGDDLT
VTNPLRIKTAIEKKAANALLLKVNQIGSLTESIKAAQDSFDATWGVMVSHRSGETEDTFI
ADLSVGLRAGQIKTGAPARSERLAKLNQILRIEEEL---GDKAIYAGK---NFHAASQL-
------------------------------------------------------------
------------------------------------------------------------
------------------------------------------------------------
------------------------------------------------------------
-----------------------------------
>XP_006686419_Yamadazyma_tenuis
---------------------------MA-ATKVFARYVYDSRGNPTVEVDLTTSKGLFR
AIVPSGASTGIHEALELRDGDKSKWLGKGVLKAVANVNDIIAPKFVEAKLDI-TNQEKVD
EFLISLDGTPNKSKLGANAILGVSLAAAKAGAAEKDVPLYKHLADLAGSKQD-KYVLPVP
FQNVLNGGSHAGGSLAFQEFMIVPTDAPTFSEGLRIGTEVYHNLKSLAKKQYGPSAGNVG
DEGGVAPAISTPKEALDLITDAIEQAGYKGQIGIALDVASSEFYK--DGFYDLDFK--NP
DSDKSKWLSGEQLADLYEQLIKDYPIVSIEDPFAEDDWDAWTHFFKKVGGKVQIVGDDLT
VTNPTRIKTAIDTKAADALLLKVNQIGTLTESIKAANDSYAAGWGVMVSHRSGETEDTTI
ADLAVGLRAGQIKTGAPARSERLAKLNQILRIEEEL---GDKAVYAGK---NFHVSSTL-
------------------------------------------------------------
------------------------------------------------------------
------------------------------------------------------------
------------------------------------------------------------
-----------------------------------
>XP_001483662_Meyerozyma_guilliermondii
---------------------------MA-VKQIHSRYVYDSRGNPTVEVDLTTDKGLFR
SIVPSGASTGIHEALELRDGDKSKWLGKGVTKAVSNVNDIIAPALIKANLDL-TNQQSVD
DFLNSLDGTPNKSKLGANAILGVSLAAAKAGAAEKGVPLYQHLADISGAKSD-KFVLPVP
FQNVLNGGSHAGGALAFQEFMIVPTGAPSFSEGLRIGSEVYHTLKSLTKKKYGTSAGNVG
DEGGVAPNIGSPREALDLIVDAIDKAGYKGKVGIALDVASSEFYK--DGKYDLDFK--NP
DSDKSKWLSGEQLASLYEELINEYPIVSIEDPFAEDDWDAWVHFFAKVSDKIQIVGDDLT
VTNPLRIATAIEKKAANALLLKVNQIGSLSESIRAANDSYGAKWGVMVSHRSGETEDTFI
ADLSVGLRSGQIKTGAPARSERLAKLNQILRIEEEL---GDKAIYAGK---DFQAAHFL-
------------------------------------------------------------
------------------------------------------------------------
------------------------------------------------------------
------------------------------------------------------------
-----------------------------------
>XP_018711246_Metschnikowia_bicuspidata
---------------------------MS-VTKIHARYVYDSRGNPTVEVDLFTDKGRFR
SIVPSGASTGVHEALELRDGDKSKWLGKGVLKAVANVNEKIAPAFIEAKLDI-TNQAKVD
EFLNSLDGTPNKSKLGANAILGVSLAASKAAAAEKGVPLYQHLADISGSKQD-KFVLPVP
FQNVVNGGSHAGGALAFQEFMIVPTGAPSFAEALRIGSEVYHNLKSLTKKKYGQSAGNVG
DEGGVAPDIGSPREALDLIVAAIEAAGYTGQVGIALDVAASEFYK--DGKYDLDFK--NP
DSDASKWLSGEQLASLYEELINEYPIVSIEDPFGEDDWESWVLFFAKVSEKIQIVGDDLT
VTNPLRIKTAIEKKAANALLLKVNQIGSLSESINAANDSYAAGWGVMVSHRSGETEDTFI
ADLAVGLRSGQIKTGAPARSERLAKLNEILRIEEEL---GDKAVYAGK---DFRIASTL-
------------------------------------------------------------
------------------------------------------------------------
------------------------------------------------------------
------------------------------------------------------------
-----------------------------------
>XP_002616656_Clavispora_lusitaniae
---------------------------MA-VTKIFSRYVYDSRGNPTVEVDLTTDKGLFR
AIVPSGASTGIHEALELRDGDKSKWLGKGVLKAVANVNEIIAPAFVKANIDV-TNQEKVD
EFLNSLDGTPNKSKLGANAILGVSLAAAKAAAAEKNVSLYKHIADISGAKQD-KYVLPVP
FQNVLNGGSHAGGALAFQEFMIVPTDAPTFAEALRIGSEVYHNLKSLTKKKYGQSAGNVG
DEGGVAPDIGSPREALDLIVDAIAKAGYTGKVGIALDVASSEFYK--DGKYDLDFK--NP
NSDPSKWLSGEQLASLYEELIKEYPIVSIEDPFAEDDWEAWVHFHSKVADKIQIVGDDLT
VTNPLRIKTAIDKKACNALLLKVNQIGTLSESIKAANDSFSAGWGVMVSHRSGETEDTTI
ADLSVGLRAGQIKTGAPARSERLAKLNQILRIEEEL---GDKAVYAGK---NFRTASTL-
------------------------------------------------------------
------------------------------------------------------------
------------------------------------------------------------
------------------------------------------------------------
-----------------------------------
>XP_025342243_Candida_haemuloni
---------------------------MA-VTKIFARSVYDSRGNPTVEVDLTTDKGLFR
AIVPSGASTGVHEALELRDGDKSKWLGKGVTKAVANVNNVIAPAFVKENLDI-TNQAKVD
EFLNSLDGTPNKSKLGANAILGVSLAAAKAAAAEKGVSLYKHLADLAGSKQD-KFVLPVP
FQNVLNGGSHAGGSLAFQEFMIVPTGAPSFSEAMRIGSEVYHTLKSLTKKKYGLSAGNVG
DEGGVAPNIQTAEEALDLIVDAIEKAGYKGEVSIALDVASSEFYK--DGKYDLDFK--NP
ESDASKWLSGEQLADLYVSLIEKYPIVSIEDPFGEDDWESWSLFFPRVADKIQIVGDDLT
VTNPLRIKTAIEKKAANALLLKVNQIGSLTESIQAAKDSYSADWGVMVSHRSGESEDTTI
ADLAVGLRSGQIKTGAPARSERLAKLNQILRIEEEL---GDKAIYAGK---NFKAAQNL-
------------------------------------------------------------
------------------------------------------------------------
------------------------------------------------------------
------------------------------------------------------------
-----------------------------------
>XP_024714821_Candida_pseudohaemulonis
---------------------------MA-VSKIFARSVYDSRGNPTVEVDLTTDKGLFR
AIVPSGASTGVHEALELRDGDKSKWLGKGVTKAVANVNNVIAPAFIKENLDI-KDQPKVD
EFLNSLDGTPNKSKLGANAILGVSLAAAKAAAAEKGVSLYKHIADIAGTKQD-KFVLPVP
FQNVLNGGSHAGGSLAFQEFMIVPTGAPTFSEAMRVGSEVYHTLKSLTKKKYGLSAGNVG
DEGGVAPDIQTAEEALDLIVDAIDKAGYKGQVSIALDVASSEFFK--DGKYDLDFK--NP
ESDSSKWLTGPQLADLYVSLIEKYPIVSIEDPFGEDDWESWSHFFPRVADKIQIVGDDLT
VTNPIRIKTAIEKKAANALLLKVNQIGSLTESIQAAKDSYAADWGVMVSHRSGESEDTTI
ADLAVGLRSGQIKTGAPARSERLAKLNQILRIEEEL---GDKAIYAGK---NFKAAQNL-
------------------------------------------------------------
------------------------------------------------------------
------------------------------------------------------------
------------------------------------------------------------
-----------------------------------
>XP_025335431_Candida_duobushaemulonis
---------------------------MA-VSKIFARSVYDSRGNPTVEVDLTTDKGLFR
AIVPSGASTGVHEALELRDGDKSKWLGKGVTKAVANVNNVIAPAFIKENLDI-KDQPKVD
EFLNSLDGTPNKSKLGANAILGVSLAAAKAAAAEKGVSLYKHIADIAGTKQD-KFVLPVP
FQNVLNGGSHAGGSLAFQEFMIVPTGAPTFSEAMRVGSEVYHTLKSLTKKKYGLSAGNVG
DEGGVAPNIQTAEEALDLIVDAIDKAGYKGQVSIALDVASSEFFK--DGKYDLDFK--NP
ESDSSKWLTGPQLADLYVSLIEKYPIVSIEDPFGEDDWESWSHFFPRVADKIQIVGDDLT
VTNPIRIKTAIEKKAANALLLKVNQIGSLTESIQAAKDSYAADWGVMVSHRSGESEDTTI
ADLAVGLRSGQIKTGAPARSERLAKLNQILRIEEEL---GDKAIYAGK---NFKAAQNL-
------------------------------------------------------------
------------------------------------------------------------
------------------------------------------------------------
------------------------------------------------------------
-----------------------------------
>XP_028892671_Candida_auris
---------------------------MA-VTKIHARSVYDSRGNPTVEVDLITDKGLFR
AIVPSGASTGVHEALELRDGDKSKWLGKGVTKAVANVNDVIAPAFIKENLDI-TNQAKVD
EFLNSLDGTPNKSKLGANAILGVSLAAAKAAAAEKGVSLYKHLADVAGTKQD-KYVLPVP
FQNVLNGGSHAGGALAFQEFMIVPSGAPSFSEAMRYGSEVYHNLKSLTKKKYGLSAGNVG
DEGGVAPDIHSAEEALDLIVAAIEKAGYTGKVNIALDVASSEFFK--DGKYDLDFK--NP
DSDKSKWLSGEQLADLYVSLIDKYPIVSIEDPFAEDDWESWSKFYPRVVDKIQIVGDDLT
VTNPIRIKTAIEKKAANALLLKVNQIGSLTESIQAAKDSYAADWGVMVSHRSGESEDTTI
ADLVVGLRSGQIKTGAPARSERLAKLNQILRIEEEL---GDKAIYAGE---HFKAAQNL-
------------------------------------------------------------
------------------------------------------------------------
------------------------------------------------------------
------------------------------------------------------------
-----------------------------------
>NP_011770_Saccharomyces_cerevisiae
---------------------------MA-VSKVYARSVYDSRGNPTVEVELTTEKGVFR
SIVPSGASTGVHEALEMRDGDKSKWMGKGVLHAVKNVNDVIAPAFVKANIDV-KDQKAVD
DFLISLDGTANKSKLGANAILGVSLAASRAAAAEKNVPLYKHLADLSKSKTS-PYVLPVP
FLNVLNGGSHAGGALALQEFMIAPTGAKTFAEALRIGSEVYHNLKSLTKKRYGASAGNVG
DEGGVAPNIQTAEEALDLIVDAIKAAGHDGKIKIGLDCASSEFFK--DGKYDLDFK--NP
NSDKSKWLTGPQLADLYHSLMKRYPIVSIEDPFAEDDWEAWSHFFKTAG--IQIVADDLT
VTNPKRIATAIEKKAADALLLKVNQIGTLSESIKAAQDSFAAGWGVMVSHRSGETEDTFI
ADLVVGLRTGQIKTGAPARSERLAKLNQLLRIEEEL---GDNAVFAGE---NFHHGDKL-
------------------------------------------------------------
------------------------------------------------------------
------------------------------------------------------------
------------------------------------------------------------
-----------------------------------
>XP_018222454_Saccharomyces_eubayanus
---------------------------MA-VSKVYARSVYDSRGNPTVEVELTTEKGVFR
SMVPSGASTGVHEALEMRDGDKSKWLGQGVLHAVKNVNDVIAPAFVKANLDV-KDQKAVD
DFLLSLDGTANKSKLGANAILGVSMAASRAAAAEKNVPLYKHLADLSKSKTS-PYVLPVP
FLNVLNGGSHAGGALALQEFMIAPTGAKTFAEALRIGSEVYHNLKKLAKQRYGSSAGNVG
DEGGVAPNIQTAEEALDLIVDAIKAAGHDGKVQIGLDCASSEFYK--DGKYDLDFK--NP
ESDKSKWLTGVQLADMYHSLMKKYPIVSIEDPFAEDDWEAWSHFFKTAG--IQIVADDLT
VTNPARIATAIEKKAADALLLKVNQIGTLSESIKAAQDSFAAGWGVMVSHRSGETEDTFI
ADLVVGLRTGQIKTGAPARSERLAKLNQLLRIEEEL---GSNAVFAGA---NFHHGDKL-
------------------------------------------------------------
------------------------------------------------------------
------------------------------------------------------------
------------------------------------------------------------
-----------------------------------
>XP_033766585_Saccharomyces_paradoxus
---------------------------MA-VSKVYARSVYDSRGNPTVEVELTTEKGVFR
SIVPSGASTGVHEALEMRDGDKSKWMGKGVLHAVKNVNDVIAPAFVKANIDV-KDQKAVD
DFLISLDGTANKSKLGANAILGVSLAASRAAAAEKNVPLYKHLADLSKSKTS-PYVLPVP
FLNVLNGGSHAGGALALQEFMIAPTGAKTFAEALRIGSEVYHNLKSLTKKRYGASAGNVG
DEGGVAPNIQTAEEALDLIVDAIKAAGHDGKVKIGLDCASSEFFK--DGKYDLDFK--NP
NSDKSKWLTGPQLADLYHSLMKRYPIVSIEDPFAEDDWEAWSHFFKTAG--IQIVADDLT
VTNPKRIATAIEKKAADALLLKVNQIGTLSESIKAAQDSFAAGWGVMVSHRSGETEDTFI
ADLVVGLRTGQIKTGAPARSERLAKLNQLLRIEEEL---GDNAVFAGE---NFHHGDKL-
------------------------------------------------------------
------------------------------------------------------------
------------------------------------------------------------
------------------------------------------------------------
-----------------------------------
>XP_003676076_Naumovozyma_castellii
MLIQSYSKFFLRPQAIHCIKSIHTQSIMA-VSKVYARSVYDSRGNPTVEVEITTENGVFR
AMVPSGASTGIHEALEMRDGDKSKWLGKGVLNAVANVNNVIAPAFVKANLDV-KNQQAVD
DFLINLDGTANKSKLGANAILGVSLAAARAAAAEKNVPLYQHLAEISAAKTT-PYVLPVP
FLNVLNGGSHAGGALALQEFMIAPTGAKTFAEALRMGSEVYHNLKSLTKKRYGSSAGNVG
DEGGVAPNIQTAEEALDLIVDSIKAAGHEGKIQIGLDCASSEFFK--DGKYDLDFK--NP
ESDSSKWLTGPQLADLYHSLMKKYPIVSIEDPFAEDDWEAWSHFFKTAG--IQIVADDLT
VTNPARIATAIEKKAADALLLKVNQIGTLSESIKAANDSYAAGWGVMVSHRSGETEDTFI
ADLVVGLRTGQIKTGAPARSERLAKLNQILRIEEEL---GDKAVFAGA---NFHTGFKL-
------------------------------------------------------------
------------------------------------------------------------
------------------------------------------------------------
------------------------------------------------------------
-----------------------------------
>XP_003669245_Naumovozyma_dairenensis
-MFSFFSKSFLRNQAIHC-KSIHTKSIMA-VSKIYARSVYDSRGNPTVEVEITTENGVFR
AMVPSGASTGVHEALEMRDEDKSKWLGKGVLNAVANVNNVIAPAFVKANLDV-KDQKAVD
DFLLNLDGTANKSKLGANAILGVSLAAARAAAAEKNVPLYKHLADLSGAKTS-PYVLPVP
FLNVLNGGSHAGGALALQEFMIAPTGAKTFAEALRMGSEVYHNLKSLTKKRYGSSAGNVG
DEGGVAPNIQTAEEALDLIVDAIKAAGHDGKIKIALDCASSEFFK--DGKYDLDFK--NP
ESDSSKWLSGPQLADLYHTLMKKYPIVSIEDPFAEDDWEAWSHFFKTAG--IQIVADDLT
VTNPARIATAIEKKSADALLLKVNQIGTLSESIKAANDSFAAGWGVMVSHRSGETEDTFI
ADLVVGLRTGQIKTGAPARSERLAKLNQILRIEEEL---GDKAIFAGE---NFHTGFKL-
------------------------------------------------------------
------------------------------------------------------------
------------------------------------------------------------
------------------------------------------------------------
-----------------------------------
>XP_003955874_Kazachstania_africana
---------------------------MT-VSKVYARSVYDSRGNPTVEVELTTEKGVFR
AIVPSGASTGVHEALEMRDGDKSKWLGKGVLNAVNNVNSVIAPAFVKANIDV-KDQKAVD
DFLIKLDGTANKSKLGANAILGVSLAAARAAAAEKNVPLYVHLAQISNSKDN-N-VLPVP
FLNVLNGGSHAGGALALQEFMIAPTGAKSFAEALRIGSEVYHNLKSLTKKRYGASAGNVG
DEGGVAPNIQTPEEALDLIVDAIKAAGHDGKVKIGLDCASSEFFR--DGKYDLDFK--NP
NSDKSKWLSGPELADLYHRLMKKYPIISIEDPFAEDDWEAWSHFFKTAG--IQIVADDLT
VTNPARIATAIEKKAANALLLKVNQIGTLSESIKAAQDSYAAGWGVMVSHRSGETEDVFI
ADLVVGLRTGQIKTGAPARSERLAKLNQLLRIEEEL---GDKAIYAGD---KFQHGSKL-
------------------------------------------------------------
------------------------------------------------------------
------------------------------------------------------------
------------------------------------------------------------
-----------------------------------
>XP_022464589_Kazachstania_naganishii
---------------------------MA-ISKVYARSVYDSRGNPTVEVELTTDKGCFR
AIVPSGASTGIHEALEMRDGDKSKWMGKGVLNAVNNVNSVIAPALVKANVDV-KDQKAVD
DFLLKLDGTANKSKLGANAILGVSLAAARAAAAEKNVPLYQHLADLSSAKTS-PYVLPVP
FLNVLNGGSHAGGALALQEFMIAPTGAKTFAEALRIGSEVYHNLKSLTKKRYGASAGNVG
DEGGVAPNIQTAEEALDLIVDAIKAAGHDGKVEIGLDCASSEFFK--DGKYDLDFK--NP
ESDPSKWLTGPQLGDLYHSLMKKYPIISIEDPFAEDDWEAWSHFYKTAG--IQIVADDLT
VTNPVRIATAIEKKAANCLLLKVNQIGTLSESIKAAQDSFAADWGVMVSHRSGETEDVFI
ADLVVGLRTGQIKTGAPARSERLAKLNQILRIEEEL---GDKAIYAGA---KFQHGDKL-
------------------------------------------------------------
------------------------------------------------------------
------------------------------------------------------------
------------------------------------------------------------
-----------------------------------
>XP_447360_Candida_glabrata
---------------------------MA-VSKVYARSVYDSRGNPTVEVELTTEKGVFR
SIVPSGASTGIHEALEMRDGDKSKWLGKGVENAVKNVNDVIAPAFVKANVDI-KDQKAVD
DLLLSLDGTANKSKLGANAILGVSMAAARAAAAEKNVPLYQHLADLSDSKTS-PFVLPVP
FLNVLNGGSHAGGALALQEFMIAPTGAKSFREAMRIGSEVYHNLKSLTKKRYGSSAGNVG
DEGGVAPDIQTAEEALDLIVDAIKAAGHEGKVKIGLDCASSEFFK--DGKYDLDFK--NP
NSDASKWLSGPQLADLYHSLVKKYPIVSIEDPFAEDDWEAWSHFFKTAG--VQIVADDLT
VTNPKRIATAIEKKAADALLLKVNQIGSLSESIKAAQDSFAAGWGVMVSHRSGETEDTFI
ADLVVGLRTGQIKTGAPARSERLAKLNQLLRIEEEL---GDKAVYAGD---NFHHGFKL-
------------------------------------------------------------
------------------------------------------------------------
------------------------------------------------------------
------------------------------------------------------------
-----------------------------------
>XP_004179977_Tetrapisispora_blattae
---------------------------MA-ITKIHARSVYDSRGNPTVEVELTTSAGMFR
SIVPSGASTGVHEALEMRDEDKSQWMGKGVLKAVANVNDVIAPALIKANVDV-KDQQAID
DFMLKLDGTPNKSKLGANAILGVSMAAARAAAAEKNVPLYVHLAELSGAKTS-PFVLPVP
FLNVLNGGSHAGGALALQEFMIAPTGAKSFSEALRIGSETYHHLKSLTKKRYGPSAGNVG
DEGGVAPNIQTPEEALDLIVDAIKAAGHEGKIQIGLDCASSEFFK--DGMYDLDFK--NP
NSDKSKWLSGKQLADLYHSLMKKYPIISIEDPFAEDDWEAWTHFYKTAG--IQIVADDLT
VTNPARIATAIEKKSADALLLKVNQIGTLSESIKAAQDSFKADWGVMVSHRSGETEDVFI
ADLVVGLRTGQIKTGAPARSERLAKLNQILRIEEEL---GSKAVYAGA---KFHHGNQI-
------------------------------------------------------------
------------------------------------------------------------
------------------------------------------------------------
------------------------------------------------------------
-----------------------------------
>XP_003686763_Tetrapisispora_phaffii
---------------------------MA-ISKVFGRYVYDSRGNPTVEVELTTEKGVFR
AIVPSGASTGIHEALEMRDEDKSKWMGKGVLNAVNNVNNVIAPALIKANLDV-TNQQAVD
DFLLSLDGTPNKSKLGANAILGVSLAAARAAAAQKNVPLYQHIADISSAKTS-PFVLPVP
FLNVLNGGSHAGGALALQEFMIAPTGASSFSEALRMGSEVYHNLKSLTKKRYGSSAGNVG
DEGGVAPDIQTAEEALDLIVDAIKAAGHDGKIKIGLDCASSEFFK--DGKYDLDFK--NP
ESDKSKWLSGPQLADLYHSLMKKYPIISIEDPFAEDDWEAWSHFFKTAG--IQIVADDLT
VTNPARIATAIEKKAADALLLKVNQIGTLSESIKAANDSFAAGWGVMVSHRSGETEDVFI
ADLVVGLRTGQIKTGAPARSERLAKLNQILRIEEEL---GDKAVFAGA---KFHHGDKI-
------------------------------------------------------------
------------------------------------------------------------
------------------------------------------------------------
------------------------------------------------------------
-----------------------------------
>XP_001647085_Vanderwaltozyma_polyspora
---------------------------MA-ISKVYARSVYDSRGNPTVEVEVSTEKGVFR
AMVPSGASTGIHEALEMRDEDKSKWLGKGVMNAVNNVNNVIAPALIKANVDV-KDQKAVD
DFMIALDGTPNKSKLGANAILGVSLAVARAAAAEKNVPLYQHLADLSASKAS-PFVLPVP
FLNVLNGGSHAGGALALQEFMIAPTGAPSFSEALRMGSEVYHHLKSLTKKRYGSSAGNVG
DEGGVAPNIQTAEEALDLIVDSIKLAGHEGKIKIGLDCASSEFFK--DGKYDLDFK--NP
ESDPSKWLSGPELADMYHNLMKKYPIVSIEDPFAEDDWEAWSHFFKTAG--IQIVADDLT
VTNPARIATAIEKKAADALLLKVNQIGSLTESIKAAQDSFAAGWGVMVSHRSGETEDTFI
ADLVVGLRSGQIKTGAPARSERLAKLNQILRIEEEL---GDKAVYAGE---KFHHGFQL-
------------------------------------------------------------
------------------------------------------------------------
------------------------------------------------------------
------------------------------------------------------------
-----------------------------------
>XP_003682664_Torulaspora_delbrueckii
---------------------------MA-VSKVFARSVYDSRGNPTVEVELTTEKGTFR
SIVPSGASTGVHEALELRDGDKHRWMGKGVTKAVANVNNVIAPAFVKANIDV-KNQEAVD
EFLNSLDGTPNKGKLGANAILGISMAAARAAAAEKNVPLYQHLADLSQSKAS-PFVLPVP
FLNVLNGGSHAGGALALQEFMIAPTGAKNFAEAMEIGSEVYHNLKSLTKKRYGASAGNVG
DEGGVAPNIQTAEEALDLIVDAIKAAGHEGKVKIGLDCASSEFYK--DGKYDLDFK--NP
NSDASKWLSGPQLADLYHSLTKKYPIVSIEDPFAEDDWEAWSHFFKTAG--VQIVADDLT
VTNPLRIKTAIEKKAADALLLKVNQIGSLSESIKAAKDSFAADWGVMVSHRSGETEDTFI
ADLVVGLRSGQIKTGAPARSERLAKLNQLLRIEEEL---GDKAVYAGE---NFHHGFKL-
------------------------------------------------------------
------------------------------------------------------------
------------------------------------------------------------
------------------------------------------------------------
-----------------------------------
>XP_037144724_Zygotorulaspora_mrakii
---------------------------MA-VSKIYARSVYDSRGNPTVEVELTTGKGTFR
SIVPSGASTGVHEALELRDGDKSKWLGKGVLKAVANVNDIIAPAFVKASIDI-KDQEAVD
KFLNSLDGTPNKGKLGANAILGVSMAAARAAAAEKNVPLYQHLADLAQSKSS-PYVLPVP
FLNVLNGGSHAGGALALQEFMIAPTGAKTFAEAMRIGSEVYHNLKSLTKKRYGSSAGNVG
DEGGVAPNIQTAEEALDLIVDAIKLAGHDGKVKIGLDCASSEFYK--DGMYDLDFK--NP
QSDKSKWLTGPQLSDLYHSLVKKYPIVSIEDPFAEDDWEAWSHYFKTAG--IQIVADDLT
VTNPARIATAIEKKAADALLLKVNQIGTLSESIKAARDSFAANWGVMVSHRSGETEDTFI
ADLVVGLRTGQIKTGAPARSERLAKLNQLLRIEEEL---GDKCVYAGD---NFHHGFKL-
------------------------------------------------------------
------------------------------------------------------------
------------------------------------------------------------
------------------------------------------------------------
-----------------------------------
>XP_002496158_Zygosaccharomyces_rouxii
---------------------------MA-IQKIFSRQVYDSRGNPTVEVDLTTDKGTFR
SIVPSGASTGVHEAHELRDGDKSRWGGKGVLKAVANVNEVLGPALIKSGVDI-TNQEAVD
ELLNKLDGTPNKGKLGANAILGVSMAVARAAAAQKGVPLYKHLADLSQSKEG-SYVLPVP
FLNVLNGGSHAGGSLALQEFMIAPVGAKTFSEALELGAEVYQQLKSLSKKQYGPSAGNVG
DEGGVAPNIQTADEALDLIMAAIKAAGHEGKVKIGMDCASSEFYK--DGKYDLDFK--NP
NSDPSKWLSGPQLADLYHALMKKYPIVSIEDPFAEDDWEAWSHFFKTAG--IQIVADDLT
VTNPLRIKTAVEKKAADGLLLKVNQIGTLTESIKAAQDSFAAGWGVMVSHRSGETEDEFI
ADLSVGLRTGQIKTGAPARSERLAKLNQLLRIEEEL---GSKAVYAGE---KFHHGREL-
------------------------------------------------------------
------------------------------------------------------------
------------------------------------------------------------
------------------------------------------------------------
-----------------------------------
>XP_003646702_Eremothecium_cymbalariae
---------------------------MA-ISKVHARSVYDSRGNPTVEVELTTENGLFR
SIVPSGASTGIHEALELRDGDKSKWLGKGVNKAVSNVNEVIAPALISANVDV-KDQKAVD
DLMLSLDGTSNKNKLGANAILGVSMAIAKAAAAEKQVPLYQHLADLAGSNTE-PFVLPVP
FLNVLNGGSHAGGALALQEFMIAPTGAESFSEALRMGSEVYHNLKSLTKKRYGSSAGNVG
DEGGVAPNIQTAEEALDLIVDSIKAAGYEGKIDIALDCASSEFFK--DGKYDLDFK--NP
ESDPSKWLSGEQLADLYHKLVEKYPIVSIEDPFAEDDWEAWSHFYKNAG--VQIVADDLT
VTNPVRIASAIEKKAADALLLKVNQIGSLSESIQAAKDSFDATWGVMVSHRSGETEDTFI
ADLVVGLRTGQIKTGAPARSERLAKLNQLLRIEEEL---GSKAVYAGK---KFHNANKL-
------------------------------------------------------------
------------------------------------------------------------
------------------------------------------------------------
------------------------------------------------------------
-----------------------------------
>NP_985151_Eremothecium_gossypii
---------------------------MA-ISKVYARSVYDSRGNPTVEVEVTTENGTFR
SIVPSGASTGVHEALELRDGDKSKWLGKGVTKAVSNVNDIIAPALLSANVDV-KDQKAVD
ALMLTLDGTPNKSKLGANAILGVSMAVAKAAAAEKKVPLYQHLADLAGSSTT-PFVLPVP
FLNVLNGGSHAGGALALQEFMIAPTGAESFSEALRMGSEVYHNLKSLTKKRYGASAGNVG
DEGGVAPNIQTAEEALDLIVDAIKAAGYEGKIDIALDCASSEFFK--DGKYDLDFK--NP
ESDSSKWLSGQELADLYKKLVEKYPIVSIEDPFAEDDWEAWSHFYKNAG--VQIVADDLT
VTNPTRIATAIQKKAADALLLKVNQIGSLTESIQAAKDSFDATWGVMVSHRSGETEDTFI
ADLVVGLRTGQIKTGAPARSERLAKLNQLLRIEEEL---GSKAIYAGK---KFHNANKL-
------------------------------------------------------------
------------------------------------------------------------
------------------------------------------------------------
------------------------------------------------------------
-----------------------------------
>XP_451402_Kluyveromyces_lactis
---------------------------MP-ISKVYARSVYDSRGNPTVEVELTTEKGTFR
SIVPSGASTGVHEALELRDGDKSKWLGKGVLTAVSNVNNIIAPALVKANVDV-TNQQQVD
DLLLSLDGTANKSKLGANAILGVSLAASKAGAAAKNVPLYQHLADLAGAKTQ-PFVLPVP
FLNVLNGGSHAGGALALQEFMIAPTGAETFAEALRMGSEVYHNLKSLTKKRYGASAGNVG
DEGGVAPNIQTAEEALDLIVDAIKAAGYEGKIDIGLDCASSEFYK--DGKYDLDFK--NP
ESDPSKWLSGPQLADLYHELVKKYPIVSIEDPFAEDDWEAWSHFYKTAG--VQIVADDLT
VTNPVRIATAIEKKAADALLLKVNQIGSLSESIKAANDSFAANWGVMVSHRSGETEDTFI
ADLVVGLRTGQIKTGAPARSERLAKLNQLLRIEEEL---GSNAIFAGK---KFHNGNQL-
------------------------------------------------------------
------------------------------------------------------------
------------------------------------------------------------
------------------------------------------------------------
-----------------------------------
>XP_022673980_Kluyveromyces_marxianus
---------------------------MA-VSKVYARSVYDSRGNPTVEVELTTEKGMFR
AMVPSGASTGIHEALEMRDGDKSKWLGKGVLKAVANVNDIIAPALIKANVDV-TNQQAVD
DLLLSLDGTPNKSKLGANAILGVSLAAAKAGAAAKNVPLYQHLADLAKAKTE-PFVLPVP
FLNVLNGGSHAGGALALQEFMIAPTGAESFSEALRIGSEVYHNLKSLTKKRYGSSAGNVG
DEGGVAPNIQTAEEALDLIVDSIKLAGYEGKVSIGLDCASSEFYK--DGKYDLDFK--NP
NSDKSKWLSGEQLAEMYHELVKKYPIVSIEDPFAEDDWEAWSHFYKTAG--VQIVADDLT
VTNPLRIKTAIEKKAADALLLKVNQIGTLSESIKAANDSFAANWGVMVSHRSGETEDTFI
ADLVVGLRTGQIKTGAPARSERLAKLNQLLRIEEEL---GSKAIFAGK---KFHNANQL-
------------------------------------------------------------
------------------------------------------------------------
------------------------------------------------------------
------------------------------------------------------------
-----------------------------------
>XP_022629409_Lachancea_lanzarotensis
---------------------------MA-ISKVHARSVYDSRGNPTVEVEITTEKGLFR
SIVPSGASTGAHEANELRDGDKTKWMGKGVLTAVSNVNNVIAPALIKANIDV-KDQAAVD
ELLLSLDGTPNKNKLGANAILGVSLAAAKAAAAEKNVPLYQHLVDISGAKAQ-PYVLPVP
FLNVLNGGSHAGGALAIQEFMIAPTGADSFAEALRIGSEVYHNLKSLTKKRYGPSAGNVG
DEGGVAPNIQTAEEALDLIVDSIKAAGHDGKVNIALDAASSEFYR--DGKYDLDFK--NP
ESDKSKWLTGVQLADMYTSLVKKYPIVSIEDPFAEDDWEAWTHYFKTAG--IQIVADDLT
VTNPLRIKTAIEKKAADALLLKVNQIGSLTESIKAANDSFAAGWGVMVSHRSGETEDTFI
ADLVVGLRTGQIKTGAPARSERLAKLNQLLRIEEEL---GSKAVFAGK---NFHSGQKL-
------------------------------------------------------------
------------------------------------------------------------
------------------------------------------------------------
------------------------------------------------------------
-----------------------------------
>XP_002552158_Lachancea_thermotolerans
---------------------------MA-ISKVHARQVYDSRGNPTVEVELTTEKGTFR
SIVPSGASTGAYEAIELRDGDKSKWLGKGVLKAVDNVNSVIAPALVKANVDV-KNQKAVD
ELLLSLDGTPNKSKLGANAVLGVSMAAAKAAAAEKNVPLYKHLADLSNSKQD-SYVLPVP
FLNVLNGGSHAGGALALQEFMIAPTGAESFSEAMRMGSEVYHNLKSLTKKRYGPSAGNVG
DEGGVAPNIQTAEEALDLIVDAIKAAGYEGKISIGLDSASSEFYK--DGLYDLDFK--NP
DSDKSKWLTGKQMAEMYASLVSKYPIVSIEDPFAEDDWEAWSHYYKTAG--IQIVADDLT
VTNPLRIKTAIEKKAADALLLKVNQIGSLSESIEAAQDSFAAGWGVMVSHRSGETEDTFI
ADLVVGLRTGQIKTGAPARSERLAKLNQLLRIEEEL---GSKAVFAGK---KFHNGQNL-
------------------------------------------------------------
------------------------------------------------------------
------------------------------------------------------------
------------------------------------------------------------
-----------------------------------
>XP_020056889_Aspergillus_aculeatus
---------------------------MP-ISKIHARSVYDSRGNPTVEVDVVTETGLHR
AIVPSGASTGQHEAHELRDGDKTKWGGKGVLKAVNNVNETIAPAVIKENLDV-KDQSKVD
EFLNKLDGTANKSNLGANAILGVSLAIAKAGAAEKGIPLYAHISDLAGTKK--PYVLPVP
FQNVLNGGSHAGGRLAFQEFMIVPENASSFSEGLRQGAEVYQKLKALAKKKYGQSAGNVG
DEGGVAPDIQTAEEALDLITEAIEQAGYTGKISIAMDVASSEFYKVEEKKYDLDFK--NP
ESDPSKWLTYEQLADLYKSLASKYPIVSIEDPFAEDDWEAWSYFYKTSD--FQIVGDDLT
VTNPQRIKKAIELKSCNALLLKVNQIGTLTESIQAAKDSYADGWGVMVSHRSGETEDVTI
ADIAVGLRSGQIKTGAPARSERLAKLNQILRIEEEL---GENAVYAGS---KFRTAVQL-
------------------------------------------------------------
------------------------------------------------------------
------------------------------------------------------------
------------------------------------------------------------
-----------------------------------
>XP_001272592_Aspergillus_clavatus
---------------------------MP-ISKIHARSVYDSRGNPTVEVDVVTETGLHR
AIVPSGASTGQHEAHELRDGDKSHWGGKGVLQAVKNVNETIGPALIKENIDV-KDQSKVD
EFLNKLDGTANKSNLGANAILGVSLAVAKAGAAEKGVPLYAHISDLAGTKK--PYVLPVP
FQNVLNGGSHAGGRLAFQEFMIVPDSAPSFSEALRQGSEVYQKLKTLAKKKYGQSAGNVG
DEGGVAPDIQTAEEALDLITDAIEQAGYTGQIKIAMDVASSEFYKTDAKKYDLDFK--NP
ESDSSKWLTYEQLADLYKSLAAKYPIVSIEDPFAEDDWEAWSYFYKTSD--FQIVGDDLT
VTNPERIKKAIELKSCNALLLKVNQIGTLTESIQAAKDSYADGWGVMVSHRSGETEDVTI
ADIAVGLRAGQIKTGAPARSERLAKLNQILRIEEEL---GDNAVYAGD---KFRTAVNL-
------------------------------------------------------------
------------------------------------------------------------
------------------------------------------------------------
------------------------------------------------------------
-----------------------------------
>XP_001257794_Aspergillus_fischeri
---------------------------MP-ISKIHARSVYDSRGNPTVEVDVVTETGLHR
AIVPSGASTGQHEAHELRDGDKTHWGGKGVLKAVKNVNETIGPALIKENIDV-KDQSKVD
EFLNKLDGTANKSNLGANAILGVSLAVAKAGAAEKGVPLYAHISDLAGTKK--PYVLPVP
FQNVLNGGSHAGGRLAFQEFMIVPDSAPSFSEALRQGAEVYQKLKALAKKKYGQSAGNVG
DEGGVAPDIQTAEEALDLITEAIEQAGYTGKIKIAMDVASSEFYKADVKKYDLDFK--NP
ESDSSKWLTYEQLADLYKSLAAKYPIVSIEDPFAEDDWEAWSYFYKTSD--FQIVGDDLT
VTNPERIKKAIELKSCNALLLKVNQIGTLTESIQAAKDSYADNWGVMVSHRSGETEDVTI
ADIAVGLRSGQIKTGAPARSERLAKLNQILRIEEEL---GENAVYAGS---KFRTAVNL-
------------------------------------------------------------
------------------------------------------------------------
------------------------------------------------------------
------------------------------------------------------------
-----------------------------------
>XP_041142567_Aspergillus_flavus
---------------------------MP-ITKIHARSVYDSRGNPTVEVDVVTETGLHR
AIVPSGASTGQHEAHELRDGDKTHWGGKGVLKAVENVNKTIAPAVIEENLDV-KDQSKVD
EFLKKLDGSANKSNLGANAILGVSLAIAKAGAAEKGVPLYAHISDLAGTKK--PYVLPVP
FQNVLNGGSHAGGRLAFQEFMIVPSAAPSFSEALRQGAEVYQKLKTLAKKKYGQSAGNVG
DEGGVAPDIQTAEEALDLITEAIEQAGYTGKMKIAMDVASSEFYKADVKKYDLDFK--NP
DSDSSKWLTYEQLADLYKTLASKYPIVSIEDPFAEDDWEAWSYFYKTSD--FQIVGDDLT
VTNPLRIKKAIETKACNALLLKVNQIGTLTESIQAAKDSYADNWGVMVSHRSGETEDVTI
ADIAVGLRSGQIKTGAPARSERLAKLNQILRIEEEL---GNNAIYAGE---KFRTSVNL-
------------------------------------------------------------
------------------------------------------------------------
------------------------------------------------------------
------------------------------------------------------------
-----------------------------------
>XP_750570_Aspergillus_fumigatus
---------------------------MP-ISKIHARSVYDSRGNPTVEVDVVTETGLHR
AIVPSGASTGQHEAHELRDGDKTQWGGKGVLKAVKNVNETIGPALIKENIDV-KDQSKVD
EFLNKLDGTANKSNLGANAILGVSLAVAKAGAAEKGVPLYAHISDLAGTKK--PYVLPVP
FQNVLNGGSHAGGRLAFQEFMIVPDSAPSFSEALRQGAEVYQKLKALAKKKYGQSAGNVG
DEGGVAPDIQTAEEALDLITEAIEQAGYTGKIKIAMDVASSEFYKADVKKYDLDFK--NP
ESDPSKWLTYEQLADLYKSLAAKYPIVSIEDPFAEDDWEAWSYFYKTSD--FQIVGDDLT
VTNPGRIKKAIELKSCNALLLKVNQIGTLTESIQAAKDSYADNWGVMVSHRSGETEDVTI
ADIAVGLRSGQIKTGAPCRSERLAKLNQILRIEEEL---GENAVYAGS---KFRTAVNL-
------------------------------------------------------------
------------------------------------------------------------
------------------------------------------------------------
------------------------------------------------------------
-----------------------------------
>XP_663350_Aspergillus_nidulans
---------------------------MP-ISKIHARSVYDSRGNPTVEVDVVTETGLHR
AIVPSGASTGQHEAHELRDGDKSKWLGKGVLTAVKNVNETIGPAVIKENLDV-KEQSKID
EFLNKLDGTPNKSNLGANAILGVSLAIAKAGAAEKGVPLYAHISDLAGTKK--PYVLPVP
FQNVLNGGSHAGGRLAFQEFMIVPDTASSFSEGLRQGAEVYHKLKALAKKKYGQSAGNVG
DEGGVAPDIQTAEEALDLITEAIEQAGYTGKIHIAMDVASSEFYKPEEKKYDLDFK--NP
DSDPSKWLTYEQLADLYKSLAAKYPIVSIEDPFAEDDWEAWSYFYKTSD--FQIVGDDLT
VTNPLRIKKAIELKSCNALLLKVNQIGTLTESIQAAKDSYADGWGVMVSHRSGETEDVTI
ADISVGLRSGQIKTGAPARSERLAKLNQILRIEEEL---GENAVYAGQ---NFRKSVNL-
------------------------------------------------------------
------------------------------------------------------------
------------------------------------------------------------
------------------------------------------------------------
-----------------------------------
>XP_003188978_Aspergillus_niger
---------------------------MP-ISKIHARSVYDSRGNPTVEVDVVTETGLHR
AIVPSGASTGQHEAHELRDGDKTMWGGKGVLKAVQNVNETIAPAVIKENLDV-KDQSKVD
EFLNKLDGTANKSNLGANAILGVSLAIAKAGAAEKGIPLYAHISDLAGTKK--PYVLPVP
FQNVLNGGSHAGGRLAFQEFMIVPNTASSFSEGLRQGAEVYQKLKALAKKKYGQSAGNVG
DEGGVAPDIQTAEEALDLITESIEQAGYTGKISIAMDVASSEFYKADVKKYDLDFK--NP
ESDSSKWLTYEQLADLYKSLASKYPIVSIEDPFAEDDWEAWSYFYKTSD--FQIVGDDLT
VTNPLRIKKAIELKSCNALLLKVNQIGTLTESIQAAKDSYADNWGVMVSHRSGETEDVTI
ADIAVGLRSGQIKTGAPARSERLAKLNQILRIEEEL---GDNAVYAGE---KFRTAVNL-
------------------------------------------------------------
------------------------------------------------------------
------------------------------------------------------------
------------------------------------------------------------
-----------------------------------
>XP_015408169_Aspergillus_nomiae
---------------------------MP-ISKIHARSVYDSRGNPTVEVDVVTETGLHR
AIVPSGASTGQHEAHELRDGDKTHWGGKGVLKAVANVNDTIAPAVIKENLDV-KDQSKVD
EFLNKLDGTANKSNLGANAILGVSLAIAKAGAAEKGVPLYAHISDLAGTKK--PYVLPVP
FQNVLNGGSHAGGRLAFQEFMIVPSSAPSFSEALRQGAEVYQKLKALAKKKYGQSAGNVG
DEGGVAPDIQTAEEALDLITEAIEQAGYTGQMKIAMDVASSEFYKADVKKYDLDFK--NP
DSDSSKWLTYEQLADLYKTLASKYPIVSIEDPFAEDDWEAWSYFYKTSD--FQIVGDDLT
VTNPLRIKKAIETKACNALLLKVNQIGTLTESIQAAKDSYADNWGVMVSHRSGETEDVTI
ADIAVGLRSGQIKTGAPARSERLAKLNQILRIEEEL---GDNAVYAGE---KFRTSVNLL
LSLQRHFTDNSYFSVADDEEDSASPPPVAPRRRFDDEEEEEVLDSWDAAEDSEVEREKAA
KAAEAKAKADAEAAAKKKSKSQRIQEHQEERKKKAEEEESESEDEDDSDKRARLRRAQKD
ADLKHAEDLFGDIDLNRNRGAPKAIVISDSADPTQAVDLSAMPLFKPTTKDQFARLTSTL
IPLLTPHSKKPHYSLWAQEFAKQLVKELNSADVKKIASAMTTMSNEKMREERAADKGSKK
TKAAKTKVSLVTSRDNKLDADYDNGDDGLGDDDFM
>XP_001819293_Aspergillus_oryzae
---------------------------MP-ITKIHARSVYDSRGNPTVEVDVVTETGLHR
AIVPSGASTGQHEAHELRDGDKTHWGGKGVLKAVENVNKTIAPAVIEENLDV-KDQSKVD
EFLKKLDGSANKSNLGANAILGVSLAIAKAGAAEKGVPLYAHISDLAGTKK--PYVLPVP
FQNVLNGGSHAGGRLAFQEFMIVPSAAPSFSEALRQGAEVYQKLKTLAKKKYGQSAGNVG
DEGGVAPDIQTAEEALDLITEAIEQAGYTGKMKIAMDVASSEFYKADVKKYDLDFK--NP
DSDSSKWLTYEQLADLYKTLASKYPIVSIEDPFAEDDWEAWSYFYKTSD--FQIVGDDLT
VTNPLRIKKAIETKACNALLLKVNQIGTLTESIQAAKDSYADNWGVMVSHRSGETEDVTI
ADIAVGLRSGQIKTGAPARSERLAKLNQILRIEEEL---GNNAIYAGE---KFRTSVNL-
------------------------------------------------------------
------------------------------------------------------------
------------------------------------------------------------
------------------------------------------------------------
-----------------------------------
>XP_040643167_Aspergillus_ruber
---------------------------MP-ISKVHARSIYDSRGNPTVEVDIVTETGLHR
AIVPSGASTGQHEAHELRDGDKAKWLGKGVTKAVANVNEKIGPAIIKENLDV-KDQSKVD
EFLNKLDGSTNKQNLGANAVLGVSLAVAKAGAAEKGVPLYAHISDLAGTKK--PYVLPVP
FQNVLNGGSHAGGRLAFQEFMIVPAAAPSFSEALRQGAEVYHKLKSLAKKKYGQSAGNVG
DEGGVAPDIQTAEEALDLITDAIEQAGYTGQVKIALDVASSEFYKTDAKKYDLDFK--NP
ESDPTKWLTYEQLADLYKSLASKYPIVSIEDPFAEDDWEAWSYFYKTSD--FQIVGDDLT
VTNPLRIKKAIELKSCNALLLKVNQIGSLTESIQAAKDSYTDGWGVMVSHRSGETEDVTI
ADISVGLRSGQIKTGAPCRSERLAKLNQILRIEEEL---GSNAVYAGE---KFRTAVNL-
------------------------------------------------------------
------------------------------------------------------------
------------------------------------------------------------
------------------------------------------------------------
-----------------------------------
>XP_040703149_Aspergillus_sydowii
---------------------------MP-ISKIHARSVYDSRGNPTVEVDVVTETGLHR
AIVPSGASTGQHEAHELRDGDKSKWLGKGVLTAVKNVNEVIAPAVIKENIDV-KEQSKVD
AFLNQLDGTANKKNLGANAILGVSLAIAKAGAAEKGVPLYAHISDLAGTKK--PYVLPVP
FQNVLNGGSHAGGRLAFQEFMIVPDTASSFSEGLRQGAEVYHKLKALAKKKYGQSAGNVG
DEGGVAPDIQTAEEALDLITEAIEQAGYTGKIHIAMDVASSEFYKAEEKKYDLDFK--NP
DSDPSKWLTYEQLADLYKSLASKYPIVSIEDPFAEDDWEAWSYFYKTSD--FQIVGDDLT
VTNPLRIKKAIELKSCNALLLKVNQIGTLTESIQAAKDSYADNWGVMVSHRSGETEDVTI
ADISVGLRSGQIKTGAPARSERLAKLNQILRIEEEL---GENAIYAGE---KFRNSVNL-
------------------------------------------------------------
------------------------------------------------------------
------------------------------------------------------------
------------------------------------------------------------
-----------------------------------
>XP_001212080_Aspergillus_terreus
---------------------------MP-ISKIHARSVYDSRGNPTVEVDVVTETGLHR
AIVPSGASTGQHEACELRDGDKTHWGGKGVLKAVKNVNETIGPAVIKENLDV-KDQSKVD
EFLNKLDGSANKSNLGANAILGVSLAIAKAGAAEKGVPLYAHISDLAGTKK--PYVLPVP
FQNVLNGGSHAGGRLAFQEFMIVPDSAPSFSEALRQGAEVYQKLKALAKKKYGQSAGNVG
DEGGVAPDIQTAEEALDLISEAIEQAGYTGKMHIAMDVASSEFYKADVKKYDLDFK--NP
ESDPSKWLTYEQLADLYKSLASKYPIVSIEDPFAEDDWEAWSYFYKTSD--FQIVGDDLT
VTNPLRIKKAIELKSCNALLLKVNQIGTLTESIQAAKDSYADNWGVMVSHRSGETEDVTI
ADIAVGLRSGQIKTGAPARSERLAKLNQILRIEEEL---GDNAVYAGE---KFRTAVNL-
------------------------------------------------------------
------------------------------------------------------------
------------------------------------------------------------
------------------------------------------------------------
-----------------------------------
>XP_022493683_Penicillium_arizonense
---------------------------MP-ISKIHARSVYDSRGNPTVEVDVVTETGLHR
AIVPSGASTGQHEAVELRDGDKAKWGGKGVLKAVKNVNETIGPAIIKENIDV-KEQAKVD
EFLNKLDGTANKGNLGANAILGVSLAIAKAAAAEKGVPLYAHISDLAGTKK--PYVLPVP
FQNVLNGGSHAGGRLAFQEFMIVPDTAPSFSEALRQGAEVYQKLKALAKKKYGQSAGNVG
DEGGVAPDIQTAEEALDLITESIEQAGYTGQIKIAMDVASSEFYKTDAKKYDLDFK--NP
DSDPTKWLTYEQLADLYKSLATKYPIVSIEDPFAEDDWEAWSYFYKTSD--FQIVGDDLT
VTNPLRIKKAIELKSCNALLLKVNQIGTLTESIQAAKDSYADGWGVMVSHRSGETEDVTI
ADIAVGLRSGQIKTGAPARSERLAKLNQILRIEEEL---GSNAVYAGE---KFRTAVNL-
------------------------------------------------------------
------------------------------------------------------------
------------------------------------------------------------
------------------------------------------------------------
-----------------------------------
>XP_014531016_Penicillium_digitatum
---------------------------MP-ISKIHARSVYDSRGNPTVEVDVVTETGLHR
AIVPSGASTGQHEAVELRDGDKTKWGGKGVLNAVKNVNDIIGPALIKENIDV-KDQAKVD
EFLNKLDGTPNKGKLGANAILGVSLAIAKAAAAEKGVPLYAHISDLAGTKK--PYVLPVP
FQNVLNGGSHAGGRLAFQEFMIVPDTAPTFSEALRQGSEVYQKLKTLAKKRYGQSAGNVG
DEGGVAPDIQTAEEALDLITDAIEQAGYTGQIKIAMDVASSEFYKVDAKKYDLDFK--NP
ESDPTKWLTYEQLADLYKSLAAKYPIVSIEDPFAEDDWEAWSYFYKTSD--FQIVGDDLT
VTNPLRIKKAIELKSCNSLLLKVNQIGTLTESIQAAKDSYADGWGVMVSHRSGETEDVTI
ADIVVGLRAGQIKTGAPARSERLAKLNQMLRIEEEL---GANAIYAGE---KFRTAVNL-
------------------------------------------------------------
------------------------------------------------------------
------------------------------------------------------------
------------------------------------------------------------
-----------------------------------
>XP_016596475_Penicillium_expansum
---------------------------MP-ISKIHARSVYDSRGNPTVEVDVVTETGLHR
AIVPSGASTGQHEAVELRDGDKTKWGGKGVLNAVKNVNDVIGPALIKENIDV-KDQAKVD
EFLNKLDGTPNKGKLGANAILGVSLAVAKAAAAEKGVPLYAHISDLAGTKK--PFVLPVP
FQNVLNGGSHAGGRLAFQEFMIVPDTAPTFSEALRQGSEVYQKLKTLAKKKYGQSAGNVG
DEGGVAPDIQTAEEALDLITDAIEQAGYTGQIKIAMDVASSEFYKEDAKKYDLDFK--NP
ESDPTKWLTYEQLADLYKSLAAKYPIVSIEDPFAEDDWEAWSYFYKTSD--FQIVGDDLT
VTNPLRIKKAIELKSCNSLLLKVNQIGTLTESIQAAKDSYADGWGVMVSHRSGETEDVTI
ADIAVGLRAGQIKTGAPARSERLAKLNQILRIEEEL---GANAIYAGE---KFRTAVNL-
------------------------------------------------------------
------------------------------------------------------------
------------------------------------------------------------
------------------------------------------------------------
-----------------------------------
>XP_040643872_Penicillium_griseofulvum
---------------------------MP-ISKIHARSVYDSRGNPTVEVDVVTETGLHR
AIVPSGASTGQHEAVELRDGDKTKWGGKGVLNAVKNVNEIIGPALIKENIDV-KDQAKVD
EFLNKLDGTANKGKLGANAILGVSLAIAKAAAAEKGVPLYAHISDLAGTKK--PFVLPVP
FQNVLNGGSHAGGRLAFQEFMIVPDTAPTFSEALRQGSEVYQKLKSLAKQRYGQSAGNVG
DEGGVAPDIQTAEEALDLITDAIEQAGYTGQIKIAMDVASSEFYKEDAKKYDLDFK--NP
ESDPTKWLTYEQLADLYKSLAAKYPIVSIEDPFAEDDWEAWSYFYKTSD--FQIVGDDLT
VTNPLRIKKAIELKSCNSLLLKVNQIGTLTESIQAAKDSYADGWGVMVSHRSGETEDVTI
ADIAVGLRAGQIKTGAPARSERLAKLNQILRIEEEL---GANAIYAGE---KFRTAVSL-
------------------------------------------------------------
------------------------------------------------------------
------------------------------------------------------------
------------------------------------------------------------
-----------------------------------
>XP_038930822_Penicillium_roqueforti
---------------------------MP-ISKIHARSVYDSRGNPTVEVDVVTETGLHR
AIVPSGASTGQHEAVELRDGDKTKWGGKGVLKAVKNVNDIIGPALIKENIDV-KDQAKVD
EFLNKLDGTPNKGKLGANAILGVSLAVAKAGAAEKGVPLYAHISDLAGTKK--PYVLPVP
FQNVLNGGSHAGGRLAFQEFMIVPDTAPTFSEGLRQGTEVYHKLKDLAKKKYGQSAGNVG
DEGGVAPDIQTAEEALDLITEAIEQAGYTGQIKIAMDVASSEFYKVDEKKYDLDFK--NP
ESDPTKWLTYEQLADLYKSLAAKYPIVSIEDPFAEDDWEAWSYFYKTSD--FQIVGDDLT
VTNPLRIKKAIELKSCNALLLKVNQIGTLTESIQAAKDSYADGWGVMVSHRSGETEDVTI
ADIAVGLRAGQIKTGAPARSERLAKLNQILRIEEEL---GANAIYAGE---KFRTAVNL-
------------------------------------------------------------
------------------------------------------------------------
------------------------------------------------------------
------------------------------------------------------------
-----------------------------------
>XP_002560168_Penicillium_rubens
---------------------------MP-ISKIHARSVYDSRGNPTVEVDVVTETGLHR
AIVPSGASTGQHEAVELRDGDKTKWGGKGVLNAVKNVNDVIGPALIKENIDV-KDQAKVD
EFLNKLDGTPNKGKLGANAILGVSLAVAKAAAAEKGVPLYAHISDLAGTKK--PFVLPVP
FQNVLNGGSHAGGRLAFQEFMIVPDTAPTFSEGLRQGAEVYQKLKALAKKKYGQSAGNVG
DEGGVAPDIQTAEEALDLITEAIEQAGYTGQIKIAMDVASSEFYKEDAKKYDLDFK--NP
ESDPTKWLTYEQLADLYKSLAAKYPIVSIEDPFAEDDWEAWSYFYKTSD--FQIVGDDLT
VTNPLRIKKAIELKSCNALLLKVNQIGTLTESIQAAKDSYADGWGVMVSHRSGETEDVTI
ADIAVGLRAGQIKTGAPARSERLAKLNQILRIEEEL---GANAVYAGE---KFRTAVNL-
------------------------------------------------------------
------------------------------------------------------------
------------------------------------------------------------
------------------------------------------------------------
-----------------------------------
>XP_040814401_Penicillium_solitum
---------------------------MP-ISKIHARSVYDSRGNPTVEVDVVTETGLHR
AIVPSGASTGQHEAVELRDGDKTKWGGKGVLNAVKNVNDVIGPALIKENLDV-KEQAKVD
EFLNKLDGTPNKGKLGANAILGVSLAIAKAAAAEKGVPLYAHISDLAGTKK--PFVLPVP
FQNVLNGGSHAGGRLAFQEFMIVPDTAPTFSEALRQGSEVYQKLKTLAKKKYGQSAGNVG
DEGGVAPDIQTAEEALDLITDAIEQAGYTGQIKIAMDVASSEFYKEDAKKYDLDFK--NP
ESDPTKWLTYEQLADLYKSLAAKYPIVSIEDPFAEDDWEAWSYFYKTSD--FQIVGDDLT
VTNPLRIKKAIELKSCNSLLLKVNQIGTLTESIQAAKDSYADGWGVMVSHRSGETEDVTI
ADIAVGLRAGQIKTGAPARSERLAKLNQILRIEEEL---GANAIYAGE---KFRTAVSL-
------------------------------------------------------------
------------------------------------------------------------
------------------------------------------------------------
------------------------------------------------------------
-----------------------------------
>XP_022581973_Penicilliopsis_zonata
---------------------------MP-ISKIHARSVYDSRGNPTVEVDVVTETGLHR
AIVPSGASTGQHEACELRDGDKTKWLGKGVTKAVQNVNDIIAPAIIKENIDV-KDQAKVD
EFLNKLDGTANKTSLGANAILGVSLAVAKAGAAEKGVPLYAHISDLAGTKK--PYVLPVP
FQNVLNGGSHAGGRLAFQEFMIVPDSAPTFSEGLRQGAEVYHKLKALAKKKYGQSAGNVG
DEGGVAPDIQTAEEALDLITEAIEQAGYTGQINIAMDVASSEFYKADVKKYDLDFK--NP
ESDPTKWLTYEELADLYKKLATKYPIVSIEDPFAEDDWEAWSYFYKTSD--FQIVGDDLT
VTNPLRIKKAIELKSCNALLLKVNQIGTLTESIQAAKDSYADNWGVMVSHRSGETEDVTI
ADIVVGLRAGQIKTGAPARSERLAKLNQILRIEEEL---GENAIYAGK---NFRTAVNL-
------------------------------------------------------------
------------------------------------------------------------
------------------------------------------------------------
------------------------------------------------------------
-----------------------------------
>XP_016625393_Cladophialophora_bantiana
---------------------------MP-IVKVHARSVYDSRGNPTVEVDVVTETGLHR
AIVPSGASTGQHEACELRDGDKTHWGGKGVLKAVNNVNTIIGPKLIEKNIDC-TDQSSVD
KFLIELDGTENKTNLGANAILGVSLAVAKAGAAQKGVPLYAHVSDLAGTKK--PYVLPVP
FMNVLNGGSHAGGRLAFQEFMIVPDQAPSFSEGLRWGAEVYQKLKALAKKKYGQSAGNVG
DEGGVAPDIQTAEEALDLISAAIEEAGYKGKMNIAMDVASSEFYKEKENKYDLDFK--NP
DSDPSKWITYEQLADMYKSLASKYPIVSIEDPFAEDDWEAWSYFFKTSN--FQIVGDDLT
VTNPKRIKRAIESKACNALLLKVNQIGTLTESIQAAKDSYAAGWGVMVSHRSGETEDVTI
ADIVVGIRAGEIKTGAPARSERLAKLNQILRIEEEL---GSNAIYAGT---NFRKSVTL-
------------------------------------------------------------
------------------------------------------------------------
------------------------------------------------------------
------------------------------------------------------------
-----------------------------------
>XP_008723279_Cladophialophora_carrionii
---------------------------MP-IVKVHARSVYDSRGNPTVEVDVVTETGLHR
AIVPSGASTGQHEACELRDGDKSHWGGKGVLKAVNNVNTVIGPKLIEKNIDV-TDQSSVD
KFLIELDGTDNKTNLGANAILGVSLAVAKAGAAQKGVPLYAHVSDLAGTKK--PYVLPVP
FMNVLNGGSHAGGRLAFQEFMIVPDQAPTFSEGLRWGAEVYQKLKALAKKKYGQSAGNVG
DEGGVAPDIQTAEEALDLISQAIEEAGYTGRMNIAMDVASSEFYKEAEKKYDLDFK--NP
DSDKSKWITYEQLADQYKNLASKYPIVSIEDPFAEDDWEAWSYFFKTSD--FQIVGDDLT
VTNPIRIKRAIESKACNALLLKVNQIGTLTESIQAAKDSYAAGWGVMVSHRSGETEDVTI
ADIVVGIRAGEIKTGAPARSERLAKLNQILRIEEEL---GSNAIYAGS---NFRKSVTL-
------------------------------------------------------------
------------------------------------------------------------
------------------------------------------------------------
------------------------------------------------------------
-----------------------------------
>XP_016250462_Cladophialophora_immunda
---------------------------MP-IVKVHARSVYDSRGNPTVEVDVVTETGLHR
AIVPSGASTGQHEACELRDGDKTHWGGKGVLKAVDNVNSIIGPKLIEKNIDC-ADQSSVD
KFLIELDGTENKTNLGANAILGVSLAVAKAGAAQKGVPLYAHVSDLAGTKK--PYVLPVP
FMNVLNGGSHAGGRLAFQEFMIVPDQAPSFSEGLRWGAEVYQKLKALAKKKYGQSAGNVG
DEGGVAPDIQTAEEALDLISAAIEEAGYKGKMNIAMDVASSEFYKEKENKYDLDFK--NP
DSDPSKWITYEQLADMYKSLASKYPIVSIEDPFAEDDWEAWSYFFKTSN--FQIVGDDLT
VTNPKRIKRAIESKACNALLLKVNQIGTLTESIQAAKDSYAAGWGVMVSHRSGETEDVTI
ADIVVGIRAGEIKTGAPARSERLAKLNQILRIEEEL---GPNAIYAGT---NFRKSVTL-
------------------------------------------------------------
------------------------------------------------------------
------------------------------------------------------------
------------------------------------------------------------
-----------------------------------
>XP_007739194_Cladophialophora_psammophila
---------------------------MP-IVKVHARSVYDSRGNPTVEVDVVTETGLHR
AIVPSGASTGQHEACELRDGDKTHWGGKGVLKAVNNVNTIIGPKLIEKNIDC-TDQSSVD
KFLIELDGTENKTNLGANAILGVSLAVAKAGAAQKGVPLYAHVSDLAGTKK--PYVLPVP
FMNVLNGGSHAGGRLAFQEFMIVPDQAPSFSEGLRWGAEVYQKLKALAKKKYGQSAGNVG
DEGGVAPDIQTAEEALDLISAAIEEAGYKGKMNIAMDVASSEFYKEKENKYDLDFK--NP
DSDPSKWITYEQLADMYKSLASKYPIVSIEDPFAEDDWEAWSYFFKTSN--FQIVGDDLT
VTNPKRIKRAIESKACNALLLKVNQIGTLTESIQAAKDSYAAGWGVMVSHRSGETEDVTI
ADIVVGIRAGEIKTGAPARSERLAKLNQILRIEEEL---GSNAIYAGT---NFRKSVTL-
------------------------------------------------------------
------------------------------------------------------------
------------------------------------------------------------
------------------------------------------------------------
-----------------------------------
>XP_018695474_Fonsecaea_erecta
---------------------------MP-IVKVHARSVYDSRGNPTVEVDVVTETGLHR
AIVPSGASTGQHEACELRDGDKTHWGGKGVLKAVNNVNTIIGPKLIEKNIDC-ADQSSVD
KFLIELDGTENKTNLGANAILGVSLAVAKAGAAQKGVPLYAHVSDLAGTKK--PYVLPVP
FMNVLNGGSHAGGRLAFQEFMIVPDQAPSFSEGLRWGAEVYQKLKALAKKKYGQSAGNVG
DEGGVAPDIQTAEEALDLISSAIEEAGYKGKMNIAMDVASSEFYKEKENKYDLDFK--NP
DSDPSKWITYEQLADMYKSLASKYPIVSIEDPFAEDDWEAWSYFFKTSN--FQIVGDDLT
VTNPKRIKRAIESKACNALLLKVNQIGTLTESIQAAKDSYAAGWGVMVSHRSGETEDVTI
ADIVVGIRAGEIKTGAPARSERLAKLNQILRIEEEL---GSNAIYAGT---NFRKSVTL-
------------------------------------------------------------
------------------------------------------------------------
------------------------------------------------------------
------------------------------------------------------------
-----------------------------------
>XP_022514047_Fonsecaea_monophora
---------------------------MP-IVKVHARSVYDSRGNPTVEVDVVTETGLHR
AIVPSGASTGQHEACELRDGDKTHWGGKGVLKAVNNVNTVIGPKLIEKNIDC-TDQSSID
KFLIELDGTENKTNLGANAILGVSLAVAKAGAAQKGVPLYAHVSDLAGTKK--PYVLPVP
FMNVLNGGSHAGGRLAFQEFMIVPDQAPSFNEGLRWGAEVYQKLKSLAKKKYGQSAGNVG
DEGGVAPDIQTAEEALDLISAAIEEAGYTGKMNIAMDVASSEFYKEKEKKYDLDFK--NP
DSDPSKWITYEQLADLYKSLASKYPIVSIEDPFAEDDWEAWSYFFKTSN--FQIVGDDLT
VTNPKRIKRAIESKACNALLLKVNQIGTLTESIQAAKDSYAAGWGVMVSHRSGETEDVTI
ADIVVGIRAGEIKTGAPARSERLAKLNQILRIEEEL---GSNAIYAGT---NFRKSVTL-
------------------------------------------------------------
------------------------------------------------------------
------------------------------------------------------------
------------------------------------------------------------
-----------------------------------
>XP_016627913_Fonsecaea_multimorphosa
---------------------------MP-IVKVHARSVYDSRGNPTVEVDVVTETGLHR
AIVPSGASTGVHEACELRDGDKTHWGGKGVLKAVNNVNTVIGPKLIEKNIDC-TDQSSVD
KFLIELDGTENKTNLGANAILGVSLAVAKAGAAQKGVPLYAHVSDLAGTKK--PYVLPVP
FMNVLNGGSHAGGRLAFQEFMIVPDQAPSFSEGLRWGAEVYQKLKALAKKKYGQSAGNVG
DEGGVAPDIQTAEEALDLISAAIEEAGYKGKMNIAMDVASSEFYKEKENKYDLDFK--NP
DSDPSKWITYEQLADMYKSLASKYPIVSIEDPFAEDDWEAWSYFFKTSN--FQIVGDDLT
VTNPKRIKRAIESKACNALLLKVNQIGTLTESIQAAKDSYAAGWGVMVSHRSGETEDVTI
ADIVVGIRAGEIKTGAPARSERLAKLNQILRIEEEL---GSNAIYAGT---NFRKSVTL-
------------------------------------------------------------
------------------------------------------------------------
------------------------------------------------------------
------------------------------------------------------------
-----------------------------------
>XP_022494962_Fonsecaea_nubica
---------------------------MP-IVKVHARSVYDSRGNPTVEVDVVTETGLHR
AIVPSGASTGQHEACELRDGDKTHWGGKGVLKAVNNVNTIIGPKLIEKNIDC-TDQSSID
KFLIELDGTENKTNLGANAILGVSLAVAKAGAAQKGVPLYAHVSDLAGTKK--PYVLPVP
FMNVLNGGSHAGGRLAFQEFMIVPDQAPSFNEGLRWGAEVYQKLKSLAKKKYGQSAGNVG
DEGGVAPDIQTAEEALDLISAAIEEAGYTGKMNIAMDVASSEFYKEKEKKYDLDFK--NP
DSDPSKWITYEQLADLYKSLASKYPIVSIEDPFAEDDWEAWSYFFKTSN--FQIVGDDLT
VTNPKRIKRAIESKACNALLLKVNQIGTLTESIQAAKDSYAAGWGVMVSHRSGETEDVTI
ADIVVGIRAGEIKTGAPARSERLAKLNQILRIEEEL---GSNAIYAGT---NFRKSVTL-
------------------------------------------------------------
------------------------------------------------------------
------------------------------------------------------------
------------------------------------------------------------
-----------------------------------
>XP_013284245_Fonsecaea_pedrosoi
---------------------------MP-IVKVHARSVYDSRGNPTVEVDVVTETGLHR
AIVPSGASTGQHEACELRDGDKTHWGGKGVLKAVNNVNTIIGPKLIEKNIDC-TDQSSID
KFLIELDGTENKTNLGANAILGVSLAVAKAGAAQKGVPLYAHVSDLAGTKK--PYVLPVP
FMNVLNGGSHAGGRLAFQEFMIVPDQAPSFNEGLRWGAEVYQKLKSLAKKKYGQSAGNVG
DEGGVAPDIQTAEEALDLISAAIEEAGYTGKMNIAMDVASSEFYKEKEKKYDLDFK--NP
DSDPSKWITYEQLADLYKSLASKYPIVSIEDPFAEDDWEAWSYFFKTSN--FQIVGDDLT
VTNPKRIKRAIESKACNALLLKVNQIGTLTESIQAAKDSYAAGWGVMVSHRSGETEDVTI
ADIVVGIRAGEIKTGAPARSERLAKLNQILRIEEEL---GSNAIYAGT---NFRKSVTL-
------------------------------------------------------------
------------------------------------------------------------
------------------------------------------------------------
------------------------------------------------------------
-----------------------------------
>XP_007753783_Cladophialophora_yegresii
---------------------------MP-IVKVHARSVYDSRGNPTVEVDVVTETGLHR
AIVPSGASTGQHEACELRDGDKSHWGGKGVLKAVDNVNTVIGPKLIEKNVDV-TDQSSVD
KFLIDLDGTDNKTNLGANAILGVSLAVAKAGAAQKGVPLYAHVSDLAGTKK--PYVLPVP
FMNVLNGGSHAGGRLAFQEFMIVPDQAPTFSEGLRWGAEVYQKLKALAKKKYGQSAGNVG
DEGGVAPDIQTAEEALDLISQAIEEAGYTGRMNIAMDVASSEFYKADEQKYDLDFK--NP
DSDKSKWITYEQLADQYKNLASKYPIVSIEDPFAEDDWEAWSYFFKTSD--FQIVGDDLT
VTNPIRIKRAIEAKACNALLLKVNQIGTLTESIQAAKDSYAAGWGVMVSHRSGETEDVTI
ADIVVGIRAGEIKTGAPARSERLAKLNQILRIEEEL---GSNAIYAGS---NFRKSVTL-
------------------------------------------------------------
------------------------------------------------------------
------------------------------------------------------------
------------------------------------------------------------
-----------------------------------
>XP_016237792_Exophiala_spinifera
---------------------------MP-IVKIHARSVYDSRGNPTVEVDVVTETGLHR
AIVPSGASTGQHEACELRDGDKSKWGGKGVLKAVENVNSIIGPKLIEKKIDP-TDQSAVD
KFLIELDGTENKTNLGANAILGVSLAVAKAGAAQKGVPLYAHVSDLAGTKK--PYVLPVP
FMNVLNGGSHAGGRLAFQEFMIVPDQAPTFSEGLRWGAEVYQKLKTLAKKKYGQSAGNVG
DEGGVAPDIQTAEEALDLITAAIEEAGYKGKMNIAMDVASSEFYKEDEKKYDLDFK--NP
DSDKSKWITYEELADLYKNLASKYPIVSIEDPFAEDDWEAWSYFFKTSD--FQIVGDDLT
VTNPKRIKRAIDSKACNALLLKVNQIGTLTESIQAAKDSYAAGWGVMVSHRSGETEDVTI
ADMVVGIRAGEIKTGAPARSERLAKLNQILRIEEEL---GSNAIYAGT---SFRKSVTL-
------------------------------------------------------------
------------------------------------------------------------
------------------------------------------------------------
------------------------------------------------------------
-----------------------------------
>XP_016262881_Exophiala_oligosperma
---------------------------MP-IVKIHARSVYDSRGNPTVEVDVVTETGLHR
AIVPSGASTGQHEACELRDGDKSKWGGKGVLKAVENVNSIIGPKLIEKNIDC-ADQSAVD
KFLIELDGTENKTNLGANAILGVSLAVAKAGAAQKGVPLYAHVSDLAGTKK--PYVLPVP
FMNVLNGGSHAGGRLAFQEFMIVPDQAPTFSEGLRWGAEVYQKLKTLAKKKYGQSAGNVG
DEGGVAPDIQTPEEALDLITAAIEEAGYKGKMNIAMDVASSEFYKEDEKKYDLDFK--NP
DSDKSKWITYEQLADMYKSLATKYPIVSIEDPFAEDDWEAWSYFFKTSD--FQIVGDDLT
VTNPKRIKRAIESKACNALLLKVNQIGTLTESIQAAKDSYAAGWGVMVSHRSGETEDVTI
ADIVVGIRAGEIKTGAPARSERLAKLNQILRIEEEL---GSNAIYAGT---NFRKSVTL-
------------------------------------------------------------
------------------------------------------------------------
------------------------------------------------------------
------------------------------------------------------------
-----------------------------------
>XP_013322534_Exophiala_xenobiotica
---------------------------MP-IVKIHARSVYDSRGNPTVEVDVVTETGLHR
AIVPSGASTGQHEACELRDGDKSKWGGKGVLKAVDNVNSVIGPKLIEKNIDC-TDQSAVD
KFLIDLDGTENKTNLGANAILGVSLAVAKAGAAQKGVPLYAHVSDLAGTKK--PYVLPVP
FMNVLNGGSHAGGRLAFQEFMIVPDQAPTFSEGLRWGAEVYQKLKSLAKKKYGQSAGNVG
DEGGVAPDIETAEEALDLISAAIEEAGYKGKMNIAMDVASSEFYKEAENKYDLDFK--NP
DSDPSKWITYEQLADMYKSLASKYPIVSIEDPFAEDDWEAWSYFFKTSD--FQIVGDDLT
VTNPIRIKRAIDSKACNALLLKVNQIGTLTESIQAAKDSYAANWGVMVSHRSGETEDVTI
ADIVVGIRAGEIKTGAPCRSERLAKLNQILRIEEEL---GSNAIYAGS---NFRKSVTL-
------------------------------------------------------------
------------------------------------------------------------
------------------------------------------------------------
------------------------------------------------------------
-----------------------------------
>XP_007720157_Capronia_coronata
---------------------------MP-IVKIHARSVYDSRGNPTVEVDVVTETGLHR
AIVPSGASTGQHEACELRDGDKSKWGGKGVLKAVDNVNSIIGPKLIEKNIDP-TDQSAVD
KFLIELDGTENKTHLGANAILGVSLAVAKAGAAQKGVPLYAHVSDLAGTKK--PYVLPVP
FMNVLNGGSHAGGRLAFQEFMIVPDQAPTFSEALRWGSEVYQKLKSLAKKKYGQSAGNVG
DEGGVAPDIQTAEEALDLISAAIKEAGYEGKMNIAMDVASSEFYKVEEKKYDLDFK--NP
DSDPTKWVTYEQLADEYKSLASKYPIVSIEDPFAEDDWEAWSYFFKTSD--FQIVGDDLT
VTNPKRIKRAIDAKACNALLLKVNQIGTLTESIQAAKDSYAAGWSVMVSHRSGETEDVTI
ADIVVGIRAGEIKTGAPARSERLAKLNQILRIEEEL---GSNAIYAGT---NFRKSVTL-
------------------------------------------------------------
------------------------------------------------------------
------------------------------------------------------------
------------------------------------------------------------
-----------------------------------
>XP_007736002_Capronia_epimyces
---------------------------MP-IVKIHARSVYDSRGNPTVEVDVVTETGLHR
AIVPSGASTGQHEAHELRDGDKSKWGGKGVLKAVENVNAIIGPKLIEKNIDP-TDQSAVD
KFLIELDGTENKTNLGANAILGVSLAVAKAGAAQKGVPLYAHVSDLAGTKK--PYVLPVP
FMNVLNGGDHAGGRLAFQEFMIVPDQAPTFSEALRWGAEVYQKLKTLAKKKYGQSAGNVG
DEGGVAPDIQTPEEALELISAAIKEAGYEGKMNIAMDVASSEFYKVEEKKYDLDFK--NP
DSDPSKWLTYEQLADLYKSLASKYPIVSIEDPFAEDDWEAWSYFYKTSD--FQIVGDDLT
VTNPKRIKKAIESKACNALLLKVNQIGTLTESIQAAKDSYAADWGVMVSHRSGETEDVTI
ADIVVGIRAGEIKTGAPARSERLAKLNQILRIEEEL---GSNAIYAGS---NFRKAVTL-
------------------------------------------------------------
------------------------------------------------------------
------------------------------------------------------------
------------------------------------------------------------
-----------------------------------
>XP_009152823_Exophiala_dermatitidis
---------------------------MP-IVKIHARSVYDSRGNPTVEVDVVTETGLHR
AIVPSGASTGQHEACELRDGDKSKWGGKGVLKAVDNVNSIIGPKLIEKNIDP-TDQSAVD
KFLIELDGTENKTNLGANAILGVSLAVAKAGAAQKGVPLYAHVSDLAGTKK--PYVLPVP
FMNVLNGGSHAGGRLAFQEFMIVPDQAPTFSEGLRWGAEVYQKLKALAKKKYGQSAGNVG
DEGGVAPDIQTAEEALDLISAAIKEAGYEGKMNIAMDVASSEFYKESEKKYDLDFK--NP
DSDPSKWLTYEQLADLYKSLASKYPIVSIEDPFAEDDWEAWSYFFKTSD--FQIVGDDLT
VTNPKRIKRAIESKACNALLLKVNQIGTLTESIQAAKDSYAAGWGVMVSHRSGETEDVTI
ADIVVGIRAGEIKTGAPARSERLAKLNQILRIEEEL---GSNAIYAGS---NFRKAVTL-
------------------------------------------------------------
------------------------------------------------------------
------------------------------------------------------------
------------------------------------------------------------
-----------------------------------
>XP_013265846_Exophiala_aquamarina
---------------------------MP-IVKIHARSVYDSRGNPTVEVDVVTETGLHR
AIVPSGASTGQHEACELRDGDKSKWGGKGVLKAVENVNSVIGPKLIEKNLDV-TDQPTVD
KFLIDLDGTENKTNLGANAILGVSLAVAKAGAAQKGVPLYAHVSDLAGTKK--PYVLPVP
FQNVLNGGSHAGGRLAFQEFMIVPDQAPTFTEALRWGAEVYQKLKTLAKKRYGQSAGNVG
DEGGVAPDIQTAEEALELITDAIEEAGYKGKMNIALDVASSEFYKEKEQKYDLDFK--NP
DSDPSKWITYEQLADIYKSLASKYPIVSIEDPFAEDDWEAWSYFYKTSD--FQIVGDDLT
VTNPIRIKKAIDTKAANALLLKVNQIGTLTESIQAAKDSYAAGWGVMVSHRSGETEDVTI
ADIVVGLRAGEIKTGAPARSERLAKLNQILRIEEEL---GSNAIYAGS---NFRKAVNL-
------------------------------------------------------------
------------------------------------------------------------
------------------------------------------------------------
------------------------------------------------------------
-----------------------------------
>XP_016226280_Exophiala_mesophila
---------------------------MP-IVKVHARSVYDSRGNPTVEVDIVTETGLHR
AIVPSGASTGQHEACELRDGDKSKWGGKGVTKAVDNVNNIIGPKLIEKNLDP-TDQSTVD
KFLIDLDGTENKTNLGANAILGVSLAVAKAGAAQKGVPLYAHVSDLAGTKK--PYVLPVP
FQNVLNGGSHAGGRLAFQEFMIVPDQAPTFTEALRWGAEVYQKLKTLAKKRYGQSAGNVG
DEGGVAPDIQTAEEALELISDAIKEAGYEGKMNIALDVASSEFYKESEKKYDLDFK--NP
DSDPTKWITYEQLADIYKSLAAKYPIVSIEDPFAEDDWEAWSYFYKTSD--FQIVGDDLT
VTNPVRIKRAIESKAANALLLKVNQIGTLTESIQAAKDSYAAGWGVMVSHRSGETEDVTI
ADIVVGLRAGEIKTGAPARSERLAKLNQILRIEEEL---GSNAIYAGS---NFRKAVNL-
------------------------------------------------------------
------------------------------------------------------------
------------------------------------------------------------
------------------------------------------------------------
-----------------------------------
>XP_013267601_Rhinocladiella_mackenziei
---------------------------MP-VVKVHARSVYDSRGNPTVEVDVVTETGLHR
AIVPSGASTGQHEACELRDGDKSKWGGKGVLKAVENVNSVIGPKLIEKNIDC-TDQSTVD
KFLIELDGTENKTNLGANAILGVSLAVAKAGAAQKGVPLYAHVSDLAGTKK--PFVLPVP
FMNVLNGGSHAGGRLAFQEFMIVPDQAPSFTEGLRWGAEVYQKLKGLAKKKYGQSAGNVG
DEGGVAPDIQTAEEALDLIMAAIAEAGYEGKMNIAMDVASSEFYKEDVKKYDLDFK--NP
DSDPTKWITYEQLADMYKSLASKYPIVSIEDPFAEDDWEAWSYFFKTSD--FQIVGDDLT
VTNPKRIKRAIESKACNALLLKVNQIGTLTESIQAAKDSYAAGWGVMVSHRSGETEDVTI
ADIVVGIRAGEIKTGAPARSERLAKLNQILRIEEEL---GSNAIYAGS---NFRKSVTL-
------------------------------------------------------------
------------------------------------------------------------
------------------------------------------------------------
------------------------------------------------------------
-----------------------------------
>XP_017997588_Phialophora_attinorum
--------------------------MPPRITAITAAQRLDSRGKPTAQVVLTTQDGRFT
AIVPSGASKGDYEAIELRDGDETMYDGNSVHRAVDNVRNVLGPELVAKGFDVATQQAEID
SLMRELDGTEDKGRLGANAILGVSMAVARAGAAAKGLPLYRHIAIIAGRDTE-EFVMPVP
FFNVLNGGVHSGNPMAFQEMMIAPVAAQSFSHAVQIGAEVYAHLKAILIKRFGRSAAGIG
DEGGFAPPISLPHEALDLLSDAIEAAGHKGRVKIGIDPASTEFFDAESMTYNLGMKWAKP
HN-----LSRQDMMELYHKLLDKYPIVLLEDPFAQDDWAAWTEFNKNCP--VELVGDDLL
ATNIGRVNEADQKKACNSLLLKINQIGTISEAIEAAKRAYALGWAVFVSHRSGETTDDFI
ADLCVGLGTGHLKSGSPCRGERVAKYNRLMDIEDDLRAEDSRVRYAGD---AFRLAWQSL
------------------------------------------------------------
------------------------------------------------------------
------------------------------------------------------------
------------------------------------------------------------
-----------------------------------
>NP_595903_Schizosaccharomyces_pombe
---------------------------MA-IQKVFARQIYDSRGNPTVEVDLTTETGIHR
AIVPSGASTGIWEALEMRDGDKTKWGGKGVLKAVGNVNNIIAPAVVKANLDV-TDQKAAD
EFLLKLDGTENKSKLGANAILGVSMAICRAGAAQKKLPLWKYIAENFGTKG--PYVLPVP
SFNVLNGGSHAGGDLAFQEFMILPTGAPSFSEAMRWGAETYHTLKSIAKKRYGSSAGNVG
DEGGIAPDLQTPQEALDLIVEAINKAGYEGKIKIGLDVASSEFYV--DGKYDLDIK--AA
KPKPENKLTYQQLTDLYVELSKKYPIVSIEDPFDQDDWSAWTHMKAETD--FQIVGDDLT
VTNVKRLRTAIDKKCANALLLKVNQIGSVTESLNAVRMSYEAGWGVMVSHRSGETADTFI
SHLTVGIGAGQLKSGAPCRSERLAKYNELLRIEEEL---GSEGVYAGAHAGKYIKAAKF-
------------------------------------------------------------
------------------------------------------------------------
------------------------------------------------------------
------------------------------------------------------------
-----------------------------------
```
