## Supplementary material for "Coding Sequence Insertions in Fungal Genomes are Intrinsically Disordered and can Impart Functionally-Important Properties on the Host Protein": MAFFT_MSAs: XP_711887.1_blasthits_MAFFT.txt

```
>XP_711887_Candida_albicans
-----------------MFKFK--N-----------------------------KLK---
-------------FGTSSSEKQQT---------PTTTTDTSTPSPAPA------------
-------SPSTSTST-QHSSTSVKDSPTP------------------------------R
QSTD-----------------SRNTIS-VNNL-ADDVSKLTVA--AD--R----------
----------------------------------SPEKSLGSNNK---------------
------------------------AGGEPPLSTTATDTTSN-SS------------YRA-
SPSSSQATSLLGQASTGSD-----------------------------------------
-----QSTQAASP---------------------------------------------GL
LTVKIYGSQNIQL------PIKINNTKQILHAL---AINANNESVG---QKLLKNLSAL-
------EKENTEIG--------DYLPG------S-----IAT--NFLPSIITIPNA---E
NMVKSLLYLTIEFDNNVLVIEPQ-RGTVNQSTW---NQVVSFDVSKKSQQEN--------
-------GHSTMGSNFLNLNLFIRLPNMLIPEN--------EKTSKKHLFTNFQQGQGTG
------------------------SDG-----GNNIGDLLIGTIKLPLNLKCHTQQ-I--
-------------------------RLMNHEYLKFSNFNAGLQDLVSND-----------
-MGEIMLTIEFKPLTKKRLSIEDFDLLKLLGRGSFGKVMQVVKKDTKQIYALKIIRKQHI
VSRSEVTHTLAERTVLARI---NNPFIVPLKFSFQSPEKLYLVLSFINGGELFWHLQREG
KFSMDRSRFYIAELLTALESLHELNVIYRDVKPENILLDYQGHIALCDFGLCKLNMSNDD
KTNTFCGTPEYLAPELLLN-QGYTRSVDWWTLGTLLYEMLTGLPPFYDDDVPSMYKKILQ
NPLRFPAFL-EGTDAQDLLIKLLQKDPSLRL---DEASEIKSHPFFKDIDWNKLLNKSYL
PPFKPNVENLLDTSNFDPDFT-------------------NEKPQDSVVDD-FLTESVQK
QFGGWTYN------GDNVL-----------------------------------------
-------------------------------------
>XP_002417451_Candida_dubliniensis
-----------------MFKFK--N-----------------------------KLK---
-------------FGASSSEKQST---------PTATTDTPTSSPAPP------------
-------SP----ST-QHSGTPGKDSPTP------------------------------R
QSTD-----------------SRNTIS-VNNL-ADDVSKLTVA--AD--R----------
----------------------------------SPEKSLGSNSK---------------
------------------------PGGDPPLSTTATDTTSN-SS------------YRA-
SPSSSQATSLLGQASTGSD-----------------------------------------
-----QSTQAASP---------------------------------------------GL
LTVKIYGSQNIQL------PIKINNTKQILHAL---AINANNESVG---QKLLKNLSAL-
------EKENTEIG--------DYLPG------S-----IAT--NFLPSIITIPNA---E
NMVKSLLYLTIEFDNNVLVIEPQ-RGTVNQSTW---NQVVSFDVSKKSQQDN--------
-------GHQTMGSNFLNLNLFIRLPNMLIPEN--------EKTSKKHLFTNFQQGQGAG
------------------------GDG-----GNNIGDLLIGTIKLPLNLKCHTQQ-I--
-------------------------RLMNHEYLKFSNFNAGLQDLVSND-----------
-MGEIMLTIEFKPLTKKRLSIEDFDLLKLLGRGSFGKVMQVVKKDTKQIYALKIIRKQHI
VSRSEVTHTLAERTVLARI---NNPFIVPLKFSFQSPEKLYLVLSFINGGELFWHLQREG
KFSMDRSRFYIAELLTALESLHELNVIYRDVKPENILLDYQGHIALCDFGLCKLNMSNDD
KTNTFCGTPEYLAPELLLN-QGYTRSVDWWTLGTLLYEMLTGLPPFYDDDVPTMYKKILQ
NPLRFPAFL-EGTDAQDLLIKLLQKDPSMRL---DEASEIKSHPFFKDIDWNKLLNKSYL
PPFKPNVENLLDTSNFDPDFT-------------------NEKPQDSVVDD-FLTESVQK
QFGGWTYN------GDNVL-----------------------------------------
-------------------------------------
>XP_002548870_Candida_tropicalis
-----------------MFKFK--N-----------------------------KLK---
-------------FGTSSSEKQAS---------SHTPTPTQTPPP-PG------------
-------SASSSSSTHQNGGNSSENNQPP------------------------------R
QSTD-----------------SRNTIS-ANDL-ADDVSKLTVN--TD--G----------
----------------------------------SPEKASTLNSKNDRESAS-------S
S--------------------SHQQSSSTATSTTVADSNQN-SM------------FNS-
SPTSSQATS--SQVSSGSDQ----------------------------------------
-----QSGHPASP---------------------------------------------GL
LTVKIYGSQNVQL------PIKINNSKQILHAL---AINANNETVG---QKLLKSLTSL-
------EKESNDIG--------DFLSG------A-----IAS--SFLPSIITIPNA---E
NLVKSLLYLTIEFDNNVLVIEPQ-KGTVNQSTW---NQVVSFDVSQKSQQES--------
-------G---VGSNFLNLNLFIRLPNMLIPEN--------EKSNKKHLFTNFQQGH-QG
------------------------GES-----GANIGDLLIGTIKLPLNLKCHTQQ-I--
-------------------------RLMNHEYLKFSNYNANLQDSISND-----------
-MGEIMLTIEFKPLTKKRLSIEDFDLLKLLGRGSFGKVMQVVKKDTKQIYALKIIRKQHI
VSRSEVTHTLAERTVLARI---NNPFIVPLKFSFQSPEKLYLVLSFINGGELFWHLQREG
KFSMDRSRFYIAELLTALESLHELNVIYRDVKPENILLDYQGHIALCDFGLCKLNMSNDD
KTNTFCGTPEYLAPELLLN-QGYTRSVDWWTLGTLLYEMLTGLPPFYDDDVPTMYKKILQ
NTLRFPTFL-EGTDAQDLLIKLLQKDPSLRL---DEASEIKSHPFFKDIDWNKLLNKSYL
PPFKPNVENLLDTSNFDPDFT-------------------NEKPQDSVVDD-FLTESVQK
QFGGWTYN------GDNVL-----------------------------------------
-------------------------------------
>XP_003866478_Candida_orthopsilosis
-----------------MFKFK--N-----------------------------KLK---
-------------FGSSNDKQQQQQQQQHSSNRHHHDTGSGESTPSPS------------
-------AQQRSNEG------SSTPKRTP------------------------------S
D--------------------SRKTIS-VNQV-GNDISKLSIN--DD-------------
----------------------------------SPDRQSTLHSSASSERNASSGGYNNN
H--------------------SSQQAGILQPPTTESNITSNSSN------------YNNG
SPSSSHPTS-VGQATSAASN---------------------SSDTTNA------------
-----ATGPTASP---------------------------------------------GL
LTVKIYGSQNIQL------PIKINNNKQILHAL---AINSNSESVG---QQLLKNLATV-
------EKES-EVG--------DYILG------S-----NAT--KLLPSIITIPKS---E
NLVKSLLYLTIEFDNNVLVIEPQ-KGTVNQSTW---NQVVSFDVTNKSLSIN--------
-------SN----SQFLNLNLFMRLPNVLIPDT--------EKHRNKQLFTNYQVDSANK
---------------SMTSNSSNTSSS-----QVNIGDLLIGTIKLPLNTKSHTQQ-V--
-------------------------RLMHHEYLKFTNYNAVLSDAIRQD-----------
-MGEIMLTIEYKPLTKKHLSIDDFDLLKVIGKGSFGKVMQVVKKDTKQIYALKTLRKQHI
VSRSEVTHTLAERTVLARI---TNPFIVPLKFSFQSPEKLYLVLSFINGGELFWHLQREG
KFSMDRSRFYIAELLTALESLHELNVIYRDLKPENILLDYQGHIALCDFGLCKLNMSNDD
KTNTFCGTPEYLAPELLLN-QGYTRSVDWWTLGTLLYEMLTGLPPFYDSDVPTMYRKILQ
NPLRFPPFL-ENTDAQDLLIKLLQKDPSHRL---NDAQAIKNHPFFKDIDWNKLLNKSYL
PPFKPNVENLLDTSNFDQDFT-------------------NEKPQDSVVDD-FLTESVQK
QFGGWTYN------GDNVL-----------------------------------------
-------------------------------------
>XP_001528126_Lodderomyces_elongisporus
-----------------MFKFK--N-----------------------------KLK---
-------------FGTSSEK-------------HNHNNNGQDTNGSPS------------
-------LSNTTNTT------SPTSSTNP------------------------------T
SQTTVSTQNATQLIKDENETGSRPTIS-VNTL-TNDVSRLSVN--DNNTK----------
----------------------------------SP------HTPQDAKHNI--------
---------------------------FLQPAQTESNVPSNLSQ------------YNE-
SPSSSQATS-LGQNSASTSNLDRELYNNYNGNGNSNGNGNGNGSATNGHSHGLAQAQAQA
QAQQLGTTNSSSP---------------------------------------------GL
LTVKIYGSQNIQL------PISINNNKQILHAL---AINSNNEVVG---QQLLKNMGLL-
------EKDN-EFG--------DFLPG------S-----IAT--NFLPSIISIPNA---E
NLVKSLLYLTIEFDNNVLVIEPQ-KGTVSQSTW---NQVVSFDVTNKLNQTK--------
-------NNP-TGSQFLNLNLFIRLPNMLIPDG--------EKEKNKHLFTNFQEQQQQQ
QQQQQHRLPLSRVPNSPASQSSSASSN-----HQNIGDLLVGTIKLPLNPRSHTQQ-V--
-------------------------RLIHHEYLKFSNYNANLQDLASKD-----------
-MGEIMLTIEFKPLTKKHLSIEDFDLLKVIGKGSFGKVMQVVKKDTRQIYALKTLRKQHI
VSRMEVTHTLAERTVLARI---SNPFIVPLKFSFQSPEKLYLVLSFINGGELFWHLQREG
KFTMDRSRFYIAELLTALESLHELNVIYRDLKPENILLDYQGHIALCDFGLCKLNMSNDD
KTNTFCGTPEYLAPELLIN-QGYTRSVDWWTLGTLLYEMLTGLPPFYDSDVPTMYKKILQ
NPLRFPQFL-EGTDAQDLLIKLLQKDPSKRL---NDAQEIKNHPFFKDIDWNKLLNKSYL
PPFKPNVENLLDTSNFDQDFT-------------------NEKPQDSVVDD-FLTESVQK
QFGGWTYN------GDNIL-----------------------------------------
-------------------------------------
>XP_007376944_Spathaspora_passalidarum
-----------------MLKFK--N-----------------------------KFK---
-------------FGLSE---------------K-SPNSSSN---SSP------------
-------ASSHKDTT-------------P------------------------------E
KSPE-----------------PRKTLT--SDL-SDNISKLTLG--DSEAG----------
----------------------------------ASATASPD------------------
---------------------VPHGQIH---GTENVPTMETSNS------------NDSA
NPHTP---S---------------------------------------------------
-----------SP---------------------------------------------GL
LTVKIYTSNNIQL------PIKINNSKQILHAL---AINSNNETIG---QQLLKNLETLN
N---AEGDNHPLVG--------DLLPG------T-----IAS--NFLPSIITIPNA---E
NLVKSLLYLTIEFDNNVLVIEPQ-KGTVNRSTW---NQVVSFDVTKKSQET--TNG----
-------GDNETGSSFLNLNLFIRLPNMLIPDS--------EKVTKKHLFTNSGSQPQSP
---------------GKSNASANSGSA-----PANIGDLLIGTIKLPLNLKYHSQP-I--
-------------------------RLMNHEYLKFSNYNANLQDLISTE-----------
-MGEIMLTIEFKPITKKHLAITDFDLLKVIGKGSFGKVMQVVKKDTKQIYALKTLRKQHI
VSRMEVTHTLAERTVLARI---NNPFIVPLKFSFQSPEKLYLVLSFINGGELFWHLQREG
KFSMDRSRFYIAELLTALESLHDLNVIYRDLKPENILLDYQGHIALCDFGLCKLNMSNDD
KTNTFCGTPEYLAPELLLN-QGYTRSVDWWTLGTLLYEMLTGLPPFYDDDVPTMYKKILQ
DPLRFPSFL-DHTDAQDLLIKLLQKDPANRL---DDANEIKSHPFFKDIDWVKLLNKSYL
PPFKPNVENLLDTSNFDQDFT-------------------SEKPQDSVVDD-FLTESVQK
QFGGWTYN------GDNVL-----------------------------------------
-------------------------------------
>XP_043051728_Scheffersomyces_spartinae
------------------MSF---------------------------------DVN---
-------------VGTAPLGA------------------KSPEEKTPT------------
-------TGNSVLSPTNSSLPTTGSQSSP------------------------------R
ASTD-----------------SRTTVI------SESLQKLSLKEEEQQSL----------
----------------------------------ISENHPPTTKSHPRLDSTATVTPNTI
KP-------------------TSTDLSPNKKSKSAISSSQSSTA------------ASNQ
TPDGSATDNCTSAASRG-------------------------------------------
-----------SP---------------------------------------------GL
LTVKIYNSINVQL------PVKINNNKQILHAL---AVNANHELTV---QQIVKNLEML-
----------------------DLLEE------TTLNPEVSL--KYLPSIITIPNG---D
NLVKSLLYLTVEFENNALVIEPQ-KGTVNQSTW---NQVVSFDVTKALS-----------
-------NSSTTLSNFLNLNLFIRLPNLLIPDQ--------EKLGKKNLFTNSHSIGGAP
SNSDETGGLGNSTGLAANNDSPSGGANNPHGHSRNIGDLLIGTIKLPLNLRYHQQP-I--
-------------------------RLMNHQYLKFSNYNEVLNGSSGNESLNKNSGPDDQ
KMGDIMLTIDFKPSFKDHLTINDFDLLKVIGKGSFGKVMQVVKKDTKQIYALKTLRKQHI
VSRMEVTHTLAERTVLARI---NNPFIVPLKFSFQSPEKLYLVLSFVNGGELFWHLQREG
KFLMDRSRFYTAELLTALESLHEMNVIYRDLKPENILLDYQGHIALCDFGLCKLNMSDKD
TTNTFCGTPEYLAPELLLN-EGYTRSVDWWTLGTLLYEMLTGLPPFYDDNVKLMYQKILH
NPLVFPKFL-KGTDAEDLLIKLLQKDPKNRL---NSAGEIKAHPFFKDIDWQKLLNKTYL
PPFKPNVENLLDTLNFDSDFT-------------------NEKPQDSVVDD-FLSESVQK
QFGGWTYN------GDTAFN----------------------------------------
-------------------------------------
>XP_001382690_Scheffersomyces_stipitis
-----------------MLRFK--N-----------------------------KFK---
-------------FGSST---------------PVTPNGSDKEGVSPE------------
-------VSLHSDGS-------------P------------------------------R
NSVD-----------------SRRTIS-VNNL-ADNVSKLSVN--GTSDS----------
----------------------------------SNSTRKQD------------------
---------------------PPHDDLHLAPASINTQPSSTSLS------------TQST
SAAAS---S---------------------------------------------------
-----------NP---------------------------------------------GL
LTVKIYNSNNIAL------PIKINNNKQILHAL---AVNSNNEAIS---QQLLKNLNALE
N-SPATSDTSPRLNGNSSTGSHEYLQG------A-----IAT--NFLPSIITIPNA---E
NLVKSLLYLTIEFDNNVLVIEPQ-KGTVNQSTW---NQVVSFDVTKKSSNSNFNNGPTSP
NSHSHSNGTSSTGSNFLNLNLFIRLPNMLIPDS--------EKTSKKHLFTNT-------
----------------------SSSDS-----PANIGDLLIGTIKLPLNLKYHTKS-I--
-------------------------RLMNHEYLKFTKFNTELNEAIAKE-----------
-MGEIMLTIEFKPITKKHLSIEEFDLLKVIGKGSFGKVMQVVKKDTKQIYALKTIRKQHI
VSRMEVTHTLAERTVLARI---NNPFIVPLKFSFQSPEKLYLVLSFINGGELFWHLQREG
KFSMDRSRFYIAELLTALESLHELNVIYRDLKPENILLDYQGHIALCDFGLCKLNMSNDD
KTNTFCGTPEYLAPELLLN-QGYTRSVDWWTLGTLLYEMLTGLPPFYDDDVPTMYRKILQ
NPLRFPSFL-EGTDAQDLLVKLLQKDPNLRM---NDAHEIKNHPFFKDIDWNKLLNKSYL
PPFKPNVENLLDTSNFDQDFT-------------------NEQPQDSVVDD-FLTESVQK
QFGGWTYN------GEGVF-----------------------------------------
-------------------------------------
>XP_020066088_Suhomyces_tanzawaensis
-----------------MLKFK--N-----------------------------KFK---
-------------FGSSNT--------------------NGDKSTSPE------------
-------LSTVSSS--------------P------------------------------R
NSVD-----------------SKRTIS-TNNL-SDTMLKLSINGASQQGA----------
----------------------------------LPEEASSSSSSTASA-----------
---------------------SPKKSDYNQQATTQSSHKDHPTL------------VS--
QPHSSTAHE---------------------------------------------------
-VEQPNTTASHNP---------------------------------------------GL
LTVKIYNSNKIQL------PIQIDNNKQILHAL---AVNSNNESTT---QYLLKNLGAL-
------ESNESKGTDDQSGSSDHLLPG------K-----LAT--SLLPSIITIPNA---E
NLVKSLLYLTIEFDNNVLVIEPQ-KGTVNQSTW---NQVVSFDVTKKSN-----------
-------TNQNIGSNFLILNLFIRLPSMLIPES--------EKLSKKHLFTNN-------
---------------------TSPNAN-----PNNIGDLLIGTIKLPLSLKYHVKP-I--
-------------------------RLMNHEYLKFTNYNLNASDLVSKE-----------
-LGEIMLTIEFKPISKAPLSIDDFDLLKVIGKGSFGKVMQVVKKDTKQIYALKTLRKQHI
VSRNEVTHTLAERTVLARI---NNPFIVPLKFSFQSPEKLYLVLSFINGGELFWHLQREG
KFSMDRSRFYIAELLTALESLHELNVIYRDLKPENILLDYQGHIALCDFGLCKLNMSSND
RTSTFCGTPEYLAPELILN-QGYTRSVDWWTLGTLLYEMLTGLPPFFDEDTPTMYRKILQ
NPLRFPSFL-ESTDAQDLLIKLLQKDPKHRL---NDATEIKSHPFFKDIDWVKLINKSYL
PPFKPNVENLLDTSNFDSDFT-------------------NEKPQDSVVDD-FLSESVQQ
QFGGWTYN------GDTVFK----------------------------------------
-------------------------------------
>XP_020075616_Hyphopichia_burtonii
-----------------MLKFK--N-----------------------------KFK---
-------------FG------------------------SSNIDKSPE------------
-------NSQSL--S-------------P------------------------------R
NSTD-----------------SRKTIS-VNNL-SENVGNLNIK--DEEAE----------
----------------------------------QVEEQQQQ------------------
---------------------------------------------------------QIE
EPAVQEIIS---------------------------------------------------
-----------NP---------------------------------------------GL
LTIKIYNSNNIKL------PIQINNNKQILNAL---ANNATNESTQ---QQLNNSLTKL-
-------DDED------------LIPG------S-----IST--NYLPANITIPNG---E
NLIKSLLYLTVEFDNNVLIIEPQ-RGTVHQSTW---NQVVSFDVTKKI------------
-------GVN--NSNFLNLNLFIRLPNLLIPQL--------EKLNNKKSFTNN-------
----------------------GS----------NIGDLLIGSIKLPINLKNISNP-I--
-------------------------RLMNHDFLKFNNYNLNLKDD---------------
-YGEIMLTIDFKPLIKPHLSIDDFDLLKVIGKGSFGKVMQVIKKDTKQIYALKTLRKQHI
ISRMEVTHTLAERTVLARI---TNPFIVPLKFSFQSPEKLYLVLSFINGGELFWHLQKEG
KFSMDRSRFYIAELLTALESLHELNVIYRDLKPENILLDYQGHIALCDFGLCKLNMSNND
KTNTFCGTPEYLAPELLLN-QGYTRCVDWWTLGTLLYEMLTGLPPFYDDDVSTMYRKILQ
NPLKFPSFL-ENTDVQDLLIKLLQKDPSKRL---NDAIEIKNHNFFKDIDWNKLLHKNYL
PPFKPNVENLLDTSNFDQDFT-------------------NEKPQDSVVDD-FLSESVQK
QFGGWTYN------GDNLLS----------------------------------------
-------------------------------------
>XP_015467433_Debaryomyces_fabryi
-----------------MLKFK--N-----------------------------KFK---
-------------FG------------------------SSNGNQEPT------------
-------SPTGAKGS-------------P------------------------------K
TSSE-----------------SRRTIS-GNVL-SDNLLKLSIT--DQETT----------
----------------------------------HSDRSGYQSSVQSGTKSGNQLQGTGK
TAQASAQPIGVHSPTEA-----QGSFAIAS-GSSTKSTSPASGS------------LETE
QPNTT-VSS---------------------------------------------------
-----------TP---------------------------------------------GL
LTVKIYNSANLQL------PIKINNNKQILHTL---ATNANNEVTS---QQLIKNLNAL-
----AVKEEEDEGG-------HAHLPG------S-----IST--NFLPSTITIPNG---E
NLIKALLYLTVEFDNNVLVIEPQ-KGTVNQSVW---NQVVSFDVTKKS------------
-------TSSGTGSNFLNLNLFIRLPNILIPDS--------EKSSQENLFTKN-------
----------------------ESVKN-----SNNIGDLLIGTIKLPLNLNFHIKP-I--
-------------------------RLMNHEYLSFTNFNLS--DDARKA-----------
-LGEIMLTIDFKPILKSHLSINDFDLLKVIGKGSFGKVMQVVKKDTKQIYALKTLRKQHI
ISRMEVTHTLAERTVLARI---TNPFIVPLKFSFQSPEKLYLVLSFINGGELFWHLQKEG
KFSMNRSRFYIAELLTALESLHELNVIYRDLKPENILLDYQGHIALCDFGLCKLNMTNND
KTNTFCGTPEYLAPELLLN-QGYTRCVDWWTLGILLYEMLTGLPPFYDDDVPTMYRKILQ
NELKFPTWL-ENTDAQDLLIKLIQKDPSKRL---NDAQVIKNHRFFKDIDWQKLLSKNYL
PPFKPNVENLLDTSNFDQDFT-------------------NEKPQDSVVDD-FLSESVQK
QFGGWTYN------GDNILS----------------------------------------
-------------------------------------
>XP_462147_Debaryomyces_hansenii
-----------------MLKFK--N-----------------------------KFK---
-------------FG------------------------SSNGNQEPT------------
-------SPTGGKRS-------------P------------------------------K
TSSE-----------------SRRTIS-GNVL-SDNLSKLSMT--DQETT----------
----------------------------------HSDLSGYQSSVQSGSKMTGQLQGTDK
AGQVNVQPMTVQSPRQAGAQGGQGGAVMASTGTSSKSTSPSSGV------------SDTD
QPNTT-VSS---------------------------------------------------
-----------TP---------------------------------------------GL
LTVKIYNSANLQL------PIKINNNKQILHTL---ATNANNDVTS---QQLIKNLNAL-
----ATKEEEEEAG-------HAHLPG------S-----IST--NFLPSTITIPNG---E
NLIKALLYLTVEFDNNVLVIEPQ-KGTVNQSVW---NQVVSFDVTKKS------------
-------TSSGTGSNFLNLNLFIRLPNILIPDS--------EKSSQENLFTKN-------
----------------------ESAKN-----SNNIGDLLIGTIKLPLNLNFHIKP-I--
-------------------------RLMNHEYLSFANFNLS--DDTKKA-----------
-LGEIMLTIDFKPILKSHLSINDFDLLKVIGKGSFGKVMQVVKKDTKQIYALKTLRKQHI
ISRMEVTHTLAERTVLARI---TNPFIVPLKFSFQSPEKLYLVLSFINGGELFWHLQKEG
KFSMNRSRFYIAELLTALESLHELNVIYRDLKPENILLDYQGHIALCDFGLCKLNMTNND
KTNTFCGTPEYLAPELLLN-QGYTRSVDWWTLGILLYEMLTGLPPFYDDDVPTMYRKILQ
NELKFPTWL-ENTDAQDLLIKLIQKDPSKRL---NDAQVIKNHSFFKDIDWQKLLSKNYL
PPFKPNVENLLDTSNFDQDFT-------------------SEKPQDSVVDD-FLSESVQK
QFGGWTYN------GDNILS----------------------------------------
-------------------------------------
>XP_006686422_Yamadazyma_tenuis
-----------------MFKFR--N-----------------------------KLK---
-------------FTS-----------------------SAQAHDTPS------------
-------PTASHDDT-------------P------------------------------A
DSRSAKS--------------QDSTPS-ASHL-ADSVQKLTIT-----------------
------------------------------------------------------------
--------------------------------TQNVSNSSSASS------------LTGR
SHHSSATST---------------------------------------------------
-----MQTSPSHP---------------------------------------------GL
LTIKIYNSDSVRL------PVKINNSKHALTAL---AMNTVSDGVR---SNLLKKIGTI-
------------------ADDDPYLPA------T-----TNS--SCLPAVVNIPKGHDDE
QLVRSLMYLTVEFENSVLVVEPV-DGTIAQSVW---NKVISFDVTKTL------------
-------RSTNSSSNFLTLNLFVRLPGLFSASD--------DQ-----------------
--------------------------------RPSIEELLVGSIKVPLNLKYHSDA-I--
-------------------------RLLNHEFLSFSRPEDPAP-----------------
-SGRLNVSIDFKPITKKHLSIEEFDLLKVIGKGSFGKVMQVLKKDTNQIYALKTIRKQHI
ISRMEVTHTLAERTVLANI---TNPFVVPLKFSFQSPEKLYLVLAFINGGELFHHLQKEG
KFSMDRSRFYIAELLSALESLHELNVIYRDLKPENILLDYQGHIALCDFGLCKLNMNNDD
KTNTFCGTPEYLAPELLLN-QGYTRSVDWWTLGTLLYEMLTGLPPFYDEDHTTMYRKILQ
NPLTFPDFLAKEPSVVDLVTKLLQKDPSKRL---SDPKEIKAHAFFKDIDWDKLNSKGYS
PPFKPNVASLLDTSNFDQDFT-------------------SERPQDSVVDS-FLSESVQK
QFGGWTYN------GETVM-----------------------------------------
-------------------------------------
>XP_001483658_Meyerozyma_guilliermondii
-----------------MLKFK--N-----------------------------KFK---
-------------FG------------------------SSEKSTSPS------------
-------GKES-----------------P------------------------------R
TSME-----------------SRKTLS-VENV-TDQLSKTKID--GDNSS----------
----------------------------------S-------------------------
-------------------------------TSTPKPSLQTSSS------------EKDD
SPQGSEGAS---------------------------------------------------
-----------NP---------------------------------------------GL
LTVKLYSSRDLQL------PIRINNNKRILQTL---ASNSNHEATS---VQLMKNLASLL
D-LPATVEEH--------------LSG------E-----VAG--NFLPSIIAIPN----N
DLVKSLLYTTVEFDNNVLVLEPQ-RGTVSNATW---NQVVSFDVTKQA------------
-------------RAVLNINMFIRLPAMLI-----------EETAPDNLFTGRRSDNADN
------------------GEEGTNSKG-----AKDAGDLLIGTIKLPLTLS--SKP-T--
-------------------------RLLNHENVSFVNY---LTD--KSG-----------
-IGELAMSIDFKPILKPHLSISDFDLLKVIGKGSFGKVMQVVKKDTKQIYALKTLRKQHI
ISRMEVTHTLAERTVLARI---LNPFIVPLKFSFQSPEKLYLVLSFINGGELFWHLQREG
RFSMNRLRFYVAELLTALESLHEMNVIYRDLKPENILLDYQGHIALCDFGLCKLNMADND
KTNTFCGTPEYLAPELLLN-QGYTRSVDWWTLGTLLYEMLTGLPPFYDEDIPTMYQNILK
NPLKFPSFL-EKTDAQDLLILLLQKDPANRL---NDASQIRGHRFFKDIDWNKLLSKSYL
PPFKPNVDNLLDTSNFDQDFT-------------------NEKPQDSVVDD-FLSESVQK
QFGGWTYN------GDNLLN----------------------------------------
-------------------------------------
>XP_018713869_Metschnikowia_bicuspidata
-----------------MLKFK--N-----------------------------KFK---
-------------FG------------------------TSEKD-VPA------------
-------R--------------------P------------------------------A
TADS-----------------DTRLSS-QLSPGVPDFHKLSLA-----------------
------------------------------------------------------------
-----------------------------------DTASQPTTP------------PGPG
HAPPTVMAS---------------------------------------------------
-----------NP---------------------------------------------GV
LIVKIYRLQNVLL------PIRVKNDKQILQAL---AQNTNDASVL---AALGKRLADL-
-------ARAELAAGAAPGPGPDLLDG------S-----VAA--SLLPSNINIPNS-SGE
RTVKPLLFMTVEFDNNMIMIESR-KGSVDSCQW---DRVMTFDVTKMV------------
-------AHSQTSANFLNVNLYLRLPNRLVPAQ--------ERQDKVDLFTVS-------
--------------------------N-----SNSFGDLQIGLIKLPLNLRCHTKA-V--
-------------------------RLVDHECLRFKTNLDALDE----------------
-MGDISLSIDFKPQLKTHLSIEDFDLLKVIGKGSFGKVMQVMKKDTKQIYALKTLRKQHI
VSRMEVTHTLAERTVLARI---NNPFIVPLKFSFQSPEKLYLVLSFINGGELFYHLQKSG
KFTMDRSRFYIAELLTALESLHDLDVIYRDLKPENILIDYQGHIALCDFGLCKLNMTNED
KTNTFCGTPEYLAPELLLN-QGYTRSVDWWTLGTLLYEMLTGLPPFYDDDVSTMYKKILQ
NPLKFPSFL-TGTDAEDLLIKLLQKDASKRL---SDAPSIKSHPFFANIDWKKLLDKGYA
PPFKPTVNGFLDTSNFDQDFT-------------------NERPQDSVVDD-FLSESVQK
QFGGWTYN------GETVL-----------------------------------------
-------------------------------------
>XP_002616652_Clavispora_lusitaniae
-----------------MLKFK--N-----------------------------KFK---
-------------FG------------------------SAEKE--PA------------
-------QAPS-----------------P------------------------------A
SSQE-----------------LKPTQS-GTSSSIPDMSKLDLS-----------------
------------------------------------------------------------
-----------------------------------DSESRKSDQ------------I-ER
SSSRSFLPS---------------------------------------------------
-----------NP---------------------------------------------GV
LIVKMYRSQKVGL------PISINNDKQILQAL---AQNTNDATVA---QRLSQRLSDL-
-------AHSEAEDASAGGRAPETLPG------S-----SAA--LYLPSNIDIPGS-NGE
RVVKPLLFMTVEFDNNMIMVESR-KGTVDSCQW---DRVMTFDVTKMS------------
-------AHSQTSSNFLNVNLYLRLPNRLVPAH--------ERQDHPDKFTTT-------
--------------------------N-----TNSFGDLQVGSIKLPLNLRCHSKA-I--
-------------------------RLIDHEYLQFKTSFDATDS----------------
-IGEISLSIDFKPQLKTHLSIEDFDLLKVIGKGSFGKVMQVMKKDTKQIYALKSLRKHHI
VSRMEVTHTMAERTVLARI---NNPFVVPLKFSFQSPEKLYLVLAFINGGELFYHLQKSG
KFSMDRSRFYTAELLAALDSLHELNVIYRDLKPENILIDYQGHIALCDFGLCKLNMTNED
KTNTFCGTPEYLAPELLLN-QGYTRSVDWWTLGTLLYEMLTGLPPFFDSDVPTMYKKILQ
NPLKFPPFL-EGTDAQDLLIKLLQKDPAKRL---DDAQQIKNHAFFKDIDWKKLLDKGYQ
PPFKPTVNGFLDTSNFDQDFT-------------------NERPQDSVVDD-FLSESVQK
QFGGWTYN------GETVL-----------------------------------------
-------------------------------------
>XP_025342402_Candida_haemuloni
-----------------MLRFK--N-----------------------------KFR---
-------------FG------------------------SSEKETTPQ------------
-------SSTS-----------------P------------------------------R
NSSE-----------------SRSTLV-QNSS-VPDMSKLTLSDASRETP----------
----------------------------------SPSSHVS-------------------
-------------------------------GKPRDP-STEPSV------------SSSS
SHQGQAVAS---------------------------------------------------
-----------NP---------------------------------------------GL
LTVKCYRSQNVEL------PIRIVNNKQILHAL---ASNTNDSNTG---STLSKRLNDL-
-------IQKE----QAGSSTSDLIDG------P-----AAA--SYLPSNINIPNA-TGE
RVTKALLYMTMEFDNNVLMIEPR-GGTVDSSQW---DRVVSFDVTKTA------------
-------GSGATGSNFLNISLFIRLPRNLIPEQ--------EKGSKKQFFAKD-------
--------------------------G-----SN-IGDLLVGQIKLPLNLRCHNKT-I--
-------------------------RLIDHENLKFKKSFESVAD--DLA-----------
-IGEINVSIDFKPLLKNHLSIEDFDLLKVIGKGSFGKVMQVMKKDTRQIYALKTLRKQHI
ISRMEVTHTLAERTVLARI---TNPFIVPLKFSFQSPEKLYLVLSFINGGELFYHLQKSG
KFSMNRSRFYIAELLTALESLHNLNVIYRDLKPENILLDYQGHIALCDFGLCKLNMSNED
KTNTFCGTPEYLAPELLLN-QGYTRSVDWWTLGTLLYEMLTGLPPFYDDDVPTMYKKIMQ
NELKFPSFL-EETEAKDLLTRLLQKDPANRM---DDAQEIKNHPFFQDIDWNKLLDKAYL
PPFKPQVESLLDTSNFDHSFT-------------------NERPQDSVVDD-FLSESVQK
QFGGWTYN------GDTVF-----------------------------------------
-------------------------------------
>XP_024714806_Candida_pseudohaemulonis
-----------------MLRFK--N-----------------------------KFR---
-------------FG------------------------SSDKE-TPQ------------
-------QSNS-----------------P------------------------------R
NSSE-----------------SRSTLV-QNSS-VPDMLKLSLNE--RDTP----------
----------------------------------SPSLHAS-------------------
--------------------------------KQKDQ-LAD---------------SSKS
SPHNPAATS---------------------------------------------------
-----------NP---------------------------------------------GL
LTVKCYRSQNVEL------PIKIVNNKQILHAL---ASNTNDSNTG---STLSKRLNDL-
-------IQKE----QANSSTSDLIEG------S-----AAA--SYLPSNINIPNA-TGD
RVTKALLYMTMEFDNNVLMIEPR-GGTVDSSQW---DRVVSFDVTKTV------------
-------GGGSTGSNFLNISLFIRLPRNLIPEQ--------EKGTKKQFFAKD-------
--------------------------G-----SN-IGDLLVGQIKLPLNLRCHNKT-I--
-------------------------RLIDHENLKFKKSFELVAD--DMA-----------
-IGEINVSIDFKPLLKNHLSIEDFDLLKVIGKGSFGKVMQVMKKDTRQIYALKTLRKQHI
ISRMEVTHTLAERTVLARI---TNPFIVPLKFSFQSPEKLYLVLSFINGGELFYHLQKSG
KFSMNRSRFYIAELLTALESLHNLNVIYRDLKPENILLDYQGHIALCDFGLCKLNMSNED
KTNTFCGTPEYLAPELLLN-QGYTRSVDWWTLGTLLYEMLTGLPPFYDDDVPTMYKKIMQ
NELKFPSFL-EETEAKDLLTKLLQKDPANRM---DDAQEIKNHPFFQDIDWNKLLDKAYL
PPFKPQVESLLDTSNFDHSFT-------------------NERPQDSVVDD-FLSESVQK
QFGGWTYN------GDAVF-----------------------------------------
-------------------------------------
>XP_025335416_Candida_duobushaemulonis
-----------------MLRFK--N-----------------------------KFR---
-------------FG------------------------SSEKE-TPQ------------
-------QSNS-----------------P------------------------------R
NSSE-----------------SRSTLV-QNSS-VPDMSKLSLNE--RDTP----------
----------------------------------SPSSHAS-------------------
--------------------------------KQKDQ-SSD---------------SSRS
SPHNPTATS---------------------------------------------------
-----------NP---------------------------------------------GL
LTVKCYRSQNIEL------PIKIVNNKQILHAL---ASNTNDSNTG---STLSKRLNDL-
-------IQKE----QANSSTSDLIEG------S-----AAA--SYLPSNINIPNA-TGD
RVTKALLYMTMEFDNNVLMIEPR-GGTVDSSQW---DRVVSFDVTKTV------------
-------GGGSTGSNFLNISLFIRLPRNLIPEQ--------ENGTKKQFFAKD-------
--------------------------G-----SN-IGDLLVGQIKLPLNLRCHNKT-I--
-------------------------RLIDHENLKFKKSFESVAD--DMA-----------
-IGEINVSIDFKPLLKNHLSIEEFDLLKVIGKGSFGKVMQVMKKDTRQIYALKTLRKQHI
ISRMEVTHTLAERTVLARI---TNPFIVPLKFSFQSPEKLYLVLSFINGGELFYHLQKSG
KFSMNRSRFYIAELLTALESLHNLNVIYRDLKPENILLDYQGHIALCDFGLCKLNMSNED
KTNTFCGTPEYLAPELLLN-QGYTRSVDWWTLGTLLYEMLTGLPPFYDDDVPTMYKKIMQ
NELKFPSFL-EETEAKDLLTKLLQKDPANRM---DDAQEIKNHPFFQDIDWNKLLDKAYL
PPFKPQVESLLDTSNFDHSFT-------------------NERPQDSVVDD-FLSESVQK
QFGGWTYN------GDAVF-----------------------------------------
-------------------------------------
>XP_028892688_Candida_auris
-----------------MLRFK--N-----------------------------KFR---
-------------FG------------------------SSEKETPSS------------
-------SSDS-----------------P------------------------------R
NSSE-----------------SRSTLT-QNASPIPDISKLTISENSKKSP----------
----------------------------------SPSSNAS-------------------
-------------------------------AKVKDSASTEPSS------------ASVS
SVSAQRVAS---------------------------------------------------
-----------NP---------------------------------------------GL
LTVKCYRSQNVQL------PIDIANNKQILHAL---ASNTNDQNTG---STLSKRLNEL-
-------IQTE----QAGNKSSDLIEG------S-----SAA--TYLPSNITIPNA-TGE
RVTKALLYMTMEFDNNVLMIEPR-GGTVDSSQW---DRVVSFDVTKTV------------
-------GASSTGSNFLNVSLFIRLPRNLVPEQ--------EKDSSKHFFAKN-------
--------------------------G-----SN-IGDLLVGQMKLPLNLRCHNKI-I--
-------------------------RLIDHENLQFKRGFESIAD--DRA-----------
-IGEINVSIDFKPILKNHLSIEDFDLLKVIGKGSFGKVMQVMKKDTRQIYALKTLRKQHI
ISRMEVTHTLAERTVLARI---NNPFIVPLKFSFQSPEKLYLVLSFINGGELFYHLQKSG
KFSMNRSRFYIAELLTALESLHNLNVIYRDLKPENILLDYQGHIALCDFGLCKLNMSNED
KTNTFCGTPEYLAPELLLN-QGYTRSVDWWTLGTLLYEMLTGLPPFYDDDVPTMYKKILQ
NELKFPSFL-EGTEAKDLLTKLLQKDPANRL---DDAQEIKNHPFFQDIDWNKLLDKAYL
PPFKPQVESLLDTSNFDHTFT-------------------NERPQDSVVDD-FLSESVQK
QFGGWTYN------GDTVF-----------------------------------------
-------------------------------------
>NP_012796_Saccharomyces_cerevisiae
-----------------MYSWK--S-----------------------------KFK---
-------------FGKSKEEKEAK------------------HSGFFH------------
-------S--SKKEEQQNNQATA---------GEHDASIT-------------------R
SSLD-----------------RKGTIN-PSNS-S--VVPVRVSYDA-SSS----------
-----------------------TSTVRDS--------NGGNSENTNSSQNLD-------
----------------------------------------ETAN------------IGST
GTPNDAT-S---------------------------------------------------
-----------SS---------------------------------------------GM
MTIKVYNGDDFIL------PFPITSSEQILNKLLASGVPPPHKEIS---KEVDALIAQLS
R-VQIKNQ--------GPA-DEDLISS------E-----SAA--KFIPSTIMLPGS----
STLNPLLYFTIEFDNTVATIEAE-YGTIAKPGF---NKISTFDVTRKL------------
--------------PYLKIDVFARIPSILLPSKTWQQEMGLQDEKLQTIFDK--------
--------------------------------INSNQDIHLDSFHLPINLSFDSAASI--
-------------------------RLYNHHWITLDNG----------------------
-LGKINISIDYKPSRNKPLSIDDFDLLKVIGKGSFGKVMQVRKKDTQKVYALKAIRKSYI
VSKSEVTHTLAERTVLARV---DCPFIVPLKFSFQSPEKLYFVLAFINGGELFYHLQKEG
RFDLSRARFYTAELLCALDNLHKLDVVYRDLKPENILLDYQGHIALCDFGLCKLNMKDDD
KTDTFCGTPEYLAPELLLG-LGYTKAVDWWTLGVLLYEMLTGLPPYYDEDVPKMYKKILQ
EPLVFPDGF--DRDAKDLLIGLLSRDPTRRLGY-NGADEIRNHPFFSQLSWKRLLMKGYI
PPYKPAVSNSMDTSNFDEEFT-------------------REKPIDSVVDE-YLSESVQK
QFGGWTYV------GNEQLGSSMVQGRSIR------------------------------
-------------------------------------
>XP_018220160_Saccharomyces_eubayanus
-----------------MHTWRI-P-----------------------------KFK---
-------------LGKSKDESENN---------VDENNDKSWGNGLFH------------
-------F--HLGEKHHDSSS--------------------------------------I
SNDN-----------------QQEHNI-RKTS-TNETLPSTLNSPKFRDN----------
-----------------------ASFKNLSGA----------------------------
--------------------------------ETVNSAALESKS------------CQST
VEKNASH-S---------------------------------------------------
-----------GS---------------------------------------------GL
MTVKIYSGKDFAL------PFPITSNAAILQKLLSSGVLSSSPNDD---SEVAAMIQELP
R-YETVEQ--------GSM-GESLIKG------T-----CAT--KFIPSTILLPGS----
ENPSPLLYFTLEFDNSITTIGPD-MGTMEHPIF---NKISTFDITRKL------------
--------------QFLKIDVFARIPSLLLPSKNWQQEINEQDEALSDILKK--------
--------------------------------INTNQDIHLDSFHLPLNLEVHSVPQV--
-------------------------RLYNHHWISLERG----------------------
-FGKLNITVDYQPSKNNPLSIDDFDLLKVIGRGSFGKVMQVRKKDTQKIYALKALRKAYI
VSKCEVTHTLAERTVLARV---ECPFIVPLKFSFQSPEKLYLVLAFINGGELFYHLQHEG
QFSLARSRFYIAELLCALDSLHKLDVIYRDLKPENILLDYQGHIALCDFGLCKLNMKDND
KTDTFCGTPEYLAPEILLG-QGYNKTVDWWTLGILLYEMMTGLPPYYDENVPVMYKKILQ
QPLLFPDGF--DPVAKDLLIGLLSRDPNRRLGV-NGTSEIRNHPFFKDISWKKLLMKGYI
PPYKPHVKSEIDTANFDQEFT-------------------SENPIDSVVDE-YLSASIQK
QFGGWTYI------GDEQLGDSISQRKSFR------------------------------
-------------------------------------
>XP_033768407_Saccharomyces_paradoxus
-----------------MHSWRI-S-----------------------------KFK---
-------------LGKSKEDDGNS---------EDE-NEKSWGNGLFH------------
-------F--HHGEKHHDGSP--------------------------------------K
NHND-----------------EREHHI-RKIN-TNETLPTSLSSPKLRND----------
-----------------------ASFKNPSGG----------------------------
--------------------------------ENDNSDAFERKG------------SQSS
TEAKIQS-S---------------------------------------------------
-----------ES---------------------------------------------GL
MTVKVYSGKDFTL------PFPITSNATILQKLLSSGVLSSSPDKA---SEIATIMQQLP
R-YKRVDQ--------DSA-EEGLVDR------A-----FAT--KFIPSTILLPGS----
ANSSPLLYFTIEFDNSITTISPD-MGTMEQPIF---NKISTFDVTRKL------------
--------------NFLKIDVFARIPSLLLPSKNWQQEIGEQDEALKEILKK--------
--------------------------------INTNRDIHLDSFHLPLNLKIDSAAQI--
-------------------------RLYNHHWISLERG----------------------
-YGKLNITVDYKPSKNKPLSIDDFDLLKVIGRGSFGKVMQVRKKDTQKIYALKALRKAYI
VSKSEVTHTLAERTVLARV---DCPFIVPLKFSFQSPEKLYLVLAFINGGELFYHLQHEG
RFSLARSRFYIAELLCALDSLHKLDVIYRDLKPENILLDYQGHIALCDFGLCKLNMKDND
KTDTFCGTPEYLAPEILLG-QGYTKTVDWWTLGILLYEMMTGLPPYYDENVPVMYKKILQ
QPLLFPDGF--DPAAKDLLIGLLSRDPNRRLGV-NGTDEIRNHPFFKDISWKKLLLKGYI
PPYKPLVKSEVDTANFDQEFT-------------------KEKPIDSVVDE-YLSASIQK
QFGGWTYI------GDEQLGDSLSQGRSLS------------------------------
-------------------------------------
>XP_003673381_Naumovozyma_castellii
-----------------MYSWK--S-----------------------------KFK---
-------------FGKSKEEKE-------KPSK---------YGGFFN------------
-------SGDSKKESSPTSKTQS---------SGDYSS----------------------
---D-----------------RKETII-NSPN-T--MAPMRSSYEA-SSS----------
-----------------------TSTFDNGSHTSS-----------------DENSNNIS
H-------------------------------ESSVSQISQDTA------------SNDP
HPQNTHI-S---------------------------------------------------
-----------SS---------------------------------------------GI
MTIKIYNGDAFTL------PFPITSNQQILSKLLGSGISPPSTAT----PDVDTLVSQLS
R-VQLQNQ--------GPA-EENLLAS------D-----VSS--KFIPATIKLPGS----
SVLNPLLYFTIEFDNTVATIEPE-YGTMTKPVF---NKISTFDVTRKL------------
--------------PFLKIDVFARIPSILLPSKMWQQEMSANDEKLKEMLEK--------
--------------------------------INSNQDVHLDSFQLPINLKFDTASNI--
-------------------------RLYNHHWVSLENG----------------------
-LGRINISIDYKPSRNKPLSIDDFDLLKVIGKGSFGKVMQVRKKDTQKIYALKAIRKAYI
VSKSEVTHTLAERTVLARI---DCPFIVPLKFSFQSPDKLYLVLACINGGELFYHLQKEG
RFDLSRSRFYAAELLCALETLHNLNVIYRDLKPENILLDYQGHIALCDFGLCKLNMKDDD
KTDTFCGTPEYLAPELLLG-QGYTKVVDWWTLGVLLYEMLTGLPPYYDEDVPKMYKKILQ
DPLRFPDGF--DRDAKDLLIGLLSRDPTRRLGC-NGADEIKNHPFFSQLSWKRLLMKGYI
PPYKPPVTSAIDTSNFDQEFT-------------------REKPVDSVVDE-FLSESVQK
QFGGWTYV------GSEQLGSSMVQGRSIR------------------------------
-------------------------------------
>XP_003671651_Naumovozyma_dairenensis
-----------------MNAWK--------------------------------KFK---
-------------LGKWKDENENKEKEVGKDRDRGEKAELENNTRLFH------------
-------F----HHSNHDHHHHHKHQNSQSSVTSDDFFV---------------------
---D-----------------RKKTIV-KSPS-S--IAPVRLSSEV-LSS----------
-----------------------TSTMKDTSIAADS------------------------
--------------------------------RSESSRSESTAP------------TTGT
ATSNHHTNT---------------------------------------------------
-----------SA---------------------------------------------GI
MTIKVYNGEDFTL------PIPITSKEQILSRLLGSGINSLHHNLS---NEVNTLISQLS
K-IQLEAHEGRSSSSLGSP-DENLIDG------K-----LAT--NYIPATVMLPAS----
TKLNPLLYFTIEFDNTVATIEPE-YGLMSNPIF---NKISTFDVTRKL------------
--------------PFLKIDVFARIPSILLPPKMWQQIKIEEDRKMKKILEK--------
--------------------------------INSNQDIHLGSVEVPVNLKINSAANI--
-------------------------RLYNHHWISLDNG----------------------
-MGKINISIDYKPSRNKPLSIDDFDLLKVIGKGSFGKVMQVRKKDTQKIYALKAIRKSYI
VSKSEVTHTLAERTVLARV---NCPFIVPLKFSFQSSEKLYLVLACINGGELFYHLQREG
RFDLSRARFYTAELLCALETLHNLNVIYRDLKPENILLDYQGHIALCDFGLCKLNMKDDD
KTDTFCGTPEYLAPELLLG-QGYTKVVDWWTLGILLYEMLTGLPPYYDEDVPRMYRKILQ
DPLRFPDGF--DQDAKDLLIQLLNRDPLRRLGC-NGADEIKSHPFFSQLSWKRLVSKGYI
PPYKPPVASSVDTRNFDQEFT-------------------SEKPVDSVVDE-YLSESVQK
QFGGWTYV------GNEQLGSSMVGDNNI-------------------------------
-------------------------------------
>XP_003957085_Kazachstania_africana
-----------------MYSWK--N-----------------------------RFK---
-------------FGKSKEEKEKD-----KETK---------HSGFFH------------
-------H--SSSSTSLSNQDEL---------SHEKSKSI-------------------T
PIDS-----------------RKETIT-NSDS-V--MVPTRSSYDANSSS----------
-----------------------TSTF------GA-----------------DPNINR--
------------------------------------------NS------------SNAT
PVQNNQT-S---------------------------------------------------
-----------SS---------------------------------------------GI
MTIKIYNGSDFVL------PFHITSNEQILTKLLASGANRQEEQNNQPLPSIDQLASQLS
K-AKISGQ--------SPSGDEVLIPG------D-----VAS--KFIPSTIKLPGS----
SNLNPLLYFTIEFDNTVATIEPE-YGTMEKPTF---NKISTFDVTRKL------------
--------------SFLKIDVFARIPSILLPSKTWQHEVSSSNQALKDIFHR--------
--------------------------------ISSNQDIHLDSFQLPLNLKIDSAANI--
-------------------------RLYNHHWVELENS----------------------
-LGKINLSIDYKPSKNKALSIDDFDLLKVIGKGSFGKVMQVRKKDTQKIYALKAIRKSYI
VSKSEVTHTLAERTVLARV---DCPFIVPLKFSFQSPEKLYLVLACINGGELFYHLQREG
RFDLSRSRFYAAELLCALETLHKFDVIYRDLKPENILLDYQGHIALCDFGLCKLNMKDDD
KTDTFCGTPEYLAPELLLG-QGYTKVVDWWTLGVLLYEMLTGLPPYYDEDVPKMYKKILQ
EPLRFPDGF--DKDAKDLLIGLLSRDPTRRLGL-NGADEIKNHPFFSQLNWKRLLMKGYI
PPYKPSVSNAMDTSNFDQEFT-------------------QEKPIDSVVDE-YLSESVQK
QFGGWTYV------GSEQLGSSVIQGRSIK------------------------------
-------------------------------------
>XP_022462536_Kazachstania_naganishii
-----------------MYALK--N-----------------------------RFK---
-------------FGKNKEEKEKE-----KEGK---------HHSIFH------------
-------L--NGESKNENKVSPDPTLEDVNGVSN--------------------------
---E-----------------RRDTIT-NNNS-G--SAPTRSSYDA-GST----------
-----------------------TSTVSQQP-------SDNFNYDSTLSSNPD-------
-----------------------------------FAGPETTPG------------LSET
HVNNTST-S---------------------------------------------------
-----------TS---------------------------------------------GI
MTIKVYNGEGFVL------PFDITANDQILTKLLGSGIPLQQRGSVDASNEIDQLASQIS
R-VTLSNQ--------GPG-GESLISK------E-----SSS--KFIPATILLPGS----
QSASPLLYFTIEFDNTVATIEPE-YGTMTAPVF---NKISTFDVTRKL------------
--------------PYLKIDVFARIPSILLPSKTWQQEVSDHDPRLKEMFDK--------
--------------------------------INSNQDIHLDSFHLPVNLKINSAANI--
-------------------------RLYNHHWITLENG----------------------
-FGKINLSIDYKPSKNKPLSIDDFDLLKVIGKGSFGKVMQVRKKDTQKIYALKAIRKSYI
VSKSEVTHTLAERTVLARV---ECPFIVPLKFSFQSPEKLYLVLACINGGELFYHLQKEG
RFDLSRSRFYAAELLCALETLHNLDVIYRDLKPENILLDYQGHIALCDFGLCKLNMKDDD
KTDTFCGTPEYLAPELLLG-QGYSKVVDWWTLGVLLYEMLTGLPPYYDEDIPKMYKKILQ
APLRFPDGF--DRDAKDLLIGLLSRDPVRRLGR-NGADEIKNHQFFSQLSWKRLMMKGYI
PPYKPPVSSAIDTSNFNQEFT-------------------KEKPIDSVVDE-YLSESVQK
QFGGWTYV------GSEQLGSSMVQGRSIK------------------------------
-------------------------------------
>XP_448372_Candida_glabrata
-----------------MYSWK--------------------------------KFK---
-------------FGKSKDEKEQK-----KDK-------------LFH------------
-------F--HHKHTGSDVSDNFGNGND----KEKSVDSLPSSSEITPYPSDLPSQNTNG
NNSS-----------------RNDTMV-NSNS-SNRISSASSAKGP-GSS----------
-----------------------SSTIKDVPLGGEN------------------------
--------------------------------ERSSSHIDQVSQ------------KSAT
STKKTST-P---------------------------------------------------
-----------ST---------------------------------------------GV
MTIKVYNGDGFRL------PFPITSNKKILSRLLESGIASDNHDTS---LEVEAILQRIS
R-LELTNS--------NS--NENLLPG------D-----IAT--QSIPSTIKLPNS----
VPLNPLLYFTIEFDNTVATIEPE-SGTMAQPIF---NKISTFDVTRKL------------
--------------PQLNIDVFVRIPSILLPPKQWQQEMGAQDEKLQALLDK--------
--------------------------------INTNQDVHLDSFQLPVNLLIDSAATI--
-------------------------RLYNHHWVELRDG----------------------
-LGKINISVDYKPSRNKPLSIDDFDLLKVIGKGSFGKVMQVRKKDTKKIYALKAIRKSYI
VSKSEVTHTLAERTVLARI---DCPFIVPLKFSFQSQEKLYLVLACINGGELFYHLQREG
RFDLSRSRFYAAELLCALDTLHKMDVIYRDLKPENILLDYQGHIALCDFGLCKLNMKDED
KTDTFCGTPEYLAPELLLG-QGYSKVVDWWTLGVLLYEMLTGLPPYYDENVPKMYKKILQ
DPLVFPDGF--DRDAKDLLIGLLSRDPQRRLGY-NGADEIKNHPFFSQLSWKRLLMKGYI
PPYKPPVTSATDTSNFDQEFT-------------------REKPIDSVVDE-YLSESVQK
QFGGWTYV------GSEQLGNSLVQGGSIR------------------------------
-------------------------------------
>XP_004182316_Tetrapisispora_blattae
-----------------MYSWKLSS-----------------------------KFK---
-------------FGKNKDKSSRD-----SSELSPSQN----HSSSAS------------
-------N--STNNSNSNSVSNSPHINSHHQKTNSNGGNFNFHNDMTNSNSQMNMNSGDE
DDID-----------------RKETIV---QG-T--MAPVRHSQDASSSS----------
-----------------------TASVSVRNSTHSGLSSSNTNVTSTANTTVNGGNNNIS
TANGNMNNDYNGKPSSNDINIEEQKQLLKQQQQKQASNENSQLN------------NSHP
SGFNNNT-A---------------------------------------------------
-----------SS---------------------------------------------GM
MTIKVYGGSGFVL------PFPITSNQQILSKLLGSGVSSQHTSMS---KEVDDLISQIN
H-LNLTSD--------SNNSDEILIEG------D-----ICP--KYIPSTIMLPGS----
ETLNPLLYFTIEFDNTVATIEPE-YGTMTQPTF---NKISTFDVTRKL------------
--------------PFLKIDVFARIPSILLPSKTWQIEMCKQNENLKELLEK--------
--------------------------------VNSNQDIHLDSCLLPINLKIDSAANI--
-------------------------RLYNHHWITLEKG----------------------
-LGKINISIDYKPSKNKPLSIEDFDLLKVIGKGSFGKVMQVRKKDTQKIYALKAIRKAYI
VSKSEVTHTLAERTVLARV---DCPFIVPLKFSFQSPEKLYLVLACINGGELFYHLQREG
RFDLSRARFYTAELLCALETLHKLDVIYRDLKPENILLDYQGHIALCDFGLCKLNMKDKD
KTDTFCGTPEYLAPELLLG-QGYSKVVDWWTLGVLLYEMLTGLPPYYDEDIPKMYKKILQ
EPLRFPDGF--DRDAKDLLIGLLSRDPKRRLGY-NGASEIKSHPFFSQLSWKRLMMKGYI
PPYKPPVSSAADTSNFDQEFT-------------------REKPIDSVVDE-YLSESVQK
QFGGWTYV------GNEQLGSSMVQGRSIR------------------------------
-------------------------------------
>XP_003686566_Tetrapisispora_phaffii
-----------------MYSWKL-S-----------------------------KLR---
-------------FNKSKEEKNNKEKE--NESEKGHDINRTKSPSLFH------------
-------F--HHEKKNNSEESGLEGRSAV------------------------------E
SDAD-----------------RETVIT-KNPE-H----HTSNAHDTDFAS----------
-----------------------HLTDNSTS-----------------------------
--------------------------------NEETKHQEQFSA------------NNEE
NKQPSDTSS---------------------------------------------------
-----------NI---------------------------------------------GL
MTIKIYSGSDFIL------PFSLTSNKQILAKLMSSGAPPPGEDS----LDIDDITSKLS
K-LNIVSD--------NNSPYEELITG------D-----KCT--DIVPATIKLPGS----
ETLNPLLYFTIEFDNTVATIEPE-YGTIRNPVF---NKISSFDVTRKL------------
--------------SSLKIDVFARIPSILLPSTVWQKEASAEDEKVSQLLSK--------
--------------------------------INSNQDIHIDSFELPLSLFINSAANV--
-------------------------RLYNHHWVNLKDG----------------------
-FGKLNLSIDYRPSRNKPLSIDDFDLLKVIGKGSFGKVMQVRKKDTKNIYALKAIKKSYI
ISKSEVTHTLAERTVLSRV---NCPFIVPLKFSFQSPEKLYLVLAFINGGELFYHLQKEG
RFDLSRSRFYTAELLCALETLHNLNVIYRDLKPENILLDYQGHITLCDFGLCKLNMKDDD
KTDTFCGTPEYLAPELLLG-QGYSKEVDWWTLGVLLYEMLTGLPPYYDEDVPKMYKKILK
EPLRFPEGF--DSDAKDLLIGLLSRDPKRRLGY-NGADEIKNHPFFYNLSWKRLWMKGYI
SPYKPPVTNSSDTSNFDQEFT-------------------REKPIDSVVDE-FLSNSVQQ
QFGGWTYV------GNEQLGSPAT------------------------------------
-------------------------------------
>XP_001647480_Vanderwaltozyma_polyspora
-----------------MHSWKI-S-----------------------------KFR---
-------------FGKSKDEKIGD-----DKGGLGLPGSGDNSTSDLD------------
-------VSIRDDSSSGVRSSTE-------------------------------------
---Q-----------------RSVGIG-RNSS-N--VASVRASQDG-SSS----------
-----------------------ASTEGDRA-----------------------------
--------------------------------TKQSTPNGLEVG------------NGVS
SEPNTDT-S---------------------------------------------------
-----------SS---------------------------------------------GI
MTVKVYKGDGFVL------PFPITSNQQVLSKLLNSGVSSSNGGLL---EEADLLSSQLA
R-LSLEKQ--------GSS-EEIVLPG------D-----SYT--KFIPSTVKLPGS----
ETLNPLIYFTIEFDNTVATIEPE-YGTMTRPTF---NKISVFDVTRKL------------
--------------PNLKIDIFGRIPSILLPSESWQQTYGSQDENLKNILEK--------
--------------------------------IKSNQDIQLGSFLLPVNLKIDSAANI--
-------------------------RLYSHHWVTLDNK----------------------
-LGKICLTVDYKPSKNKPLSIDDFDLLKVIGKGSFGKVIQVRKKDTQKIYALKAIRKAYI
VSKSEVTHTLAERTVLSKV---DCPFIVPLKFSFQSPEKLYLVLAFINGGELFFHLQKEG
RFSLSRSRFYAAELLCALETLHKFDVIYRDLKPENILLDYQGHIALCDFGLCKLNMKDKD
QTDTFCGTPEYLAPELLLG-QGYSKVVDWWTLGVLLYEMLTGLPPYYDEDVPKMYKKILQ
EPLRFPDEF--DKDAKDLLIGLLSRDPKRRLGY-NGAQEIKSHPFFSQLSWQRLWMKGYI
PPYKPPVVSSVDTSNFDEEFT-------------------REKPIDSVVDE-FLSESVQQ
QFGGWTYV------GNEQLGSSMAQGRSIR------------------------------
-------------------------------------
>XP_003678765_Torulaspora_delbrueckii
------------------------------------------------------------
--------------------MERK-----KEKEKKDSG---IGGKLFH------------
-------F--DHDSS----GS---NGDLHLSVNDADLG---------------------R
PSMD-----------------RKETIV-PSSA-S--IAPVRLSRDT-SST----------
-----------------------ASTVREEFDAGIAEISSPRASH---SKEPDT---DFP
V-------------------------------P---SVTDDTPA------------APSP
VHANNST-S---------------------------------------------------
-----------TA---------------------------------------------GM
MTIKVYNGEGFSL------PFPITSNEQILGKLLSSGITASRTNLA---SEIDSLSSQLS
R-IQLGSQ--------GPA-DENLLPG------D-----QCT--KFIPATIVLPGP----
ETLNPLLYFTIEYDNTVATIEPE-YGTMVNPVF---NKISTFDVTRKL------------
--------------PYLKIDVFARIPSILLPSKTWQQEMGPHDEALQAMLDK--------
--------------------------------INSNQDIHLDSFHLPVNLKIDSAANI--
-------------------------RLFNHHWISLDNG----------------------
-WGRINMSVDYKPAKNKALSIDDFDLLKVIGKGSFGKVMQVRKKDTQKVYALKALRKAYI
VSKSEVTHTLAERTVLARV---DCPFIVPLKFSFQSPEKLYLVLAFINGGELFYHLQKEG
RFDLSRSRFYTAELLCALETLHSLDVIYRDLKPENILLDYQGHIALCDFGLCKLNMKDKE
KTDTFCGTPEYLAPELLLG-QGYSKVVDWWTLGVLLYEMLTGLPPYYDEDVPKMYKKILQ
EPLRFPDGF--DRDAKDLLIGLLSRDPKRRLGY-NGAHEIKRHPFFSQLSWKRLLMKGYI
PPYKPPVTSAIDTSNFDQEFT-------------------REKPIDSVVDE-FLSESVQK
QFGGWTYV------GNEQLGSSMVQGRSIR------------------------------
-------------------------------------
>XP_037144326_Zygotorulaspora_mrakii
-----------------MYYWKI-S-----------------------------KFK---
-------------FGKSKEDKENE-----KEKDKKEEAKGSGSSGFFH------------
-------S--NHERSTSSDSSTFLD-------NSMD-----------------------R
HSMD-----------------RKETMV-PSSA-S--IAPVRLSHDA-SST----------
-----------------------ASAVREDVASGV---SDGPSS--------DTSRVNHD
I-------------------------------PTSSTKHDESVI------------SSSS
FHPHNTN-T---------------------------------------------------
-----------SA---------------------------------------------GI
MTIKVYNGDNFGL------PFPITSNEPILSKLLSSGADAQRTN-S---LEIDSLTSQLS
R-IQLQKQ--------GPA-DDILLPG------D-----QST--KFIPSTIMLPGS----
TALNPLLYFTIEFDNTVATIEPE-RGTMAQPVF---NKISTFDVTRKM------------
--------------PYLKIDVFARIPSILLPSKTWQQEMCAADEKMNAMLQK--------
--------------------------------INSNQDIHLDSFHLPVNLQFDSAATI--
-------------------------RLFNHHWVELENG----------------------
-YGRINISVDYKPSKNKPLSIDDFDLLKVIGKGSFGKVMQVRKKDTQKIYALKAIRKTYI
VSKSEVTHTLAERTVLARV---ECPFIVPLKFSFQSPEKLYLVLAFINGGELFYHLQKEG
RFDLSRARFYTAELLCALETLHDLDVIYRDLKPENILLDYQGHIALCDFGLCKLNMKDKD
KTDTFCGTPEYLAPELLLG-QGYSKVVDWWTLGVLLYEMLTGLPPYYDEDVPKMYKKILQ
EPLRFPDGF--DRDAKDLLIGLLSRDPKRRLGY-AGAEEIKHHPFFSQMSWKRLLMKGYI
PPYKPPVTSAMDTSNFDQEFT-------------------KEKPIDSVVDE-FLSESVQK
QFGGWTYV------GSEQLGSSMPQGRSIR------------------------------
-------------------------------------
>XP_002498112_Zygosaccharomyces_rouxii
-----------------MYYWKI-S-----------------------------KFK---
-------------FGKNKDDKEAE-----KEKEKEKNGNHKSHNGVFH------------
-------H--HKDSSRHNDGNDTVNGD-----NNNEIGSM-------------------R
PSSE-----------------RKETIV-PSNS-S--IAPVRLSHDA-SST----------
-----------------------SSTVRES--------SGGRSSDDAFNSTPDTHRSDDP
S-------------------------------PPEISIT-----------------APA-
----QST-S---------------------------------------------------
-----------TP---------------------------------------------GI
LTIKVYNGDGFTL------PFPITSNEQILGKLLSSGVTSKRSSLS---GEVDGLVSQLS
R-MQLQNQ--------GPV-DENLLPG------D-----VST--RFIPSTIMLPGS----
EHLNPLLYFTIEFDNTVATIEPE-YGSMVQPVF---NKISTFDVTRKL------------
--------------PYFKIDVFARIPSILLPSKTWQQEMGARDEKLRDMFNK--------
--------------------------------INTNQDIHLDSFLLPVNLKIDSAANI--
-------------------------RLYNHHWVRLENG----------------------
-LGNINFSVDYKPSKNKSLSIDDFDLLKVIGKGSFGKVMQVKKKDTQKVYALKAVRKSYI
VSKSEVTHTLAERTVLARV---ECPFIVPLKFSFQSQEKLYLVLAFINGGELFYHLQKEG
RFDLSRARFYTAELLCALETLHGLDVIYRDLKPENILLDYQGHIALCDFGLCKLNMKDKD
KTDTFCGTPEYLAPELLLG-QGYSKIVDWWTLGVLLYEMLTGLPPYYDEDVPKMYKKILQ
EPLRFPDGF--DHDAKDLLIGLLSRDPKRRLGY-HGAEEIRSHPFFSQLSWKRLLMKGYI
PPYKPPVSSAMDTSNFDQEFT-------------------REKPIDSVVDE-YLSESVQK
QFGGWTYV------GNEQLGSSMIQGRSIR------------------------------
-------------------------------------
>XP_003648107_Eremothecium_cymbalariae
-----------------MMNFFSKS-----------------------------QPQ---
-------------ARDQQD----------------------RPTSTTNGFF---------
--PS---FTTHTATPTTALSENSYAMGT-----TGLHSGS-------QEDVLTHMKAMNR
QDSYYQGH-----------YREGQQLHQHGHQHQEYQRQRQFSQPE--LQ----------
------------------------------------------------------------
----------------TF--------------SQSTAVSVHTS-PVSQI----------Q
SPSSKAPSAPVTTSEL--------------------------------------------
---TD----TAAPETGIP---------------------------------------RGK
LKVTIIQARGLLTCSDQTQPYVVCTYES---------------------SEFISNGPESM
DNRPIS----------NNSGSANMMPSINEKNIRTLYTRQSS--SQLDKLAARHSM----
------------------------NTTASNPVW---HHETTFDVLGAH------------
--------------SELDISVY--------------------------------------
--------------------------------DAVHDDMFLGQVRLRPNTHSS-------
-------------------------HATHNQWSKLQSRTVGES-V---------------
-SGEILVKWEYSHTKKRHCGPQDFEVLRLLGKGTFGQVYQVRKKDTKRIYAMKVLSKKVI
IKKNEIAHTIGERNILVRTASKSCPFIVGLKFSFQTPADLYLVTDFMGGGELFWHLQKEG
RFTEDRAKFYIAELVLALEYLHDNDIVYRDLKPENILLDANGNIALCDFGLSKADL--KD
RTNTFCGTTEYLAPELLLDETGYTKMVDFWSLGVLIFEMCCGWSPFFADDNQKMYQKIAF
GKVKFPRDV-LSPEGRSFVKGLLNRNPKHRLGAIDDGRELKAHPFFNDIDLEALGQKKIP
PPFKPHLTSEIDTSNFDPEFTQTSTSFMNKQPI-------AATP---------LSPAMQA
KFAGFTFV------DESTIEEHNNTAYNSRKFLQNSYFMEPGSFIPGNPNMPPDEDVIDD
GDDETMDMIDKNNNDNMQSVYNDHHMDDDFVSGRFEI
>NP_982919_Eremothecium_gossypii
---------------MTMYGWKLTN-----------------------------KLK---
-------------FGRSKEEKDKD-----REKERDSRHNSGSKHGVFG------------
-------HLSKRLSGTEEQVRGRTEEANTGAGTP-------------------------R
TSKD-----------------RKETIV-ATPN-S--IAPVRLSTDVAAPG----------
-----------------------WPNGEVQSSVPSSFRDAGSETTDVGD---EERAGTSS
GSVVPEQANHSSASVSEE--------------------RGEASM------------VN--
------------------------------------------------------------
-----------ST---------------------------------------------GI
MTIKVYNGNSFKL------PFALTSNPQILGKLLSSGVNAISRTG-R--SSVDELISSVE
Q-VTLSE----------D--EDKLLPG------D-----AAT--NYIPATIKLPDS----
EDLNPLIYLTIEFDNTVATIEPE-CGNLKSPVF---NKISTFDVTRKL------------
--------------PYLKVNVFVRIPSILLPSKAWQQVYAAQDPELQDLLKK--------
--------------------------------VNSNMDVQLDSFQLPLNLQFNSATSI--
-------------------------RLYNHQWLNMEKG----------------------
-LGRVNITIDYKPSKNKPLSIDDFDLLKVIGKGSFGKVMQVKKKDTNKIYALKAIRKSYI
VSKSEVTHTLAERTVLARV---DNPFIVPLKFSFQSPEKLYLVLAFINGGELFFHLQKEG
RFDLSRARFYTAELLCALETLHSLNVIYRDLKPENILLDYQGHIALCDFGLCKLNMKDQD
KTNTFCGTPEYLAPELLLG-QGYSKVVDWWTLGVLLYEMLTGLPPYYDEDVPKMYKKILQ
EPLRFPDGF--DREAKNLLIELLCRDPKRRLGY-NGADEIKRHPFFSQLSWKRLWMKGYI
PPYKPPVMSALDTSNFDQEFT-------------------REKPVDSVVND-FLSESVQQ
QFGGWTYV------GSEQLGSSIIPGKNIR------------------------------
-------------------------------------
>XP_452097_Kluyveromyces_lactis
-----------------MYSWKLSS-----------------------------KFR---
-------------FGRSKDKDEK------------------------H------------
-------H-KHMDEVDIDGNDN-------------------------------------R
SSVD-----------------RKATIV-PGSA-T--VVQSRASTDTRTTSDDTGH-----
---------------SVHSSGF-KGTITEGSMSTDISGEDISMTNGRDRDSTEVQSKSN-
--------------NNSSNFKQQQQQLLAQQQQIQYQQQQSQQQ----------------
PVENENTHS---------------------------------------------------
-----------SN---------------------------------------------GI
LTVKVYSGDSFKL------PLPITYNEQVLSKLLSSGVDVTSTTQQ---DSLEELIQSMH
G-LSLLRE------------EDKLLSG------E-----DAS--HFIPASVILPGS----
KNLNSLLYFTIEFDNTIATIEPE-SGTLNRPIF---NKISTFDVTRRL------------
--------------PFLKIDVFARIPSILLPSQNWQETQISNNDILGDYVKK--------
--------------------------------IRNNSDIHLDSFHLPLNLKIDSASNI--
-------------------------RLYNHHWIELESK----------------------
-MGKLNLSVDYKPSTHKHLSIDDFDLLKVIGKGSFGKVMQVRKRDTNKIYALKAIRKSYI
VSKSEVTHTLAERTVLARV---DNPFIVPLKFSFQSSEKLYLVLAFINGGELFYHLQREG
RFDLSRSRFYTAELLCALEALHDFDIIYRDLKPENILLDYQGHIALCDFGLCKLNMKDQE
KTTTFCGTPEYLAPELLLG-QGYTKVVDWWTLGVLLYEMLTGLPPYYDEDVPKMYKKILQ
DPLRFPDDF--DKDAKDLLIGLLCRDPKRRLGY-HGSDEIKSHPFFNQLSWKRLKMKGYI
PPYKPPVMGAMDTSNFDQEFT-------------------REQPVDSVVND-FLSESVQQ
QFGGWTYV------GSEQLGQSMLPDRSFQT-----------------------------
-------------------------------------
>XP_022675245_Kluyveromyces_marxianus
-----------------MYSWKLSS-----------------------------KFR---
-------------FGRSKEKDEK------------------------H------------
-------HQKHLEELEQDANDT-------------------------------------R
SSVD-----------------RKATIV-PGSA-T--VVQSRASTDTRATSDDNSTMSQGY
PQGYPQGQGYGPGSGSGHASGHGTGTFTEGSSSTDVSRESVTVSGAQDLESGDSHFSENA
APNGATGTSTNGHTNGMSSFQQQQQNLLQQQRQQEALAQQQQENTAAAAASAMADSATSP
PL---TTHS---------------------------------------------------
-----------SN---------------------------------------------GI
LTVKIYCGDAFKL------PLPIAYNEQVLSKLLSSGVDVTSTTQQ---ESLEELIQSMH
G-LSLLKQ-----------DESKLLSG------D-----DAS--QFIPASVILPGS----
KNRNSLLYFTIEFDNTIATIEPE-SGTLNRPIF---NKISTFDVTRRL------------
--------------PYLKIDVFARIPSILLPSQNWQETQAAQDPVLSDYVQK--------
--------------------------------IKSNNDIHLDSFQLPLNLKIDSASNI--
-------------------------RLYNHQWIDLDAK----------------------
-MGKLNISVDYKPSTHKHLSIDDFDLLKVIGKGSFGKVMQVRKRDTNKIYALKAIRKSYI
VSKSEVTHTLAERTVLARV---DNPFIVPLKFSFQSPEKLYLVLAFINGGELFYHLQREG
RFDLSRSRFYTAELLCALETLHDFDIIYRDLKPENILLDYQGHIALCDFGLCKLNMKDQE
KTTTFCGTPEYLAPELLLG-QGYTKVVDWWTLGVLLYEMLTGLPPYYDEDVPKMYKKILQ
DPLRFPDNF--DKDAKDLLIGLLCRDPKRRLGY-HGSDEIKSHPFFHQLSWKRLKMKGYI
PPYKPPVMGAMDTSNFDQEFT-------------------REKPVDSVVNE-FLSESVQQ
QFGGWTYV------GSEQLGQSMLPDKSFQT-----------------------------
-------------------------------------
>XP_022627191_Lachancea_lanzarotensis
-----------------MYSWKIAN-----------------------------KFK---
-------------FGRSKEDKERE-----KEKERE-KSKDKEKHGFFH------------
-------HKGHRSESPYRE-------------PP-------------------------R
DSAD-----------------RKETIV-ASTS-L--IAPVRLSTDVNKYS----------
-----------------------TTNSSI-----STGRDSQRTTGEFDDYVADSNGGRNE
LDQAYSTGDDESADFGRD--------------SSRISGSGNSST------------TQDE
TGTNAEP-L---------------------------------------------------
-----------FS---------------------------------------------GI
MTVKVYGGEGFKL------PVPITSNVQILKKLLSSGV--IHQSAEE--PGVDQLISSLS
Q-LKLEEN--------GD--EENLIEG------D-----VAT--RFIPATITLPSS----
TDLNPLLYFTIEFDNTVASIEPE-SGTISNLNF---NKISTFDVTRKL------------
--------------PFLKIDVLARIPSILLPSKAWQQSNSS-DPHIRDVLDR--------
--------------------------------INSNQDIHLDSYNLPLTLDFNSATSF--
-------------------------RLYNHQWVSLERG----------------------
-NGKLNVSVDYKPATNRSLSIDDFDLLKVIGKGSFGKVMQVRKKDTNKVYALKAIRKSYI
VSKSEVVHTLAERTVLARV---DNPFIVPLKFTFQSPDKLYIVLAFINGGELFYHLQREG
RFSLSRARFYAAELLCALETLHNLDVIYRDLKPENILLDHQGHIALCDFGLCKLNMKGQD
KTNTFCGTPEYLAPELLLG-QGYSKVVDWWTLGVLLYEMLTGLPPYYDEDVPKMYKKILQ
EPLRFPDGF--DKDAKDLLISLLSRDPKRRLGF-NGAEEIKSHAFFSQLNWKRLWMKGYI
PPYKPPVMSSLDTSNFDQEFT-------------------KELPVDSVVND-FLSESVQQ
QFGGWTYV------GSEQLG------RSVR------------------------------
-------------------------------------
>XP_002552931_Lachancea_thermotolerans
-----------------MYSWKLAS-----------------------------KFK---
-------------FGRSKE--EKE-----KEKERE-KNKDKEKHGLFH------------
-------HKSHRSESPYME-------------PP-------------------------R
GSVD-----------------RKETIV-PSSS-S--IAPVRLSSDVNKSS----------
-----------------------ATNSSA-----STGRTSMSTSGD-QDTVEDKNA----
-----------ASSFVGD--------------KS----SGKDSL------------IE--
-----EP-R---------------------------------------------------
-----------FS---------------------------------------------GI
MTIKVYGGEGFML------PVSITSNVQILKKLLQSGV--INQASDD--ANVDELISSLS
Q-LQVADP--------GD--DENIIDG------E-----TAA--RYIPATITLPTS----
TTLNPLLYFTLEFDNTVATIEPE-SGTISNLTF---NKISTFDVTRKL------------
--------------NFLKMDVFARIPSILLPSKAWQQMNSS-DPYIKDILDR--------
--------------------------------INSNQDIHVGSCNLPLTLDFDSASTF--
-------------------------RLYNHQWISLEQG----------------------
-NGKLNISVDYKPATNRALSIDDFDLLKVIGKGSFGKVMQVRKKDTNKVYALKAIRKSYI
VSKSEVTHTLAERTVLARV---DNPFIVPLKFSFQSPDKLYIVLAFINGGELFYHLQREG
RFSLSRARFYTAELLCALETLHNLDVIYRDLKPENILLDHQGHIALCDFGLCKLNMKGQE
KTNTFCGTPEYLAPELLLG-QGYSKVVDWWTLGVLLYEMMTGLPPYYDEDVPKMYKKILQ
EPLRFPDGF--DKDAKDLLIGLLSRDPKRRLGF-NGAEEIKSHPFFSQLNWKRLWMKGYI
PPYKPPVMNSLDTSNFDQEFT-------------------KELPVDSVVND-FLSESVQQ
QFGGWTYV------GSEQLGSSMAPTKSIR------------------------------
-------------------------------------
>XP_020060062_Aspergillus_aculeatus
------------------MSWKITR-----------------------------KLKETH
LAPLT------QTFGRSS------------------------------------------
------------------------------------------------------------
---------------------STSTIK-GDSG--EE-------TPVASQ-----------
------------------------------------------------------------
---------------------------------TPSI--SPSIS--------------NG
INASESLVS---------------------------------------------------
-----PPVAPVKP---------------------------------------------GI
LIVTLHEGRGFAL------S---PHYQQIFNSHFQSNNAYG--MRP---S-SSSSHSAHG
Q-AGSFVQSARPQSTSGGINAAPTIHG------R-----YST--KYLP------------
-------YALLDFEKNQVFVDAV-SGSPENPLWAGDNTAYKFDVSRKT------------
---------------ELNVQLYLRNPAARPG-----------------------------
--------------------------------AGRSEDIFLGAVKVHPRFEEA-LPHAED
PK-SKKDNKQP------QERQL---GQLGAEWLDLQFG----------------------
-SGSIKVGVSFVENKHRSMKLEDFELLKVVGKGSFGKVMQVMKKDTGRIYALKTIRKAHI
ISRSEVTHTLAERSVLAQI---NNPFIVPLKFSFQSPEKLYFVLAFVNGGELFHHLQREQ
RFDINRARFYTAELLCALECLHGFKVIYRDLKPENILLDYTGHIALCDFGLCKLDMKDED
RTNTFCGTPEYLAPELLLG-NGYTKTVDWWTLGVLLYEMLTGLPPFYDENTNDMYRKILQ
EPLTFPSTDIVPPAARDLLTRLLDRDPQRRLGA-NGAAEIKSHHFFANIDWRKLLQRKYE
PSFRPNVLGARDTTNFDREFT-------------------SEAPQDSYVDGPVLSQTMQQ
QFEGWSYNRPVAGLGDAGGSVKDPSFGSITE-----------------------------
-------------------------------------
>XP_001275358_Aspergillus_clavatus
------------------MSWKLTK-----------------------------KLKETH
LAPLT------NSFTRSS------------------------------------------
------------------------------------------------------------
---------------------STSTIK-GESG--EE-------TPVVSQ-----------
------------------------------------------------------------
---------------------------------TPSI--PSTNS--------------NT
INASESLVS---------------------------------------------------
-----PPVDPVKP---------------------------------------------GI
LIVTLHEGRGFAL------S---PHFQQVFTNHFQNNN-YSSPVRP---S-SSSSHSAHG
Q-ATSFAQNGRPQSTSGGINAAPTIHG------R-----YST--KYLP------------
-------YALLDFEKNQVFVDAV-SGSPDHPLWAGDNTAFKFDVSRKT------------
---------------ELNVQLYLRNPAARPD-----------------------------
--------------------------------VGRSEDIFLGAVKIMPRFEEA-QPYVED
PKLSKKDNQKAAAAHANNERHL---GQLGAEWLDLQFG----------------------
-AGSIKIGVSFVENKQRSLKLEDFDLLKVVGKGSFGKVMQVMKKDTGRIYALKTIRKAHI
ISRSEVTHTLAERSVLAQI---NNPFIVPLKFSFQSPEKLYLVLAFVNGGELFHHLQREQ
RFDINRARFYTAELLCALECLHGFKVIYRDLKPENILLDYTGHIALCDFGLCKLDMKDED
RTNTFCGTPEYLAPELLLG-NGYTKSVDWWTLGVLLYEMLTGLPPFYDENTNDMYRKILQ
EPLTFPSSDIVPPAARDLLSRLLDRDPQRRLGA-NGAAEIKSHHFFANIDWRKLLQRKYE
PSFRPNVMGASDTTNFDTEFT-------------------REPPQDSFVDGPVLSSTMQQ
QFEGWSYNRPVAGLGDAGGSVRDPSFGSIPE-----------------------------
-------------------------------------
>XP_001260540_Aspergillus_fischeri
------------------MSWKLTK-----------------------------KLKETH
LAPLT------NTFTRSS------------------------------------------
------------------------------------------------------------
---------------------STSTIK-GESG--EE-------TPVVSQ-----------
------------------------------------------------------------
---------------------------------TPSI--SSTNS--------------NG
INASESLVS---------------------------------------------------
-----PPVDPVKP---------------------------------------------GI
LIVTLHEGRGFAL------S---PHFQQVFTSHFQNNN-YSSSVRP---S-SSSSHSTHG
Q-TASFAQSGRPQSTSGGINAAPTIHG------R-----YST--KYLP------------
-------YALLDFEKNQVFVDAV-SGTPENPLWAGDNTAFKFDVSRKT------------
---------------ELNVQLYLRNPSARPG-----------------------------
--------------------------------AGRSEDIFLGAVRVLPRFEEA-QPYVDD
PKLSKKDNQKAAAAHANNERHL---GQLGAEWLDLQFG----------------------
-TGSIKIGVSFVENKQRSLKLEDFDLLKVVGKGSFGKVMQVMKKDTGRIYALKTIRKAHI
ISRSEVTHTLAERSVLAQI---NNPFIVPLKFSFQSPEKLYLVLAFVNGGELFHHLQREQ
RFDINRARFYTAELLCALECLHGFKVIYRDLKPENILLDYTGHIALCDFGLCKLDMKDED
RTNTFCGTPEYLAPELLLG-NGYTKTVDWWTLGVLLYEMLTGLPPFYDENTNDMYRKILQ
EPLTFPSSDIVPPAARDLLTRLLDRDPQRRLGA-NGAAEIKSHHFFANIDWRKLLQRKYE
PSFRPNVMGASDTTNFDTEFT-------------------SEAPQDSYVDGPVLSQTMQQ
QFAGWSYNRPVAGLGDAGGSVKDPSFGSIPE-----------------------------
-------------------------------------
>XP_041150279_Aspergillus_flavus
------------------MSWKLTK-----------------------------KLKETH
LAPLT------QTFTRSS------------------------------------------
------------------------------------------------------------
---------------------STSTIK-AESG--EE-------TPVVSQA----------
------------------------------------------------------------
--------------------------------PTPTI--STSNI--------------NG
ISASESLVS---------------------------------------------------
-----PPVAPVKP---------------------------------------------GI
LIVTLHEGRDFAL------S---PQYQQIFNSHFQNN--YA--MRP---S-SSSSHSTHG
Q-AASFVHNGRPQSTSGGINAAPTIHG------R-----YST--KYLP------------
-------YALLDFEKNQVFVDAV-SGSPENPLWAGDNTAFKFDVSRKT------------
---------------ELNVQLYLRNPAARPG-----------------------------
--------------------------------AGRSEDIFLGAVKVHPRFEEA-QQFVED
PKLSKKDNQKAAAAHAAQERHL---GQLGAEWLDLQFG----------------------
-TGSIKIGVKFVENKQQSLKLEDFELLKVVGKGSFGKVMQVMKKDTGRIYALKTIRKAHI
ISRSEVTHTLAERSVLAQI---NNPFIVPLKFSFQSPEKLYFVLAFVNGGELFHHLQREQ
RFDINRARFYTAELLCALECLHGFKVIYRDLKPENILLDYTGHIALCDFGLCKLDMKDED
RTNTFCGTPEYLAPELLLG-NGYTKSVDWWTLGVLLYEMLTGLPPFYDENTNDMYRKILQ
EPLTFPSTDIVPAAARDLLTRLLDRDPQRRLGA-NGAAEIKSHHFFANIDWRKLLQRKYE
PSFRPNVVDARDTANFDREFT-------------------SEAPQDSYVEGPVLSQTMQQ
QFEGWSYNRPVAGLGDAGGSVRDPSFGSIPE-----------------------------
-------------------------------------
>XP_755395_Aspergillus_fumigatus
------------------MSWKLTK-----------------------------KLKDTH
LAPLT------NTFTRSS------------------------------------------
------------------------------------------------------------
---------------------STSTIK-NESG--EE-------TPVVSQ-----------
------------------------------------------------------------
---------------------------------TPSI--SSTNS--------------NG
INASESLVS---------------------------------------------------
-----PPVDPVKP---------------------------------------------GI
LIVTLHEGRGFAL------S---PHFQQVFTSHFQNNN-YSSSVRP---S-SSSSHSTHG
Q-TASFAQSGRPQSTSGGINAAPTIHG------R-----YST--KYLP------------
-------YALLDFEKNQVFVDAV-SGTPENPLWAGDNTAFKFDVSRKT------------
---------------ELNVQLYLRNPSARPG-----------------------------
--------------------------------AGRSEDIFLGAVRVLPRFEEA-QPYVDD
PKLSKKDNQKAAAAHANNERHL---GQLGAEWLDLQFG----------------------
-TGSIKIGVSFVENKQRSLKLEDFDLLKVVGKGSFGKVMQVMKKDTGRIYALKTIRKAHI
ISRSEVTHTLAERSVLAQI---NNPFIVPLKFSFQSPEKLYLVLAFVNGGELFHHLQREQ
RFDINRARFYTAELLCALECLHGFKVIYRDLKPENILLDYTGHIALCDFGLCKLDMKDED
RTNTFCGTPEYLAPELLLG-NGYTKTVDWWTLGVLLYEMLTGLPPFYDENTNDMYRKILQ
EPLTFPSSDIVPPAARDLLTRLLDRDPQRRLGA-NGAAEIKSHHFFANIDWRKLLQRKYE
PSFRPNVMGASDTTNFDTEFT-------------------SEAPQDSYVDGPVLSQTMQQ
QFAGWSYNRPVAGLGDAGGSVKDPSFGSIPE-----------------------------
-------------------------------------
>XP_663577_Aspergillus_nidulans
------------------MSWKLTK-----------------------------KLKETH
LAPLT------QTFTRSS------------------------------------------
------------------------------------------------------------
---------------------STSTIK-GDSG--EE-------AQAPAQ-----------
------------------------------------------------------------
---------------------------------TPTI-SSSASS--------------NG
IAASEALVS---------------------------------------------------
-----PPVAPVKP---------------------------------------------GI
LIVTLHEGRSFAL------P---QHYQQVFSSHIQNG--YS--MRP---S-SSSSHSTHS
Q-SSSFVPSNRPQSTSSGINAAPTIHG------R-----YST--KYLP------------
-------YALLDFDKNQVFVDAV-SGTPENPLWAGDNTAFKFDVSRKT------------
---------------DLNVQLYLRNPAARPG-----------------------------
--------------------------------AGRNDDIFLGAVKVHPRFEEEIQPYIDD
PKLSKKDNQKAAAAHAEQERAL---GQVGAEWHDLQFG----------------------
-SGSLKISVSFVESKHRSLKLEDFDLLKVVGKGSFGKVMQVMKKDTGRIYALKTIRKAHI
ISRSEVTHTLAERSVLAQI---NNPFIVPLKFSFQSPEKLYFVLAFVNGGELFHHLQREQ
RFDVNRARFYTAELLCALECLHGFKVIYRDLKPENILLDYTGHIALCDFGLCKLDMKDED
RTNTFCGTPEYLAPELLLG-QGYTKTVDWWTLGVLLYEMLTGLPPFYDENTNDMYRKILQ
EPLTFPSSDIVPPAARDLLTRLLDRDPNRRLGA-NGAAEIKSHHFFANIDWRKLLQRKYE
PSFRPNVADARDTKNFDAEFT-------------------SEAPKDSYVDGPMLSSTQQQ
QFEGWSYNRPVAGLGDAGGSVKDPSFASIPEDSRF-------------------------
-------------------------------------
>XP_001399722_Aspergillus_niger
------------------MSWKLTR-----------------------------KLKETH
LAPLT------QTFTRSS------------------------------------------
------------------------------------------------------------
---------------------STSTIK-GDSG--EE-------TPVVSQ-----------
------------------------------------------------------------
---------------------------------TPSI--STTNT--------------NG
INASESLVS---------------------------------------------------
-----PPVAPVKP---------------------------------------------GI
LIVTLHEGRGFSL------S---PHYQQIFNSHFQSSGSYG--MRP---S-SSSSHSAHG
T-AGSYVPSGRPQSTSGGINAAPTSHG------R-----YST--KYLP------------
-------YALLDFEKNQVFVDAV-SGSPENPLWAGDNTAYKFDVSRKT------------
---------------ELNVQLYLRNPTARPG-----------------------------
--------------------------------AGRSEDIFLGAVKVHPRFEEA-QPHAED
PK-SK---KTP------QERQL---GQLGAEWLDMQFG----------------------
-TGSIKIGVSFVENKQRSMKLEDFELLKVVGKGSFGKVMQVMKKDTGRIYALKTIRKAHI
ISRSEVTHTLAERSVLSQI---NNPFIVPLKFSFQSPEKLYLVLAFVNGGELFHHLQREQ
RFDINRARFYTAELLCALECLHGFKVIYRDLKPENILLDYTGHIALCDFGLCKLDMKDED
RTNTFCGTPEYLAPELLLG-NGYTKTVDWWTLGVLLYEMLTGLPPFYDENTNDMYRKILQ
EPLTFPSTDIVPPAARDLLSRLLDRDPQRRLGA-NGAAEIKSHHFFANIDWRKLLQRKYE
PSFRPNVMGARDITNFDREFT-------------------SEAPQDSYVDGPMLSQTMQQ
QFEGWSYNRPVAGLGDAGGSVKDPSFGSITE-----------------------------
-------------------------------------
>XP_015400920_Aspergillus_nomiae
-----------------MANRSVSN-----------------------------GLQ---
-------------DDDNQDQIGSNSPSPSGMATPQPEFSDKRQPSIMHNFFQVGASHGPL
YPPKSQFFPSETAAFAHLAQSSAYVTGTRDDQSTGHHSSSSGSFVMMERDEASGMKSSEA
EAKEISPESLPPTNLPTPPYCSASSLLQKESETAELGS----SSPEKGMG----------
------------------------------------------------------------
----------------SFFSALKSILSPPASVSPEPAARRHTSHPVSSVSDDPVLATHFS
NPSLPRTSDPMCLSEVPLLEHEKPHISLSSENLAKLTGSVSDLARLKNTPPLTPRAMSNE
GSQTDKLPATSAPESTEPTQQADEMDKSTDEIAGKLEEAFPSPAETPQPSGPPVAPIKGN
LYVKISEGRGLKPGFD---PYVVCVFEW---------------------NEWISKSAQDE
EEESIERRQKEQEQSDREAGRPMAIP---------MKSRQSSNNSSLDGPDLRGRA----
------------------------PVT--DPHW---NHEATFDVFGDQ------------
--------------SEIDVSVY--------------------------------------
--------------------------------DRKNQEAFLGHVRLCVNLKED-------
-------------------------NSRLEGWFPLSARGAGDSAV---------------
-SGEIYVEMRFEHTEKKQVGPDDFQVLKLIGKGTFGQVYQVKKKDTRRIYAMKVLSKKVI
IQKKEVAHTLGERNILVRTAMAASPFIVGLKFSFQTPTDLYLVTDYMSGGELFWHLQKEG
RFQEARAKFYIAELILALQHLHEHDIVYRDLKPENILLDANGHIALCDFGLSKANLAQND
TTNTFCGTTEYLAPEVLLDEQGYTKMVDFWSLGVLVFEMCCGWSPFYAEDTQQMYKNIAF
GKVRFPRDA-LSTEGRNFVKGLLNRNPKHRLGAKADAKELKEHPFFHDVDWEALSKKQVI
PPFKPKLKSDTDTSNFDPEFTNANTTLNDRAAAVANSYMPASTP---------LSPGLQA
NFKGFTFV------NESSIDHHLKH--------EPTDHMDEGPDTWQRPHRP------EG
FDDHRMTGVHKTHEGGEPGIFN---VDDNFDM-----
>XP_023093561_Aspergillus_oryzae
MANRRLCSYSKPLLNSSKSSWFIIR--ANGFALFSRSLSSLVRFFSNAVFLRYSKLKETH
LAPLT------QTFTRSS------------------------------------------
------------------------------------------------------------
---------------------STSTIK-AESG--EE-------TPVVSQA----------
------------------------------------------------------------
--------------------------------PTPTI--STSNI--------------NG
ISASESLVS---------------------------------------------------
-----PPVAPVKP---------------------------------------------GI
LIVTLHEGRDFAL------S---PQYQQIFNSHFQNN--YA--MRP---S-SSSSHSTHG
Q-AASFVHNGRPQSTSGGINAAPTIHG------R-----YST--KYLP------------
-------YALLDFEKNQVFVDAV-SGSPENPLWAGDNTAFKFDVSRKT------------
---------------ELNVQLYLRNPAARPG-----------------------------
--------------------------------AGRSEDIFLGAVKVHPRFEET-QQFVED
PKLSKKDNQKAAAAHAAQERHL---GQLGAEWLDLQFG----------------------
-TGSIKIGVKFVENKQQSLKLEDFELLKVVGKGSFGKVMQVMKKDTGRIYALKTIRKAHI
ISRSEVTHTLAERSVLAQI---NNPFIVPLKFSFQSPEKLYFVLAFVNGGELFHHLQREQ
RFDINRARFYTAELLCALECLHGFKVIYRDLKPENILLDYTGHIALCDFGLCKLDMKDED
RTNTFCGTPEYLAPELLLG-NGYTKSVDWWTLGVLLYEMLTGLPPFYDENTNDMYRKILQ
EPLTFPSTDIVPAAARDLLTRLLDRDPQRRLGA-NGAAEIKSHHFFANIDWRKLLQRKYE
PSFRPNVVDARDTANFDREFT-------------------SEAPQDSYVEGPVLSQTMQQ
QFEGWSYNRPVAGLGDAGGSVRDPSFGSIPE-----------------------------
-------------------------------------
>XP_040641213_Aspergillus_ruber
------------------MSWKLTK-----------------------------KLKETH
LAPLT------NTFTRSS------------------------------------------
------------------------------------------------------------
---------------------STSTIK-GNEP--NE------DT---AQ-----------
------------------------------------------------------------
---------------------------------TPTV--TSPNP--------------DG
ISASESLVS---------------------------------------------------
-----PPVAPVKP---------------------------------------------GI
LIVTLHEGQGFSL------S---PHYQQIFNQHFQNSNGYG---RP---N-SSSSHSAQG
Q-AGSFIRHSRPQSTSAGINAAPSIHG------R-----YST--KYLP------------
-------YALLDFEKNQVFVDAV-SGSPENPLWAGDNTAFKFDVSRKT------------
---------------ELTVQFYLRNPAARQG-----------------------------
--------------------------------AGRSEDIFLGAVKVHPRFEEA-QPYVED
PKLSKKDNQKAAANHASQERGR---GQLGAEWLDLQFG----------------------
-TGSIKVGVSFVENKQQSLKLEDFDLMKVVGKGSFGKVMQVMKKDTGRIYALKTIRKAHI
ISRSEVTHTLAERSVLAQI---NNPFIVPLKFSFQSPEKLYFVLAFVNGGELFHHLQREQ
RFDINRARFYTAELLCALECLHGFKVIYRDLKPENILLDYSGHIALCDFGLCKLDMKDED
RTNTFCGTPEYLAPELLVG-NGYTKTVDWWTLGVLLYEMLTGLPPFYDENTNTMYRKILQ
EPLSFPGPEVVPPAARDLLTRLLDRNPQNRLGA-NGAAEIKSHHFFANIDWRKLLQRKYE
PSFRPNVVDARDTANFDREFT-------------------QEAPQDSYVDGPVLSQTMQQ
QFEGWSYNRPVAGLGDAGGSVKDPSFGSIPE-----------------------------
-------------------------------------
>XP_040702415_Aspergillus_sydowii
------------------MSWKITKSMFSWSPNPPPNFPLFRGSQTNLTVSINQELKETH
LAPLT------QSFTRSS------------------------------------------
------------------------------------------------------------
---------------------STSTIK-PESG--EE-------TPAASQ-----------
------------------------------------------------------------
---------------------------------TPRL-SSDTSN--------------NG
IAASESLVS---------------------------------------------------
-----PPVAPVNP---------------------------------------------GI
LIVTLHEGRSFSL------P---QHYQQVFNSHVQNG--YG--VRP---N-SSSSHSAHG
Q-AGSFVQSNRPQSTSSGINAAPTIHG------R-----YST--KYLP------------
-------YALLDFEKNQVFVDAV-SGTPENPLWAGDNTAFKFDVSRKT------------
---------------DLNVQLYLRNPAARQG-----------------------------
--------------------------------AGRNEDIFLGAVKVHPRFDEDPQPYVDD
PKLSKKDNQKAAAAHAAQEASL---GQLGPEWLELQFG----------------------
-TGSIRISVSFIENKHRSMKLEDFDLLKVVGKGSFGKVMQVMKKDTGRIYALKTIRKAHI
ISRSEVTHTLAERSVLAQI---NNPFIVPLKFSFQSPEKLYFVLAFVNGGELFHHLQREQ
RFDVNRARFYTAELLCALECLHGFKVIYRDLKPENILLDYTGHIALCDFGLCKLDMKDED
RTNTFCGTPEYLAPELLLG-QGYTKTVDWWTLGVLLYEMLTGLPPFYDENTNDMYRKILQ
EPLTFPSSDIVPPAARDLLTRLLDRDPHRRLGA-NGAAEIKSHHFFANIDWRKLLQRKYE
PSFRPNVADARDTKNFDTEFT-------------------SEAPKDSYVDGPMLSSTQQQ
QFEGWSYNRPVAGLGDAGGSVKDPSFASIPE-----------------------------
-------------------------------------
>XP_001208876_Aspergillus_terreus
------------------MSWKLTK-----------------------------KLKETH
LAPLT------QTFTRSS------------------------------------------
------------------------------------------------------------
---------------------STSTIK-GDPS--EE------TTPVTSQ-----------
------------------------------------------------------------
---------------------------------SPSV--STAST--------------NG
ISASESLVS---------------------------------------------------
-----PPVAPVKP---------------------------------------------GI
LIVTLHEGRGFAL------S---PHYQQIFNSHFQNNNSYA--MRP---S-SSSSHTTHS
Q-AASFVHHGRPQSTSGGINAAPTIHG------R-----YST--KYLP------------
-------YALLDFEKNQVFVDAV-SGSPENPLWAGDNTAFKFDVSRKT------------
---------------ELNVQLYLRNPAARPA-----------------------------
--------------------------------AGRSEDIFLGAVKVHPRFEEA-QPYVDD
PKLSKKDNQKAAAAHAAQERHL---GQLGAEWLDLQFG----------------------
-TGSIKIGVSFVENKQRSLKLEDFDLLKVVGKGSFGKVMQVMKKDTGRIYALKTIRKAHI
ISRSEVTHTLAERSVLAQI---NNPFIVPLKFSFQSPEKLYLVLAFVNGGELFHHLQREQ
RFDINRARFYTAELLCALECLHGFKVIYRDLKPENILLDYTGHIALCDFGLCKLDMKDED
RTNTFCGTPEYLAPELLLG-NGYTKSVDWWTLGVLLYEMLTGLPPFYDENTNDMYRKILQ
EPLMFPSDDIVPPAARDLLSRLLDRDPQRRLGA-NGAAEIKSHHFFANIDWRKLLQRKYE
PSFRPNVLDARDTANFDREFT-------------------QEAPQDSYVDGPVLSQTMQQ
QFEGWSYNRPVAGLGDAGGSVKDPSFGSIPE-----------------------------
-------------------------------------
>XP_022489236_Penicillium_arizonense
------------------MSWRLTK-----------------------------KLKETH
LAPLT-------NFGRSS------------------------------------------
------------------------------------------------------------
---------------------STSTIK-GDSNGDEA------QTPVASN-----------
------------------------------------------------------------
---------------------------------TPSISSATPST--------------NG
ISASESLVS---------------------------------------------------
-----PPVAPVNP---------------------------------------------GI
LIVTLHEGRDFSL------S---PHFQQIFNSHFQNNSYAPSSLRP---STSSSSHSSQN
Q-PGSYVPSGRPQSTSGGINAAPTIHG------R-----YST--KYLP------------
-------YALLDFEKNQVFVDAV-SGSPESPLWAGDSTAFKFDVSRKT------------
---------------ELNVQLYLRNPAARPG-----------------------------
--------------------------------AGRSEDIFLGACKVHPRFEEAQQPYVED
PKLSKKDNQKAAAAHEEQARQASGPGQSGAEWLDLQFG----------------------
-AGSIKIGVSFVENRQRSLKMEDFDLLKVVGKGSFGKVMQVMKKDTGRIYALKTIRKAHI
ISRSEVTHTLAERSVLAQI---NNPFIVPLKFSFQSPEKLYLVLAFVNGGELFHHLQREQ
RFDINRARFYTAELLCALECLHGFKVIYRDLKPENILLDYTGHIALCDFGLCKLDMKDED
RTNTFCGTPEYLAPELLLG-NGYTKSVDWWTLGVLLYEMLTGLPPFYDENTNEMYRKILQ
EPLTFPTSDIVPPAARDLLTRLLDRDPVRRLGA-NGAAEIKSHHFFANIDWRKLLQRKYE
PSFRPNVVDARDTDNFDREFT-------------------SEAPQDSYVEGPVLSQTMQQ
QFAGWSYNRPVAGLGDAGGSVKDPSFGSIPE-----------------------------
-------------------------------------
>XP_014533631_Penicillium_digitatum
------------------MSWKLTK-----------------------------KLKETH
LAPLT------SSFGRSS------------------------------------------
------------------------------------------------------------
---------------------STSTIK-GDSNGDEA------LTPVASH-----------
------------------------------------------------------------
---------------------------------AP---PNALST--------------NG
IAASESLVS---------------------------------------------------
-----PPVATVNP---------------------------------------------GI
LIVTLHEGRNFSL------S---PHFQQIFNSHFQNNSYASSSLRP---STSSSSNSAQN
Q-AGSFVSSARPQSTSGGINAAPTIHG------R-----YST--KYLP------------
-------YALLDFEKNQVFVDAV-SGTPENPLWAGDNTAFKFDVSRKT------------
---------------ELNVQLYLRNPTARPG-----------------------------
--------------------------------AGRSEDIFLGACKVNPRFEES-QPYVED
PKLSKKDNQKAAAAHDEQGRQL---GQQGAEWLDLQFG----------------------
-SGSVKIGISFVENKQRSLKLEDFDLLKVVGKGSFGKVMQVMKKDTGRIYALKTIRKAHI
ISRSEVTHTLAERSVLAQI---NNPFIVPLKFSFQSPEKLYFVLAFVNGGELFHHLQREQ
RFDINRARFYTAELLCALECLHGFKVIYRDLKPENILLDYTGHIALCDFGLCKLDMKDED
RTNTFCGTPEYLAPELLLG-NGYTKTVDWWTLGVLLYEMLTGLPPFYDENTNEMYRKILQ
EPLTFPSSDIVPPAARDLLSRLLDRDPVRRLGA-NGAAEIKSHHFFANIDWRKLLQRKYE
PSFRPNVADARDTENFDVEFT-------------------REAPQDSYVDGPVLSQTMQQ
QFAGWSYNRPVAGLGDAGGSVKDPSFVSIPE-----------------------------
-------------------------------------
>XP_016593908_Penicillium_expansum
------------------MSWKLTK-----------------------------KLKETH
LAPLT------SSFGRSS------------------------------------------
------------------------------------------------------------
---------------------STSTIK-GDSNGDEA------VTPVASN-----------
------------------------------------------------------------
---------------------------------PP---SATPST--------------NG
IAASESLVS---------------------------------------------------
-----PPVAIVNP---------------------------------------------GI
LIVTLHEGRNFSL------S---PHFQQIFNSHFQNNSYAPSSLRP---STSSSSHSTQN
Q-AGSFVQSGRPQSTSGGINAAPTIHG------R-----YST--KYLP------------
-------YALLDFEKNQVFVDAV-SGTPESPLWAGDNTAFKFDVSRKT------------
---------------ELNVQLYLRNPAARPG-----------------------------
--------------------------------AGRSEDIFLGACKVNPRFEES-QPYVED
PKLSKKDNQKAAAAHDEQGRQL---GQQGAEWLDLQFG----------------------
-VGSVKIGISFVENKQRSLKLEDFDLLKVVGKGSFGKVMQVMKKDTGRIYALKTIRKAHI
ISRSEVTHTLAERSVLAQI---NNPFIVPLKFSFQSPEKLYFVLAFVNGGELFHHLQREQ
RFDINRARFYTAELLCALECLHGFKVIYRDLKPENILLDYTGHIALCDFGLCKLDMKDED
RTNTFCGTPEYLAPELLLG-NGYTKTVDWWTLGVLLYEMLTGLPPFYDENTNEMYRKILQ
EPLTFPSSDIVPPAARDLLSRLLDRDPVRRLGA-NGAAEIKSHHFFANIDWRKLLQRKYE
PSFRPNVVDARDTENFDVEFT-------------------REAPQDSYVDGPVLSQTMQQ
QFAGWSYNRPVAGLGDAGGSVKDPSFGSIPE-----------------------------
-------------------------------------
>XP_040652658_Penicillium_griseofulvum
------------------MSWKLTK-----------------------------KLKETH
LAPLT------SSFGRSS------------------------------------------
------------------------------------------------------------
---------------------STSTIK-GDSNGDEA------LTPVSSN-----------
------------------------------------------------------------
---------------------------------TPSIASATPST--------------NG
IAASESLVS---------------------------------------------------
-----PPVATVNP---------------------------------------------GI
LIVTLHEGRNFSL------S---PHYQQLFNSHFQNNSYAPSSLRP---STSSSSHSSQN
Q-AGSFVPSGRPQSTSGGINAAPTIHG------R-----YST--KYLP------------
-------YALLDFEKNQVFVDAV-SGTPESPLWAGDNTAFKFDVSRKT------------
---------------ELSVQLYLRNPTARPG-----------------------------
--------------------------------AGRSEDIFLGACKVNPRFEES-QPYVED
PKLSKKDNQKAAAAHDEQGRQL---GQQGAEWLDLQFG----------------------
-VGSVKIGISFVENKQRSLKLEDFDLLKVVGKGSFGKVMQVMKKDTGRIYALKTIRKAHI
ISRSEVTHTLAERSVLAQI---NNPFIVPLKFSFQSPEKLYFVLAFVNGGELFHHLQREQ
RFDINRARFYTAELLCALECLHGFKVIYRDLKPENILLDYTGHIALCDFGLCKLDMKDED
RTNTFCGTPEYLAPELLLG-NGYTKTVDWWTLGVLLYEMLTGLPPFYDENTNEMYRKILQ
EPLTFPSSDIVPPAARDLLTRLLDRDPVRRLGA-NGAAEIKSHHFFANIDWRKLLQRKYE
PSFRPNVVDARDTENFDVEFT-------------------REAPQDSYVDGPVLSQTMQQ
QFEGWSYNRPVAGLGDAGGSVKDPSFGSIPE-----------------------------
-------------------------------------
>XP_038927060_Penicillium_roqueforti
------------------MSWKLTK------------------------SMFTGKLKETH
LAPLT------SSFGRSS------------------------------------------
------------------------------------------------------------
---------------------STSTIK-GDSNGDEA------LTPVASN-----------
------------------------------------------------------------
---------------------------------PP---SATPST--------------NG
IAASESLVS---------------------------------------------------
-----PPVAPVNP---------------------------------------------GI
LIVTLHEGRNFSL------S---PHFQQIFNSHFQNNSYASSSLRP---STSSSSHSSQN
Q-AGSFVPSGRPQSTSGGINAAPTIHG------R-----YST--KYLP------------
-------YALLDFEKNQVFVDAV-SGTPESPLWAGDNTAFKFDVSRKT------------
---------------ELNVQLYLRNPAARPG-----------------------------
--------------------------------AGRSEDIFLGACKVNPRFEES-QPYVED
PKLSKKDNQKAAAAHDEQGRQQ---GHQGTEWLDLQFG----------------------
-VGSIKIGISFVENKQRSLKLEDFDLLKVVGKGSFGKVMQVMKKDTGRIYALKTIRKAHI
ISRSEVTHTLAERSVLAQI---NNPFIVPLKFSFQSPEKLYFVLAFVNGGELFHHLQREQ
RFDINRARFYTAELLCALECLHGFKVIYRDLKPENILLDYTGHIALCDFGLCKLDMKDED
RTNTFCGTPEYLAPELLLG-NGYTKTVDWWTLGVLLYEMLTGLPPFYDENTNEMYRKILQ
EPLTFPSSDIVPPAARDLLSRLLDRDPVRRLGA-NGAAEIKSHHFFANIDWRKLLQRKYE
PSFRPNVVDARDTENFDVEFT-------------------REAPQDSYVDGPVLSQTMQQ
QFAGWSYNRPVAGLGDAGGSVKDPSFGSIAE-----------------------------
-------------------------------------
>XP_002565982_Penicillium_rubens
-----------------MSSWKLTK-----------------------------KLKETH
LAPLT------ASFGRSS------------------------------------------
------------------------------------------------------------
---------------------STSTIK-GDSNGEEA------PTPVSSN-----------
------------------------------------------------------------
---------------------------------PP---SATPSV--------------NG
IAASESLVS---------------------------------------------------
-----PPVAPVNP---------------------------------------------GI
LIVTLHEGRNFSL------S---PHFQQIFNSHFQNNSYAPSSLRP---STSSSSHSTQN
Q-AGSFVPSGRPQSTSGGINAAPTIHG------R-----YST--KYLP------------
-------YALLDFEKNQVFVDAV-SGTPECPLWAGDNTAFKFDVSRKT------------
---------------ELNVQLYLRNPAARPG-----------------------------
--------------------------------AGRSEDIFLGACKVNPRFEES-QPYVED
PKLSKKDNQKAAAAHDEQGRQL---GQQGAEWLDLQFG----------------------
-VGSVKIGISFVENKQRSLKLEDFDLLKVVGKGSFGKVMQVMKKDTGRIYALKTIRKAHI
ISRSEVTHTLAERSVLAQI---NNPFIVPLKFSFQSPEKLYFVLAFVNGGELFHHLQREQ
RFDINRARFYTAELLCALECLHGFKVIYRDLKPENILLDYTGHIALCDFGLCKLDMKDED
RTNTFCGTPEYLAPELLLG-NGYTKTVDWWTLGVLLYEMLTGLPPFYDENTNEMYRKILQ
EPLTFPSSDIVPPAARDLLSRLLDRDPVRRLGA-NGAAEIKSHHFFANIDWRKLLQRKYE
PSFRPNVVDARDTENFDVEFT-------------------REAPQDSYVDGPVLSQTMQQ
QFAGWSYNRPVAGLGDAGGSVKDPSFGSIPE-----------------------------
-------------------------------------
>XP_040814216_Penicillium_solitum
------------------MSWKLTK-----------------------------KLKETH
LAPLT------SSFGRSS------------------------------------------
------------------------------------------------------------
---------------------STSTIK-GDSNGDEA------LTPVASN-----------
------------------------------------------------------------
---------------------------------PP---SATPST--------------NG
IAASESLVS---------------------------------------------------
-----PPVAPVNP---------------------------------------------GI
LIVTLHEGRNFSL------S---PHFQQIFNSHFQNNSYAPSSLRP---STSSSSHSTQN
Q-AGSFVPSGRPQSTSGGINAAPTIHG------R-----YST--KYLP------------
-------YALLDFEKNQVFVDAV-SGTPESPLWAGDNTAFKFDVSRKT------------
---------------ELNVQLYLRNPTARPG-----------------------------
--------------------------------AGRSEDIFLGACKVNPRFEES-QPYVED
PKLSKKDNQKAAAAHHEQGRQL---GQQGAEWLDLQFG----------------------
-VGSVKIGISFVENKQRSLKLEDFDLLKVVGKGSFGKVMQVMKKDTGRIYALKTIRKAHI
ISRSEVTHTLAERSVLAQI---NNPFIVPLKFSFQSPEKLYFVLAFVNGGELFHHLQREQ
RFDINRARFYTAELLCALECLHGFKVIYRDLKPENILLDYTGHIALCDFGLCKLDMKDED
RTNTFCGTPEYLAPELLLG-NGYTKTVDWWTLGVLLYEMLTGLPPFYDENTNEMYRKILQ
EPLTFPSSDIVPPAARDLLSRLLDRDPVRRLGA-NGAAEIKSHHFFANIDWRKLLQRKYE
PSFRPNVVDARDTENFDVEFT-------------------REAPQDSYVDGPVLSQTMQQ
QFEGWSYNRPVAGLGDAGGSVKDPSFGSIPE-----------------------------
-------------------------------------
>XP_022581202_Penicilliopsis_zonata
------------------MSWNITK-----------------------------KLKETH
LAPLT------STFGRSS------------------------------------------
------------------------------------------------------------
---------------------STSTIK-GGAAASDD----GAHTPVATH-----------
------------------------------------------------------------
---------------------------------SPSI--ASTNS--------------NG
IAASESLVS---------------------------------------------------
-----PPVAPVKP---------------------------------------------GI
LIVTLHEGQALSL------S---PHYQQIFNSHFQNTNSYNPSLRP---S-SSSSHSSHA
R-STQFA-HGRPQSTSGGINAAPTIHG------R-----YST--KHLP------------
-------YALLDFDKNQVFVDAV-SGSPENPLWAGDNTAFKFDVSRKT------------
---------------ELNIQLYLRNPAAPPN-----------------------------
--------------------------------AGRSEDIFLGAVKVHPRFEEA-QPYVDD
PKLSKKDNQKAAAAHAEQDRHL---GQLGAEWLDLQFG----------------------
-TGSIKVGVSFVENRQRSLKLEDFDLLKVVGKGSFGKVMQVMKKDTGRVYALKTIRKAHI
ISRSEVTHTLAERSVLAQI---NNPFIVPLKFSFQSPEKLYLVLAFVNGGELFYHLQREQ
RFDVNRARFYTAELLCALECLHGFKVIYRDLKPENILLDYTGHVALCDFGLCKLDMKDED
RTNTFCGTPEYLAPELLLG-NGYTKTVDWWTLGVLLYEMLTGLPPFYDENTNEMYRKILQ
EPLTFPGSDIVPPAARDLLTRLLDRDPQRRLGV-NGAAEIKSHHFFANIDWRKLLQRKYE
PSFKPGVANALDTTQIDTVFT-------------------DEVPLDSVVETSMLTQEQQA
QFTGWSYNRPVAGLGDAGGSVKDPSFESIAE-----------------------------
-------------------------------------
>XP_016618349_Cladophialophora_bantiana
------------------MSWRLTK-----------------------------KLKDTH
LAPLT------SGFGRST------------------------------------------
------------------------------------------------------------
---------------------STSTVK-AED-ASPA----AQDSP--ELS----------
------------------------------------------------------------
--------------------------------TTQSNTST--SS------------G-NG
IAASEQLTS---------------------------------------------------
-----PPVQTTKP---------------------------------------------GI
LIVTLHEGKGFSL------P---QQYQSVFNNYYGSGTS-G-SVRP---S---SSYASGS
V-AGSYAPPNRPVSTHAGINAAPTIHG------R-----YSS--KYLP------------
-------YALLDFDKLQVFVDAV-SGTPENPLWAGDNTSFKFDVSRVC------------
---------------ELSVQLYLRNPAARPG-----------------------------
--------------------------------VGRSEDIFLGGARVTPRFEEA-RQFVAD
PKKSKKENEKAEAAFLSQEKQA---GQLGTEWLDIQFG----------------------
-TGSIKVGVNYVENRQGSLKIDDFELLKVVGRGSFGKVMQVMKKDTGRIYALKTIRKAHI
ISRSEVAHTLAERSVLAQI---NNPFITPLKFSFQSPDKLYFVLAFVNGGELFHHLQKEQ
RFDINRSRFYTAELLCALECLHGFKVIYRDLKPENILLDYTGHIALCDFGLCKLDMKDED
RTNTFCGTPEYLAPELLLG-HGYTKTVDWWTLGVLLYEMLTGLPPFYDENTNEMYRKILQ
EPLHFPGPEIVPAAAKDLLQKLLDRNPERRLGA-GGAAEIKAHHFFAGIDWRKLLQRKYE
PSFKPNVVDARDTANFDKEFT-------------------SEVPKDSYVEGPVLSQTMQQ
QFAGWSYNRPVAGLGDAGGSVRDPAFDRIQ------------------------------
-------------------------------------
>XP_008729210_Cladophialophora_carrionii
------------------MSWKLTK-----------------------------KLKETH
LAPLI------SGSSRST------------------------------------------
------------------------------------------------------------
---------------------STSTVK-AED-SSPA----Q-ETP--ELS----------
------------------------------------------------------------
--------------------------------TIHSNTST--TS------------A-NG
IAASEQLTS---------------------------------------------------
-----PPVQTTKP---------------------------------------------GI
LIVTLHEGKGFSL------P---QQYQSVFNNHYGSGQS-G-SVRP---S---SSYAAGS
M-AGSYAPSNRPVSTHAGINAAPTIHG------R-----YSS--KYLP------------
-------YALLDFDKLQVFVDAV-SGTPENPLWAGDNTSFKFDVSRVC------------
---------------ELSVQLYLRNPAARPG-----------------------------
--------------------------------VGRSEDIFLGGARVTPRFEEA-RQFVPD
PKKSKKDNEKAEAAFNAQEKQA---GQLGAEWVDIQFG----------------------
-TGSIKVGVNYVENRQGSLKIDDFELLKVVGRGSFGKVMQVMKKDTGRIYALKTIRKAHI
ISRSEVAHTLAERSVLAQI---NNPFITPLKFSFQSPDKLYFVLAFVNGGELFHHLQKEQ
RFDINRSRFYTAELLCALECLHGFKVIYRDLKPENILLDYTGHIALCDFGLCKLDMKDED
RTNTFCGTPEYLAPELLLG-HGYTKTVDWWTLGVLLYEMLTGLPPFYDENTNEMYRKILQ
EPLHFPGPEIVPAAAKDLLQKLLDRNPERRLGA-GGAAEIKAHHFFAGIDWRKLLQRKYE
PSFKPNVVDARDTANFDKEFT-------------------SEVPKDSYVEGPVLSQTMQQ
QFAGWSYNRPVAGLGDAGGSVRDPSFGSIQ------------------------------
-------------------------------------
>XP_016252937_Cladophialophora_immunda
------------------MSWRLTK-----------------------------KLKDTH
LAPLT------SGFGRST------------------------------------------
------------------------------------------------------------
---------------------STSTVK-AED-ASPA----Q-DSP--ELS----------
------------------------------------------------------------
--------------------------------TTQSNTST--SS------------A-NG
IAASEQLTS---------------------------------------------------
-----PPVQTTKP---------------------------------------------GI
LIVTLHEGKGFSL------P---QQYQSVFNNYYGSGTS-G-TVRP---S---SSYASNS
V-AGSYAPPNRPVSTHAGINAAPTIHG------R-----YSS--KYLP------------
-------YALLDFDKLQVFVDAV-SGTPENPLWAGDNTSFKFDVSRVC------------
---------------ELSVQLYLRNPAARPG-----------------------------
--------------------------------VGRSEDIFLGGARVTPRFEEA-RQFVAD
PKKSKKENEKAEAAFLSQEKQA---GQLGTEWLDIQFG----------------------
-TGSIKVGVNYVENRQGSLKIDDFELLKVVGRGSFGKVMQVMKKDTGRIYALKTIRKAHI
ISRSEVAHTLAERSVLAQI---NNPFITPLKFSFQSPDKLYFVLAFVNGGELFHHLQKEQ
RFDINRSRFYTAELLCALECLHGFKVIYRDLKPENILLDYTGHIALCDFGLCKLDMKDED
RTNTFCGTPEYLAPELLLG-HGYTKTVDWWTLGVLLYEMLTGLPPFYDENTNEMYRKILQ
EPLHFPGPEIVPAAAKDLLQKLLDRNPERRLGA-GGAAEIKAHHFFAGIDWRKLLQRKYE
PSFKPNVVDARDTANFDKEFT-------------------SEVPKDSYVEGPVLSQTMQQ
QFAGWSYNRPVAGLGDAGGSVRDPAFDRIQ------------------------------
-------------------------------------
>XP_007746611_Cladophialophora_psammophila
------------------MSWRLTK-----------------------------KLKDTH
LAPLT------SGFGRST------------------------------------------
------------------------------------------------------------
---------------------STSTVK-PED-ASPA----AQDSP--ELS----------
------------------------------------------------------------
--------------------------------TTQSNTST--SS------------A-NG
IAASEQLTS---------------------------------------------------
-----PPVQTTKP---------------------------------------------GI
LIVTLHEGKGFSL------P---QQYQSVFNNYYGSGTS-G-SVRP---S---SSYASGS
V-AGSYAPPNRPVSTHAGINAAPTIHG------R-----YSS--KYLP------------
-------YALLDFDKLQVFVDAV-SGTPENPLWAGDNTSFKFDVSRVC------------
---------------ELSVQLYLRNPAARPG-----------------------------
--------------------------------VGRSEDIFLGGARVTPRFEEA-RQFVAD
PKKSKKENEKAEAAFLSQEKQA---GQLGTEWLDIQFG----------------------
-TGSIKVGVNYVENRQGSLKIDDFELLKVVGRGSFGKVMQVMKKDTGRIYALKTIRKAHI
ISRSEVAHTLAERSVLAQI---NNPFITPLKFSFQSPDKLYFVLAFVNGGELFHHLQKEQ
RFDINRSRFYTAELLCALECLHGFKVIYRDLKPENILLDYTGHIALCDFGLCKLDMKDED
RTNTFCGTPEYLAPELLLG-HGYTKTVDWWTLGVLLYEMLTGLPPFYDENTNEMYRKILQ
EPLHFPGPEIVPAAAKDLLQKLLDRNPERRLGA-GGAAEIKAHHFFAGIDWRKLLQRKYE
PSFKPNVVDARDTANFDKEFT-------------------SEVPKDSYVEGPVLSQTMQQ
QFAGWSYNRPVAGLGDAGGSVRDPAFDRIQ------------------------------
-------------------------------------
>XP_018693455_Fonsecaea_erecta
------------------MSWRLTK-----------------------------KLKDTH
LAPLT------SGFGRST------------------------------------------
------------------------------------------------------------
---------------------STSTVK-AED-ASPA----Q-DSP--ELS----------
------------------------------------------------------------
--------------------------------TTQSNTST--SS------------A-NG
IAASEQLTS---------------------------------------------------
-----PPVQTTKP---------------------------------------------GI
LIVTLHEGKGFSL------P---QQYQSVFNNYYGSGTS-G-SVRP---S---SSYAAGS
V-AGSYAPTNRPVSTHAGINAAPTIHG------R-----YSS--KYLP------------
-------YALLDFDKLQVFVDAV-SGTPENPLWAGDNTSFKFDVSRVC------------
---------------ELSVQLYLRNPAARPG-----------------------------
--------------------------------VGRSEDIFLGGARVTPRFEET-RQYVPD
PKKSKKENEKAEAAFMSQEKQA---GQLGTEWLDIQFG----------------------
-TGSIKVGVNYVENRQGSLKIDDFELLKVVGRGSFGKVMQVMKKDTGRIYALKTIRKAHI
ISRSEVAHTLAERSVLAQI---NNPFITPLKFSFQSPDKLYFVLAFVNGGELFHHLQKEQ
RFDINRSRFYTAELLCALECLHGFKVIYRDLKPENILLDYTGHIALCDFGLCKLDMKDED
RTNTFCGTPEYLAPELLLG-HGYTKTVDWWTLGVLLYEMLTGLPPFYDENTNEMYRKILQ
EPLHFPGPEIVPAAAKDLLQKLLDRNPERRLGA-GGAAEIKAHHFFAGIDWRKLLQRKYE
PSFKPNVVDARDTENFDKEFT-------------------SEVPKDSYVEGPVLSQTMQQ
QFAGWSYNRPVAGLGDAGGSVRDPAFDRIQ------------------------------
-------------------------------------
>XP_022513086_Fonsecaea_monophora
------------------MSWRLTK-----------------------------KLKDTH
LAPLT------SGFGRST------------------------------------------
------------------------------------------------------------
---------------------STSTVK-PED-ASPA----T-DSP--ELS----------
------------------------------------------------------------
--------------------------------TTQSNTST--TS------------A-NG
IAASEQLTS---------------------------------------------------
-----PPVQTTKP---------------------------------------------GI
LIVTLHEGKGFSL------P---QQYQSVFNNYYGSGTS-G-SVRP---S---SSYASGS
V-AGSYAPPNRPVSTHAGINAAPTIHG------R-----YSS--KYLP------------
-------YALLDFDKLQVFVDAV-SGTPENPLWAGDNTSFKFDVSRVC------------
---------------ELSVQLYLRNPAARPG-----------------------------
--------------------------------VGRSEDIFLGGARVTPRFEEA-RQFVAD
PKKSKKENEKAEAAFLSQEKQA---GQLGTEWLDIQFG----------------------
-TGSIKVGVNYVENRQGSLKIDDFELLKVVGRGSFGKVMQVMKKDTGRIYALKTIRKAHI
ISRSEVAHTLAERSVLAQI---NNPFITPLKFSFQSPDKLYFVLAFVNGGELFHHLQKEQ
RFDINRSRFYTAELLCALECLHGFKVIYRDLKPENILLDYTGHIALCDFGLCKLDMKDED
RTNTFCGTPEYLAPELLLG-HGYTKTVDWWTLGVLLYEMLTGLPPFYDENTNEMYRKILQ
EPLHFPGPEIVPAAAKDLLQKLLDRNPERRLGA-GGAAEIKAHHFFAGIDWRKLLQRKYE
PSFKPNVVDARDTANFDKEFT-------------------SEVPKDSYVEGPVLSQTMQQ
QFAGWSYNRPVAGLGDAGGSVRDPAFDRIQ------------------------------
-------------------------------------
>XP_016634834_Fonsecaea_multimorphosa
------------------MSWRLTK-----------------------------KLKDTH
LAPLT------SGFGRST------------------------------------------
------------------------------------------------------------
---------------------STSTVK-AED-ASPA----Q-DSP--ELS----------
------------------------------------------------------------
--------------------------------TTQSNTST--SS------------A-NG
IAASEQLTS---------------------------------------------------
-----PPVQTTKP---------------------------------------------GI
LIVTLHEGKGFSL------P---QQYQSVFNNYYGSGTS-G-SVRP---S---SSYASGS
V-AGSYAPPNRPVSTHAGINAAPTIHG------R-----YSS--KYLP------------
-------YALLDFDKLQVFVDAV-SGTPENPLWAGDNTSFKFDVSRVC------------
---------------ELSVQLYLRNPAARPG-----------------------------
--------------------------------VGRSEDIFLGGARVTPRFEEA-RQFVAD
PKKSKKENEKAEAAFLSQEKQA---GQLGTEWLDIQFG----------------------
-TGSIKVGVNYVENRHGSLKIDDFELLKVVGRGSFGKVMQVMKKDTGRIYALKTIRKAHI
ISRSEVAHTLAERSVLAQI---NNPFITPLKFSFQSPDKLYFVLAFVNGGELFHHLQKEQ
RFDINRSRFYTAELLCALECLHGFKVIYRDLKPENILLDYTGHIALCDFGLCKLDMKDED
RTNTFCGTPEYLAPELLLG-HGYTKTVDWWTLGVLLYEMLTGLPPFYDENTNEMYRKILQ
EPLHFPGPEIVPAAAKDLLQKLLDRNPERRLGA-GGAAEIKAHHFFAGIDWRKLLQRKYE
PSFKPNVVDARDTANFDKEFT-------------------SEVPKDSYVEGPVLSQTMQQ
QFAGWSYNRPVAGLGDAGGSVRDPAFDRIQ------------------------------
-------------------------------------
>XP_022504545_Fonsecaea_nubica
------------------MSWRLTK-----------------------------KLKDTH
LAPLT------SGFGRST------------------------------------------
------------------------------------------------------------
---------------------STSTVK-PED-ASPA----T-DSP--ELS----------
------------------------------------------------------------
--------------------------------TTQSNTST--TS------------A-NG
IAASEQLTS---------------------------------------------------
-----PPVQTTKP---------------------------------------------GI
LIVTLHEGKGFSL------P---QQYQSVFNNYYGSGTS-G-SVRP---S---SSYASGS
V-AGSYAPPNRPVSTHAGINAAPTIHG------R-----YSS--KYLP------------
-------YALLDFDKLQVFVDAV-SGTPENPLWAGDNTSFKFDVSRVC------------
---------------ELSVQLYLRNPAARPG-----------------------------
--------------------------------VGRSEDIFLGGARVTPRFEEA-RQFVAD
PKKSKKENEKAEAAFLSQEKQA---GQLGTEWLDIQFG----------------------
-TGSIKVGVNYVENRQGSLKIDDFELLKVVGRGSFGKVMQVMKKDTGRIYALKTIRKAHI
ISRSEVAHTLAERSVLAQI---NNPFITPLKFSFQSPDKLYFVLAFVNGGELFHHLQKEQ
RFDINRSRFYTAELLCALECLHGFKVIYRDLKPENILLDYTGHIALCDFGLCKLDMKDED
RTNTFCGTPEYLAPELLLG-HGYTKTVDWWTLGVLLYEMLTGLPPFYDENTNEMYRKILQ
EPLHFPGPEIVPAAAKDLLQKLLDRNPERRLGA-GGAAEIKAHHFFAGIDWRKLLQRKYE
PSFKPNVVDARDTANFDKEFT-------------------SEVPKDSYVEGPVLSQTMQQ
QFAGWSYNRPVAGLGDAGGSVRDPAFDRIQ------------------------------
-------------------------------------
>XP_013285034_Fonsecaea_pedrosoi
------------------MSWRLTK-----------------------------KLKDTH
LAPLT------SGFGRST------------------------------------------
------------------------------------------------------------
---------------------STSTVK-PED-ASPA----T-DSP--ELS----------
------------------------------------------------------------
--------------------------------TTQSNTST--TS------------A-NG
IAASEQLTS---------------------------------------------------
-----PPVQTTKP---------------------------------------------GI
LIVTLHEGKGFSL------P---QQYQSVFNNYYGSGTS-G-SVRP---S---SSYASGS
V-AGSYAPPNRPVSTHAGINAAPTIHG------R-----YSS--KYLP------------
-------YALLDFDKLQVFVDAV-SGTPENPLWAGDNTSFKFDVSRVC------------
---------------ELSVQLYLRNPAARPG-----------------------------
--------------------------------VGRSEDIFLGGARVTPRFEEA-RQFVAD
PKKSKKENEKAEAAFLSQEKQA---GQLGTEWLDIQFG----------------------
-TGSIKVGVNYVENRQGSLKIDDFELLKVVGRGSFGKVMQVMKKDTGRIYALKTIRKAHI
ISRSEVAHTLAERSVLAQI---NNPFITPLKFSFQSPDKLYFVLAFVNGGELFHHLQKEQ
RFDINRSRFYTAELLCALECLHGFKVIYRDLKPENILLDYTGHIALCDFGLCKLDMKDED
RTNTFCGTPEYLAPELLLG-HGYTKTVDWWTLGVLLYEMLTGLPPFYDENTNEMYRKILQ
EPLHFPGPEIVPAAAKDLLQKLLDRNPERRLGA-GGAAEIKAHHFFAGIDWRKLLQRKYE
PSFKPNVVDARDTANFDKEFT-------------------SEVPKDSYVEGPVLSQTMQQ
QFAGWSYNRPVAGLGDAGGSVRDPAFDRIQ------------------------------
-------------------------------------
>XP_007758055_Cladophialophora_yegresii
------------------MSWKLTK-----------------------------KLKETH
LAPLI------SGSSRTT------------------------------------------
------------------------------------------------------------
---------------------STSTVK-AED-ASPA----Q-ESP--DLS----------
------------------------------------------------------------
--------------------------------TIHSNTST--TS------------A-NG
IAASEQLTS---------------------------------------------------
-----PPVQTTKP---------------------------------------------GI
LIVTLHEGKGFSL------P---QQYQSVFNNHYGSGQS-G-SVRP---S---SSYAAGS
M-AGSYAPSNRPVSTHAGINAAPTIHG------R-----YSS--KYLP------------
-------YALLDFDKLQVFVDAV-SGTPENPLWAGDNTSFKFDVSRVC------------
---------------ELSVQLYLRNPAARPG-----------------------------
--------------------------------VGRSEDIFLGGARVTPRFEEA-RQFVAD
PKKSKKDNEKAEAAFNAQEKQA---GQLGAEWVDIQFG----------------------
-TGSIKVGVNYVENRQGSLKIDDFELLKVVGRGSFGKVMQVMKKDTGRIYALKTIRKAHI
ISRSEVAHTLAERSVLAQI---NNPFITPLKFSFQSPDKLYFVLAFVNGGELFHHLQKEQ
RFDINRSRFYTAELLCALECLHGFKVIYRDLKPENILLDYTGHIALCDFGLCKLDMKDED
RTNTFCGTPEYLAPELLLG-HGYTKTVDWWTLGVLLYEMLTGLPPFYDENTNEMYRKILQ
EPLHFPGPEIVPAAAKDLLQKLLDRNPERRLGA-GGAAEIKAHHFFAGIDWRKLLQRKYE
PSFKPNVVDARDTANFDKEFT-------------------SEVPKDSYVEGPVLSQTMQQ
QFAGWSYNRPVAGLGDAGGSVRDPSFGSIQ------------------------------
-------------------------------------
>XP_016239769_Exophiala_spinifera
------------------MSWKLTK-----------------------------KLKETH
LAPLM------SGSSRST------------------------------------------
------------------------------------------------------------
---------------------STSTVK-PDDAAAPS----V-DSN--DLT----------
------------------------------------------------------------
--------------------------------TTQSNVSTSSAT------------TANG
IAASEALTS---------------------------------------------------
-----PPVQNTKP---------------------------------------------GI
LIVTLHEGKQFSL------P---QQYQSIFNSFYGSGGS-G-SVRP---S---SSYAAGS
LTSGSYAPSNRPMSTHAGINAAPTVHG------R-----YNS--KYLP------------
-------YALLDFDKVQVFVDAV-SGNPENPLWAGDNTSFKFDVSRVC------------
---------------ELSIQLYLRNPAARPG-----------------------------
--------------------------------VGRSEDIFLGGARVTPRFEEA-KTFVPD
PKKSKKENEKAEAAWNSQEKQA---GQLGTEWIDIQFG----------------------
-TGAIKVGVNYVENRHGSLKIDDFELLKVVGRGSFGKVMQVMKKDTGRIYALKTIRKAHI
ISRSEVAHTLAERSVLAQI---NNPFITPLKFSFQSPDKLYFVLAFVNGGELFHHLQKEQ
RFDINRSRFYTAELLCALECLHGFKVIYRDLKPENILLDYTGHIALCDFGLCKLDMKDED
RTNTFCGTPEYLAPELLLG-HGYTKTVDWWTLGVLLYEMLTGLPPFYDENTNEMYRKILQ
EPLHFPGPEIVPAAAKDLLQKLLDRNPERRLGA-GGAAEIKAHHFFAGIDWRKLLQRKYE
PSFKPNVVDARDTDNFDKEFT-------------------SEVPKDSYVEGPVLSQTMQQ
QFAGWSYNRPVAGLGDAGGSIRDPSFDRIQ------------------------------
-------------------------------------
>XP_016269036_Exophiala_oligosperma
------------------MSWKLTK-----------------------------KLKETH
LAPLM------SGSSRST------------------------------------------
------------------------------------------------------------
---------------------STSTVK-PDE-AAPS----V-DAN--DLT----------
------------------------------------------------------------
--------------------------------TTQSNVSTSSAT------------T-NG
IAASEALTS---------------------------------------------------
-----PPVQNTKP---------------------------------------------GI
LIVTLHEGKQFSL------P---QQYQSVFNSFYGSGGS-G-SVRP---S---SSYAAGS
LTSGSYAPSNRPVSTHGGINAAPTVHG------R-----YNS--KYLP------------
-------YALLDFDKLQVFVDAV-SGNPENPLWAGDNTSFKFDVSRVC------------
---------------ELSIQLYLRNPAARPG-----------------------------
--------------------------------VGRSEDIFLGGARVTPRFEEA-KNFVPD
PKKSKKENEKAEAAWNSQEKQA---GQLGTEWIDIQFG----------------------
-TGAIKVGVNYVENRQGSLKIDDFELLKVVGRGSFGKVMQVMKKDTGRIYALKTIRKAHI
ISRSEVAHTLAERSVLAQI---NNPFITPLKFSFQSPDKLYFVLAFVNGGELFHHLQKEQ
RFDINRSRFYTAELLCALECLHGFKVIYRDLKPENILLDYTGHIALCDFGLCKLDMKDED
RTNTFCGTPEYLAPELLLG-HGYTKTVDWWTLGVLLYEMLTGLPPFYDENTNEMYRKILQ
EPLHFPGPEIVPAAAKDLLQKLLDRNPERRLGA-GGAAEIKAHHFFAGIDWRKLLQRKYE
PSFKPNVVDARDTANFDKEFT-------------------SEVPKDSYVEGPVLSQTMQQ
QFAGWSYNRPVAGLGDAGGSVKDPSFDRIQ------------------------------
-------------------------------------
>XP_013316906_Exophiala_xenobiotica
------------------MSWKLTK-----------------------------KLKETH
LAPLT------SGFSRST------------------------------------------
------------------------------------------------------------
---------------------STSTIK-PDD-PAPP----R-ESA--DLT----------
------------------------------------------------------------
--------------------------------TTQSNVSASSTT------------T-NG
IAASEALTS---------------------------------------------------
-----PPVQNTKP---------------------------------------------GI
LIVTLHEGKAFSL------P---QQYQSVFNNYYGSGGS-G-SVRP---S---SSYAAGS
LTSGSYTPSNRPVSTHGGINAAPTIHG------R-----YNS--KYLP------------
-------YALLDFDKLQVFVDAV-SGTPENPLWAGDNTSFKFDVSRVC------------
---------------ELSVQLYLRNPAARPG-----------------------------
--------------------------------VGRSEDIFLGGARVTPRFEEA-KQFVPD
PKKSKKENDKAEAAFNSQEKVA---GQLGTEWLDIQFG----------------------
-TGSIKVGVNYVENRHGSLKIDDFELLKVVGRGSFGKVMQVMKKDTGRIYALKTIRKAHI
ISRSEVAHTLAERSVLAQI---NNPFITPLKFSFQSPDKLYFVLAFVNGGELFHHLQKEQ
RFDINRSRFYTAELLCALECLHGFKVIYRDLKPENILLDYTGHIALCDFGLCKLDMKDED
RTNTFCGTPEYLAPELLLG-HGYTKTVDWWTLGVLLYEMLTGLPPFYDENTNEMYRKILQ
EPLHFPGPEIVPAAAKDLLQKLLDRNPERRLGA-GGAAEIKAHHFFAGIDWRKLLQRKYE
PSFKPSVVDARDTANFDKEFT-------------------SEVPKDSYVEGPMLSQTMQQ
QFAGWSYNRPVAGLGDAGGSVKDPSFDRIQ------------------------------
-------------------------------------
>XP_007722520_Capronia_coronata
------------------MSWKLTK-----------------------------KLKETH
LAPLT------SGFGRST------------------------------------------
------------------------------------------------------------
---------------------STSTIK-GED-SATTPTTPQ-DGP--ELS----------
------------------------------------------------------------
--------------------------------ATTSNASTHSTT------------A-NG
IAASEALTS---------------------------------------------------
-----PPVQTTKP---------------------------------------------GI
LIVTLHEGRGFSL------P---QQYQSVFNNYYGSGGSAG-SVRP---S---SSYTSGS
L-AGSYAPSNRPMSTHAGINAAPTIHG------R-----YNS--KYLP------------
-------YALLDFDKLQVFVDAV-SGTPENPLWAGDNTSFKFDVSRVC------------
---------------ELSVQLYLRNPAARPG-----------------------------
--------------------------------VGRSEDIFLGGARVTPRFDEA-RQYVPD
PKKSKKENEKAEAAFAAQEKQA---GQLGTEWLDIQFG----------------------
-TGSIKVGVNYVENRQGSLKIDDFELLKVVGRGSFGKVMQVMKKDTGRIYALKTIRKAHI
ISRSEVAHTLAERSVLAQI---NNPFITPLKFSFQSPDKLYFVLAFVNGGELFHHLQKEQ
RFDINRSRFYTAELLCALECLHGFKVIYRDLKPENILLDYTGHIALCDFGLCKLDMKDED
RTNTFCGTPEYLAPELLLG-HGYTKTVDWWTLGVLLYEMLTGLPPFYDENTNEMYRKILQ
EPLHFPGPEIVPAAAKDLLQKLLDRNPERRLGA-GGAAEIKAHHFFAGIDWRKLLQRKYE
PSFKPNVVDAMDTANFDKEFT-------------------SEVPKDSYVEGPALSQTMQQ
QFAGWSYNRPVAGLGDAGGSVRDPSFDRIR------------------------------
-------------------------------------
>XP_007735358_Capronia_epimyces
------------------MSWKLTK-----------------------------KLKETH
LAPLT------SGFSRST------------------------------------------
------------------------------------------------------------
---------------------STSTIK-AEE-PAPAPSTPQ-EGP--ELS----------
------------------------------------------------------------
--------------------------------TTTSNVSTHSTT------------A-NG
IAASEALTS---------------------------------------------------
-----PPVQTTKP---------------------------------------------GI
LIVTLHEGKGFSL------P---QQYQSVFNNYYGSGGSAG-SVRP---S---SSYAAGS
L-AGSYVQPSRPVSTHAGINAAPTIHG------R-----YNS--KYLP------------
-------YALLDFDKLQVFVDAV-SGTPESPLWAGDNTSFKFDVSRVC------------
---------------ELSVQLYLRNPAARPG-----------------------------
--------------------------------VGRSEDIFLGGARVTPRFEEA-RQFVAD
PKKSKKENEKAEAAFASQEKQA---GQLGTEWLDIQFG----------------------
-TGSIKVGVNYVENRQGSLKIDDFELLKVVGRGSFGKVMQVMKKDTGRIYALKTIRKAHI
ISRSEVAHTLAERSVLAQI---NNPFITPLKFSFQSPDKLYFVLAFVNGGELFHHLQKEQ
RFDINRSRFYTAELLCALECLHGFKVIYRDLKPENILLDYTGHIALCDFGLCKLDMKDED
RTNTFCGTPEYLAPELLLG-HGYTKTVDWWTLGVLLYEMLTGLPPFYDENTNEMYRKILQ
EPLHFPGPEIVPAAAKDLLQKLLDRNPERRLGA-GGAAEIKAHHFFAGIDWRKLLQRKYE
PSFKPNVVDARDTANFDKEFT-------------------SEIPKDSYVEGPALSQTMQQ
QFAGWSYNRPVAGLGDAGGSVRDPAFERIR------------------------------
-------------------------------------
>XP_009159441_Exophiala_dermatitidis
------------------MSWKLTK-----------------------------KLKETH
LAPLT------SGFSRST------------------------------------------
------------------------------------------------------------
---------------------STSTIK-GDD-SASAPPTPQ-DGP--ELS----------
------------------------------------------------------------
--------------------------------TTTSNVSTTSTT------------A-NG
IAASEALTS---------------------------------------------------
-----PPVQTTKP---------------------------------------------GI
LIVTLHEGRGFSL------P---QQYQSVFNNYYGSGGAAG-SVRP---S---SSYASGS
M-AGSYAQPNRPVSTHAGINAAPTIHG------R-----YNS--KYLP------------
-------YALLDFDKLQVFVDAV-SGTPENPLWAGDNTSFKFDVSRVC------------
---------------ELSIQLYLRNPAARPG-----------------------------
--------------------------------VGRSEDIFLGGARVTPRFEEA-RQFVPD
PKKSKKENEKAEAAFATQERQA---GQLGTEWLDIQFG----------------------
-TGSIKVGVNYVENRKGSLKIDDFELLKVVGRGSFGKVMQVMKKDTGRIYALKTIRKAHI
ISRSEVAHTLAERSVLAQI---NNPFITPLKFSFQSPDKLYFVLAFVNGGELFHHLQKEQ
RFDINRSRFYTAELLCALECLHGFKVIYRDLKPENILLDYTGHIALCDFGLCKLDMKDED
RTNTFCGTPEYLAPELLLG-HGYTKTVDWWTLGVLLYEMLTGLPPFYDENTNEMYRKILQ
EPLHFPGPEIVPAAAKDLLQKLLDRNPERRLGA-GGAAEIKAHHFFAGIDWRKLLQRKYE
PSFKPNVTDARDTDQFDKEFT-------------------SEVPKDSYVEGPALSQTMQQ
QFAGWSYNRPVAGLGDAGGSVRDPAFDRIQ------------------------------
-------------------------------------
>XP_013261582_Exophiala_aquamarina
------------------MS----------------------------------------
------------------------------------------------------------
------------------------------------------------------------
--------------------------------ARPRQMGSQ-------------------
------------------------------------------------------------
------------------------------------------------------------
------------------------------------------------------------
----------TKP---------------------------------------------GI
LIVTLHEGRGFSL------P---QQYQSVFNNHYGSGVS-G-SVRP---S---SSYASGG
SVAGSYAPTNRPVSTHAGINAAPTIHG------R-----YNS--KYLP------------
-------YALLDFDKMQVFVDAV-SGTPENPLWAGDNTSFKFDVSRVC------------
---------------ELSVQLYLRNPAARPG-----------------------------
--------------------------------AGRSEDIFLGGARVTPRFEEV-RHFIPD
PKKSKKDNEKAEAQFATQERQA---GQLGAEWLDIQFG----------------------
-TGSIKVGVNYVENLQGSLKMDDFELLKVVGRGSFGKVMQVLKKDTGRIYALKTIRKAHI
ISRSEVAHTLAERSVLAQI---NNPFITPLKFSFQSPDKLYFVLAFVNGGELFHHLQKEQ
RFDINRSRFYTAELLCALECLHGFKVIYRDLKPENILLDYTGHIALCDFGLCKLDMKDED
RTNTFCGTPEYLAPELLLG-HGYTKTVDWWTLGVLLYEMLTGLPPFYDENTNEMYRKILQ
EPLHFPGPEIVPAAAKDLLQKLLDRNPERRLGA-GGAAEIKAHHFFAGIDWRKLLQRKYE
PSFKPSVVDARDTDNFDKEFT-------------------SEVPKDSYVDGPMLSQTMQQ
QFTGWSYNRPVAGLGDAGGSVKDPSFDQLH------------------------------
-------------------------------------
>XP_016221105_Exophiala_mesophila
------------------MSWKLTK-----------------------------KLKETH
LAPLT------SGFGRST------------------------------------------
------------------------------------------------------------
---------------------STSTIK-GEEHPANS----A-DTP--DLT----------
------------------------------------------------------------
--------------------------------TTPSNVSVSSN---------------NG
IAASESLAS---------------------------------------------------
-----PPVQQTKP---------------------------------------------GI
LIVTLHEGRAFSL------P---QQYQSVFSSHYGSPGVSG-SVRP---S---SSYAAGS
I-AGSYAQSNRPVSTHGGINSAPTIHG------R-----YNS--KYLP------------
-------YALLDFDKLQVFVDAV-SGTPENPLWAGDNTSFKFDVSRVC------------
---------------ELSVQLYLRNPAARPG-----------------------------
--------------------------------AGRSEDIFLGGARVTPRFEEA-RTFVPD
PKKSKKENEKDEANFHS-EKQA---GQLGTEWLDVQFG----------------------
-TGTIKVGVNYVETRKGSLTMDDFELLKVVGRGSFGKVMQVLKKDTGRIYALKTIRKAHI
ISRSEVAHTLAERSVLAQI---NNPFITPLKFSFQSPDKLYFVLAFVNGGELFHHLQKEQ
RFDINRSRFYTAELLCALECLHGFKVIYRDLKPENILLDYTGHIALCDFGLCKLDMKDED
RTNTFCGTPEYLAPELLLG-HGYTKTVDWWTLGVLLYEMLTGLPPFYDENTNEMYRKILQ
EPLHFPGPEIVPAAAKDLLQKLLDRNPERRLGA-GGAAEIKAHHFFAGIDWRKLLQRKYE
PSFKPNVVDARDTANFDKEFT-------------------SEVPKDSFVEGPMLSQTMQQ
QFAGWSYNRPVAGLGDAGGSVRDPSFDQLH------------------------------
-------------------------------------
>XP_013269381_Rhinocladiella_mackenziei
------------------MSWKLTK-----------------------------KLKETH
LAPLT------SGFSRST------------------------------------------
------------------------------------------------------------
---------------------STSTVK-AED-ASPA----H-ESP--ELS----------
------------------------------------------------------------
--------------------------------TTHSNSST--TS------------T-NG
IAASEALTS---------------------------------------------------
-----PPVQNTKP---------------------------------------------GI
LIVTLHEGRGFSL------P---QQYQSVFNNYYGSGGS-G-SVRP---S---SSYATGS
L-AGSYAPPNRPVSTHAGINAAPTNHG------R-----YNS--KYLP------------
-------YALLDFDKLQVFVDAV-SGTPENPLWAGDNTSFKFDVSRVC------------
---------------ELSVQLYLRNPAARPG-----------------------------
--------------------------------VGRSEDIFLGGARVTPRFEEV-RQFVPD
PKKSKKENEKAEATFASQEKQA---GQLGTEWLDIQFG----------------------
-TGSIKVGVNYVENRQGSLKIDDFELLKVVGRGSFGKVMQVMKKDTGRIYALKTIRKAHI
ISRSEVAHTLAERSVLAQI---NNPFITPLKFSFQSPDKLYFVLAFVNGGELFHHLQKEQ
RFDINRSRFYTAELLCALECLHGFKVIYRDLKPENILLDYTGHIALCDFGLCKLDMKDED
RTNTFCGTPEYLAPELLLG-HGYTKTVDWWTLGVLLYEMLTGLPPFYDENTNEMYRKILQ
DPLHFPGPEIVPAAAKDLLQKLLDRNPERRLGA-GGAAEIKAHHFFAGIDWRKLLQRKYE
PSFKPNVVDARDTANFDKEFT-------------------SEVPKDSYVEGPVLSQTMQQ
QFAGWSYNRPVAGLGDAGGSVKDPSFDRIQ------------------------------
-------------------------------------
>XP_018003012_Phialophora_attinorum
------------------MSWKLTK-----------------------------KLKETH
LAPLT------SGFSRST------------------------------------------
------------------------------------------------------------
---------------------STSTVKAGEEEHTPT---PQ-DAPPNTMS----------
------------------------------------------------------------
--------------------------------QTPSNVSTTSA---------------NG
IAASEAMSN---------------------------------------------------
-----PPVQTTKP---------------------------------------------GI
LIVTLHEGKGFSL------P---QQYQQAFNNYYGGAQA-G-SVRP---N---SSYSANS
V-AGSYAHSNRPVSTHGGINAAPTIHG------R-----YNS--KYLP------------
-------YALLDFDKVQVFVDAV-SGSPENPLWAGDNTSFKFDVSRVT------------
---------------ELSVQLYLRNPAARPG-----------------------------
--------------------------------VGRSEDIFL------------------D
PKKSKKDNEKAEAAHRHQEAQA---GQLGAEWRDIQFG----------------------
-SGTIKIGVNYVENREGSLKIDDFDLLKVVGRGSFGKVMQVLKKDTGRIYALKTIRKAHI
ISRSEVAHTLAERSVLAQI---NNPFITPLKFSFQSPDKLYFVLAFVNGGELFHHLQKEQ
RFDINRSRFYTAELLCALECLHGFKVIYRDLKPENILLDYSGHIALCDFGLCKLDMKDED
RTNTFCGTPEYLAPELLLG-HGYTKSVDWWTLGVLLYEMLTGLPPFYDENTNEMYRKILQ
EPLHFPGPEIVPAAAKDLLTKLLDRDPEQRLGA-NGASEIKAHHFFANIDWRKLLQRKYE
PSFKPNVADARDTENFDKEFT-------------------SEVPKDSYVEGPVLSQTMQQ
QFAGWSYNRPVAGLGDAGGSIRDPSFDDYAR-----------------------------
-------------------------------------
>NP_588010_Schizosaccharomyces_pombe
------------------MSWKLTK-----------------------------KLKETH
LASAIGLNSGGSSFTRGL------------------------------------------
------------------------------------------------------------
---------------------KNSTLS---------------------------------
------------------------------------------------------------
------------------------------------STSSRKSS------------DEKS
RKSSEDKRS---------------------------------------------------
-----PQSTVVQP---------------------------------------------GL
LQVTIIEARNLKL--------------------------------P---S----------
----GHVPANYGVSIDNSLLAPPLSNGSGHARSR-----SHA--WWLP------------
-------YIVVEFDKNEILVDALNTASLENPCWDYQAT---FDVSRYS------------
---------------KLSLNIYLRSSSSRSR-----------------------------
--------------------------------NGMGNDAFLGGIKLSPSFIV--------
-------------------------NKLTDEWVPLHGG----------------------
-SGELRVQMLYKPNQSTPLTIDAFELLKVVGKGSFGKVMQVRKRDTSRIYALKTMKKAHI
VSRSEVDHTLAERTVLAQV---NNPFIVPLKFSFQSPGKLYLVLAFVNGGELFHHLQREG
CFDTYRAKFYIAELLVALECLHEFNVIYRDLKPENILLDYTGHIALCDFGLCKLNMAKTD
RTNTFCGTPEYLAPELLLG-HGYTKVVDWWTLGVLLYEMITGLPPFYDENINEMYRKILQ
DPLRFP--DNIDEKAKDLLSGLLTRAPEKRLGS-GGAQEIKNHPFFDDIDWKKLCAKKIQ
PPFKPSVESAIDTSNFDSEFT-------------------SEIPMDSVVADSHLSETVQQ
RFANWSYQRPTT--IDTSDDINTIAPGSVIR-----------------------------
-------------------------------------
```
