## Supplementary material for "Coding Sequence Insertions in Fungal Genomes are Intrinsically Disordered and can Impart Functionally-Important Properties on the Host Protein": MAFFT_MSAs: XP_711889.1_blasthits_MAFFT.txt

```
>XP_711889_Candida_albicans
---MFSTAR-SDTL--------------FLGAQKISGDDVRTQTVLAAQTVANVVKSSLG
PVGLDKMLVDDIGDVTVTNDGATILSLLDVQHPAGKILVELAQQQDREVGDGTTSVVIIA
AELLKRAHELVRHGIHPTTIISGYRLALRESIRYINQVLSQNVDQLGKETLINIAKTSMS
SKIIGSDSDFFGKMVVDAMLAVKTTN-GK-GETKYPVKAVNILKAHGKSALESVLVDGYA
LNCTVASQAMVKSVKN-----AKIACLDINLQKARMAMGVQINIDDPDQLEEIRKREYGI
IIERIQKILASGANVILTTKGIDDLCLKEFVENDCMAVRRCKKEDLRRIARATGATLVSS
LSNLEGEETFETSNLGYAEEVVQTRISDDECILIKGTRQHTSSSIILRGPNDFSLDEMQR
SLHDSLSVVKRTLESGHVVPGGGAVEAALNIYLENFATTVGSREQLAIAEFANALLVIPK
TLASNAAKDASDLVAKLRTYHAAAQIAKPDD--------EKRRKYKNYGLDLINGKIVNE
ATNGVLEPTVSKIKSLKSALEACVSILRIDTIIEVHPEPPK--E-DPHAH--
>XP_002417453_Candida_dubliniensis
---MFSTAR-SDTL--------------FLGAQKISGDDVRTQTVLAAQTVANVVKSSLG
PVGLDKMLVDDIGDVTVTNDGATILSLLDVQHPAGKILVELAQQQDREVGDGTTSVVIIA
AELLKRAHELVRHGIHPTTIISGYRLALRESIRYINQVLSQNVDQLGTETLINIAKTSMS
SKIIGSDSDFFGKMVVDAMLAVKTTN-GK-GETKYPVKAVNILKAHGKSALESVLVDGYA
LNCTVASQAMVKSIKN-----AKIACLDINLQKARMAMGVQINIDDPDQLEEIRKREYGI
IIERIQKILASGANVILTTKGIDDLCLKEFVENGCMAVRRCKKEDLRRIARATGAILVSS
LSNLEGDETFETSNLGSAEEVVQTRISDDECILIKGTKQHTSSSIILRGPNDFSLDEMQR
SLHDSLSVVKRTLESGHVVPGGGAVEAALNIYLENFATTVGSREQLAIAEFANALLVIPK
TLASNAAKDASDLVAKLRTYHAAAQIAKPDD--------EKRRKYKNYGLDLINGKIVNE
ATNGVLEPTVSKIKSLKSALEACVSILRIDTIIEVHPEPPK--E-DPHAH--
>XP_002548872_Candida_tropicalis
---MFSTAR-PDTL--------------FLGAQKISGDDVRTQTVLAAQTVANVVKSSLG
PVGLDKMLVDDIGDVTVTNDGATILSLLDVQHPAGKILVELAQQQDREVGDGTTSVVIIA
AELLKRAHELVRHGIHPTTIISGYRLALRESIRYINQVLSQNVDQLGKETLVNIAKTSMS
SKIIGSDSDFFGKMVVDAMLAVKTTN-SK-GETKYPVKAVNILKAHGKSALESVLVDGYA
LNCTVASQAMVKSIKN-----AKIACLDINLQKARMAMGVQINIEDPDQLEEIRKREYGI
IIERIQKILASGANVILTTKGIDDLCLKEFVEKDCMAVRRCKKEDLRRIARATGATLVSS
LSNLEGEETFESSNLGSAEEVVQTRISDDECILIKGTKQHSSSSIILRGPNDFSLDEMQR
SIHDSLSVVKRTLESGHVVPGGGAVETALNIYLENFATTVGSREQLAIAEFANALLVIPK
TLASNAAKDASDLVAKLRTYHAAAQIAKTDD--------EKRRKYKNYGLDLINGKIVNE
ATNGVLEPTVSKIKSLKSALEACVSILRIDTIIEVHPEPPK--E-DPHDH--
>XP_003866801_Candida_orthopsilosis
---MFSAAR-SDTL--------------FLGAQKVTGDDVRNQTVLAAQTVANVVKSSLG
PVGLDKMLVDDIGDVTVTNDGATILALLDVQHPAGQILVELAQQQDREVGDGTTSVVIIA
AELLKRANELVKHKIHPTTIISGYRLALKESIRYINQILSQNVDHLGKETLINIAKTSMS
SKIIGADSDFFSKMVVDAMLAVKTTN-TK-GETKYPVKAVNILKAHGKSALESVLVEGYA
LNCTVASQAMVKEVKN-----AKIACLDINLQKARMAMGVQINIEDPDQLEEIRKREYGI
IIERIQKIIASGANVILTTKGIDDLCLKEFVENGCMAVRRCKKEDLRRIARATGATLVSS
LSNLEGEETFEASNLGSAQEVVQTRISDDECILIKGTKQHSSSSIILRGPNDYSLDEMQR
SINDSLSVVKRTLESGNVVPGGGAVETALNIYLENFASTVGSRDQLAIAEFGNALLIIPK
TLALNAAKDAPELVSKLRTYHAAAQLAKTDD--------EKRKKYKNYGLDLINGKIVNE
ATQGVLEPTISKIKALKSALEACVSILRIDTIIEVHPEPPK--E-DPHAH--
>XP_001528184_Lodderomyces_elongisporus
------------------------------------------------------------
------------------------------------------------------------
------------------------------------------------------------
-------------MVVDAMLAVKTTN-GK-GEVKYPVKAVNILKAHGKSSLESVLVNGYA
LNCTVASQAMVKLVKG-----AKIACLDINLQKARMAMGVQINIEDPDQLEEIRKREYGI
IIERIRKILASGANVVLTTKGIDDLSLKEFVENGCMAVRRCKKEDLRRIARATGATLVSS
LSNLEGDETFDASNLGYAEEVEQTRISDDECILIKGTKQHSSSSIILRGPNDYSLDEMQR
SIHDSLSVVKRTLESGNVVPGGGAVETALNIYLENFASTVGSREQLAIWEFGSALLIIPK
TLALNAAKDASELVSKLRTYHAMSQMAKPGD--------EKKRKYKNYGLDLINGKVVDE
ATHGVLEPTISKIKSLKSALEACVSILRIDTIIEVHPEPPK--E-DPHGHDH
>XP_007376933_Spathaspora_passalidarum
---MFSAAR-SDTL--------------FLGAQKISGDDVRTQTVLAAQTVANVVKTSLG
PVGLDKMLVDDIGDVTVTNDGATILSLLDVQHPAGKILVELAQQQDREVGDGTTSVVIIA
AELLKKANELVKNKIHPTTIISGYRLGLRESIRYINQVLSSSVDSLGKETIINIAKTSMS
SKIIGSDSEFFSKMVVDAMLAVKTTN-SK-GETKYPVKAVNILKAHGKSSLESVLVNGYA
LNCTVASQAMVKSVKN-----AKIACLDINLQKARMAMGVHINIEDPDQLEEIRKREYGI
IIERIQKILQAGANVVLTTKGIDDLCLKEFVENDCMAVRRCKKEDLRRIARATGATLISS
LSNLEGEETFETSYLGYAEEVVQTRISDDECILINGTKQHSSSSIILRGPNDYSLDEMER
SIHDSLSVVKRTLESGYVVPGGGAVETALNIYLENLATTVGSREQLAIAEFANALLVIPK
TLAMNAAKDASDLVSKLRTYHAAAQLAKDDD--------DKRKKYKNYGLDLIEGKIVNE
VTHGVLEPTMSKIKSLKSALEACVSILRIDTIIEVNPEPPK--E-DPHDH--
>XP_043051739_Scheffersomyces_spartinae
---MFSTAR-SDTL--------------FLGGEKISGDDIRSQNVLAAQSVANVVRSSLG
PVGLDKMLVDDIGDVTVTNDGATILSLLDVQHPAGKILVELAQQQDREVGDGTTSVVIIA
AELLKRANELVKNKIHPTTIINGYRLAIKEAIRYINECLSQSVDQLGKDTLINVAKTSMS
SKIIGSDSDFFSKMVVDAMLAVQTTN-SK-GETKYPVKAVNILKAHGKSSTESMFIDGYA
LNCTVASQAMPKSIQN-----AKIACLDINLQKARMAMGVQINIEDPDQLEEIRKREYGI
IIERIQKILKSGANVILTTKGIDDLCLKEFVESNAMAVRRCNKEDLRRIARATGATLVNS
LSNLEGEETFESSYLGQAAEVVQTRISDDECILIKGTKQHSSASIVLRGPNDYSLDEMQR
SLHDSLSVVKRTLESGKIVPGGGAVETALNIYLENFATTVGSREQLAIAEFANALLVIPK
TLANNAAKDSSDLVSKLRTYHAASQALQAND--------SKRRNYKYYGLDLIEGKIVNE
MTHGVLEPTMSKIKSLKSALEACVSILRIDTMITVHPEPPK--E-DPHQH--
>XP_001382696_Scheffersomyces_stipitis
---MYSTAR-SDTL--------------FLGAQKISGDDVRNQTVLATQAVANVVKSSLG
PVGLDKMLVDDIGDVTVTNDGATILSLLDVQHPAGKILVELAQQQDREVGDGTTSVVIIA
SELLKRAHELVKNKIHPTTIISGYRVALREAIRYINEVLSQSVDSLGKDTIVNIAKTSMS
SKIIGSDSDFFSQMVVDAMLAVKTTN-GK-GETKYPVKAVNILKAHGKSSTESMLVDGYA
LNCTVASQAMVKSVKN-----ARIACLDINLQKARMAMGVQINIDDPDQLEEIRKREYGI
IIERIRKILGAGANVILTTKGIDDLCLKEFVEAGAMAVRRCKKEDLRRIARATGATLVSS
LSNLEGEETFDASSLGSAEEVVQTRISDDECILVKGTKQHSSSSIILRGPNDYSLDEMER
SLHDSLSVVKRTLESGNIVPGGGAVETALNIYLENFATTVGSREQLAIAEFANALLVIPK
TLAVNAAKDASDLVSKLRTYHAASQTALPTD---------KKRKYKNYGLDLIEGKIVNE
ISHGVLEPTISKVKSLKSALEACVAILRIDTMIEVNPEAPK--E-DPHDH--
>XP_020066100_Suhomyces_tanzawaensis
---MYSAAR-SDTL--------------FLGGEKVSGDDIRNQNVLAAQSVANVVKSSLG
PVGLDKMLVDDIGDVTVTNDGATILSLLDVQHPAGKILVELAQQQDREVGDGTTSVVIIA
AELLKRANELVRNKIHPTTIITGYRLALREAIRYVNEVLSQSVDSLGKETMINIAKTSMS
SKIIGSDSEFFSKMVVDAMLAVKTTN-GK-GEVKYPVKAVNVLKAHGKSSTESMLVDGYA
LNCTVASQAMVKSIKN-----AKIACLDINLQKARMAMGVQINIDDPDQLEEIRKREYGI
IIERIRKILNAGANVILTTKGIDDLCLKEFVEAGAIAVRRCKKEDLRRIARATGATLVGN
LSNLEGEETFEASYLGSAEEVVQTRISDDECILVKGTKQHSSSSIILRGPNDYSLDEMER
SLHDSLSVVKRTLESGNVVPGGGAVETALNIYLENFATTVGSREQLAIAEFANALLVIPK
TLALNAAKDSSDLVSKLRTYHAASQSALPSD--------TKRKKYKYYGLDLIEGKIVNE
SIHGVLEPTISKVKSLKSALEACIAILRIDTMITVASEPPK--E-DPHQH--
>XP_020075603_Hyphopichia_burtonii
---MFSAAR-SDTL--------------FLGGEKVSGDDIRNQNVLAAQSVANVVKSSLG
PVGLDKMLVDDIGDVTVTNDGATILALLDVQHPAGQILVELAQQQDREVGDGTTSVVIIA
SELLKRANELVRNQIHPTTIITGYRLALREAIRYINEVLSQSVTDLGKETIINIAKTSMS
SKIIGADSEFFSKMAVDAMMAVRTAN-HK-GEVKYPVKAVNILKAHGKSSTESVLVDGYA
LNCTVASQAMVKTINN-----ARIACLDINLQKARMAMGVQVNIDDPDQLEEIRKREYDI
IIERIRKILNAGANVIFTTKGIDDLCLKEFVEVGAMAVRRCKKEDLRRIARASGATLVSN
LANLEGEETFESTLLGQADQVTQTKISDDECILIKGTKQHSSSSIILRGPNDYSLDEMER
SLHDSLSVIKRTLESGNVVPGGGAVETALNIYLENFATTVGSREQLAIAEFANALLVIPK
TLAINAAKDSSDLISKLRTYHSSSQTALPSD--------LKRKKYKNYGLDLINGKIVNE
SIHGVLEPTMSKIKSLKSALEACIAILRIDTMITVAPEPPK--E-DPHQH--
>XP_015467444_Debaryomyces_fabryi
---MYSAAR-SETL--------------FLGGEKVSGDDIRNQNVLAAQSVANVVKSSLG
PVGLDKMLVDDIGDVTVTNDGATILSLLDVQHPASKILVELAQQQDREVGDGTTSVVIIA
SELLKRANELVKYKIHPTTIITGYRLALKEAIRYINEVLSQPVESLGKETMVNIAKTSMS
SKIIGSDSEFFSQMVVDAMLAVKTTN-LK-GEVKYPVKAVNILKAHGKSSTESVLVNGYA
LNCTIASQAMVKSVKN-----AKIACLDINLQKTRMAMGVQINIDDPDQLEEIRKREYGI
IIERIQKIINAGANVVLTTKGIDDLCLKEFVEAGVMGVRRCKKEDLRRIARATGATLVSD
LANLEGEETFESSYLGQAEEVTQTRISDDECILVKGTKQHSSSSIILRGANDYSLDEMER
SLHDSLSVVKRALESGNVVPGGGAVETALNIYLENFATTVGSREQLAIAEFANALLIIPK
TLAVNAAKDASDLVSKLRTYHAASQSALPTD--------TKRKKYKNYGLDLIEGKIVNE
TTHGVLEPTMSKIKSLKSALEACIAILRIDTMITVTPEPPK--E-DPHGH--
>XP_462158_Debaryomyces_hansenii
---MYTAAR-SETL--------------FLGGEKVSGDDIRNQNVLAAQSVANVVKSSLG
PVGLDKMLVDDIGDVTVTNDGATILSLLDVQHPASKILVELAQQQDREVGDGTTSVVIIA
SELLKRANELVKNKIHPTTIITGYRLALREAIRYITEVLSQPVDTLGKETMINIAKTSMS
SKIIGSDSEFFSQMVVDAMLAVKTTN-LK-GEVKYPVKAVNILKAHGKSSTESVLVNGYA
LNCTIASQAMVKSVKN-----AKIACLDINLQKTRMAMGVQINIDDPDQLEEIRKREYGI
VIERIQKIINAGANVVLTTKGIDDLCLKEFVEAGVMGVRRCKKEDLRRIARATGATLVSD
LSNLEGEETFEGSYLGQAEEVTQTRISDDECILVKGTKQHSSSSIILRGANDYSLDEMER
SLHDSLSVVKRALESGNVVPGGGAVETALNIYLENFATTVGSREQLAIAEFANALLVIPK
TLAVNAAKDASDLVSKLRTFHAASQSALPTD--------IKRKKYKNYGLDLIEGKIVNE
LTHGVLEPTMSKIKSLKSALEACIAILRIDTMITVTPEPPK--E-DPHGH--
>XP_006686411_Yamadazyma_tenuis
---MYSAAR-SDTL--------------FLEGEKVSGDDIRNQNVLAAQSVANVVKSSLG
PVGLDKMLVDDIGDVTVTNDGATILSLLDVKHPAGKILVELAQQQDREIGDGTTSVVIIA
SELLKRANELVRNKIHPTTIITGYRLALKEAIRYINDMMSIPVETLGKDTLINIAKTSMS
SKIIGSDSDFFSKLVVDAMLAVKTTT-NK-GEVRYPVKAVNILKAHGKSATESMLVNGYA
LNCTVASQAMVKSVTN-----AKIACLDINLQKARMAMGIHIKIDDPEQLEEIRKREYGI
IIERIRKILAAGANVILTTKGIDDLCLKEFIEAKAMAVRRCKKEDLRRIARATGATLISD
LSNLEGEETFETSYLGHAEEVTQTRISDDECILVKGTKSHSSSSIILRGANEYSLDEMQR
SIHDSLSVVKRTLESGHVVPGGGCVETALNIFLENFATTVGSREQLAIAEFANALLIIPK
TLANNAAKDSSELIAKLRTYHAASQTALLTD--------TKRKNYKNYGLDLIEGRIVNE
ITHGVLEPTISKIKSLKSALEACIAILRIDTMITVNPEQPK--E-DPHDH--
>XP_001483670_Meyerozyma_guilliermondii
---MFSAAR-SDTL--------------FLGGEKVSGDDIRNQNVLAVQSVANVVKSLLG
PVGLDKMLVDDIGDVTVTNDGATILTLLDVQHPAGKILVELAQQQDREVGDGTTSVVIIA
SELLKRANELVRNNIHPTTIITGYRLALREAVRYINEVLSLPVDSLGKETMVNIAKTSMS
SKIIGSDSDFFANMAVNAMLAVKTTN-SR-GETKYPVKAVNILKAHGKSSVESMLVDGYA
LNCTVASQAMVKTVQN-----AKIACLDINLHKAKMAMGVQINIEDPDKLEEIRQREYGI
IIDKIKKILAAGANVVLTTKGIDDLCLKEFVECGAMAVRRCKKEDLRRIARATGATLVSS
LANLDGDETFESSYLGSADEVSQVRISDDECILVKGTRQHSSASIILRGPNDYSLDEMER
SLHDSLSVVKRTLESGNVVPGGGAVEAALNIYLENFATTVGSREQLSIAEFALALLVIPK
TLAVNAAKDSSDLVSKLRTYHAASQSALPTD--------TKKKNYKNYGLNLIEGKIINE
VSHGVLEPTVSKIKSLKSALEACIAILRIDTMITVTPDAPK--E-DPHGH--
>XP_018714722_Metschnikowia_bicuspidata
---MFSAAR-SDTL--------------FLGGEKVSGDDIRNQNVMAALAVANVVKSSLG
PVGLDKMLVDDIGDVTVTNDGATILSLLDVQHPAGKILVELAQQQDREVGDGTTSVVIIA
SELLRRAHELVRTRIHPTTVITGYRLALKEAVRYINEVLLQDVAGLGQQTLVSIARTSML
LKILGADSAFFAQMVVDAMLAVKTTN-PK-GETKYPVKAVNILKAHGKSSLESVLVHGYA
LNCTVASQAMVKRVAN-----ARIACLDINLQKARMAMGVQINIDDPDQLEEIRKREYGI
VIERIRKIINAGANVVLTTKGIDDLCLKEFVEVGAMAVRRCKKDDLRRIARATGATLVGN
LANLEGDETFEASYLGHADEVVQTKISDDECILVKGTRQHSLSSIILRGANEYSLDEMQR
SIHDSLSVVKRTLESGHVVPGGGAVETALNIYLEKFATTVGSREQMAIAEFANALLVIPK
TLAVNAAKDSSELIAKLRTYHAASQVALKDD--------VKRQKYKNYGLDLLNGKIVNE
VSTGVLEPTLSKVKSLKSALEACISILRIDTMITVAPEPEK--E-DPHQH--
>XP_002618488_Clavispora_lusitaniae
------------------------------------------------------------
------MLVDDIGDVTVTNDGATILSLLDVQHPAGKILVELAQQQDREVGDGTTSVVIIA
SELLKRANELVRNQIHPTTIITGYRLALREAVRYIGEVLSQNVADLGRETLVNIAKTSMS
SKIIGADSDVFARMVVDAMVAVKTTS-AR-GETRYPVKAVNILKAHGKSSRESVLVDGYA
LNCTVASQAMVKSVKN-----ARIACLDLNLQKARMAMGVQINVSDPDQLEAIREREYGL
VLERIRKIINAGANVVLTTKGIDDLCLKEFVEVGAIAVRRCKKEDLRRIARATGATLVSN
LANLDGEETFESSNLGSAAEVVQTRISDDECILVKGTRQHSSASIILRGPNDYSLDEMER
SVHDSLCVVKRTLESGSVVPGGGAVEAALNIYLENFATTVGSREQLAIAEFANALLVVPK
TLAVNAAKDSSDLIAKLRTYHAASQTAARDD--------TKRKAYKNCGLDLINGKIVNE
VVNGVLEPTESKVKSLKSALEACVSILRIDTMITVTPDQPK--E-DPHQH--
>XP_025342233_Candida_haemuloni
---MYSAAR-SDTL--------------FLGGEKVSGDDIRNQNVMAALSVANVVKSSLG
PVGLDKMLVDDIGDVTVTNDGATILALLDVQHPAGKILVDLAQQQDREVGDGTTSVVIFA
SELLKRANELVRNQVHPTTIITGYRLALREAIRYVNEVLSQSVSDLTKDTLVSIARTSMS
SKIIGSDSEFFGNMVVDAMLAVKTTS-PK-GETKYPVKAVNILKAHGKSSTESMLVDGYA
LNCTVASQAMNKSVKN-----ARIACLDINLQKARMAMGVQINIEDPDQLEEIRKREYGI
IIERIKKIINAGANVVLTTKGIDDLCLKEFVEVGAIAVRRCKKEDLRRIARATGATLVSN
LSNLEGEETFESSYLGYADEVVQTRVSDDECILVKGTKQHSSSSIILRGPNEYSLDEMER
SIHDSLCVVKRTLEGGNVVPGGGAVEAALNIYLENFATTVGSREQLAIAEFANALLVIPK
TLAVNAAKDSSDLIAKLRTYHAASQTALPTD--------VKRKKYKNYGLDLLNGKIVNE
TLHGVLEPTVSKVRSLKSALEACISILRIDTMITVTPDPPK--E-DPHQH--
>XP_024714831_Candida_pseudohaemulonis
---MYSAAR-SDTL--------------FLGGEKVSGDDIRNQNVMAALSVANVVKSSLG
PVGLDKMLVDDIGDVTVTNDGATILSLLDVQHPAGKILVDLAQQQDREVGDGTTSVVIFA
SELLKRASELVSYQVHPTTIITGYRLALREAIRYVNEVLSQSVNDLGKETLVSIARTSMS
SKIIGSDSEFFGNMVVDAMMAVKTTS-PK-GETKYPVKAVNILKAHGKSATESMLVNGYA
LNCTVASQAMNKSVKN-----ARIACLDINLQKARMAMGVQINIEDPDQLEEIRKREYGI
IIERIKKIINAGANVVLTTKGIDDLCLKEFVEVGAIAVRRCKKEDLRRIARATGATLVSN
LSNLEGEETFESSYLGQAEEVVQTRISDDECILVKGTKQHSSSSIILRGPNEYSLDEMER
SIHDSLCVVKRTLEGGNVVPGGGAVEAALNIYLENFATTVGSREQLAIAEFANALLVIPK
TLAVNAAKDSSDLIAKLRTYHAASQTALPTD--------VKRKKYKNYGLDLINGKIVNE
TLHGVLEPTVSKIRSLKSALEACISILRIDTMITVTPDPPK--E-DPHQH--
>XP_025335441_Candida_duobushaemulonis
---MYSAAR-SDTL--------------FLGGEKVSGDDIRNQNVMAALSVANVVKSSLG
PVGLDKMLVDDIGDVTVTNDGATILSLLDVQHPAGKILVDLAQQQDREVGDGTTSVVIFA
SELLKRASELVSYQVHPTTIITGYRLALREAIRYVNEVLSQSVNDLGKETLVSIARTSMS
SKIIGADSEFFGNMVVDAMMAVKTTS-PK-GETKYPVKAVNILKAHGKSATESMLVNGYA
LNCTVASQAMNKSVKN-----ARIACLDINLQKARMAMGVQINIEDPDQLEEIRKREYGI
IIERIKKIINAGANVVLTTKGIDDLCLKEFVEVGAIAVRRCKKEDLRRIARATGATLVSN
LSNLEGEETFESSYLGQAEEVVQTRISDDECILVKGTKQHSSSSIILRGPNEYSLDEMER
SIHDSLCVVKRTLEGGNVVPGGGAVEAALNIYLENFATTVGSREQLAIAEFANALLVIPK
TLAVNAAKDSSDLIAKLRTYHAASQTALPTD--------VKRKKYKNYGLDLINGKIVNE
TLHGVLEPTVSKIRSLKSALEACISILRIDTMITVTPDPPK--E-DPHQH--
>XP_028892662_Candida_auris
---MYSTAR-SDTL--------------FLGGEKVSGDDIRNQNVMAALSVANVVKSSLG
PVGLDKMLVDDIGDVTVTNDGATILSLLDVQHPAGKILVDLAQQQDREVGDGTTSVVIFA
SELLKRANELVRNQVHPTTIITGYRLALREAVRYVNEVLSQSVNDLGKETLVSIARTSMS
SKIIGADSEFFANMVVDAMLAVKTTS-PK-GETKYPVKAVNILKAHGKSSTESMLVDGYA
LNCTVASQAMNKSIKN-----ARIACLDINLQKARMAMGVQINIEDPNQLEEIRKREYGI
IIERIKKIINAGANVVLTTKGIDDLCLKEFVEVGAIAVRRCKKEDLRRIARATGATLVGN
LSNLEGEEVFESSYLGYADEVVQTRISDDECILVKGTKQHSSSSIILRGPNEYSLDEMER
SIHDSLCVVKRTLEGGNVVPGGGAVEAALNIYLENFATTVGSREQLAIAEFANALLVIPK
TLAVNAAKDSSDLIAKLRTYHAASQTAMPSD--------MKRKKYKNYGLDLINGKIVNE
TLHGVLEPTVSKIRSLKSALEACISILRIDTMITVTPDPPK--E-DPHQH--
>NP_010498_Saccharomyces_cerevisiae
MSQLFNNSR-SDTL--------------FLGGEKISGDDIRNQNVLATMAVANVVKSSLG
PVGLDKMLVDDIGDFTVTNDGATILSLLDVQHPAGKILVELAQQQDREIGDGTTSVVIIA
SELLKRANELVKNKIHPTTIITGFRVALREAIRFINEVLSTSVDTLGKETLINIAKTSMS
SKIIGADSDFFSNMVVDALLAVKTQN-SK-GEIKYPVKAVNVLKAHGKSATESLLVPGYA
LNCTVASQAMPKRIAGGN---VKIACLDLNLQKARMAMGVQINIDDPEQLEQIRKREAGI
VLERVKKIIDAGAQVVLTTKGIDDLCLKEFVEAKIMGVRRCKKEDLRRIARATGATLVSS
MSNLEGEETFESSYLGLCDEVVQAKFSDDECILIKGTSKHSSSSIILRGANDYSLDEMER
SLHDSLSVVKRTLESGNVVPGGGCVEAALNIYLDNFATTVGSREQLAIAEFAAALLIIPK
TLAVNAAKDSSELVAKLRSYHAASQMAKPED--------VKRRSYRNYGLDLIRGKIVDE
IHAGVLEPTISKVKSLKSALEACVAILRIDTMITVDPEPPK--E-DPHDH--
>XP_018223765_Saccharomyces_eubayanus
MSQLFNNSR-SDTL--------------FLGGEKISGDDIRNQNVLATMAVANVVKSSLG
PVGLDKMLVDDIGDFTVTNDGATILSLLDVQHPAGKILVELAQQQDREIGDGTTSVVIIA
SELLKRANELVKNKIHPTTIITGFRVALREAIRFIDEVLSTSVDSLGKETLINIAKTSMS
SKIIGADSEFFSNMVVDALLAVKTQN-SK-GEIKYPVKAVNVLKAHGKSATESVLVPGYA
LNCTIASQAMPKRIDGGN---VKIACLDLNLQKARMAMGVQINIDDPEQLEQIRKREAGI
VLERVKKIIDAGAQVVLTTKGIDDLCLKEFVEAKIMGVRRCKKEDLRRIARATGATLVGS
MSNLEGDETFESSYLGLCDEVVQAKFSDDECILIKGTSKHSSSSIILRGANDYSLDEMER
SLHDSLSVVKRTLESGNVVPGGGCVEAALNIYLDNFATTVGSREQLAIAEFAAALLIIPK
TLAVNAAKDSSELIAKLRSYHAASQMAKPED--------TKRRSYRNYGLDLIRGKIVDE
IHAGVLEPTVSKVKSLKSALEACIAVLRIDTMITVDPEPPK--E-DPHAH--
>XP_033765446_Saccharomyces_paradoxus
MSQLFNNSR-SDTL--------------FLGGEKISGDDIRNQNVLATMAVANVVKSSLG
PVGLDKMLVDDIGDFTVTNDGATILSLLDVQHPAGKILVELAQQQDREIGDGTTSVVIIA
SELLKRANELVKNKIHPTTIITGFRVALREAIRFINEVLSTSVDTLGKETLINIAKTSMS
SKIIGADSDFFSNMVVDALLAVKTQN-SK-GEIKYPVKAVNVLKAHGKSATESLLVPGYA
LNCTVASQAMPTRIAGGN---VKIACLDLNLQKARMAMGVQINIDDPEQLEQIRKREAGI
VLERVKKIIDAGAQVVLTTKGIDDLCLKEFVEAKIMGVRRCKKEDLRRIARATGATLIGS
MSNLEGEETFESSYLGLCDEVVQAKFSDDECILIKGTSKHSSSSIILRGANDYSLDEMER
SLHDSLSVVKRTLESGNVVPGGGCVEAALNIYLDNFATTVGSREQLAIAEFAAALLIIPK
TLAVNAAKDSSELVAKLRSYHAASQMAKPED--------VKRRSYRNYGLDLIRGKIVDE
IHAGVLEPTISKVKSLKSALEACVAILRIDTMITVDPEPPK--E-DPHGH--
>XP_003674745_Naumovozyma_castellii
MAQVFNNSR-SDTL--------------FLGGEKISGDDIRNQNVLAALAVANVVKSSLG
PVGLDKMLVDDIGDFTVTNDGATILSLLDVQHPAGKILVELAQQQDREIGDGTTSVVIIA
SELLRKANELVKNKIHPTTIITGFRVALREAIRFINEVLSLDVDTLGKETLINIAKTSMS
SKIIGSDSEFFSNMVVDSLLAVKTQN-SK-GEIKYPVKAVNILKAHGKSAKESILVDGYA
LNCTVASQAMPRRIAGGN---VKIACLDLNLQKARMAMGVQINIEDPEQLEEIRKREAGI
VLERVQKIIDSGAQVVLTTKGIDDLCLKEFVEAKIMAVRRCKKEDLRRIARATGATLVNS
MSNLEGDETFEPSYLGTCEEAVQSKYSDDECILIKGTSKHSSSSIILRGPNDYSLDEMER
SIHDSLCVVKRTLESGHVVPGGGCVETALNIYLDNFATTVGSREQLAIAEFAAALLVIPK
TLAVNAAKDSSELIAKLRSYHAASQLAKPED--------TKKKNYKNYGLDLIKGKVVDE
VHAGVLEPTISKIKSLKSALEACIAILRIDTMITVDPEPPK--E-DPHGH--
>XP_003669385_Naumovozyma_dairenensis
MAQLFNNSR-SDTL--------------FLGGEKISGDDIRNQNVLAAMAVANVVKSSLG
PVGLDKMLVDDIGDFTVTNDGATILSLLDVQHPAGKILVELAQQQDREIGDGTTSVVIIA
SELLKRANELVKNKIHPTTIITGFRVALREAIRFINEVLSLDVASLGKETLINIAKTSMS
SKIIGSDSDFFSNMVVDSLLAVKTQN-SK-GETKYPVKAVNILKAHGKSATESVLVNGYA
LNCTVASQAMPRHIAGGN---VKIACLDLNLQKARMAMGVQINIEDPEQLEEIRKREAGI
ILERVQKIIDSGAQVVLTTKGIDDLCLKEFVEAKIMAVRRCKKEDLRRIARATGATLVNS
MSNLEGDETFESSYLGVCSEVVQAKFSDDECILVKGTSKHSSSSIILRGANDYSLDEMER
SIHDSLCVVKRTLESGTVVPGGGCVETALNIYLDNFATTVGSREQLAIAEFAAALLVIPK
TLAVNAAKDSSELIAKLRSYHAASQLAKPED--------IKKKNYQNYGLDLIKGKIVDE
VHAGVLEPTIAKIKSLKSALEACIAILRIDTMITVDPEQPK--E-DPHGH--
>XP_003956064_Kazachstania_africana
MAQLFNNSR-SDTL--------------FLGGEKISGDDIRNQNVLAAMAVANVVKSSLG
PVGLDKMLVDDIGDFTVTNDGATILSLLDVQHPAGKILVELAQQQDREIGDGTTSVVIIA
SELLKKANELVKNKIHPTTIITGYRLALKEAIRFINEVLSLSVESLGKETLVNIAKTSMS
SKIIGADSEFFSNMVVDALLAVKTQN-SK-GEVKYPVKAVNILKAHGKSAKDSMLVQGYA
LNCTVASQAMPKHISGGN---VKIACLDLNLQKARMAMGVQINIDDPEQLEQIRKREAGI
VLERVKKIIESGAQVVLTTKGIDDLCLKEFAEAKIMAVRRCKKEDLRRIARATGATLVSS
MSNLEGDETFESSYLGTCQEVVQAKFSDDECILIKGTAKHSSSSVILRGPNDYSLDEMER
SLHDSLCVVKRTLESGHVVPGGGCVEAALNIYLDNFATTVGSREQLAIAEFASALLVIPK
TLAVNAAKDSSELIAKLRSYHAASQLAKPED--------SKKRKYKNYGLDLIKGKIVDE
VHAGVLEPTVSKIKSLKSALEACVAILRIDTMINVDPEPPK--E-DPHDH--
>XP_022462368_Kazachstania_naganishii
MAQVFNNTD-SSTL--------------FLGGEKVSGDDIRNQNVLAALAVANVVKSSLG
PVGLDKMLVDDIGDFTVTNDGATILSLLDVQHPAGKILVELAQQQDREIGDGTTSVVIIA
SELLKRANELVKNKIHPTTIITGYRVALKEAIRYINEVLSVSVTSLGKETLLNIAKTSMS
SKIIGSDSDFFSNMVVESLLAVKTAN-SK-GETKYPVKAVNILKAHGKSATESVLVNGYA
LNCTIASQAMPKEVKSGN---VKIACLDLNLQKARMAMGVQINIDDPEQLEQIRERESQM
VLERVRKIIDAGAQVVLTTKGIDDLCLKEFVEAKVMGVRRCKKEDLRRIARATGATLIGS
MSNLEGDETFESSYLGTCEEVVQTKFSDDECILIKGTSKHSSSSIILRGANDYSLDEMER
SVHDSLCVVKRTLESGNVVPGGGCVEAALNIYLDNFATTVGSREQLAIAEFAGALLVIPK
TLAVNAAKDSSELIAKLRSYHASSQSAKIDD--------TKRRAYKNYGLDLIKGKIVDE
VHAGVLEPTISKIKSLKSALEACIAILRIDTMITVDPEQPK--E-DPHDH--
>XP_446311_Candida_glabrata
MAQLFNNSR-SDTL--------------FLGGEKVSGDDIRNQNVLAALAVANVVKSSLG
PVGLDKMLVDDIGDFTVTNDGATILSLLDVQHPAGKILVELAQQQDREIGDGTTSVVIIA
SELLKKAYELVKNKIHPTTIITGYRLALKEAIRFINEVLSMSVDSLGKETLINIAKTSMS
SKIIGADSEFFSNMVVDALLAVKTQN-PK-GETKYPVKAVNILKAHGKSSTESVLVNGYA
LNCTVASQAMPKQIGGGN---VKIACLDLNLQKARMAMGVQINIEDPEQLEEIRKREAGI
VLERVKKIIDAGAQVVLTTKGIDDLCLKEFVEAKIMGVRRCKKEDLRRIARATGATLISS
MSNLEGDETFESSYLGTCQEVVQTRYSDDECILIKGTSKHSSSSIIVRGPSDYSLDEIER
SLHDSLSVVKRTLESGHVVPGGGCVETALNIYLDNFATTVGSREQLAIAGFASALLVIPK
TLAVNAAKDSSELITKLRSYHAASQLAQPDD--------QKKRNYRNYGLDLVRGKIVNE
VTAGVLEPTISKVKSLKSALEACVAILRIDTMITVDPEPPK--E-DPHAH--
>XP_004181980_Tetrapisispora_blattae
MSQVFNNSR-SDTL--------------FLGGEKISGDDIRNQNVLAASAVANVVKSSLG
PVGLDKMLVDDIGDFTVTNDGATILSLLDVQHPAGKILVELAQQQDREIGDGTTSVVIIA
SELLKRANELVKNKIHPTTIITGYRMALKEAIRFINEMLAMSVDELGKETLINIAKTSMS
SKIIGSDSEFFSNMVVDSLLAVKTQN-SK-GEVKYPVKAVNILKAHGKSSKESVLVEGYA
LNCIVASQAMPKRIINSNGEPVKIACLDINLQKSRMAMGVQINIEDPEQLEQIRKRESGI
ILERIQKIIDAGAQVVLTTKGIDDLCLKEFVERKIMAVRRCKKEDLRRIARATGATLISS
MSNLEGEETFETSYLGSCREVVQAKFSDDECILIKGTKKHSSSSMVLRGPNDYSLDEMER
SIHDSLCVVKRTLESGNVVPGGGCVETALNIYLDNFATTVGSREQLAISEFANALLIIPK
TLAVNAAKDSSELIAKLRSYHAASQQAKTDD--------IKRRNYRNYGLDLIRGKIVDE
VQAGVLEPTISKIKSLKSALEACIAILRIDTMINVDPEPPK--E-DPHAH--
>XP_003687896_Tetrapisispora_phaffii
MSQVYSNSR-SDTL--------------FLGGERISGEDIRNQNVLAALAVANVVKSSLG
PVGLDKMLVDDIGDFTVTNDGATILSLLDVQHPAGKILVELAQQQDREIGDGTTSVVIIA
SELLKKANELVKNKIHPTTIITGFRVALREAIRYINEVLSVSVDSLGNETLLNIAKTSMS
SKIIGADSEFFSSLVVNALLAVKTQN-SK-GEVKYPVKAVNILKAHGKSSKESVLVHGYA
LNCTIASQAMPNRIATGN---VKIACLDINFQKARMAMGVQINIDDPEQLEEIRKREADI
VLERVKKIIDTGAQVVLTTKGIDDLCLKEFVEAKIMAVRRCKKEDLKRIARATGATLISS
MSNLEGDETFESSYLGTCEEVVQAKFSDDECILIKGTSKHSSSSVILRGPNDYSLDEMER
SLHDSLSVVKRTLESGNVVPGGGCVESALNIYLDNFATTVGSRDQLAIAEFASALLIIPK
TLAVNAAKDSSELVAKLRSYHAASQLAQPDD--------IKRKNYRNYGLDLIKGKIVDE
VQAGVLEPTISKVKSLKSALEACIAILRIDTMIAVDPEQPK--E-DPHAHM-
>XP_001645998_Vanderwaltozyma_polyspora
MAQVFNNSR-SDTL--------------FLGGQKVSGEDIRNQNVLAAMAVANVVKSSLG
PVGLDKMLVDDIGDFTVTNDGATILSLLDVQHPAGKILVELAQQQDREIGDGTTSVVIIA
SELLKRANELVKNKIHPTTIITGFRVALREAIHYINEVLSMSVDSLGKETLVNIAKTSMS
SKIIGADSEFFSNLVVDAILAVKTQN-SK-GEIKYPVKAVNILKAHGKSSKESVLVQGYA
LNCTVASQAMPKRIATGS---VKIACLDINLQKARMAMGVQINIDDPEQLEEIRKREAGI
VLERVRKIINAGAQVVLTTKGIDDLCLKEFVEANIMAVRRCKKEDLRRIARATGATLVNS
MSNLEGDETFEASYLGTCQEVVQAKFSDDECILIKGTSKHSSSSVILRGPNDYSLDEMER
SLHDSLCVVKRTLESGNVVPGGGCVETALNIYLDNFATTVGSREQLAIAEFASALLIIPK
TLAVNAAKDSSELIAKLRSYHAASQQAKPED--------AKRKNYRNYGLDLIKGKIVDE
VSTGVLEPTISKVKSLKSALEACIAILRIDTMITVDPEPPK--E-DPHDH--
>XP_003682568_Torulaspora_delbrueckii
MAQVFNNSR-SDTL--------------FLGGEKISGDDIRNQNVLAAMAVANVVKSSLG
PVGLDKMLVDDIGDFTVTNDGATILSLLDVQHPAGKILVELAQQQDREIGDGTTSVVIIA
SELLKRANELVKNKIHPTTIITGFRLALREAIRFINEVLSLDVDALGKETLVNIAKTSMS
SKIIGADSEFFSNMVVDALLAVKTQN-TK-GEIKYPVKAVNILKAHGKSARESVLVQGYA
LNCTVASQAMPKRVTGGN---VKIACLDMNLQKARMAMGVQINIEDPDQLEEIRKREAGM
VLERVRKIIDSGAQVVLTTKGIDDLCLKEFVEAKIMAVRRCKKEDLRRIARATGATLIGS
MSNLEGDETFEASYLGTCQEVIQEKYSDDECILIKGTSRHSSSSMVLRGANDYSLDEMER
SIHDSLSVVKRTLESGNVVPGGGCVETALNIYLDNFATTVGSREQLAIAEFAGALLIIPK
TLAVNAAKDSSELVAKLRSYHAASQQAKLED--------SKRRNYRNYGLDLIRGKIVDE
VQCGVLEPTISKVKSLKSALEACVAILRIDTMINVDPEPPK--E-DPHDHM-
>XP_037145680_Zygotorulaspora_mrakii
MAQVFNNSR-SDTL--------------FLGGEKVSGDDIRNQNVLAASAVANVVKSSLG
PVGLDKMLVDDIGDFTVTNDGATILSLLDVQHPAGKILVELAQQQDREIGDGTTSVVIIA
AELLKRANELVKNKIHPTTIITGFRVALREAIRFIDEVLSLNVDLLGKETLINIAKTSMS
SKIIGSDSDFFSSLVVDALLAVKTQN-SK-GELKYPVKAVNILKAHGKSAKESVLVQGYA
LNCTVASQAMPKRIAGGN---VKVACLDINLQKARMAMGVQINIEDPEQLEEIRNREYGM
VLERVRKIIDSGAQVVLTTKGIDDLCLKEFVEAKIMAVRRCKKEDLRRIARATGATLVNS
MSNLEGDETFESSYLGTCQEAIQTSFSDDECILIKGTSKHSSSSIVLRGPNDYSLDEMER
SVHDSLSVVKRTLESGNVVPGGGCVETALNIYLDNFATSVGSREQLAISEFAQALLVIPK
TLAVNAAKDSSELIAKLRSYHAASQQAKLED--------IKRRNYRNYGLDLIRGKIVDE
VQAGVLEPTISKVKSLKSALEACVAILRIDTMITVDPEPPK--E-DPHDHM-
>XP_002494772_Zygosaccharomyces_rouxii
MSQVYNNSH-SDTL--------------FLGGEKISGDDIRNQNVLAAAAVANVVKSSLG
PVGLDKMLVDDIGDFTVTNDGATILSLLDVQHPAGKILVELAQQQDREIGDGTTSVVIVA
AELLRRANELVKNKIHPTTIITGFRLALREAIRFINEVLSISVDTLGKSTLVNIAKTSMS
SKIIGSESEFFSNLVVDALLAVKTQN-SK-NEVKYPVKAVNILKAHGKSAKESVLVHGYA
LNCTVASQACPKRIGGGN---VKIACLDINLQKARMAMGVQINIDDPEQLEQIRKREAGI
ILERVKKIIDSGAQVVLTTKGIDDLCLKEFVEAKIMAVRRCKKEDLRRIARATGATLISS
MSNLEGDETFESSSLGTCQEVVQSKFSDDECILIKGTSKHSSSSIVLRGPNDYSLDEMER
SIHDSLSVVKRTLESGNVVPGGGCVETALNIYLDNFATTVGSREQLAIAEFAQALTVIPK
TLAVNAAKDSSELIAKLRAYHAASQMAKLDD--------HKRRNYKNYGLDLIKGKIVDE
VSSGVLEPTISKVKSLKSALEACVAILRIDTMIAVDPEPPK--E-DPHGH--
>XP_003646040_Eremothecium_cymbalariae
MAQVFNNQR-SDTL--------------FLDGEKISGDDIRNQNVLAALAVANVVKSSLG
PVGLDKMLVDDIGDFTVTNDGATILSLLDVQHPAGKILVDLAQQQDREVGDGTTSVVIIA
SELLKRANELVKNKIHPTTIITGFRVALREAIRYIEEVLSQPVDSLGKETLVNIAKTSMS
SKIIGSDSEFFSTMVVDALLAVKTQN-TK-GEVRYPVKAVNILKAHGKSARESVLVQGYA
LNCTVASQAMPKQISGGA---VKVACLDINLQKARMAMGVHINIDDPDQLEEIRKREVGI
VMERVKKIIDAGTQVVLTTKGIDDLCLKAFVEANIMAVRRCKKEDLRRIARATGASLISS
MSNLDGDETFEPSYLGTCQEVVQAKFSDDECILIKGTAKYSSSSIILRGPNDYSLDEMER
SLHDSLSVIKRTLESGNVVPGGGCVETALNIYLDNFATTVGSREQLAIAEFAGTLLIIPK
TLAVNAAKDSSELIAKLRSYHAASQQAKPDD--------LKKKKYRNYGLDLIRGKIVDE
VSAGVLEPTISKIKSLKSALEACIAILRIDTMITVFPEPPK--E-DPHDH--
>NP_986574_Eremothecium_gossypii
MAQVFNNQR-SDTL--------------FLGGEKVSGDDIRNQNVLAALAVANVVKSSLG
PVGLDKMLVDDIGDFTVTNDGATILSLLDVQHPAGKILVELAQQQDREIGDGTTSVVIIA
AELLKRANELVKNKIHPTTIITGFRVALREALRYIEDVLSQPVDALARETMVNIAKTSMS
SKIIGSDSEFFSSMVVDALLAVKTQN-GR-GEVKYPVKAVNILKAHGKSACESVLVQGYA
LNCTVASQAMPRKLT-GS---VKIACLDINLQKARMAMGVQINVDDPDQLEEIRKREVGI
VLERVKKIIDAGAQVVLTTKGIDDLCLKAFVEANVMAVRRCQKEDLRRIARATGAVLISS
MSNLEGDETFEPSYLGTCSEVVQAKFSDDECILIKGTAKHSSSSIILRGPNDYSLDEMER
SLHDSLCVVKRTLESGHVVAGGGCVEAALNIYLDNFATTVGSREQLAIAEFAAAMLVIPK
TLAVNAAKDSSDLVAKLRSYHAASQQAKPDD--------LKKRKYRNYGLDLIRGKVVDE
VGAGVLEPTISKKKSLKSALEACIAILRIDTMITVDPEPPK--E-DPHAH--
>XP_451185_Kluyveromyces_lactis
MAQVYGNSR-SDTL--------------FLGGEKISGDDIRNQNVLASLAVANVVKSSLG
PVGLDKMLVDDIGDFTVTNDGATILALLDVQHPAGKILVDLAQQQDREIGDGTTSVVIIA
SELLKKANDLVKNKIHPTTIITGYRVALREAIRYIDEVLSVPVDTLGKDTMLNIAKTSMS
SKIIGSDSEFFSNMVVDALLAVRTQN-AK-GDVKYPVKAVNILKAHGKSARESVLVQGYA
LNCTVASQAMPKQITGGN---VKIACLDMNLQKARMAMGVQINIDDPEQLEEIRKREAGI
ILDKVKKIIDAGAQVVLTTKGIDDLCIKEFVNAKVMGVRRCKKEDLRRIARATGATLVSD
MSNLEGDEVFESSYLGTCQEVVQTKFSDDECILIRGTQKHSSSSIVLRGPNDYSLDEMER
SLHDSLCVVKRTLESGNVVPGGGCVETALNIYLDNFATTVGSREQLAIAEFANALLVIPK
TLAVNAAKDSSELIAKLRSYHAASQQAKPDD--------IKRRKYRNYGLDLIKGKIVDE
VHAGVLEPTISKVKSLKSALEACIAILRIDTMITVDPEPEK--EGDACA---
>XP_022676598_Kluyveromyces_marxianus
MAQVYGNQR-SDTL--------------FLGGEKVSGDDIRNQNVLASLAVANVVKSSLG
PVGLDKMLVDDIGDFTVTNDGATILSLLDVQHPAGKILVDLAQQQDREIGDGTTSVVIIA
SELLKKANDLVKNKIHPTTIITGYRVALREAIRYINEVLSVPVESLGKDTMVNIAKTSMS
SKTIGSDSEFFSNMVVDALLAVKTQN-GK-GEVKYPVKAVNILKAHGKSATESVLVHGYA
LNCTVASQAMPKQISGGN---VKIACLDLNLQKARMAMGVQINIDDPDQLEEIRKRETGI
ILDKVKKIIDAGAQVVLTTKGIDDLCIKEFVNAKIMGVRRCKKEDLRRIARATGATLISD
MSNLDGDEVFESSYLGTCQEVVQTKFSDDECILIRGTQKHSSSSIILRGPNDYSLDEMER
SLHDSLCVVKRTLESGNVVPGGGCVEAALNIYLDNFATTVGSREQLAIAEFASALLVIPK
TLAVNAAKDSSELIAKLRSYHAASQQAKPDD--------LKRRKYRNYGLDLIKGKIVDE
VEAGVLEPTISKVKSLKSALEACIAILRIDTMITVDPEPEK--EGDGCA---
>XP_022630791_Lachancea_lanzarotensis
MASVLNNSR-SDTL--------------FLGGEKVSGDDIRNQNVLAALAVANVVKTSLG
PVGLDKMLVDDIGDFTVTNDGATILSLLDVQHPAGKILVELAQQQDREIGDGTTSVVIIA
SELLKRANSLVKNKIHPTTIITGFRVALREAIRYINEVLSMSVESLGKESLVNIAKTSMS
SKIIGSDSDFFGNMVVDALLAVKTQN-SK-GEIKYPVKAVNILKAHGKSARESVLVQGYA
LNCTVASQAMPKRLAGGN---VKIACLDINLQKARMAMGVQINITDPDQLEEIRKREAGI
VLEKVKKIIAAGANVVLTTKGIDDLCLKEFVEANVMAVRRCKKEDLRRIARATGATLISS
MSNLEGDEIFEAASLGSCQEVSQVRFSDDECILVKGTSKHSSSSIVLRGANDYSLDEMER
SIHDSLSVVKRTLESGNVVPGGGCVEAALNIYLDNFATTVGSREQLAIAEFAAALLVIPK
TLAVNAAKDSSELIAKLRSYHAASQQAQLEH--------VKRRNYRNYGLDLIRGKVVDE
VQSGVLEPTISKVKSLKSALEACIAILRIDTMITVDPEPPK--E-DPHGHH-
>XP_002554545_Lachancea_thermotolerans
MSSVLNNSR-SDTL--------------FLGGEKISGDDIRHQNVLAALAAANVVKSSLG
PVGLDKMLVDDIGDFTVTNDGATILSLLDVQHPAGKILVELAQQQDREIGDGTTSVVIIA
SELLKRANSLVKNKIHPTTIITGFRVALREAIRYINEVLSIPVESLGKESMVNIAKTSMS
SKIIGSDSDFFSNMVVDALLAVKTQN-SK-GEIKYPVKAVNILKAHGKSARESVLVQGYA
LNCTVASQAMPKRLDGGN---IKIACLDINLQKARMAMGVQININDPEQLEEIRKREAGI
VLERVQKIIAAGANVVLTTKGIDDLCLKEFVEAKVMAVRRCKKEDLRRIARATGATLISS
MSNLEGDETFEPSSLGTCQEVVQAKFSDDECILIKGTSKHSSSSIVLRGANDYSLDEMER
SIHDSLSVVKRTLESGNVVPGGGCVEAALNIYLDNFATTVGSREQLAIAEFAASLLVIPK
TLAVNAAKDSSDLIAKLRSYHAASQQAQLDD--------TKRRNYRNYGLDLIKGKVVDE
VHSGVLEPTISKVKSLKSALEACVAILRIDTMITVDPEPPK--E-DPHAH--
>XP_020053449_Aspergillus_aculeatus
MAGIFEAPRNADTL--------------FLGGQKITGADVREQNVLATQAIANVVKSSFG
PSGLDKMMVDDIGDVTVTNDGATILSLLDIEHPAGKILVDLAQQQDKEVGDGTTSVVLIA
AELLRRGNELMKNRIHPTTIINGYRLALREAVKYMNENITTKVETLGKDSLVNIAKTSMS
SKIIGADGDFFANMVVDAMLAVKTIN-QR-NEVKYPVKAVNLLKAHGKSSKESVLVNGYA
LNCTVASQAMKTRITD-----AKIACLDMNLQKERMKLGVQITVDDPDQLEKIREREAGI
VLERVEMILKSGANVVLTTKGIDDMVLKLFVERGAMAVRRCKKEDLRRIAKATGATLVSS
LSDLNGDEKFEASNLGHAEEVVQERISDDECILVKGTKVHTSASIILRGPNDFTLDEMER
SVHDSLCAVKRTLESGSIVPGGGAVETALHIYLEEFAVTVGSREQLAIGEFAQSLLTVPK
TLAVNAAKDSSELVAQLRVRHALSQRVQDGDANEEEKAIAKKKTYRNYGLDLTKGRVHDT
LKAGVLEPSMGKIKQLKSAVEACIAIMRIDTMIKLDPERKE--D-DGHGH--
>XP_001275887_Aspergillus_clavatus
MAGIFEAPRNADTL--------------FLGGQKITGSDVREQNVLATQAIANVVKSSFG
PSGLDKMMVDDIGDVTVTNDGATILSLLDIEHPAGKILVDLAQQQDKEVGDGTTSVVLIA
AELLRRGNELMKNRIHPTTIINGYRLALREAVKYMNENITTKVDSLGKDSLVNIAKTSMS
SKIIGADADFFANMVVDAMLLVKTTN-QR-NEVKYPVKAVNLLKAHGKSGTESILVKGYA
LNCTVASQAMKTRVTD-----AKIACLDMNLQKERMKLGVQITVDDPDQLEKIRERESGI
VLERVEMILKSGANVILTTKGIDDMVLKLFVERGAMAVRRCKKEDLRRIAKATGATLVSS
LSDLNGDEKFDASNLGYAEEVVQERISDDECILVKGTKVHTSASIILRGPNDYSLDEMER
SVHDSLCAVKRTLESGSIVPGGGAVETALHIYLEEFAVTVGSREQLAIGEFAQSLLIIPK
TLAVNAAKDSSELVAQLRSCHFASQRVQETPATKDDKAIAKKKNYKNYGLDLTKGRVHDC
INAGVLEPSMGKLKQFKSAVEACIAIMRIDTMIKLDPEIKE--D-DGHGH--
>XP_001261066_Aspergillus_fischeri
MAGIFEAPRNADTL--------------FLGGQKITGADVREQNVLATQAIANVVKSSFG
PSGLDKMMVDDIGDVTVTNDGATILSLLDIEHPAGKILVDLAQQQDKEVGDGTTSVVLIA
AELLRRANELMKNRIHPTTIINGYRLALREAVKYMNENITTKVDALGKDSLVNIAKTSMS
SKIIGADADFFANMVVDAMLLVKTTN-QK-NEVKYPVKAVNLLKAHGKSGTESLLVKGYA
LNCTVASQAMKTRITD-----AKIACLDMNLQKERMKLGVQITVDDPDQLEKIRERESGI
VLERVEMILKSGANVIFTTKGIDDMVLKLFVERGAMAVRRCKKEDLRRIAKATGATLVSS
LSDLNGDEKFDASNLGYAEEVVQERISDDECILVKGTKVHTSASIILRGPNDYSLDEMER
SVHDSLCAVKRTLESGSIVPGGGAVETALHIYLEEFAVTVGSREQLAIGEFAQSLLIVPK
TLAVNAAKDSSELVAQLRSRHWASQRVEESPANKDDKAIAKKKNYKNYGLDLTKGRVHDC
IKAGVLEPSMGKVKQFKSAVEACIAIMRIDTMIKLDPERKE--D-DGHGH--
>XP_041145684_Aspergillus_flavus
MAGIFEQPRNADTL--------------FLGGQKITGPDVREQNVLATQAIANVVKSSFG
PSGLDKMMVDDIGDVTVTNDGATILSLLDIEHPAGKILVDLAQQQDKEVGDGTTSVVLIA
AELLRRGNELMKNRIHPTTIINGYRLALREAVKYMNENITTKVETLGKDSLVNIAKTSMS
SKIIGSDADFFANMVVDAMLLVKTTN-QR-NEVKYPVKAVNLLKAHGKSGTESMLVNGYA
LNCTVASQAMKTRITD-----AKIACLDMNLQKERMKLGVQITVDDPDQLEKIREREAGI
VIERVEMILKSGANVIFTTKGIDDMVLKLFVERGAMAVRRCKKEDLRRIAKASGATLVST
LSDLNGDEKFEASYLGHAEEVVQERISDDECILVKGTKVHTSASIILRGANDFSLDEMER
SVHDSLCAVKRTLESGSIVPGGGAVETALHIYLEEFAVTVGSREQLAIGEFAQSLLIVPK
TLAVNAAKDSSELVAQLRVRHALSQRVQDGDANEEEKAIAKKKTYRNYGLDLTKGRVHDT
LKAGVLEPSMGKIKQLKSAVEACIAIMRIDTMIKLDPEVKE--D-DGHGH--
>XP_755937_Aspergillus_fumigatus
MAGIFEAPRNADTL--------------FLGGQKITGADVREQNVLATQAIANVVKSSFG
PSGLDKMMVDDIGDVTVTNDGATILSLLDIEHPAGKILVDLAQQQDKEVGDGTTSVVLIA
AELLRRANELMKNRIHPTTIINGYRLALREAVKYMNENITTKVDALGKDSLVNIAKTSMS
SKIIGADADFFANMVVDAMLLVKTTN-QK-NEVKYPVKAVNLLKAHGKSGTESMLVKGYA
LNCTVASQAMKTRITD-----AKIACLDMNLQKERMKLGVQITVDDPDQLEKIRERESGI
VLERVEMILKSGANVIFTTKGIDDMVLKLFVERGAMAVRRCKKEDLRRIAKATGATLVSS
LSDLNGDEKFDASNLGYAEEVVQERISDDECILVKGTKVHTSASIILRGPNDYSLDEMER
SVHDSLCAVKRTLESGSIVPGGGAVETALHIYLEEFAVTVGSREQLAIGEFAQSLLIVPK
TLAVNAAKDSSELVAQLRSRHWASQRIEESPANKDDKAIVKKKNYKNYGLDLTKGRVHDC
IKAGVLEPSMGKVKQFKSAVEACIAIMRIDTMIKLDPERKE--D-DGHGH--
>XP_659753_Aspergillus_nidulans
MAGIFEAPRNADTLCE-----SHPPAWQILGGQKITGADVRDQCVLATQAIANVVKSSFG
PSGLDKMMVDEIGDVTVTNDGATILSLLDIEHPAGKILVDLAQQQDREVGDGTTSVVLIA
AELLRRGNELMKNRIHPTTIINGYRLALREAVKYMNENIATKVDHLGKDSLVNIAKTSMS
SKIIGADADFFANLCVDAMLLVKTTN-QK-NEVKYPVKAVNLLKAHGKSGTESVLVNGYA
LNCTVASQAMKTRITD-----AKIACLDMNLQKERMKLGVQITVDDPDQLEKIRERESGI
VIERVEKILKSGANVILTTKGIDDMVLKLFVEKGAMAVRRCKKEDLRRIAKATGATLVST
LSDLNGDEKFEASYLGHADEVVQERISDDECILVKGTKVHTSASIILRGPNDFSLDEMER
SVHDSLCAVKRTLESGSIVPGGGAVETALHMYLEEFAVTVGSREQLAIGEFAQSLLIVPK
TLAVNAAKDSSELVAQLRKRHALSQRVQEGEANEKEKAVAKKKEYRNYGLDLTKGRVHDC
LKAGVLEPSMGKLKQLKSAVEACIAIMRIDTMIKLDPERKE--D-DGHGHDH
>XP_001397165_Aspergillus_niger
MAGIFEQPRNADTL--------------FLGGQKITGADVREQNVLATQAIANVVKSSFG
PSGLDKMMVDDIGDVTVTNDGATILSLLDIEHPAGKILVDLAQQQDKEVGDGTTSVVLIA
AELLRRANELMKNRIHPTTIINGYRLALREAVKYMNENITTKVETLGKDSLVNIAKTSMS
SKIIGSDADFYANMVVDAMQQVKTTN-QK-NEVKYPVKAVNLLKAHGKSGRESILVNGYA
LNCTVASQAMKTRITD-----AKIACLDMNLQKERMKLGVQITVDDPDQLEKIRERESGI
VLERVEMILKSGANVVFTTKGIDDMVLKLFVEKGAMAVRRCKKEDLRRIAKATGATLVST
LSDLNGDEKFEASYLGHAEEVVQERISDDECILVKGTKVHTSASIILRGPNDFSLDEMER
SVHDSLCAVKRTLESGSIVPGGGAVETALHIYLEEFAVTVGSREQLAIGEFAQSLLTVPK
TLAVNAAKDSSELVAQLRVRHALSQRVQEGDANEEEKAIAKKKTYRNYGLDLTKGRVHDS
LKAGVLEPSMGKIKQLKSAVEACIAIMRIDTMIKLDPERQE--D-DGHGH--
>XP_015409562_Aspergillus_nomiae
MAGIFEQPRNADTL--------------FLGGQKITGPDVREQNVLATQAIANVVKSSFG
PSGLDKMMVDDIGDVTVTNDGATILSLLDIEHPAGKILVDLAQQQDKEVGDGTTSVVLIA
AELLRRGNELMKNRIHPTTIINGYRLALREAVKYMNENITTKVETLGKDSLVNIAKTSMS
SKIIGSDADFFANMVVDAMLLVKTTN-QR-NEVKYPVKAVNLLKAHGKSGTESMLVNGYA
LNCTVASQAMKTRITD-----AKIACLDMNLQKERMKLGVQITVDDPDQLEKIREREAGI
VIERVEMILKSGANVIFTTKGIDDMVLKLFVERGAMAVRRCKKEDLRRIA----------
--------KLPASYLGHADEVVQERISDDECILVKGTKVHTSASIILRGPNDFSLDEMER
SVHDSLCAVKRTLESGSIVPGGGAVETALHIYLEEFAVTVGSREQLAIGEFAQSLLIVPK
TLAVNAAKDSSELVAQLRVRHALSQRVQDGDANEEEKAIAKKKTYRNYGLDLTKGRVHDT
LKAGVLEPSMGKIKQLKSAVEACIAIMRIDTMIKLDPEVKE--D-DGHGH--
>XP_001727255_Aspergillus_oryzae
MAGIFEQPRNADTL--------------FLGGQKITGPDVREQNVLATQAIANVVKSSFG
PSGLDKMMVDDIGDVTVTNDGATILSLLDIEHPAGKILVDLAQQQDKEVGDGTTSVVLIA
AELLRRGNELMKNRIHPTTIINGYRLALREAVKYMNENITTKVETLGKDSLVNIAKTSMS
SKIIGSDADFFANMVVDAMLLVKTTN-QR-NEVKYPVKAVNLLKAHGKSGTESMLVNGYA
LNCTVASQAMKTRITD-----AKIACLDMNLQKERMKLGVQITVDDPDQLEKIREREAGI
VIERVEMILKSGANVIFTTKGIDDMVLKLFVERGAMAVRRCKKEDLRRIAKASGATLVST
LSDLNGDEKFEASYLGHAEEVVQERISDDECILVKGTKVHTSASIILRGANDFSLDEMER
SVHDSLCAVKRTLESGSIVPGGGAVETALHIYLEEFAVTVGSREQLAIGEFAQSLLIVPK
TLAVNAAKDSSELVAQLRVRHALSQRVQDGDANEEEKAIAKKKTYRNYGLDLTKGRVHDT
LKAGVLEPSMGKIKQLKSAVEACIAIMRIDTMIKLDPEVKE--D-DGHGH--
>XP_040640295_Aspergillus_ruber
MAGIFEAPRNADTL--------------FLGGQKITGADVREQNVLATQAIANVVKSSFG
PSGLDKMMVDDIGDVTVTNDGATILSLLDIEHPAGKILVDLAQQQDKEVGDGTTSVVLIA
AELLRRANELMKNRIHPTTIINGYRLALREAVKYMNENITAKVEALGRDSLINIAKTSMS
SKIIGADSSFFADMVVDAMLLVKSTN-QK-NEIKYPVKAVNLLKAHGKSGTESVLVNGYA
LNCTVASQAMTTRVTD-----AKIACLDMNLQKERMKLGVQITVDDPDQLEKIRERESGI
VLERVDMILKSGANVVMTTKGIDDMVLKLFVERGAMAVRRCKKEDLRRIAKATGATLVST
LSDLNGDEKFEASNLGHAEEVVQERVSDDECILVKGTKVHTAASIILRGPNDFSLDEMER
SVHDSLCAVKRTLESGSIVPGGGAVETALHIYLEEFAVTVGSREQLAIGEFAQSLLVVPK
TLAVNAAKDSSELVAQLRVRHALSQRVQEGDANEEEKAIAKKKTYKNYGLDLMKGRVHDS
LKAGVLEPSMGKIKQLKSAVEACISIMRIDTIIKLDPEPQQ--D-DGHGHH-
>XP_040708830_Aspergillus_sydowii
MAGIFEAPRNADTL--------------FLGGQKITGADVRDQCVLATQAIANVVKSSFG
PSGLDKMMVDDIGDVTVTNDGATILGLLDIEHPAGKILVDLAQQQDREVGDGTTSVVLIA
AELLRRGNELMKNRIHPTTIINGYRLALREAVKYMNENIATKVDNLGKDSLVSIAKTSMS
SKIIGADADFFANLVVDAMLLVKTTN-QK-NEVKYPVKAVNLLKAHGKSGTESVLVNGYA
LNCTVASQAMKTRITD-----AKIACLDMNLQKERMKLGVQITVEDPDQLEKIRERESGI
VIERVEKILKSGANVVFTTKGIDDMVLKLFVEKGAMAVRRCKKEDLRRIAKATGATLVSS
LSDLNGDEKFEASSLGHADEVVQDRISDDECILIKGTKVHTSASIILRGPNDFSLDEMER
SVHDSLCAVKRTLESGSIVPGGGAVETALHMYLEEFAVTVGSREQLAIGEFAQSLLVVPK
TLAVNAAKDSSELVAQLRKRHAVSQRVQEGEANEKEKAAAKKKEYRNYGLDLAKGRVHDC
LKAGVLEPSMGKLKQLKSAVEACIAIMRIDTMIKLDPERKE--D-DGHGH--
>XP_001211520_Aspergillus_terreus
MAGIFEAPRNADTLCELLLPSGVPSPEPILGGQKITGSDVREQNVLATQAIANVVKSSFG
PSGLDKMMVDDIGDVTVTNDGATILSLLDIEHPAGKILVDLAQQQDKEVGDGTTSVVLIA
AELLRRANELMKNRIHPTTIITGYRLALREAVKYMNENITTKVETLGKESLVNIAKTSMS
SKIIGADADFFANLVVDAMLLVKTTN-QR-NEVKYPVKAVNLLKAHGKSGTESMLVNGYA
LNCTVASQAMKTRITD-----AKIACLDMNLQKERMKLGVQITVDDPDQLEKIREREAGI
VLERVDMILKSGANVVFTTKGIDDMVLKLFVERGAIGVRRCKKEDLRRIAKATGATLVST
LSDLNGDEKFEASYLGHAEEVVQERISDDECILVKGTKVHTSASIILRGPNDFSLDEMER
SVHDSLCAVKRTLESGSIVPGGGAVETALHIYLEEFAVTVGSREQLAIGEFAQSLLTVPK
TLAVNAAKDSSELVAQLRGRHARSQSIQEGDPNVDAKTVAKMKAYRNYGLDLMKGRVHDC
LKAGVLEPSMGKVKQLKSAVEACIAIMRIDTMIKLDPEQKQ--D-DGHGH--
>XP_022482962_Penicillium_arizonense
MAGIFEAPRNADTL--------------FLGGQKITGADVREQTVLATQAIANVIKSSFG
PSGLDKMMVDDIGDVTVTNDGATILSLLDIEHPAGKILVDLAQQQDKEVGDGTTSVVLIA
AELLRRGNELIKNKIHPTTIITGYRLALREAVKYMNENVTTKVDNIGRDSLVNIAKTSMS
SKILGSDSDFFANMCVDAMLQVKSVN-QR-GEVKYPVKAVNLLKAHGKSGLESVLVDGYA
LNCTVASQAMTTHVTD-----AKIACLDMNLQKERMKLGVQITVEDPDQLEKIRERESGI
VLERVEMILKSGANVVLTTKGIDDMVLKLFVERGAMAVRRCKKEDLRRIAKATGATLVST
LSDLNGDEKFDASNLGHAEEVAQERISDDECILVRGTKVHNSASIILRGANEYSLDEMER
SVHDSLCAIKRTLESGSIVPGGGAVETALHIYLEEFAVTVGSREQLAIGEFAQSLLVIPK
TLAVNAAKDSSELVAQLRVRHALSQRVQDGDANEEEKAIAKKKTYRNYGLDLSKGRVHDT
LKAGVLEPSMSKVKQLKSAVEACIAIMRIDTIIKLDPEQKA--D-DGHGH--
>XP_014532217_Penicillium_digitatum
MAGIFEAPRNADTL--------------FLGGQKITGADVREQNVLATQAIANVIKSSFG
PSGLDKMMVDDIGDVTVTNDGATILSLLDIEHPAGKILVDLAQQQDKEVGDGTTSVVLIA
AELLRRGNELMKNRIHPTTIINGYRLALREAVKYMNENVTTKVDNIGKESLVNIAKTSMS
SKIIGSDSDFFANMCVDAMLQVKSVN-QR-GEVKYPVKAVNLLKAHGKSGNESVLVDGYA
LNCTVASQAMTTHVAD-----AKIAILDMNLQKERMKLGVQITVEDPDQLEKIRQRESGI
VMERVDMILKSGANVVLTTKGIDDMVLKLFVEKGAMAVRRCKKEDLRRIARATGATMVST
LSDLNGDEKFDASNLGHAESVSQERISDDECILIRGTKIHTAASIILRGANEYSLDEMER
SVHDTLCAIKRTLESGSIVPGGGAVETALHIYLEEFAVTVGSREQLAIGEFAQSLLVIPK
TLAVNAAKDSSELVAQLRVRHALSQRVQDGDANEEEKAIAKKKTYRNYGLDLTKGRVHDT
LKAGVLEPSMSKIKQLKSAVEACISIMRIDTIIKLDPEQPQ--D-DGHGH--
>XP_016597892_Penicillium_expansum
MAGIFEAPRNADTL--------------FLGGQKITGADVREQNVLATQAIANVIKSSFG
PSGLDKMMVDDIGDVTVTNDGATILSLLDIEHPAGKILVDLAQQQDKEVGDGTTSVVLIA
AELLRRGNELMKNRIHPTTIINGYRLALREAVKYMNENVTTKVDNIGKESLVNIAKTSMS
SKIIGSDSDFFANMCVDAMLQVKSVN-QR-GEVKYPVKAVNLLKAHGKSGTESVLVDGYA
LNCTVASQAMTTHVAD-----AKIAILDMNLQKERMKLGVQITVEDPDQLEKIRQRESGI
VMERVDMILKSGANVVLTTKGIDDMVLKLFVEKGAMAVRRCKKEDLRRIARATGATMVST
LSDLNGDEKFEASNLGHAESVSQERISDDECILIKGTKIHTAASIILRGANEYSLDEMER
SVHDSLCAIKRTLESGSIVPGGGAVETALHIYLEEFAVTVGSREQLAIGEFAQSLLVIPK
TLAVNAAKDSSELVAQLRVRHALSQRVQDGDANEEEKAIAKKKTYRNYGLDLTKGRVHDT
LKAGVLEPSMSKIKQLKSAVEACISIMRIDTIIKLDPEQPQ--D-DGHGH--
>XP_040646361_Penicillium_griseofulvum
MAGIFEAPRNADTL--------------FLGGQKITGGDVREQNVLATQAIANVIKSSFG
PSGLDKMMVDDIGDVTVTNDGATILSLLDIEHPAGKILVDLAQQQDKEVGDGTTSVVLIA
AELLRRGNELMKNRIHPTTIINGYRIALREAVKYMNENVTTKVDNIGKESLVNIAKTSMS
SKIIGSDSDFFANMCVDAMLQVKSVN-QR-GETKYPVKAVNLLKAHGKSGNESVLVDGYA
LNCTVASQAMTTHVSD-----AKIAILDMNLQKERMKLGVQITVEDPDQLEKIRQRESGI
VMERVDMILKSGANVVLTTKGIDDMVLKLFIEKGAMAVRRCKKEDLRRIARATGATMIST
LSDLNGDEKFDASNLGHAESVSQERISDDECILIKGTKIHTAASIILRGANEYSLDEMER
SVHDTLCAIKRTLESGSIVPGGGAVETALHIYLEEFAVTVGSREQLAIGEFAQSLLVIPQ
TLAVNAAKDSSELVAQLRVRHALSQRVQDGDANEEEKAIAKKKTYRNYGLDLTKGRVHDS
LKAGVLEPSMSKIKQLKSAVEACISIMRIDTIIKLDPEQPQ--D-DGHGH--
>XP_038933475_Penicillium_roqueforti
MAGIFEAPRNADTL--------------FLGGQKITGADVREQNVLATQAIANVIKSSFG
PSGLDKMMVDDIGDVTVTNDGATILSLLDIEHPAGKILVELAQQQDKEVGDGTTSVVLIA
AELLRRGNELMKNRIHPTTIINGYRIALREAVKYMNENITTKVDNIGRESLVNIAKTSMS
SKIIGSDSDFFANMCVDAMLQVKSLN-QR-GEVKYPVKAVNLLKAHGKSGTESVLVDGYA
LNCTVASQAMTTHVAD-----AKIAILDMNLQKERMKLGVQITVEDPDQLEKIRQRESGI
VMERVDMILKSGANVVLTTKGIDDMVLKLFIERGAMAVRRCKKEDLRRIARATGATMIST
LSDLNGDEKFDASHLGHAESVSQERISDDECILIRGTKIHTAASIILRGANEYSLDEMER
SVHDSLCAIKRTLESGSIVPGGGAVETALHIYLEEFAVTVGSREQLAIGEFAQSLLVIPQ
TLAVNAAKDSSELVAQLRVRHALSQRVQDGDANEEEKAIAKKKTYRNYGLDLTKGRVHDT
LKAGVLEPSMSKIKQLKSAVEACISIMRIDTIIKLDPEQQQ--D-DGHGH--
>XP_002567269_Penicillium_rubens
MAGIFEAPRNADTL--------------FLGGQKITGADVREQNVLATQAIANVIKSSFG
PSGLDKMMVDDIGDVTVTNDGATILSLLDIEHPAGKILVDLAQQQDKEVGDGTTSVVLIA
AELLRRGNELMKNRIHPTTIINGYRIALREAVKYMNENVTTKVDSIGKESLVNIAKTSMS
SKIIGSDSDFFANMCVDAMLQVKSVN-QR-GEVKYPVKAVNLLKAHGKSGNESVLVDGYA
LNCTVASQAMTTHVND-----AKIAILDMNLQKERMKLGVQITVEDPDQLEKIRQRESGI
VMERVDMILKSGANVVLTTKGIDDMVLKLFVEKGAMAVRRCKKEDLRRIARATGATMVST
LSDLNGDEKFDASNLGHAESVSQERISDDECILIRGTKIHTAASIILRGANEYSLDEMER
SVHDSLCAIKRTLESGSIVPGGGAVETALHIYLEEFAVTVGSREQLAIGEFAQSLLVIPQ
TLAVNAAKDSSELVAQLRVRHALSQRVQDGDANEEEKAIAKKKTYRNYGLDLTKGRVHDT
LKAGVLEPSMSKIKQLKSAVEACISIMRIDTIIKLDPEQPQ--D-DGHGH--
>XP_040817796_Penicillium_solitum
MAGIFEAPRNADTL--------------FLGGQKITGADVREQNVLATQAIANVIKSSFG
PSGLDKMMVDDIGDVTVTNDGATILSLLDIEHPAGKILVDLAQQQDKEVGDGTTSVVLIA
AELLRRGNELMKNRIHPTTIINGYRLALREAVKYMNENVTTKVDNIGKDSLVNIAKTSMS
SKIIGSDSDFFANMCVDAMLQVKSVN-QR-GEVKYPVKAVNLLKAHGKSGNESVLVDGYA
LNCTVASQAMTTHVPD-----AKIAILDMNLQKERMKLGVQITVEDPDQLEKIRQRESGI
VMERVDMILKSGANVVLTTKGIDDMVLKLFVEKGAMAVRRCKKEDLRRIARATGATMVST
LSDLNGDEKFEASNLGHAESVSQERISDDECILIRGTKVHSAASIILRGANEYSLDEMER
SVHDSLCAIKRTLESGSIVPGGGAVETALHIYLEEFAVTVGSREQLAIGEFAQSLLVIPN
TLAVNAAKDSSELVAQLRVRHALSQRVQEGDANEEEKAIAKKKTYRNYGLDLTKGRVHDT
LKAGVLEPSMSKIKQLKSAVEACISIMRIDTIIKLDPEQPQ--D-DGHGH--
>XP_022585698_Penicilliopsis_zonata
MSGIFEQPRNAGTL--------------FLGGQKITGADVREQNVLATQAIANVVKSSFG
PSGLDKMMVDDIGDVTVTNDGATILSLLDIEHPAGKILVDLAQQQDKEVGDGTTSVVLIA
AELLRRANELMKNRIHPTTIITGYRLALREAVKYMNENIASKVENLGKDSLINIAKTSMS
SKIIGADADFYANLVVDAMLLVKTTN-QK-NEVKYPVKAVNLLKAHGKSGTESMLVKGYA
LNCTVASQAMKTRITD-----AKIACLDMNLQKERMKLGVQITIDDPEQLEKIRERESGI
VIERVEMILKSGANVILTTKGIDDMVLKLFVERGAMAVRRCKKEDLRRIAKATGATLVST
LSDLNGDEKFETSYLGYAEEVVQERISDDECILVKGTKVHTSASIILRGPNDFSLDEMER
SVHDSLCAVKRTLESGSIVPGGGAVETALHIYLEEFAVTVGSREQLAIGEFAQSLLIIPK
TLAVNAAKDSSELVAMLRVRHALSQRAQEEGAKEDEKAIAKKKTYRNYGLDLSKGKVHDS
LKAGVLEPSMSKIKQLKSAVEACIAIMRIDTMIKLDPERQE--D-DGHGH--
>XP_016617469_Cladophialophora_bantiana
MAGIFEGPRSGGTL--------------FLGGQKISGQDIRDQNVLATQAIANVVKSSFG
PSGLDKMMVDDIGDVTVTNDGATILSLLDVEHPAGKILVDLAQQQDKEVGDGTTSVVLLA
AELLRRANDLMKNQISPAVIITGYRLALREAVKYMQENISTKVETLGRESLVNIAKTSMS
SKIIGADADFFGNMVVDAMLAVKSINPQK-NEVKYPVKAVNILKAHGKSATESMLVKGYA
LNCTVASQAMKTRITD-----AKIACLDMNLQKERMKLGVQITVEDPQQLEKIREREAGI
VLERVEMILKAGANVVLTTKGIDDLVLKLFVERGCMAVRRCKKEDLRRIAKATGATLVST
LSDLNGDEKFEKELLGYAEEVVQERISDDECILVKGTKAFSSASIILRGSNDYQLDEMER
SVHDSLSAVKRTLESGSIVPGGGAVETALHIYLEEFAMTVSSREQLAIGEFSQSLLIVPK
TLAVNAAKDASDLVAQLRVRHALSQRVQEGDANERERDIAKKRQYKNYGLDLMRGKVVDV
VKMGVLEPSMSKVKQLKSAVEACISIIRIDTLIILDAPEPHGED-DGHGH--
>XP_008730314_Cladophialophora_carrionii
MAGIFEGSRNGGTL--------------FLGGTKLSGQDIRDQNVLATQAIANVVRTSFG
PSGLDKMMVDDIGDVTVTNDGATILSLLDVEHPAGKILVDLAHQQDREVGDGTTSVVLVA
AELLRRANELMKNRIHPTVIITGYRLALREAVKYMQENISTKVESLGRESLINIAKTSMS
SKIIGADADFFANMVVDAMQAVKSVNQQK-NEIKYPVKAVNILKAHGKSATESILVKGYA
LNCTVASQAMKTRITD-----ARIACLDMNLQKERMKLGVQITVEDPQQLEKIREREAGI
VLERVDMILKAGANVVLTTKGIDDLVLKLFVERGCMGVRRCKKEDLRRIAKATGATLVST
LSDLNGDEKFEKEFLGYAEEVVQERISDDECILVKGTKAFSSASIILRGSNDYQLDEMER
SVHDSLSAVKRTLESGSIVPGGGAVECALSIYLEEFAMTVSSREQLAIGEFSQSLLIVPK
TLAVNAAKDASDLVAQLRVRHALSQRVQEGEANEREKDIAKKRQYKNYGLDLMRGKVADV
VKMGVLEPSMSKVKQLKSAVEACIAIMRIDTLIKLDPPEPRGDE-DGHGH--
>XP_016253769_Cladophialophora_immunda
MAGIFEGPRSGGTL--------------FLGGQKISGQDIRDQNVLATQAIANVVKSSFG
PSGLDKMMVDDIGDVTVTNDGATILSLLDVEHPAGKILVDLAQQQDKEVGDGTTSVVLLA
AELLRRANDLMKNRIHPTVIITGYRLALREAVKYMQENISTKVETLGRESLVNIAKTSMS
SKIIGADADFFGNMVVDAMLAVKSVNAQK-NEVKYPVKAVNILKAHGKSATESILVKGYA
LNCTVASQAMKTRITD-----AKIACLDMNLQKERMKLGVQITVEDPQQLEKIREREAGI
VLERVEMILKAGANVVLTTKGIDDLVLKLFVERGCMAVRRCKKEDLRRIAKATGATLVST
LSDLNGDEKYEKELLGYAEEVVQERISDDECILVKGTKAFSSASIILRGSNDYQLDEMER
SVHDSLSAVKRTLESGSIVPGGGAVETALHIYLEEFAMTVSSREQLAIGEFSQSLLIVPK
TLAVNAAKDASELVAQLRVRHALSQRVQDGDANEREKDIAKKRQYKNYGLDLMRGKVVDV
VKMGVLEPSMSKVKQLKSAVEACIAIMRIDTLIKLDAPEPHGED-DGHGH--
>XP_007740129_Cladophialophora_psammophila
MAGIFEGPRSGGTL--------------FLGGQKISGQDIRDQNVLATQAIANVVKSSFG
PSGLDKMMVDDIGDVTVTNDGATILSLLDVEHPAGKILVDLAQQQDKEVGDGTTSVVLLA
AELLRRANDLMKNQISPAVIITGYRLALREAVKYMQENISTKVETLGRESLVNIAKTSMS
SKIIGADADFFGNMVVDAMLAVKSINPQK-NEVKYPVKAVNILKAHGKSATESILVKGYA
LNCTVASQAMKTRITD-----AKIACLDMNLQKERMKLGVQITVEDPQQLEKIREREAGI
VLERVEMILKAGANVVLTTKGIDDLVLKLFVEHGCMAVRRCKKEDLRRIAKATGATLVST
LSDLNGDERYEKELLGYAEEVVQERISDDECILVKGTKAFSSASIILRGSNDYQLDEMER
SVHDSLSAVKRTLESGSIVPGGGAVETALHIYLEEFAMTVSSREQLAIGEFSQSLLIVPK
TLAVNAAKDASELVAQLRVRHALSQRVQEGDANERERDIAKKRQYKNYGLDLMRGKVVDV
VKMGVLEPSMSKVKQLKSAVEACISIIRIDTLIILDAPEPRGED-DGHGH--
>XP_018696270_Fonsecaea_erecta
MAGIFEGPRSGGTL--------------FLGGQKISGQDIRDQNVLATQAIANVVKSSFG
PSGLDKMMVDDIGDVTVTNDGATILSLLDVEHPAGKILVDLAQQQDKEVGDGTTSVVLLA
AELLRRANDLMKNRIHPTVIITGYRLALREAVKYMQENISTKVETLGRESLVNIAKTSMS
SKIIGADADFFGNMVVDAMLAVKSVNAQK-SETKYPVKAVNILKAHGKSATESILVKGYA
LNCTVASQAMKTRITD-----AKIACLDMNLQKERMKLGVQITVEDPQQLEKIREREAGI
VLERVEMILKAGANVVLTTKGIDDLVLKLFVERGCMAVRRCKKEDLRRIAKATGATLVST
LSDLNGDERYEKELLGYAEEVVQERISDDECILVKGTKAFSSASIILRGSNDYQLDEMER
SVHDSLSAVKRTLESGSIVPGGGAVETALHIYLEEFAMTVSSREQLAIGEFSQSLLVVPK
TLAVNAAKDASELVAQLRVRHALSQRVQDGDANEREKDIAKKRQYKNYGLDLMRGKVVDV
VKMGVLEPSMSKVKQLKSAVEACIAIMRIDTLIKLDPPEPQGGD-DGHGH--
>XP_022516720_Fonsecaea_monophora
MAGIFEGPRSGGTL--------------FLGGQKISGQDIRDQNVLATQAIANVVKSSFG
PSGLDKMMVDDIGDVTVTNDGATILSLLDIEHPAGKILVDLAQQQDKEVGDGTTSVVLLA
AELLRRANDLMKNRIHPTVIITGYRLALREAVKYMQENISTKVEALGRESLVNIAKTSMS
SKIIGADADFFGNMVVDAMLAVKSVNAQK-NEVKYPVKAVNILKAHGKSATESILVKGYA
LNCTVASQAMKTRITD-----AKIACLDMNLQKERMKLGVQITVEDPQQLEKIREREAGI
VLDRVEMILKAGANVVLTTKGIDDLVLKLFVERGCMAVRRCKKEDLRRIAKATGATLVST
LSDLNGDERYEKELLGYAEEVVQERISDDECILVKGTKAFSSASIILRGSNDYQLDEMER
SVHDSLSAVKRTLESGSIVPGGGAVETALHIYLEEFAMTVSSREQLAIGEFSQSLLIVPK
TLAVNAAKDASELVAQLRVRHALSQRVQEGEANEREKDIAKKRQYKNYGLDLMRGKVVDV
VKMGVLEPSMSKVKQLKSAVEACIAIMRIDTLIKLDPQEPHGED-DGHGH--
>XP_016638083_Fonsecaea_multimorphosa
MAGIFEGPRSGGTL--------------FLGGQKISGQDIRDQNVLATQAIANVVKSSFG
PSGLDKMMVDDIGDVTVTNDGATILSLLDVEHPAGKILVDLAQQQDKEVGDGTTSVVLLA
AELLRRANDLMKNRIHPTVIITGYRLALREAVKYMQENISTKVEALGRESLVNIAKTSMS
SKIIGADADFFGNMVVDAMLAVKSVNAQK-NEVKYPVKAVNILKAHGKSATESILVKGYA
LNCTVASQAMKTRITD-----AKIACLDMNLQKERMKLGVQITVEDPQQLEKIREREAGI
VLERVEMILKAGANVVLTTKGIDDLVLKLFVERGCMAVRRCKKEDLRRIAKATGATLVST
LSDLNGDERYEKELLGYAEEVVQERISDDECILVKGTKAFSSASIILRGSNDYQLDEMER
SVHDSLSAVKRTLESGSIVPGGGAVETALHIYLEEFAMTVSSREQLAIGEFSQSLLIVPK
TLAVNAAKDASELVAQLRVRHALSQRVQDGDANEREKDIAKKRQYKNYGLDLMRGKVVDV
VKMGVLEPSMSKVKQLKSAVEACIAIMRIDTLIKLDAPEPHGED-DGHGH--
>XP_022502131_Fonsecaea_nubica
MAGIFEGPRSGGTL--------------FLGGQKISGQDIRDQNVLATQAIANVVKSSFG
PSGLDKMMVDDIGDVTVTNDGATILSLLDIEHPAGKILVDLAQQQDKEVGDGTTSVVLLA
AELLRRANDLMKNRIHPTVIITGYRLALREAVKYMQENISTKVEALGRESLVNIAKTSMS
SKIIGADADFFGNMVVDAMLAVKSVNAQK-NEVKYPVKAVNILKAHGKSATESILVKGYA
LNCTVASQAMKTRITD-----AKIACLDMNLQKERMKLGVQITVEDPQQLEKIREREAGI
VLDRVEMILKAGANVVLTTKGIDDLVLKLFVERGCMAVRRCKKEDLRRIAKATGATLVST
LSDLNGDERYEKELLGYAEEVVQERISDDECILVKGTKAFSSASIILRGSNDYQLDEMER
SVHDSLSAVKRTLESGSIVPGGGAVETALHIYLEEFAMTVSSREQLAIGEFSQSLLIVPK
TLAVNAAKDASELVAQLRVRHALSQRVQEGEANEREKDIAKKRQYKNYGLDLMRGKVVDV
VKMGVLEPSMSKVKQLKSAVEACIAIMRIDTLIKLDPQEPHGED-DGHGH--
>XP_013290019_Fonsecaea_pedrosoi
MAGIFEGPRSGGTL--------------FLGGQKISGQDIRDQNVLATQAIANVVKSSFG
PSGLDKMMVDDIGDVTVTNDGATILSLLDIEHPAGKILVDLAQQQDKEVGDGTTSVVLLA
AELLRRANDLMKNRIHPTVIITGYRLALREAVKYMQENISTKVEALGRESLVNIAKTSMS
SKIIGADADFFGNMVVDAMLAVKSVNAQK-NEVKYPVKAVNILKAHGKSATESILVKGYA
LNCTVASQAMKTRITD-----AKIACLDMNLQKERMKLGVQITVEDPQQLEKIREREAGI
VLDRVEMILKAGANVVLTTKGIDDLVLKLFVERGCMAVRRCKKEDLRRIAKATGATLVST
LSDLNGDERYEKELLGYAEEVVQERISDDECILVKGTKAFSSASIILRGSNDYQLDEMER
SVHDSLSAVKRTLESGSIVPGGGAVETALHIYLEEFAMTVSSREQLAIGEFSQSLLIVPK
TLAVNAAKDASELVAQLRVRHALSQRVQEGEANEREKDIAKKRQYKNYGLDLMRGKVVDV
VKMGVLEPSMSKVKQLKSAVEACIAIMRIDTLIKLDPQEPHGED-DGHGH--
>XP_007760986_Cladophialophora_yegresii
MAGIFEGSRIGGTL--------------FLGGTKLSGQDIRDQNVLATQAIANVVRTSFG
PSGLDKMMVDDIGDVTVTNDGATILSLLDVEHPAGKILVDLAHQQDREVGDGTTSVVLVA
AELLRRANELMKNRIHPTVIITGYRLALREAVRYMQENISTKVESLGRESLINIAKTSMS
SKIIGADADFFANMVVDAMQAVKSVNQQK-NEIKYPVKAVNILKAHGKSATESILVKGYA
LNCTVASQAMKTRITD-----ARIACLDVNLQKERMKLGVQITVEDPQQLEKIREREAGI
VLERVDMILKAGANVVLTTKGIDDLVLKLFVERGCMGVRRCKKEDLRRIAKATGATLVST
LSDLNGDEKFEKEFLGHADEVVQERISDDECILVKGTKAFSSASIILRGSNDYQLDEMER
SVHDSLSAVKRTLESGSIVPGGGAVECALSIYLEEFAMTVSSREQLAIGEFSQSLLIVPK
TLAVNAAKDASDLVAQLRVRHALSQRVQEGEANEREKDIAKKRQYKNYGLDLMRGKVTDV
VKMGVLEPSMSKVKQLKSAVEACIAIMRIDTLIKLDPPESR-DD-DGHGH--
>XP_016241213_Exophiala_spinifera
MAGIFEAPRNAGTL--------------FLGGQKISGSDIRDQNVLATQAIANVVKSSFG
PSGLDKMMVDDIGDVTVTNDGATILSLLDVEHMAGKILVDLAQQQDKEVGDGTTSVVLIA
AELLRRANELMKNRIHPTVIITGYRLALREAVKYMQENISTKVETLGRDSLVNIAKTSMS
SKIIGADADFFANMVVDAMQSVKSVNTQR-NEVKYPVKAVNILKAHGKSATESILVKGYA
LNCTVASQAMKTRITD-----AKIACLDMNLQKERMKLGVQITVEDPSQLEKIREREAGI
VLDRVDMILKSGANVVLTTKGIDDLVLKAFVERGCMGVRRCKKEDLRRIAKATGATLVST
LSDLNGDERFDKEFLGYAEEVVQERISDDECILVKGTKAFSSASIILRGSNDYQLDEMER
SVHDSLSAVKRTLESGSIVPGGGAVETALSIYLEEFAMTVSSREQLAIGEFSQSLLVVPK
TLCVNAAKDASELVAQLRVRHALSQRVQEGDVNEKERDIAKKRQYKNYGLDLMKGKVVDV
VKMGVLEPSMSKVKQLKSAVEACIAIMRIDTLIKLDPPE-QAPD-DGHGH--
>XP_016259186_Exophiala_oligosperma
MAGIFEAPRNAGTL--------------FLGGQKISGADIRDQNVLATQAIANVVKSSFG
PSGLDKMMVDDIGDVTVTNDGATILSLLDVEHMAGKILVDLAQQQDKEVGDGTTSVVLIA
AELLRRANELMKNRIHPTVIITGYRLALREAVKYMQENISTKVETLGRDSLVNIAKTSMS
SKIIGADADFFANMVVDAMQSVKSVNTQR-NEVKYPVKAVNILKAHGKSATESILVKGYA
LNCTVASQAMKTRITD-----AKIACLDMNLQKERMKLGVQITVEDPSQLEKIREREAGI
VLDRVDMILKSGANVVLTTKGIDDLVLKAFVERGCMGVRRCKKEDLRRIAKATGATLVST
LSDLNGDERFDREFLGQADEVVQERISDDECILVKGTKAFSSASIILRGSNDYQLDEMER
SVHDSLCAVKRTLESGSIVPGGGAVETALSIYLEEFAMTVSSREQLAIGEFSQSLLVVPK
TLCVNAAKDASELVAQLRVRHALSQRVQEGEANEKEKDIAKKRQYKNYGLDLMKGKVVDV
VKMGVLEPSMSKVKQLKSAVEACIAIMRIDTLIKLDPPE-QPQD-DGHGH--
>XP_013320566_Exophiala_xenobiotica
MAGIFEAPRNAGTL--------------FLGGQKISGADIRDQNVLATQAIANVVKSSFG
PSGLDKMMVDDIGDVTVTNDGATILSLLDVEHPAGKILVDLAQQQDKEVGDGTTSVVLIA
AELLRRANELMKNRIHPTVIITGYRLALREAVKYMQENISTKVETLGRESLINIAKTSMS
SKIIGSDADFFANMVVDAMQSVKSVNTQR-NETKYPVKAVNILKAHGKSSTESILVKGYA
LNCTVASQAMKTRITD-----AKIACLDMNLQKERMKLGVHITVEDPSQLEKIREREAGI
VLDRVEMILKAGANVVMTTKGIDDLCLKAFIERGCMAVRRCKKEDLRRIAKATGATLVSS
LSDLNGDEKFEKEFLGSAEEVVQERISDDECILVKGTKAFSSASIILRGSNDYQLDEMER
SVHDSLSAVKRTLESGSIVPGGGAVETALSIYLEEFAMTVSSREQLAIGEFSQSLLTVPK
TLCVNAAKDASELVAQLRVRHALSQRVQDSDGNEKEKDIAKKRQYKNYGLDLMKGKVVDV
VKMGVLEPSMSKVKQLKSAVEACIAIMRIDTLIKLDPPE-Q-QD-DGHGH--
>XP_007728219_Capronia_coronata
MAGMLSAPRNAGTL--------------FLGGQKISGSDIREQNVLATQAIANVVKSSFG
PSGLDKMMVDDIGDVTVTNDGATILSLLDVEHPAGKILVDLAHQQDKEVGDGTTSVVLIA
AELLRRGNELMKNRIHPTVIITGYRLALREAVKYMQENISTKVETLGRESLVNIAKTSMS
SKIIGSDADFFANMVVDAMQSVKSVNSQR-NEVKYPVKAVNILKAHGKSALESILVKGYA
LNCTVASQAMKTRITD-----AKIACLDINLQKERMKLGVQITVEDPDQLEKIREREAGI
VLDRIEMIFKSGANVVLTTKGIDDLVLKLFVERGCMGVRRCKKEDLRRIAKATGATLIST
LSDMNGDEKFEKEFLGHADEVVQERISDDECILIKGTKAFSSASIILRGSNDYQLDEMER
SVHDSLSAVKRTLESGSIVPGGGAVETALHIYLEEFAMTVSSREQLAIGEFSQSLLIVPK
TLAVNAAKDASELVAQLRVRHALSQRVQEGDANEREKDLAKKKQYKNYGLDLTRGKVADV
VKLGVLEPSMSKVKQLKSAVEACIAIMRIDTLIKLDPPE-QRED-DGHGH--
>XP_007733146_Capronia_epimyces
MAGILQAPRNAGTL--------------FLGGQKISGQDIREQNVLATQAIANVVKSSFG
PSGLDKMMVDDIGDVTVTNDGATILSLLDVEHPAGKILVDLAHQQDKEVGDGTTSVVLIA
AELLRRGNELMKNRIHPTVIITGYRLALREAVKYMQENISTKVETLGRESLINIAKTSMS
SKIIGSDADFFANMVVDAMQSVKSVNPQR-NEVKYPVKAVNILKAHGKSALESLLVKGYA
LNCTVASQAMKTRITD-----AKIACLDINLQKERMKLGVQITVEDADQLEKIREREAGI
VLDRVEMILKAGANVVLTTKGIDDMVLKLFVERGCMAVRRCKKEDLRRIAKASGATLISS
LSDMNGDEKFEKEFLGHADEVVQERISDDECILIKGTKSFSSASIILRGSNDYQLDEMER
SVHDSLSAVKRTLESGSIVPGGGAVETALHIYLEEFAMTVSSREQLAIGEFSQSLLIVPK
TLAVNAAKDASELVAQLRVRHALSQRVQEGDANEREKDLAKKKQYKNYGLDLTKGKVADV
VKMGVLEPSMSKVKQLKSAVEACIAIMRIDTLIKLDPPE-QQED-DGHGH--
>XP_009153618_Exophiala_dermatitidis
MAGLFEAPRNAGTL--------------FLGGTKISGPDIREQNVLATQAIANVVKSSFG
PSGLDKMMVDDIGDVTVTNDGATILSLLDVEHPAGKILVDLAHQQDKEVGDGTTSVVLIA
AELLRRANELMKNRIHPTVIITGYRLALREAVKYMQENISTRVETLGRESLINIAKTSMS
SKIIGADADFFANMVVDAMQSVKSVNPQR-NEVKYPVKAVNILKAHGKSATESILVKGYA
LNCTVASQAMKTRITD-----AKIACLDINLQKERMKLGVQITVEDPDQLEKIREREAGI
VLDRVEMILKAGANVVLTTKGIDDLVLKLFVERGCMAVRRCKKEDLRRIAKATGATLIST
LSDMNGDEKFEKEYLGHADEVVQERISDDECILVKGTKAFSSASIILRGSNDYQLDEMER
SVHDSLSAVKRTLESGSIVPGGGAVETALHIYLEEFAMTVSSREQLAIGEFSQSLLIVPK
TLAVNAAKDASELVAQLRVRHALSQRVQEGDANEREKDLEKKKQYKNYGLDLTKGKVTDV
VKMGVLEPSMSKVKQLKSAVEACISIMRIDTLIKLDPPE-QKED-DGHGH--
>XP_013258359_Exophiala_aquamarina
MAGIFDTPRGGGTL--------------FLGGQKISGADIRDQNVLATQAIANVVKSSFG
PSGLDKMMVDDIGDVTVTNDGATILSLLDVEHPAGKILVDLAQQQDKEVGDGTTSVVLIA
AELLRRANELAKNRIHPTVIITGYRLALREAVKYMQENISTKVETLGRDSLVNIAKTSMS
SKIIGSDAEFFSNMVVDAMQSVKSVNAQR-NEIKYPVKAVNILKAHGKSATESILVKGYA
LNCTVASQAMKTRITD-----AKIACLDMNLQKERMKLGVQITVEDPQQLEKIREREAGI
VLERVDMILKSGANVVLTTKGIDDLVLKMFVERGCMGVRRCKKEDLRRIAKATGATLIST
LSDLNGDEKFEKESLGYAEEVVQERISDDECILVKGTKAFSSASIILRGSNDYQLDEMER
SVHDSLSAVKRTLESGSIVPGGGAVETALHIYLEEFAMTVSSREQLAIGEFSQSLLIVPK
TLAVNAAKDSSELVAQLRVRHALSQRVQDGDANEQEKDLAKKRQYKNYGLDLMRGKVVDV
VKMGVLEPSMSKVKQLKSAVEACISIMRIDTLIKLDPPEPQ--D-DGHGH--
>XP_016225013_Exophiala_mesophila
MAGIFEGPRNAGTL--------------FLGGTKISGSDIRDQNVLATQAIANVVKSSFG
PSGLDKMMVDDIGDVTVTNDGATILSLLDVEHPAGKILVDLAQQQDKEVGDGTTSVVLIA
AELLRRANELMKNKIHPTVIITGYRLALREAVKYMQENIATKVETLGRESLINIAKTSMS
SKIIGADADFFSNMVVDAMQSVKSVNIQR-NETKYPVKAVNILKAHGKSATESILVKGYA
LNCTVASQAMKTRITD-----AKIACLDMNLQKERMKLGVQITVEDPQQLEKIRERESGI
ILERVDMILKAGANVVLTTKGIEDLVLKMFVERGAMAVRRCKKEDLRRIAKATGATLIST
LSDLNGDEKFEKESLGYAEEVVQERISDDECILVKGTKAFSSASIILRGSNEYQLDEMER
SVHDSLSAVKRTLESGSIVPGGGAVETALHIYLEEFAMTVSSREQLAIGEFSQSLLVVPK
TLAVNAAKDSSDLVAQLRFRHALSQRVQDGDANEREKDIAKKRQYKNYGLDLMRGKVVDV
VKMGVLEPSISKVKQLKSAVEACIAIMRIDTLIKLDPPEPQ--D-DGHGH--
>XP_013275727_Rhinocladiella_mackenziei
MASIFEAPRNAGTL--------------FLGGQKISGADIRDQNVLATQAIANVVKSSFG
PSGLDKMMVDDIGDVTVTNDGATILSLLDVEHPAGKILVDLAQQQDKEVGDGTTSVVLIA
AELLRRANELMKNRIHPTVIITGYRLALREAVKYMQENISTKVETLGRDSLINIAKTSMS
SKIIGVDADFFANIVVDAMQSVKTVNQQR-NEVKYPVKAVNILKAHGKSATESMLVKGYA
LNCTVASQAMKTRITD-----AKIACLDMNLQKERMKLGVQITVEDPQQLEKIREREAGI
VLERVEMILKAGANVVLTTKGIDDLVLKLFVERGCMAVRRCKKEDLRRIAKATGATLIST
LSDLNGDEKFEKELLGYAEEVVQERISDDECILVKGTKAFSSASIILRGSNDYQLDEMER
SVHDSLSAVKRTLESGSIVPGGGAVETALHIYLEEFAMTVSSREQLAIGEFSQSLLIVPK
TLAVNAAKDASELVAQLRVRHALSQRVHDGDANERERDIAKKRQYKNYGLDLTRGKVADV
VKMGVLEPSMSKVKQLKSAVEACIAIMRIDTLIKLDPPEPRGDD-DGHGH--
>XP_017998064_Phialophora_attinorum
MAGIFETPRNAGTL--------------FLGGQKISGADVRDQNVLATQAIANIMKTSFG
PSGLDKMMVDDIGDVTVTNDGATILSLLDVEHPAGRILVDLAQQQDKEVGDGTTSVVLIA
AELLRRANELMKNRIHPTVIITGYRRALREAVKYLQENISTSVESLGKESLINVAKTSMS
SKVIGSDSDFFSRMVVDAMLAVKSVNAQKNNEVKYPVKAVNILKAHGKSALESVLVHGYA
LNCTVASQAMKTRIRD-----AKIACLDMNLQKERMKLGVAVTVEDPQQLEKIREREAGI
VLERVEMILKAGANVVLTTKGIDDMVLKLFIEKGAMGVRRCKKEDLRRIAKVTGATLISS
LSDLNGDEKFEKESLGYAEEVVQERISDDECILVKGTKASSSASIILRGSNDYQLDEMER
SVHDSLSAVKRTLESGAVVPGGGAVETALHIYLEEFALTTSSREQLAIGEFSQSLLVVPK
TLAVNAALDSSELLAQLRLRHSLSQRVQEGDANRQEKELDKKRQYKNYGLDLSKGRLADV
VKMGVLEPSMSKIKQLKSAVEACVAIMRIDTLIKLDPPQEQ--D-DGHGH--
>NP_595949_Schizosaccharomyces_pombe
---MFQAPR-ESTL--------------FLSGEKISGEDVRNQNVLATTAIANVVKSSLG
PVGLDKMLVDDIGDVTVTNDGATILSLLDVEHPAGKVLVELAQQQDKEVGDGTTSVVIIA
AELLRRANELVKNKIHPTTIITGYRLAIREAVKFMTDVLSCSVDSLGKESLINVAKTSMS
SKIIGNDSDFFSTMAVDAMLSVKTSN-SK-GETRYPVKAVNILKAHGKSSRESVLVKGYA
LNCTIASQAMKTRVQN-----AKIAVLDMDLQKTKMALGVHVTIDDPDQLEKIREREVMI
TLERVKKILNAGANVILTTKGIDDLCLKSIIEAGAMAVRRCKKEDLRRIAKASGATLLSS
LSNLEGEETFESSYLGSAEEVVQEKFSDDECILVKGTKAYSSASIVLRGPNEYSLDEMER
SMHDSLSVVKRTLESGKVVPGGGAVETALSIYLENFATSLGSREQLAIAEFAQALLIIPR
TLAVNAAKDSTELTAKLRAYHAASQNAEVTD--------VKKRGYKNYGLDLLNGVIRDN
VKAGVLEPSMSKLKSLKSAVEACIAILRIDTSIKLDPERQP--E-DPHAGLH
```
