## Supplementary material for "Coding Sequence Insertions in Fungal Genomes are Intrinsically Disordered and can Impart Functionally-Important Properties on the Host Protein": MAFFT_MSAs: XP_711893.1_blasthits_MAFFT.txt

```
>XP_711893_Candida_albicans
------------------------------------------------------------
------------------------------------------------------------
------------------------------------------------------------
------------------------------------------------------------
------------------------------------------------------------
------------------------------------------------------------
------------------------------------------------------------
------------------------------------------------------------
------------------------------------------------------------
------------------------------------------------------------
------------------------------------------------------------
------------------------------------------------------------
------------------------------------------------------------
------------------------------------------------------------
------------------------------------------------------------
------------------------------------------------------------
------------------------------------------------------------
------------------------------------------------------------
------------------------------------------------------------
------------------------------------------------------------
------------------------------------------------------------
------------------------------------------------------------
------------------------------------------------------------
------------------------------------------------------------
------------------------------------------------------------
------------------------------------------------------------
------------------------------------------------------------
------------------------------------------------------------
------------------------------------------------------------
------------------------------------------------------------
------------------------------------------------------------
------------------------------------------------------------
------------------------------------------------------------
------------------------------------------------------------
------------------------------------------------------------
------------------------------------------------------MSDLPL
LGGSR------------NQ-----------GNFMHRAKKSVYNGTLSTLKSSPVNYLLIF
VPLGIIAGELEWSATARFLLNFFAIVPLASVLAFATEEISEHVGQTVGGLLNATFGNAVE
LIVSIIALKDNQVRIVQASMLGSILSNLLLVLGCCFVAGGITRVQQTFNQTVAQTMSSLM
ALATASLLIPAAFHASLPT-----PK-KGGGF-PEPGS-SDELILSFSRGVSVVLLIVYL
FYLLFSLKTHKELFEEDQSADAILNERSQN----STLDVVTGPKTEE--DGH------LS
MTAGLVVLLLTTILVSFCADYLVGSIDEIVESSGLSKTFIGLIVIPIVGNAAEHVTAIVV
AMKDKMDLAIGVAIGSSLQIAIFVTPFMVLVGWAIDVPMSLYFSTFETAILFVSVFITNL
VILDGESNWLEGAMLLSTYLIIALAFFYYPD-VN--------------------------
-
>XP_002417455_Candida_dubliniensis
------------------------------------------------------------
------------------------------------------------------------
------------------------------------------------------------
------------------------------------------------------------
------------------------------------------------------------
------------------------------------------------------------
------------------------------------------------------------
------------------------------------------------------------
------------------------------------------------------------
------------------------------------------------------------
------------------------------------------------------------
------------------------------------------------------------
------------------------------------------------------------
------------------------------------------------------------
------------------------------------------------------------
------------------------------------------------------------
------------------------------------------------------------
------------------------------------------------------------
------------------------------------------------------------
------------------------------------------------------------
------------------------------------------------------------
------------------------------------------------------------
------------------------------------------------------------
------------------------------------------------------------
------------------------------------------------------------
------------------------------------------------------------
------------------------------------------------------------
------------------------------------------------------------
------------------------------------------------------------
------------------------------------------------------------
------------------------------------------------------------
------------------------------------------------------------
------------------------------------------------------------
------------------------------------------------------------
------------------------------------------------------------
------------------------------------------------------MSDLPL
LGGSR------------NQ-----------GNFIYRARKSVYNGTVSTLKSSPVNYLLIF
VPLGILAGELEWSATARFLLNFFAIVPLASVLAFATEEISEHVGQTVGGLLNATFGNAVE
LIVSIIALKDNQVRIVQASMLGSILSNLLLVLGCCFVAGGFTRVQQTFNQTVAQTMSSLM
ALATASLLIPAAFHASLPT-----PK-KGGGF-PEPGS-SDELILSFSRGVSVVLLVVYL
FYLLFSLKTHKELFEEDQSADAILNEHNQS----STLDVVTGPKTED--DGH------LS
MTAGLVVLLFTTILVSFCADYLVGSIDEIVESSGLSKTFIGLIVIPIVGNAAEHVTAIVV
AMKDKMDLAIGVAIGSSLQIAIFVTPFMVLVGWIIDVPMSLYFSTFETAILFVSVFITNL
VILDGESNWLEGAMLLSTYLIIALAFFYYPD-VN--------------------------
-
>XP_002548874_Candida_tropicalis
------------------------------------------------------------
------------------------------------------------------------
------------------------------------------------------------
------------------------------------------------------------
------------------------------------------------------------
------------------------------------------------------------
------------------------------------------------------------
------------------------------------------------------------
------------------------------------------------------------
------------------------------------------------------------
------------------------------------------------------------
------------------------------------------------------------
------------------------------------------------------------
------------------------------------------------------------
------------------------------------------------------------
------------------------------------------------------------
------------------------------------------------------------
------------------------------------------------------------
------------------------------------------------------------
------------------------------------------------------------
------------------------------------------------------------
------------------------------------------------------------
------------------------------------------------------------
------------------------------------------------------------
------------------------------------------------------------
------------------------------------------------------------
------------------------------------------------------------
------------------------------------------------------------
------------------------------------------------------------
------------------------------------------------------------
------------------------------------------------------------
------------------------------------------------------------
------------------------------------------------------------
------------------------------------------------------------
------------------------------------------------------------
------------------------------------------------------MSDLPL
LGGSR------------NQ-----------ESFFERMTKSLYKSTILTIKSSIVNYLLVF
VPLGILAGELEWSATARFTLNFFAIVPLASVLAFATEEISEHVGQTVGGLLNATFGNAVE
LIVSIIALKENQVRIVQASMLGSILSNLLLVLGCCFVAGGLTRVQQNFNQTVAQTMASLM
ALATASLLIPAAFHASLPS-----PK-KKNGF-PEPGS-SDELILYFSRGVSIILLFVYL
LYLLFSLKTHKVLFEEDPTREEILNSTNNNTGRHSSDDVLTGPKQEE--DQH------LS
MTGGLVVLLFTTILVSFCADYLVGSIDEIVETSGLSKTFIGLIIIPIVGNAAEHVTAIVV
AMKDKMDLAIGVAIGSSLQIAIFVTPFMVLVGWIIDVPMSLYFSTFETAILFVSVFIANL
VILDGESNWLEGAMLLSTYFIIALAFFYYPD-VN--------------------------
-
>XP_003866803_Candida_orthopsilosis
------------------------------------------------------------
------------------------------------------------------------
------------------------------------------------------------
------------------------------------------------------------
------------------------------------------------------------
------------------------------------------------------------
------------------------------------------------------------
------------------------------------------------------------
------------------------------------------------------------
------------------------------------------------------------
------------------------------------------------------------
------------------------------------------------------------
------------------------------------------------------------
------------------------------------------------------------
------------------------------------------------------------
------------------------------------------------------------
------------------------------------------------------------
------------------------------------------------------------
------------------------------------------------------------
------------------------------------------------------------
------------------------------------------------------------
------------------------------------------------------------
------------------------------------------------------------
------------------------------------------------------------
------------------------------------------------------------
------------------------------------------------------------
------------------------------------------------------------
------------------------------------------------------------
------------------------------------------------------------
------------------------------------------------------------
------------------------------------------------------------
------------------------------------------------------------
------------------------------------------------------------
------------------------------------------------------------
------------------------------------------------------------
------------------------------------------------------MSDLPL
LGGSS------------RQ-----------HS--HSFIQSFSHATKLTLKSSPVNYLLIF
VPLGLIAGALEWGANARFWLNFLAIIPLASILAFATEEISEYVGQTVGGLLNATFGNAVE
LIVSIIALKENQVRIVQASMLGSILSNLLLVLGCCFVAGGITRVQQTFNQTVAQTMSSLM
ALATASLLIPAAFHASLPT-----PKGDKGQF-PEPGT-SDDLILSFSRGVSIILLVIYL
FYLLFSLKTHKSLFEAT---EDLVDEHTNNNT--SSDDIITGKSEDD----H------LS
VLGGLTVLLLTTLLVSVSADYLVGSIDEIVEKSGLSKTFIGLIVIPIVGNAAEHVTAIIV
AMKDKMDLAIGVAVGSSLQIAIFVTPFMVLVGWIIDIPMSLYFSTFETAILFVSVFITNL
VILDGESNWLEGAMLLSTYLIIALAFFYYPD-SAGL------------------------
-
>XP_001528186_Lodderomyces_elongisporus
------------------------------------------------------------
------------------------------------------------------------
------------------------------------------------------------
------------------------------------------------------------
------------------------------------------------------------
------------------------------------------------------------
------------------------------------------------------------
------------------------------------------------------------
------------------------------------------------------------
------------------------------------------------------------
------------------------------------------------------------
------------------------------------------------------------
------------------------------------------------------------
------------------------------------------------------------
------------------------------------------------------------
------------------------------------------------------------
------------------------------------------------------------
------------------------------------------------------------
------------------------------------------------------------
------------------------------------------------------------
------------------------------------------------------------
------------------------------------------------------------
------------------------------------------------------------
------------------------------------------------------------
------------------------------------------------------------
------------------------------------------------------------
------------------------------------------------------------
------------------------------------------------------------
------------------------------------------------------------
------------------------------------------------------------
------------------------------------------------------------
------------------------------------------------------------
------------------------------------------------------------
------------------------------------------------------------
------------------------------------------------------------
------------------------------------------------------------
------------------------------------------------------------
------------------------------------------------------------
-------------------MLGSILSNLLLVLGCCFVAGGITRVQQTFNQTVAQTMSSLM
ALATASLLIPAAFHASLPK-----PK-KTGVF-PEPGS-TDNLILDLSRGVSVILLIVYL
FYLLFSLKTHKSLFEATNEAENVLDNGHDHND--SGDDIITASAHKDETNEH------LT
VTEGLAVLLLTTILVSLSADTLVGSIDEIVEKSGLSKTFIGLIVIPIVGNAAEHVTAIIV
AMKDKMDLAIGVAVGSSLQIAIFVTPFMVLVGWVIDVPMSLYFSTFETAILFVSVFITNL
VILDGESNWLEGAMLLSTYLIVALAFFYYPD-SAGL------------------------
-
>XP_007376931_Spathaspora_passalidarum
------------------------------------------------------------
------------------------------------------------------------
------------------------------------------------------------
------------------------------------------------------------
------------------------------------------------------------
------------------------------------------------------------
------------------------------------------------------------
------------------------------------------------------------
------------------------------------------------------------
------------------------------------------------------------
------------------------------------------------------------
------------------------------------------------------------
------------------------------------------------------------
------------------------------------------------------------
------------------------------------------------------------
------------------------------------------------------------
------------------------------------------------------------
------------------------------------------------------------
------------------------------------------------------------
------------------------------------------------------------
------------------------------------------------------------
------------------------------------------------------------
------------------------------------------------------------
------------------------------------------------------------
------------------------------------------------------------
------------------------------------------------------------
------------------------------------------------------------
------------------------------------------------------------
------------------------------------------------------------
------------------------------------------------------------
------------------------------------------------------------
------------------------------------------------------------
------------------------------------------------------------
------------------------------------------------------------
------------------------------------------------------------
------------------------------------------------------MSDLPL
LSTRRS----------SSPFV------NPDDSYLKQFLTTTWWTTKLTFKSSPVNYLLVF
LPLGIAAGELNWSSNARFWLNFVAIIPLASILAYATEEISDFVGQTAGGLMNATFGNAVE
LIVSIIALKENQVRIVQASMLGSILSNLLLVLGCCFIAGGITRVQQTFNQTVAQTMSSLM
ALATASLLIPAAFHASLPA-----SGGKHVGFKPAPGN-GDDLILSLSRGVSVILLIVYV
LYLFFSLKTHKALFEGEEEDHNVIRTVS------DNDNVLTLTPVTSNKLRHNHETH-LT
VTGSIIVLLAATVLVSISADYLVGSIDEIVETTGLSKTFIGLIVIPIVGNAAEHVTAIIV
AMKDKMDLAIGVAVGSSLQIANFVTPFMVLIGWAIDVPMSLYFSTFETAILFVSVFITNL
VILDGESNWLEGAMLLSMYLIAALAFFYHPD-EML-------------------------
-
>XP_043051741_Scheffersomyces_spartinae
------------------------------------------------------------
------------------------------------------------------------
------------------------------------------------------------
------------------------------------------------------------
------------------------------------------------------------
------------------------------------------------------------
------------------------------------------------------------
------------------------------------------------------------
------------------------------------------------------------
------------------------------------------------------------
------------------------------------------------------------
------------------------------------------------------------
------------------------------------------------------------
------------------------------------------------------------
------------------------------------------------------------
------------------------------------------------------------
------------------------------------------------------------
------------------------------------------------------------
------------------------------------------------------------
------------------------------------------------------------
------------------------------------------------------------
------------------------------------------------------------
------------------------------------------------------------
------------------------------------------------------------
------------------------------------------------------------
------------------------------------------------------------
------------------------------------------------------------
------------------------------------------------------------
------------------------------------------------------------
------------------------------------------------------------
------------------------------------------------------------
------------------------------------------------------------
------------------------------------------------------------
------------------------------------------------------------
------------------------------------------------------------
----------------------------------------------------MPSLDTPL
LRSEPA----------SSS-----------GALVSRLLNEIKRTTVLTFKSSPVNYLAIF
VPIGIAAGILDWSANAVFWINFLAIVPLASILAFATEELAEHVGETVGGLLNATFGNAVE
LIVSIIALKDNQIRIVQASMLGSILSNLLLVLGCCFIAGGFTRVQQTFNQTVAQTMSSLM
ALACSALLIPAAFHASLPT-----TKKDDDGF-PVPGS-SDQLVLSLSRGVSIILLVVYM
LYLLFQLKTHKQLFEEQS--NE------------GDDVIITASTSESFEDNKTKEP--LP
IASSFTVLVVATVLVSLCADYLVGSIDDIVESSGLSKTFIGLIVIPIVGNAAEHATAIIV
AMKDKMDLAIGVAVGSSLQIALFVTPFMVVVGWIFDVPMSLYFSTFETAILFVSVFISNL
CILDGESNWLEGTMLIATYLIVAISFFYYPD-SAGNL-----------------------
-
>XP_001383222_Scheffersomyces_stipitis
------------------------------------------------------------
------------------------------------------------------------
------------------------------------------------------------
------------------------------------------------------------
------------------------------------------------------------
------------------------------------------------------------
------------------------------------------------------------
------------------------------------------------------------
------------------------------------------------------------
------------------------------------------------------------
------------------------------------------------------------
------------------------------------------------------------
------------------------------------------------------------
------------------------------------------------------------
------------------------------------------------------------
------------------------------------------------------------
------------------------------------------------------------
------------------------------------------------------------
------------------------------------------------------------
------------------------------------------------------------
------------------------------------------------------------
------------------------------------------------------------
------------------------------------------------------------
------------------------------------------------------------
------------------------------------------------------------
------------------------------------------------------------
------------------------------------------------------------
------------------------------------------------------------
------------------------------------------------------------
------------------------------------------------------------
------------------------------------------------------------
------------------------------------------------------------
------------------------------------------------------------
------------------------------------------------------------
------------------------------------------------------------
--------------------------------------------------MPTLNENLAL
LGRSN------------S----------------PSFKTRAIDTLVLTLKSSPVNYLLVF
VPLGLAAGYLQWSANAIFWINFVAIVPLASILAFATEELAEDVGETVGGLLNATFGNAVE
LIVSIIALKENQVRIVQASMLGSILSNLLLVLGCCFIAGGITRVQQTFNQTVAQTMSSLM
ALSTAGLLIPAAFHASLPS-----PKP-KNGF-PEPGS-SDDLILSLSRGVSIILLVVYI
LYLVFQLKTHKALFEEQA--QE------------ADDGIITAALPQVTEDSQKEKGKHLN
VFSSLTVLLLATILVSLCADYLVGSIDDIVESSGLSKTFIGLIVIPIVGNAAEHVTAIIV
AMKDKMDLAIGVAVGSSLQIAIFVTPFMVLIGWVIDVPMSLYFSTFETAVMVVSVFITNL
VILDGESNWLEGAMLLSTYLIVALAFFYYPD-VGISN-----------------------
-
>XP_020066102_Suhomyces_tanzawaensis
------------------------------------------------------------
------------------------------------------------------------
------------------------------------------------------------
------------------------------------------------------------
------------------------------------------------------------
------------------------------------------------------------
------------------------------------------------------------
------------------------------------------------------------
------------------------------------------------------------
------------------------------------------------------------
------------------------------------------------------------
------------------------------------------------------------
------------------------------------------------------------
------------------------------------------------------------
------------------------------------------------------------
------------------------------------------------------------
------------------------------------------------------------
------------------------------------------------------------
------------------------------------------------------------
------------------------------------------------------------
------------------------------------------------------------
------------------------------------------------------------
------------------------------------------------------------
------------------------------------------------------------
------------------------------------------------------------
------------------------------------------------------------
------------------------------------------------------------
------------------------------------------------------------
------------------------------------------------------------
------------------------------------------------------------
------------------------------------------------------------
------------------------------------------------------------
------------------------------------------------------------
------------------------------------------------------------
------------------------------------------------------------
--------------------------------------------------MPNF-ENEPL
LGGQP------------GP-----------L---KRVQNGIVHTVVKTFQLSPVNYLLIF
VPLGIIAGELGWSSNAIFWLNFLAIVPLASLLAFATEELAEHVGETVGGLLNATFGNAVE
LIVSIIALKDNQVRIVQASMLGSILSNLLLVLGCCFVAGGVTRVQQTFNQTVAQTMSSLM
ALATAGLMIPAAFHASLPE-----PKK-EIGF-PEPGS-SDDLILSFSRGVSIILLVIYI
LYLVFQLKTHKSLFEEQA--QE------------ADDGIITTALP---TDDSGKEVDHLS
VNASLGVLVGATILVSFCADYLVGSIDNIVESTGLSKTFIGLIVIPIVGNAAEHVTAIVV
AMKDKMDLAIGVAVGSSLQIAIFVTPFMVLVGWAIDVPMSLYFSTFETAILFVSMFISNL
VILDGESNWLEGAMLLSTYLIVALAFFYYPD-VAN-------------------------
-
>XP_020075601_Hyphopichia_burtonii
------------------------------------------------------------
------------------------------------------------------------
------------------------------------------------------------
------------------------------------------------------------
------------------------------------------------------------
------------------------------------------------------------
------------------------------------------------------------
------------------------------------------------------------
------------------------------------------------------------
------------------------------------------------------------
------------------------------------------------------------
------------------------------------------------------------
------------------------------------------------------------
------------------------------------------------------------
------------------------------------------------------------
------------------------------------------------------------
------------------------------------------------------------
------------------------------------------------------------
------------------------------------------------------------
------------------------------------------------------------
------------------------------------------------------------
------------------------------------------------------------
------------------------------------------------------------
------------------------------------------------------------
------------------------------------------------------------
------------------------------------------------------------
------------------------------------------------------------
------------------------------------------------------------
------------------------------------------------------------
------------------------------------------------------------
------------------------------------------------------------
------------------------------------------------------------
------------------------------------------------------------
------------------------------------------------------------
------------------------------------------------------------
----------------------------------------------------MLNDNAPL
LGGNP------------GT-----------KLNISTFQNSISKTFILALKSSPVNYLLIF
VPLGIVAGVLGWSANAVFWLNFFAIVPLASLLAFATEELSEHTGETIGGLLNATFGNAVE
LIVSIIALKENQVRIVQASMLGSILSNLLLVLGCCFVAGGFTRVQQTFNQTVAQTMSSLM
ALSTASLLIPAAFHASLPR-----PKS-KHDF-PNPDS-SDGLILSLSRGVAVILLILYV
LYLLFQLKTHKSLFEEQA--QE------------ADDGIITTSLPTDGANDKVEEH--LS
VTGSLLVLVVATVLVSFCADYLVGSIDDIVESSGLSKTFLGLIVIPIVGNAAEHVTAIIV
AMKDKMDLAIGVAVGSSLQIAIFVTPFMVLIGWIIDVPMSLYFSTFETAILFVSVFITNL
VILDGESNWLEGAMLISTYLIIALAFFYYPD-NVLN------------------------
-
>XP_015467446_Debaryomyces_fabryi
------------------------------------------------------------
------------------------------------------------------------
------------------------------------------------------------
------------------------------------------------------------
------------------------------------------------------------
------------------------------------------------------------
------------------------------------------------------------
------------------------------------------------------------
------------------------------------------------------------
------------------------------------------------------------
------------------------------------------------------------
------------------------------------------------------------
------------------------------------------------------------
------------------------------------------------------------
------------------------------------------------------------
------------------------------------------------------------
------------------------------------------------------------
------------------------------------------------------------
------------------------------------------------------------
------------------------------------------------------------
------------------------------------------------------------
------------------------------------------------------------
------------------------------------------------------------
------------------------------------------------------------
------------------------------------------------------------
------------------------------------------------------------
------------------------------------------------------------
------------------------------------------------------------
------------------------------------------------------------
------------------------------------------------------------
------------------------------------------------------------
------------------------------------------------------------
------------------------------------------------------------
------------------------------------------------------------
------------------------------------------------------------
--------------------------------------------------MPSMDDRTPL
VGENQ------------TR-----------SL--ANTKASVLRVFVKTLKSSPVNYLLVF
VPLGILAEYLKWSANAVFWLNFFAIVPLASLLAFATEELSENVGQTIGGLLNATFGNAVE
LIVSIIALKENQVRIVQASMLGSILSNLLLVLGCCFIAGGITRVQQTFNQTVAQTMSSLM
ALATAGLLIPAAFHATLPP-----PKG-KHGF-PEPGS-SDTLILSLSRGVSVILLIVYI
LYLLFQLKTHKSLFEEQA--QE------------ADDGIITTSLPPDENDAKPEEQK-LS
VFSSVVVLCIATLLVSFCADYLVGSIDDIVESSGLSKTFIGLIIIPIVGNAAEHVTAIIV
AMKDKMDLAIGVAVGSSLQIAIFVTPFMVLVGWVIDVPMSLYFSTFETAILFVSVFITNL
VILDGELNWLEGAMLLSTYLIVALAFFYYPD-NVIN------------------------
-
>XP_002770638_Debaryomyces_hansenii
------------------------------------------------------------
------------------------------------------------------------
------------------------------------------------------------
------------------------------------------------------------
------------------------------------------------------------
------------------------------------------------------------
------------------------------------------------------------
------------------------------------------------------------
------------------------------------------------------------
------------------------------------------------------------
------------------------------------------------------------
------------------------------------------------------------
------------------------------------------------------------
------------------------------------------------------------
------------------------------------------------------------
------------------------------------------------------------
------------------------------------------------------------
------------------------------------------------------------
------------------------------------------------------------
------------------------------------------------------------
------------------------------------------------------------
------------------------------------------------------------
------------------------------------------------------------
------------------------------------------------------------
------------------------------------------------------------
------------------------------------------------------------
------------------------------------------------------------
------------------------------------------------------------
------------------------------------------------------------
------------------------------------------------------------
------------------------------------------------------------
------------------------------------------------------------
------------------------------------------------------------
------------------------------------------------------------
------------------------------------------------------------
-----------------------------------------------------MDDRTPL
VGENR------------PR-----------TL--AQTKASVLRVFMMTLKSSPVNYLLVF
VPLGILAEYLKWSANAIFWLNFFAIVPLASLLAFATEELSENVGQTIGGLLNATFGNAVE
LIVSIIALKEKQIRIVQASMLGSILSNLLLVLGCCFIAGGITRVQQTFNQTVAQTMSSLM
ALATAGLLIPAAFHATLPP-----PKS-KHGF-PEPGS-SDTLILSLSRGVSIILLVVYI
LYLLFQLKTHKSLFEEQA--QE------------ADDGIITTSLPPDESDVKPEEQK-LS
VLSSIIVLIVATTLVSLCADYLVGSIDDIVESSGLSKTFIGLIVIPIVGNAAEHVTAIIV
AMKDKMDLAIGVAVGSSLQIAIFVTPFMVLVGWIIDVPMSLYFSTFETAILFVSVFITNL
VILDGESNWLEGAMLLSTYLIVALAFFYYPD-NVI-------------------------
-
>XP_006686682_Yamadazyma_tenuis
------------------------------------------------------------
------------------------------------------------------------
------------------------------------------------------------
------------------------------------------------------------
------------------------------------------------------------
------------------------------------------------------------
------------------------------------------------------------
------------------------------------------------------------
------------------------------------------------------------
------------------------------------------------------------
------------------------------------------------------------
------------------------------------------------------------
------------------------------------------------------------
------------------------------------------------------------
------------------------------------------------------------
------------------------------------------------------------
------------------------------------------------------------
------------------------------------------------------------
------------------------------------------------------------
------------------------------------------------------------
------------------------------------------------------------
------------------------------------------------------------
------------------------------------------------------------
------------------------------------------------------------
------------------------------------------------------------
------------------------------------------------------------
------------------------------------------------------------
------------------------------------------------------------
------------------------------------------------------------
------------------------------------------------------------
------------------------------------------------------------
------------------------------------------------------------
------------------------------------------------------------
------------------------------------------------------------
------------------------------------------------------------
--------------------------------------------------MPSLSDSTPL
VNLRG------------SR-----------A---QSLQSSIITPFVVVLKSSPVNYLLVF
VPLGILAGNLGWSSNAIFWINFFAIVPLASILAFATEELAEHTGESIGGLLNATLGNAVE
LIVSIIALKDNQIRIVQASMLGSLLSNMLLVLGMCFIAGGITRVQQTFNQTVAQTMSSLM
ALATSGLMIPAAFHATLPA-----PDK-QHEF-PAPGS-SDELIISLSRGVSVILLLLYV
MYLVFQLKTHRSLFEDQGGVHD------------ADDGIITTAMPPDSSATKPADRR-LS
ISESLVVLLLSTVLVSICADFLVGSIDDIVETTGLSKTFIGLIVIPIVGNAAEHVTAIIV
AMKDKMDLAIGVALGSSLQIAIFVTPSMVLLGWVFDVPMSLYFSTFETIILFVSMFISNL
VILDGESNWLEGAMLVSTYLIVALAFFYYPD-TQLT------------------------
-
>XP_001483672_Meyerozyma_guilliermondii
------------------------------------------------------------
------------------------------------------------------------
------------------------------------------------------------
------------------------------------------------------------
------------------------------------------------------------
------------------------------------------------------------
------------------------------------------------------------
------------------------------------------------------------
------------------------------------------------------------
------------------------------------------------------------
------------------------------------------------------------
------------------------------------------------------------
------------------------------------------------------------
------------------------------------------------------------
------------------------------------------------------------
------------------------------------------------------------
------------------------------------------------------------
------------------------------------------------------------
------------------------------------------------------------
------------------------------------------------------------
------------------------------------------------------------
------------------------------------------------------------
------------------------------------------------------------
------------------------------------------------------------
------------------------------------------------------------
------------------------------------------------------------
------------------------------------------------------------
------------------------------------------------------------
------------------------------------------------------------
------------------------------------------------------------
------------------------------------------------------------
------------------------------------------------------------
------------------------------------------------------------
------------------------------------------------------------
------------------------------------------------------------
----------------------------------------------------MPSETFPL
MGNNE------------SP-----------A---VSFRNRVMTTFKLTLKSLPVNYLLVF
VPLGLLAGILDWGSSAIFWLNFFAIVPLASLLAFATEELAEFTGETIGGLLNATLGNAVE
LIVSIIALKEGQIRIVQALMLGSILSNLLLVLGCCFIAGGITRVQQIFNQTVAQTMLLLM
ALATAGLLIPAAFHATLPP-----PKP-GNEF-PAPGS-SDELILSLSRGVSIILLLLYI
LYLVFQLRTHKSLFEEQA--QE------------ADDGIIATSLPGESSGDKTEPER-LT
LTGALVVLLTCTVIVSVCADYLVGSIDNIVETSGLSKTFIGLIVIPIVGNAAEHVTAIVV
AMKDKMDLAIGVAVGSSLQIAIFVTPFMVLIGWAIDVPMSLYFSTFETAILFVSVFISNL
VILDGELNWLEGAMLLSTYLIVALAFFYYPD-TVIT------------------------
-
>XP_018714720_Metschnikowia_bicuspidata
------------------------------------------------------------
------------------------------------------------------------
------------------------------------------------------------
------------------------------------------------------------
------------------------------------------------------------
------------------------------------------------------------
------------------------------------------------------------
------------------------------------------------------------
------------------------------------------------------------
------------------------------------------------------------
------------------------------------------------------------
------------------------------------------------------------
------------------------------------------------------------
------------------------------------------------------------
------------------------------------------------------------
------------------------------------------------------------
------------------------------------------------------------
------------------------------------------------------------
------------------------------------------------------------
------------------------------------------------------------
------------------------------------------------------------
------------------------------------------------------------
------------------------------------------------------------
------------------------------------------------------------
------------------------------------------------------------
------------------------------------------------------------
------------------------------------------------------------
------------------------------------------------------------
------------------------------------------------------------
------------------------------------------------------------
------------------------------------------------------------
------------------------------------------------------------
------------------------------------------------------------
------------------------------------------------------------
------------------------------------------------------------
-----------------------------------------------------MSDRLPL
LSRKL------------TS-----------GP--GSWVSSFFLGTKLTIKSSPVNYLLVF
VPLGLLAGILDWGLNAIFWVNFLAIVPLALILAFATEELAEHTGQTIGGLLNATFGNAVE
LIVSIIALKDNQVRIVQALMLGSILSNLLLVLGCCFVAGGLTRVQQTFNQTVAQTMSSLM
ALATAGLLVPAAFHAAMPK-----PKE-GSVF-PDPDLDSDIKILSLSRGVAIILLSLYI
LYLVFQLKTHKALFEEQS--SE-------------EEAIITTSVP-IGEESAAETEH-LS
IVGALAVLVAATVLVSFCADYLVGSIDDIVELSGLSKTFIGLIVIPIVGNAAEHATAIIV
AMKDKMDLAIGVAVGSSLQIALFVTPFMVITGWIIDVPMSLYFSTFETAIMFVSVFITNL
VILDGESNWLEGAMLLSTYLIVALAFFYYPD-SVAT------------------------
-
>XP_002618486_Clavispora_lusitaniae
------------------------------------------------------------
------------------------------------------------------------
------------------------------------------------------------
------------------------------------------------------------
------------------------------------------------------------
------------------------------------------------------------
------------------------------------------------------------
------------------------------------------------------------
------------------------------------------------------------
------------------------------------------------------------
------------------------------------------------------------
------------------------------------------------------------
------------------------------------------------------------
------------------------------------------------------------
------------------------------------------------------------
------------------------------------------------------------
------------------------------------------------------------
------------------------------------------------------------
------------------------------------------------------------
------------------------------------------------------------
------------------------------------------------------------
------------------------------------------------------------
------------------------------------------------------------
------------------------------------------------------------
------------------------------------------------------------
------------------------------------------------------------
------------------------------------------------------------
------------------------------------------------------------
------------------------------------------------------------
------------------------------------------------------------
------------------------------------------------------------
------------------------------------------------------------
------------------------------------------------------------
------------------------------------------------------------
------------------------------------------------------------
-----------------------------------------------------MSESNPL
LGQTR------------SV---------------PSFQRSFYNGSKLTLASSPVNYLLVF
VPLGLAAGILGWSSNAVFWINFCAIVPLASLLAFATEELAEHTGQTIGGLLNATFGNAVE
LIVSVIALKDNQVRIVQASMLGSILSNLLLVLGCCFLAGGFTRVQQTFNQTVAQTMSSLM
ALATAGLLIPAAFHASVTI-----PKK-DVGF-PDPNSDSDSKILSLSRGVAIILLILYV
LYLVFQLKTHRALFEEQT--QE------------ADDGIITSTIP---AENKAEEQH-LS
VLGSLSVLVLATVLVSFCADYLVGAIDDIVESSGLSKTFIGLIVIPIVGNAAEHATAIIV
AMKDKMDLAIGVAVGSSLQIAIFVTPFMVIIGWIIDVPMSLYFSTFETAVMFVSVFITNL
VILDGESNWLEGAMLLSTYLIVALAFFYYPD-NPV-------------------------
-
>XP_025342231_Candida_haemuloni
------------------------------------------------------------
------------------------------------------------------------
------------------------------------------------------------
------------------------------------------------------------
------------------------------------------------------------
------------------------------------------------------------
------------------------------------------------------------
------------------------------------------------------------
------------------------------------------------------------
------------------------------------------------------------
------------------------------------------------------------
------------------------------------------------------------
------------------------------------------------------------
------------------------------------------------------------
------------------------------------------------------------
------------------------------------------------------------
------------------------------------------------------------
------------------------------------------------------------
------------------------------------------------------------
------------------------------------------------------------
------------------------------------------------------------
------------------------------------------------------------
------------------------------------------------------------
------------------------------------------------------------
------------------------------------------------------------
------------------------------------------------------------
------------------------------------------------------------
------------------------------------------------------------
------------------------------------------------------------
------------------------------------------------------------
------------------------------------------------------------
------------------------------------------------------------
------------------------------------------------------------
------------------------------------------------------------
------------------------------------------------------------
------------------------------------------------------MSEAPL
LGRRP------------AT-----------R---TSFKDSAIFTLKSTLLSSPVNYLLVF
VPLGLVAGGLDWGSNAVFWLNFFAIVPLASVLAYATEELAEHTGETIGGLLNATFGNAVE
LIVSIIALANGQVRIVQASMLGSILSNSLLVLGCCFIAGGITRVQQTFNQTVAQTMSSLM
ALATAGLLLPAAFHASVPS------EG-KSKF-PDPDSEADLKILSLSRGVAIILLVLYI
LYLVFQLRTHKALFEEQS--QE-------------DDGIITSSLPPEGTVTKADSEH-LT
ITGSLAVLVIATVLVSFSADLLVGSIDDIVESSGLSKTFIGLIVIPIVGNAAEHATAVIV
AMKDKMDLAIGVAVGSSLQIALFVTPFMVIIGWIIDVPMSLYFSTFETAVMFVSVFITNL
VILDGESNWLEGAMLLSTYLVVALSFFYYPD-HQAT------------------------
-
>XP_024714833_Candida_pseudohaemulonis
------------------------------------------------------------
------------------------------------------------------------
------------------------------------------------------------
------------------------------------------------------------
------------------------------------------------------------
------------------------------------------------------------
------------------------------------------------------------
------------------------------------------------------------
------------------------------------------------------------
------------------------------------------------------------
------------------------------------------------------------
------------------------------------------------------------
------------------------------------------------------------
------------------------------------------------------------
------------------------------------------------------------
------------------------------------------------------------
------------------------------------------------------------
------------------------------------------------------------
------------------------------------------------------------
------------------------------------------------------------
------------------------------------------------------------
------------------------------------------------------------
------------------------------------------------------------
------------------------------------------------------------
------------------------------------------------------------
------------------------------------------------------------
------------------------------------------------------------
------------------------------------------------------------
------------------------------------------------------------
------------------------------------------------------------
------------------------------------------------------------
------------------------------------------------------------
------------------------------------------------------------
------------------------------------------------------------
------------------------------------------------------------
------------------------------------------------------MSDAPL
LGRRP------------AT-----------R---TSFKDAALFTLKLTLTSSPVNYLLLF
VPLGLIAGTLEWSSNAVFWLNFLAIVPLASVLAYATEELAEHTGETIGGLLNATFGNAVE
LIVSIIALLNGQVRIVQASMLGSILSNSLLVLGCCFIAGGITRVQQTFNQTVAQTMSSLM
ALATAGLLIPAAFHASVPS------KG-KLKF-PDPDSEADLKILSLSRGVAIILLVLYI
LYLVFQLRTHKALFEEQS--QE-------------DDGIITLSVPPEGTVTKSDLEH-LT
ITGSLAVLVVATVLVSFSADLLVGSIDDIVELLGLSKTFIGLIVIPIVGNAAEHATAVIV
AMKDKMDLAIGVAVGLSLQIALFVTPAMVIIGWIVDVPMSLYFSTFETAVMFVSVFITNL
VILDGESNWLEGAMLLSTYLVIALAFFFYPD-HA--------------------------
-
>XP_025335443_Candida_duobushaemulonis
------------------------------------------------------------
------------------------------------------------------------
------------------------------------------------------------
------------------------------------------------------------
------------------------------------------------------------
------------------------------------------------------------
------------------------------------------------------------
------------------------------------------------------------
------------------------------------------------------------
------------------------------------------------------------
------------------------------------------------------------
------------------------------------------------------------
------------------------------------------------------------
------------------------------------------------------------
------------------------------------------------------------
------------------------------------------------------------
------------------------------------------------------------
------------------------------------------------------------
------------------------------------------------------------
------------------------------------------------------------
------------------------------------------------------------
------------------------------------------------------------
------------------------------------------------------------
------------------------------------------------------------
------------------------------------------------------------
------------------------------------------------------------
------------------------------------------------------------
------------------------------------------------------------
------------------------------------------------------------
------------------------------------------------------------
------------------------------------------------------------
------------------------------------------------------------
------------------------------------------------------------
------------------------------------------------------------
------------------------------------------------------------
------------------------------------------------------MSDAPL
LGRRP------------AT-----------R---TSFKDAAVFTLKSTLTSSPVNYLLLF
VPLGLIAGALEWSSNAVFWLNFLAIMPLASVLAYATEELAEHTGETIGGLLNATFGNAVE
LIVSIIALLNGQVRIVQASMLGSILSNSLLVLGCCFIAGGITRVQQTFNQTVAQTMSSLM
ALATAGLLIPAAFHASVPS------EG-KSKF-PDPDSEADLKILSLSRGVAIILLVLYI
LYLVFQLRTHKALFEEQS--QE-------------DDGIITSSVPPEGTVTKSDSEH-LT
IAGSLSVLVVATVLVSFSADLLVGSIDDIVESSGLSKTFIGLIVIPIVGNAAEHATAVIV
AMKDKMDLAIGVAVGSSLQIALFVTPAMVIIGWIVDVPMSLYFSTFETAVMFVSVFITNL
VILDGESNWLEGAMLLSTYFVIALAFFFYPD-HA--------------------------
-
>XP_028892660_Candida_auris
------------------------------------------------------------
------------------------------------------------------------
------------------------------------------------------------
------------------------------------------------------------
------------------------------------------------------------
------------------------------------------------------------
------------------------------------------------------------
------------------------------------------------------------
------------------------------------------------------------
------------------------------------------------------------
------------------------------------------------------------
------------------------------------------------------------
------------------------------------------------------------
------------------------------------------------------------
------------------------------------------------------------
------------------------------------------------------------
------------------------------------------------------------
------------------------------------------------------------
------------------------------------------------------------
------------------------------------------------------------
------------------------------------------------------------
------------------------------------------------------------
------------------------------------------------------------
------------------------------------------------------------
------------------------------------------------------------
------------------------------------------------------------
------------------------------------------------------------
------------------------------------------------------------
------------------------------------------------------------
------------------------------------------------------------
------------------------------------------------------------
------------------------------------------------------------
------------------------------------------------------------
------------------------------------------------------------
------------------------------------------------------------
------------------------------------------------------MSDAPL
LGRRP------------TT-----------R---SSFKDSVYFTLKSALLSSPVNYLLVF
VPLGLLSGGLDWGSNATFWLNFLAIVPLASVLAYATEELAEHTGETIGGLLNATFGNAVE
LIVSIIALLNGQVRIVQASMLGSILSNSLLVLGCCFIAGGITRVQQTFNQTVAQTMSSLM
ALATAGLLIPAAFHSSVPS------DG-KAKF-PDPNSDADFKILSLSRGVAIILLVVYI
LYLVFQLKTHKALFEEQS--QE-------------DDGIITSSLAEEGTSAKGDAEH-LT
IIGSLSVLVLATLLVSFSADYLVGSIDDIVESSGLSKTFIGLIVIPIVGNAAEHATAVIV
AMKDKMDLAIGVAVGSSLQIALFVTPFMVIIGWIVDVPMSLYFSTFETAVMFVSVFITNL
VILDGESNWLEGAMLLSTYLVVALAFFYYPD-NVTP------------------------
-
>NP_010155_Saccharomyces_cerevisiae
------------------------------------------------------------
------------------------------------------------------------
------------------------------------------------------------
------------------------------------------------------------
------------------------------------------------------------
------------------------------------------------------------
------------------------------------------------------------
------------------------------------------------------------
------------------------------------------------------------
------------------------------------------------------------
------------------------------------------------------------
------------------------------------------------------------
------------------------------------------------------------
------------------------------------------------------------
------------------------------------------------------------
------------------------------------------------------------
------------------------------------------------------------
------------------------------------------------------------
------------------------------------------------------------
------------------------------------------------------------
------------------------------------------------------------
------------------------------------------------------------
------------------------------------------------------------
------------------------------------------------------------
------------------------------------------------------------
------------------------------------------------------------
------------------------------------------------------------
------------------------------------------------------------
------------------------------------------------------------
------------------------------------------------------------
------------------------------------------------------------
------------------------------------------------------------
------------------------------------------------------------
------------------------------------------------------------
------------------------------------------------------------
-----------------------------------------------------MDATTPL
LTVANS------------HPA---------RNPKHTAWRAAVYDLQYILKASPLNFLLVF
VPLGLIWGHFQLSHTLTFLFNFLAIIPLAAILANATEELADKAGNTIGGLLNATFGNAVE
LIVSIIALKKGQVRIVQASMLGSLLSNLLLVLGLCFIFGGYNRVQQTFNQTAAQTMSSLL
AIACASLLIPAAFRATLPH-----G-KE-DHF-------IDGKILELSRGTSIVILIVYV
LFLYFQLGSHHALFEQQE--EE-------------TDEVMSTI-SRN-PHHS------LS
VKSSLVILLGTTVIISFCADFLVGTIDNVVESTGLSKTFIGLIVIPIVGNAAEHVTSVLV
AMKDKMDLALGVAIGSSLQVALFVTPFMVLVGWMIDVPMTLNFSTFETATLFIAVFLSNY
LILDGESNWLEGVMSLAMYILIAMAFFYYPD-E--KTLDSIGNSL---------------
-
>XP_018222960_Saccharomyces_eubayanus
------------------------------------------------------------
------------------------------------------------------------
------------------------------------------------------------
------------------------------------------------------------
------------------------------------------------------------
------------------------------------------------------------
------------------------------------------------------------
------------------------------------------------------------
------------------------------------------------------------
------------------------------------------------------------
------------------------------------------------------------
------------------------------------------------------------
------------------------------------------------------------
------------------------------------------------------------
------------------------------------------------------------
------------------------------------------------------------
------------------------------------------------------------
------------------------------------------------------------
------------------------------------------------------------
------------------------------------------------------------
------------------------------------------------------------
------------------------------------------------------------
------------------------------------------------------------
------------------------------------------------------------
------------------------------------------------------------
------------------------------------------------------------
------------------------------------------------------------
------------------------------------------------------------
------------------------------------------------------------
------------------------------------------------------------
------------------------------------------------------------
------------------------------------------------------------
------------------------------------------------------------
------------------------------------------------------------
------------------------------------------------------------
-----------------------------------------------------MDATTPL
LNVASS------------HST---------RNPKYTGWRAAMYDLEYILKASPLNFLLVF
VPLGLVWGHFQLAHTWTFVFNFLAIIPLAAILANATEELASKAGNTIGGLLNATFGNAVE
LIVSVIALKNGQVRIVQASMLGSLLSNLLLVLGFCFIFGGYNRVQQRFNQTAAQTMSSLL
AIACASLLIPAAFRATLPH-----G-KE-DAY-------IDGKILELSRGTSIIILIVYI
LFLYFQLGSHRSLFEQQE--EE-------------TEEVISVI-SRQ-PHHS------LS
VKSALVTLSITTVIVSFCADFLVGTIDNVVESTGLSKTFIGLIVIPIVGNAAEHVTSVLV
AMKDKMDLALGVAIGSSLQIALFVTPFMVLVGWMIDVPMTLNFSTFETTTLFIAVFLSNY
LILDGESNWLEGVMSLAMYILIAMAFFYYPD-E--KTLDSIGKVL---------------
-
>XP_033765143_Saccharomyces_paradoxus
------------------------------------------------------------
------------------------------------------------------------
------------------------------------------------------------
------------------------------------------------------------
------------------------------------------------------------
------------------------------------------------------------
------------------------------------------------------------
------------------------------------------------------------
------------------------------------------------------------
------------------------------------------------------------
------------------------------------------------------------
------------------------------------------------------------
------------------------------------------------------------
------------------------------------------------------------
------------------------------------------------------------
------------------------------------------------------------
------------------------------------------------------------
------------------------------------------------------------
------------------------------------------------------------
------------------------------------------------------------
------------------------------------------------------------
------------------------------------------------------------
------------------------------------------------------------
------------------------------------------------------------
------------------------------------------------------------
------------------------------------------------------------
------------------------------------------------------------
------------------------------------------------------------
------------------------------------------------------------
------------------------------------------------------------
------------------------------------------------------------
------------------------------------------------------------
------------------------------------------------------------
------------------------------------------------------------
------------------------------------------------------------
-----------------------------------------------------MDATAPL
LTVANS------------HSA---------RNPKHTAWRAALYDLQYILKASPLNFLLVF
VPLGLIWGHFQLSHTLTFLFNFLAIIPLAAILANATEELADKAGNTIGGLLNATFGNAVE
LIVSIIALKKGQVRIVQASMLGSLLSNLLLVLGFCFIFGGYNRVQQTFNQTAAQTMSSLL
AIACASLLIPAAFRATLPH-----G-KE-DHF-------IDGKILELSRGTSIVILIVYV
LFLYFQLGSHHALFEQQE--EE-------------TDEVMSTI-SRQ-PHHS------LS
VKSSLMILLGTTVIISFCADFLVGTIDNVVESTGLSKTFIGLIVIPIVGNAAEHVTSVLV
AMKDKMDLALGVAIGSSLQVALFVTPFMVLVGWMIDVPMTLNFSTFETATLFIAVFLSNY
LILDGESNWLEGVMSLAMYILIAMAFFYYPD-E--KTLDSIGNSL---------------
-
>XP_003676787_Naumovozyma_castellii
------------------------------------------------------------
------------------------------------------------------------
------------------------------------------------------------
------------------------------------------------------------
------------------------------------------------------------
------------------------------------------------------------
------------------------------------------------------------
------------------------------------------------------------
------------------------------------------------------------
------------------------------------------------------------
------------------------------------------------------------
------------------------------------------------------------
------------------------------------------------------------
------------------------------------------------------------
------------------------------------------------------------
------------------------------------------------------------
------------------------------------------------------------
------------------------------------------------------------
------------------------------------------------------------
------------------------------------------------------------
------------------------------------------------------------
------------------------------------------------------------
------------------------------------------------------------
------------------------------------------------------------
------------------------------------------------------------
------------------------------------------------------------
------------------------------------------------------------
------------------------------------------------------------
------------------------------------------------------------
------------------------------------------------------------
------------------------------------------------------------
------------------------------------------------------------
------------------------------------------------------------
------------------------------------------------------------
------------------------------------------------------------
-----------------------------------------------------MDSTTPL
LTADNH------------RRAGGQLRADIDADADQTTWETAKMDLHYVIYSSPLNILLLI
VPLGIFFGFMELSHTWTFVFNFLAIIPLAAILAYATEELADKAGSTVGGLLNATFGNAVE
LIVSIIALKEGQVRIVQASMLGSLLSNLLLVLGFCFIFGGYNRVQQRFNQTAAQTMSSLL
AISCASLLIPAAFRATLPS-----G-KSASGI-------VDEKILELSRGTSIILLIIYL
LFLVFQLGSHHELFEQQM--EE-------------TDEIMSQY-SNK-PAHT------LS
IRSSLCFLLSATVIISLCADYLVGTIDNVVESTGLSKTFIGLIVIPIVGNAAEHVTSVLV
AMKDKMDLALSVAIGSSLQISLFVTPFMVLVGWMINVPMTLNFSTFETTTLFIAVFLSNY
LILDGESNWLEGVMSLAMYLLIAMAFFYYPD-I--ETFGKVPA-----------------
-
>XP_003667702_Naumovozyma_dairenensis
------------------------------------------------------------
------------------------------------------------------------
------------------------------------------------------------
------------------------------------------------------------
------------------------------------------------------------
------------------------------------------------------------
------------------------------------------------------------
------------------------------------------------------------
------------------------------------------------------------
------------------------------------------------------------
------------------------------------------------------------
------------------------------------------------------------
------------------------------------------------------------
------------------------------------------------------------
------------------------------------------------------------
------------------------------------------------------------
------------------------------------------------------------
------------------------------------------------------------
------------------------------------------------------------
------------------------------------------------------------
------------------------------------------------------------
------------------------------------------------------------
------------------------------------------------------------
------------------------------------------------------------
------------------------------------------------------------
------------------------------------------------------------
------------------------------------------------------------
------------------------------------------------------------
------------------------------------------------------------
------------------------------------------------------------
------------------------------------------------------------
------------------------------------------------------------
------------------------------------------------------------
------------------------------------------------------------
------------------------------------------------------------
----------------------------------------------------MTDARSPL
LTPDVP------------RRS----RGGSNSYSAISNWEAAKIDMKYVLYSSPLNILLLF
VPLGLIWGYFELSHTYVFIFNFLAIIPLAAILAYATEELADKAGSTVGGLLNATFGNAVE
LIVSIIALKEGQVRIVQASMLGSLLSNLLLVLGFCFVFGGYNRIQQKFNQTAAQTMSSLL
AISCASLLIPAAFKATLPE-----G-KE-DWI-------VNEKILELSRGTSIILLLVYV
FFLAFQLGSHHDLFEEQM--EE-------------TDEVLSQY-SSK-PEHT------LS
IRSSLLFLLGATVVISICADYLVGTIDNIVESTGLSKTFIGLIVIPIVGNAAEHVTSVLV
AMKDKMDLALSVAIGSSLQISLFVTPFMVLVGWMIDVPMTLNFSTFETATLFIAVFLSNY
LILDGESNWLEGVMSLSMYLLIALAFFYYPD-V--DTFGKS-------------------
-
>XP_003959864_Kazachstania_africana
------------------------------------------------------------
------------------------------------------------------------
------------------------------------------------------------
------------------------------------------------------------
------------------------------------------------------------
------------------------------------------------------------
------------------------------------------------------------
------------------------------------------------------------
------------------------------------------------------------
------------------------------------------------------------
------------------------------------------------------------
------------------------------------------------------------
------------------------------------------------------------
------------------------------------------------------------
------------------------------------------------------------
------------------------------------------------------------
------------------------------------------------------------
------------------------------------------------------------
------------------------------------------------------------
------------------------------------------------------------
------------------------------------------------------------
------------------------------------------------------------
------------------------------------------------------------
------------------------------------------------------------
------------------------------------------------------------
------------------------------------------------------------
------------------------------------------------------------
------------------------------------------------------------
------------------------------------------------------------
------------------------------------------------------------
------------------------------------------------------------
------------------------------------------------------------
------------------------------------------------------------
------------------------------------------------------------
------------------------------------------------------------
----------------------------------------------------MMDARTPL
LTADAR------------YSI-------DSNNENPSKYEAAKVDLQYVIYSSPLNILLIF
VPLGIFWGVMEFSHTWVFIFNFLAIVPLAAILAYATEELAEKAGSTVGGLLNATFGNAVE
LIVSVIALKGGQVRIVQASMLGSLLSNLLLVLGFCFVCGGYNRVQQTFNQTAAQTMSSLL
AISCASLLIPAAFKATLPE-----G-HF-DKL-------IDEKILSLSRGTSIILLIVYV
LFLFFQLRTHHVMFEQQN--EE-------------TEEIVGQY-STK-PEHS------LS
RNSSISFLLAATILVSICADYLVGAIDSVVASSGLSKTFIGLIVIPIVGNAAEHVTSVMV
AMKNKMDLAIGVAIGSSLQIALFVTPFMVLVGWLIDVPMTLNFSTFETATLFISVFLSNY
LVLDGESNWLEGVMSLSMYLLIAMAFYYYPD-I--DVLNKL-------------------
-
>XP_022462980_Kazachstania_naganishii
------------------------------------------------------------
------------------------------------------------------------
------------------------------------------------------------
------------------------------------------------------------
------------------------------------------------------------
------------------------------------------------------------
------------------------------------------------------------
------------------------------------------------------------
------------------------------------------------------------
------------------------------------------------------------
------------------------------------------------------------
------------------------------------------------------------
------------------------------------------------------------
------------------------------------------------------------
------------------------------------------------------------
------------------------------------------------------------
------------------------------------------------------------
------------------------------------------------------------
------------------------------------------------------------
------------------------------------------------------------
------------------------------------------------------------
------------------------------------------------------------
------------------------------------------------------------
------------------------------------------------------------
------------------------------------------------------------
------------------------------------------------------------
------------------------------------------------------------
------------------------------------------------------------
------------------------------------------------------------
------------------------------------------------------------
------------------------------------------------------------
------------------------------------------------------------
------------------------------------------------------------
------------------------------------------------------------
------------------------------------------------------------
----------------------------------------------------MMDSHTPL
LSSDDR------------HPN----------LQLTSKFQSFKDDTRHVIMSSPLNVLLVF
VPIGIIWGYFEFSHVWTFIFNFAAIIPLAAILAYATEELADKAGSTVGGLLNATLGNAVE
LIVSIIALKEGQVRIVQASMLGSLLSNLLLVLGFCFVFGGYNRVQQTFNQTAAQTMSSLL
AISCASLLIPAAFKATLPE-----G-KE-DDL-------INSKILSLSRGTSLVLLVVYI
LFLFFQLHTHHTIFEEQM--EE-------------TDEVMSQL-SAK-PSHS------LS
IKSSLGFLFVSTVLISICADYLVGTIDNVVASTGLSKTFIGLIIIPIVGNAAEHVTSVMV
AIKDKMDLALGVAIGSSLQIALFVTPFLVLLGWFIDVPMTLNFSTFETATLFIAVFLSNY
LILDGESNWLEGVMSLAMYLLIAMAFFYYPD-I--EALEAIGDAAKM-------------
-
>XP_448114_Candida_glabrata
------------------------------------------------------------
------------------------------------------------------------
------------------------------------------------------------
------------------------------------------------------------
------------------------------------------------------------
------------------------------------------------------------
------------------------------------------------------------
------------------------------------------------------------
------------------------------------------------------------
------------------------------------------------------------
------------------------------------------------------------
------------------------------------------------------------
------------------------------------------------------------
------------------------------------------------------------
------------------------------------------------------------
------------------------------------------------------------
------------------------------------------------------------
------------------------------------------------------------
------------------------------------------------------------
------------------------------------------------------------
------------------------------------------------------------
------------------------------------------------------------
------------------------------------------------------------
------------------------------------------------------------
------------------------------------------------------------
------------------------------------------------------------
------------------------------------------------------------
------------------------------------------------------------
------------------------------------------------------------
------------------------------------------------------------
------------------------------------------------------------
------------------------------------------------------------
------------------------------------------------------------
------------------------------------------------------------
------------------------------------------------------------
-----------------------------------------------------MDSTAPL
LGPNSR------------QTA-------------LSTYSAAKRDLIYVCASSPLHLLLIF
VPLGIIWGYMELSHTWTFVFNFLAIIPLAAILAHATEELADKAGSTIGGLLNATFGNAVE
LIVSVIALKEGQVRIVQASMLGSLLSNLLLVLGFCFLFGGYNRIQQTFNQTAAQTMSSLL
AISCASLLIPAAFKATLPH-----G-KE-DWI-------VDDKILHLSRGTSLILLMIYV
LFLVFQLGSHHAMFEQQH--EE-------------TDEVVSEL-SIK-PHQS------LS
IRSSLWFLLLSTVIVSICADYLVGTIDNVVESTGLSKTFIGLIVIPIVGNAAEHVTSVMV
AMKDKMDLAISVAIGSSLQIALFVTPFMVLVGWWIDVPMTLNFSTFETTTLFIAVFLSNY
LILDGESNWLEGVMSLAMYVLIAMAFFYYPD-V--MADAA--------------------
-
>XP_004181262_Tetrapisispora_blattae
------------------------------------------------------------
------------------------------------------------------------
------------------------------------------------------------
------------------------------------------------------------
------------------------------------------------------------
------------------------------------------------------------
------------------------------------------------------------
------------------------------------------------------------
------------------------------------------------------------
------------------------------------------------------------
------------------------------------------------------------
------------------------------------------------------------
------------------------------------------------------------
------------------------------------------------------------
------------------------------------------------------------
------------------------------------------------------------
------------------------------------------------------------
------------------------------------------------------------
------------------------------------------------------------
------------------------------------------------------------
------------------------------------------------------------
------------------------------------------------------------
------------------------------------------------------------
------------------------------------------------------------
------------------------------------------------------------
------------------------------------------------------------
------------------------------------------------------------
------------------------------------------------------------
------------------------------------------------------------
------------------------------------------------------------
------------------------------------------------------------
------------------------------------------------------------
------------------------------------------------------------
------------------------------------------------------------
------------------------------------------------------------
-----------------------------------------------------MSDTQPL
LRSTNL------------SPS--------ERRSQVSIFSKVKRDTFVVLKSSPVNYLLLF
VPLGIFWGYNEISFTWTFILNFLAIIPLASILAFATEELSSKVGNTIGGLLNATFGNAVE
LIVSLIALRSGQVRIVQASMLGSLFSNLLLVLGFCFLFGGYNRVQQQFNQTAAQTMSSLL
AIACASLLIPAAFKATLPQ-----G-HD-DEL-------IDSKILSLSRGTSIILLLIYI
FFLIFQLKTHQEIFEQQQ--EE-------------IEETFEEL-NDG-PPES------LT
VKSSLIFLLLSTVLVSICADYLVSSIDMVVESTGLSKTFIGLIIIPIVGNAAEHVTSVIV
AMKDKMDLAIGVAVGSSLQIALFVTPFMVLYGWYIDVPMTLNFSTFETTSLFVSVFLSNY
LILDGESNWLEGVLALAMYFLIALSFYYYPD-V--LT-----------------------
-
>XP_003688674_Tetrapisispora_phaffii
------------------------------------------------------------
------------------------------------------------------------
------------------------------------------------------------
------------------------------------------------------------
------------------------------------------------------------
------------------------------------------------------------
------------------------------------------------------------
------------------------------------------------------------
------------------------------------------------------------
------------------------------------------------------------
------------------------------------------------------------
------------------------------------------------------------
------------------------------------------------------------
------------------------------------------------------------
------------------------------------------------------------
------------------------------------------------------------
------------------------------------------------------------
------------------------------------------------------------
------------------------------------------------------------
------------------------------------------------------------
------------------------------------------------------------
------------------------------------------------------------
------------------------------------------------------------
------------------------------------------------------------
------------------------------------------------------------
------------------------------------------------------------
------------------------------------------------------------
------------------------------------------------------------
------------------------------------------------------------
------------------------------------------------------------
------------------------------------------------------------
------------------------------------------------------------
------------------------------------------------------------
------------------------------------------------------------
------------------------------------------------------------
-----------------------------------------------------MDASAPL
LSNSNH------------GIN---------QRHTMSKFETAKLDMEFVFTSSPINVLLVF
VPLGLAFGFFQLSHTWTFVFNFLSIIPLASILAYATEELANKAGSTIGGLLNATFGNAVE
LIVSIIALREGQIRIVQASMLGSLLSNLLLVLGFCFILGGWNRIQQTFNQTAAQTMSSLL
AISCASLLLPAAFRATLPH-----G-KD-DAW-------IDEKILAYSRGTSMVLLIVYV
LFLVFQLGSHKDMFEEQI--EE-------------TGEILSQR-SMK-PHHS------LS
IKSSLIFLLTTTVFVSVCADYLVGTIDNVVASTGLSKTFIGLIIIPIVGNAAEHVTSVYV
AMKNKMDLALSVAIGSSLQISLFVTPFMVLFGWWIDVPMTLNFNAFETTTLFISVLLSNY
LILDGESNWLEGCMSLAMYILIAMAFYYYPD-E--EIVEFVKSVASN-------------
-
>XP_001646907_Vanderwaltozyma_polyspora
------------------------------------------------------------
------------------------------------------------------------
------------------------------------------------------------
------------------------------------------------------------
------------------------------------------------------------
------------------------------------------------------------
------------------------------------------------------------
------------------------------------------------------------
------------------------------------------------------------
------------------------------------------------------------
------------------------------------------------------------
------------------------------------------------------------
------------------------------------------------------------
------------------------------------------------------------
------------------------------------------------------------
------------------------------------------------------------
------------------------------------------------------------
------------------------------------------------------------
------------------------------------------------------------
------------------------------------------------------------
------------------------------------------------------------
------------------------------------------------------------
------------------------------------------------------------
------------------------------------------------------------
------------------------------------------------------------
------------------------------------------------------------
------------------------------------------------------------
------------------------------------------------------------
------------------------------------------------------------
------------------------------------------------------------
------------------------------------------------------------
------------------------------------------------------------
------------------------------------------------------------
------------------------------------------------------------
------------------------------------------------------------
-----------------------------------------------------MDASAPL
LADSNN------------ARH------------RPSTLKAALTDIAYVYNSAPVNVLLIF
VPIGLIWGFLGLSHTWTFVFNFLAIVPLATILAYATEELANKAGSTIGGLLNATFGNAVE
LIVSVIALKEGQVRIVQASMLGSLLSNLLLVLGFCFLFGGYGRVQQTFNQTAAQTMSSLL
AISCASLLLPAAFKATLPD-----S-KDDAAW-------IDAKILAFSRGTSIILLVVYM
LFLYFQLSTHNAMFEEQV--EE-------------TDEVMSQI-SST-PHHC------LS
IKSSLIFLAGSTIVVSICADFLVGTIDQVVESTGLSKTFIGLIVIPIVGNAAEHVTSVMV
AMKDKMDLALSIAIGSSLEIALFVTPFMVLVGWAIDVPMTLNFSTFETTTLFISVFLSNY
LILDGESNWLEGCMSLAMYLLIAMAFYYYPD-E--EALKNIGEKVLTNN-----------
-
>XP_003683224_Torulaspora_delbrueckii
------------------------------------------------------------
------------------------------------------------------------
------------------------------------------------------------
------------------------------------------------------------
------------------------------------------------------------
------------------------------------------------------------
------------------------------------------------------------
------------------------------------------------------------
------------------------------------------------------------
------------------------------------------------------------
------------------------------------------------------------
------------------------------------------------------------
------------------------------------------------------------
------------------------------------------------------------
------------------------------------------------------------
------------------------------------------------------------
------------------------------------------------------------
------------------------------------------------------------
------------------------------------------------------------
------------------------------------------------------------
------------------------------------------------------------
------------------------------------------------------------
------------------------------------------------------------
------------------------------------------------------------
------------------------------------------------------------
------------------------------------------------------------
------------------------------------------------------------
------------------------------------------------------------
------------------------------------------------------------
------------------------------------------------------------
------------------------------------------------------------
------------------------------------------------------------
------------------------------------------------------------
------------------------------------------------------------
------------------------------------------------------------
-----------------------------------------------------MDASQPL
LSTNVS------------RHS---------RLQKLSVYESVKLDCESMLLSSPVNVLLVF
VPLGLIWGYAGWSHTWVFTFNFLAIVPLAAILANATEELADKAGSTIGGLLNATFGNAVE
LIVSVIALREGQVRIVQASMLGSLLSNLLLVLGFCFVFGGYNRVQQTFNQTAAQTMSSLL
AISCASLLIPAAFRATIPH-----S-KK-DII-------VDDKILALSRGTAIILLIVYV
LFLIFQLGSHHSLFEQQE--QE-------------TDEVISQI-SQK-PKHS------LS
IKSALTFLLISTVIVSICADFLVGTIDNIVESTGLSKTFIGLIIIPIVGNAAEHVTSVMV
AMKNKMDLALGVAIGSSLQIALFVTPFMVLVGWAIGVPMSLNFSTFETATLFISIFLSNY
LILDGESNWLEGCMSIAMYLLIAIAFYYYPD-E---------QALV--------------
-
>XP_037146000_Zygotorulaspora_mrakii
------------------------------------------------------------
------------------------------------------------------------
------------------------------------------------------------
------------------------------------------------------------
------------------------------------------------------------
------------------------------------------------------------
------------------------------------------------------------
------------------------------------------------------------
------------------------------------------------------------
------------------------------------------------------------
------------------------------------------------------------
------------------------------------------------------------
------------------------------------------------------------
------------------------------------------------------------
------------------------------------------------------------
------------------------------------------------------------
------------------------------------------------------------
------------------------------------------------------------
------------------------------------------------------------
------------------------------------------------------------
------------------------------------------------------------
------------------------------------------------------------
------------------------------------------------------------
------------------------------------------------------------
------------------------------------------------------------
------------------------------------------------------------
------------------------------------------------------------
------------------------------------------------------------
------------------------------------------------------------
------------------------------------------------------------
------------------------------------------------------------
------------------------------------------------------------
------------------------------------------------------------
------------------------------------------------------------
------------------------------------------------------------
-----------------------------------------------------MDSTQPL
LNRSLS------------RAS---------RTGTLTTWECAKKDIELIFLSSPVNVLLLF
VPLGLIWGYGQMSHTWSFVFNFLAIVPLAAVLANATEQLADKAGSTIGGLLNATFGNAVE
LIVSVIALREGQVRIVQASMLGSLLSNLLLVLGFCFVFGGYNGLQQSFNQTAAQTMSSLL
AISCASLLIPAAFRATIPH-----S-KE-DWV-------IEDKILALSRYTSIILLIVYV
LFLVFQLGSHHMIFEQQE--EE-------------TDEIISQY-SRKGSHHE------LS
IKSALIILLGATILVSICADFLVGTIDNVVASTGLSKTFIGLIIIPIVGNAAEHVTSVMV
AMKNKMDLAISVAVGSSLQIALMVTPFMVLVGWVIDVPMTLNFSTFETTTLFISIFLSNY
LILDGESNWLEGVMALAMYILIAMAFFFYPD-E--PMPSQVAEQVIKSVL----------
-
>XP_002496050_Zygosaccharomyces_rouxii
------------------------------------------------------------
------------------------------------------------------------
------------------------------------------------------------
------------------------------------------------------------
------------------------------------------------------------
------------------------------------------------------------
------------------------------------------------------------
------------------------------------------------------------
------------------------------------------------------------
------------------------------------------------------------
------------------------------------------------------------
------------------------------------------------------------
------------------------------------------------------------
------------------------------------------------------------
------------------------------------------------------------
------------------------------------------------------------
------------------------------------------------------------
------------------------------------------------------------
------------------------------------------------------------
------------------------------------------------------------
------------------------------------------------------------
------------------------------------------------------------
------------------------------------------------------------
------------------------------------------------------------
------------------------------------------------------------
------------------------------------------------------------
------------------------------------------------------------
------------------------------------------------------------
------------------------------------------------------------
------------------------------------------------------------
------------------------------------------------------------
------------------------------------------------------------
------------------------------------------------------------
------------------------------------------------------------
------------------------------------------------------------
-----------------------------------------------------MDASQPL
LSPNSH----------RGRPL--------------TAWQQAKTDVLRIFLSSPVSPLLIF
VPFGLVWGYGEFSHTWVFIFNFLAIVPLADVLARATEELADKAGSTVGGLLNATFGNAVE
LIVSLIALKERQVRIVQASMLGSLLSNLLLVLGFCFVAGGHNRLQQTFNQTAAQTMSSLL
AISTASLLIPAAFRATIPI-----H-KNQDWI-------VEKKILQLSRGTSLVLLAVYG
LFLLFQLRTHRAIFEEQE--EN-------------TEDVRSQL-SHVSKNDT------LS
IKSSLAFLLGATVLVSICADFLVGTIDNVVESTGLSKTFIGLIIIPIVGNAAEHVTSVMV
AVKDKMDLSLSVAIGSSLQIALFVTPFMVLVGWFIDVPMTLNFSTFETVMLFIAVFLSNN
LILDGESNWLEGIMSLSLYLLIAMAFFFYPD-EPDHIISSLPLAAN--------------
-
>XP_003648152_Eremothecium_cymbalariae
------------------------------------------------------------
------------------------------------------------------------
------------------------------------------------------------
------------------------------------------------------------
------------------------------------------------------------
------------------------------------------------------------
------------------------------------------------------------
------------------------------------------------------------
------------------------------------------------------------
------------------------------------------------------------
------------------------------------------------------------
------------------------------------------------------------
------------------------------------------------------------
------------------------------------------------------------
------------------------------------------------------------
------------------------------------------------------------
------------------------------------------------------------
------------------------------------------------------------
------------------------------------------------------------
------------------------------------------------------------
------------------------------------------------------------
------------------------------------------------------------
------------------------------------------------------------
------------------------------------------------------------
------------------------------------------------------------
------------------------------------------------------------
------------------------------------------------------------
------------------------------------------------------------
------------------------------------------------------------
------------------------------------------------------------
------------------------------------------------------------
------------------------------------------------------------
------------------------------------------------------------
------------------------------------------------------------
------------------------------------------------------------
-----------------------------------------------------MNLHTPL
LHESNG------------RPK------------KIGILKKVLRDSKIVFFSSPVNYLLVF
IPLGLLFGLKEWSSTWVFVLNFLAIIPLAAILAYATEQVASKAGSTLGGLLNATLGNAVE
LIVCIIALKRGQVRIVQASMLGSLLSNLLLVLGFCFLFGGYKRTQQKFNQTAAQTMSSLL
AISCASLLIPAAFKATVPG-----NTKETMIM-------IDDKILSLSRSTSIVLLLVYL
LFLFFQLFTHKEMFEHQG--EE-------------IEDL-----SRKMKGDS------LS
VRSSIGFLFVSTVLVSLAADFLVGSIDDIVASSGLSKTFIGLIVIPIVGNAAEHVTSVIV
AMKDNMSLALSVAIGSSLQISLFVTPFMVLIGWWIDVPMTLNFSTFETATLFTSVFLSNY
LILDGESNWLEGVMSLAMYTLIALAFFYYPD-V--QAVDAFH------------------
-
>NP_985707_Eremothecium_gossypii
------------------------------------------------------------
------------------------------------------------------------
------------------------------------------------------------
------------------------------------------------------------
------------------------------------------------------------
------------------------------------------------------------
------------------------------------------------------------
------------------------------------------------------------
------------------------------------------------------------
------------------------------------------------------------
------------------------------------------------------------
------------------------------------------------------------
------------------------------------------------------------
------------------------------------------------------------
------------------------------------------------------------
------------------------------------------------------------
------------------------------------------------------------
------------------------------------------------------------
------------------------------------------------------------
------------------------------------------------------------
------------------------------------------------------------
------------------------------------------------------------
------------------------------------------------------------
------------------------------------------------------------
------------------------------------------------------------
------------------------------------------------------------
------------------------------------------------------------
------------------------------------------------------------
------------------------------------------------------------
------------------------------------------------------------
------------------------------------------------------------
------------------------------------------------------------
------------------------------------------------------------
------------------------------------------------------------
------------------------------------------------------------
-----------------------------------------------------MDTQTPL
LDRRRR------------RAT------------G-GVAARLGRDLRVVFHSSPVNYLLVF
VPLGLALGYAGASAGWVFSVNFLAIIPLAAILAFATEELAEHVGSTLGGLLNATLGNAVE
LIVSVIALRRGQVRIVQASMLGSLLSNLLLVLGFCFLFGGINGGQQKFNQTAAQTMSSLL
VISCASLLIPAAFKATLPS-----ETEEQSVI-------IGDKLLKLSRGTSMVLLVVYV
LFLCFQLLTHHEMFEQQE--EA-------------VVE------TYEPRHAQ------LS
VRSSLGYLLASTVLVSLAADFLVDSIDDIVESTGLSKTFIGLIVIPIVGNAAEHVTSVIV
AMKNNMSLALSVAIGSSLQISLFVTPFMVLIGWWINVPMTLNFSTFETATLFTSVFLSNY
LILDGESNWLEGVMSLAMYALISLAFFYYPD-E--EAIASVLA-----------------
-
>XP_455335_Kluyveromyces_lactis
------------------------------------------------------------
------------------------------------------------------------
------------------------------------------------------------
------------------------------------------------------------
------------------------------------------------------------
------------------------------------------------------------
------------------------------------------------------------
------------------------------------------------------------
------------------------------------------------------------
------------------------------------------------------------
------------------------------------------------------------
------------------------------------------------------------
------------------------------------------------------------
------------------------------------------------------------
------------------------------------------------------------
------------------------------------------------------------
------------------------------------------------------------
------------------------------------------------------------
------------------------------------------------------------
------------------------------------------------------------
------------------------------------------------------------
------------------------------------------------------------
------------------------------------------------------------
------------------------------------------------------------
------------------------------------------------------------
------------------------------------------------------------
------------------------------------------------------------
------------------------------------------------------------
------------------------------------------------------------
------------------------------------------------------------
------------------------------------------------------------
------------------------------------------------------------
------------------------------------------------------------
------------------------------------------------------------
------------------------------------------------------------
-----------------------------------------------------MDSSAPL
LSSTGA----------GIRRS------------S-SALVRCIEVSKVVFHSSPVNYLLVF
VPLGLIFGYGQLSTTWVFVFNFMAIIPLAAILAFATEQLSEKAGSTLGGLLNATLGNAVE
LIVSIIALKEGQIRIVQASMLGSLLSNLLLVLGFCFLFGGYNRVQQKFNQTAAQTMSSLL
AISSASLLIPAAFKATLPH-----D-KGTSHL-------VDDKILSLSRSTSIVLLVVYV
LFLIFQLGSHRVMFEEQT--EE-------------TEEVLNIHQQHEQISES------MS
LRSSLIFLAITTILVSICADFLVGTIDDIVVSTGLSKTFIGLIVIPIVGNAAEHVTSVIV
AMKDKMDLALSVAIGSSLQIALFVTPFMVLVGWAIDVPMTLNFSTFETVIMLVSVFLSNY
LILDGESNWMEGSMSLAMYALVALAFFYYPD-E--QAVN---------------------
-
>XP_022677557_Kluyveromyces_marxianus
------------------------------------------------------------
------------------------------------------------------------
------------------------------------------------------------
------------------------------------------------------------
------------------------------------------------------------
------------------------------------------------------------
------------------------------------------------------------
------------------------------------------------------------
------------------------------------------------------------
------------------------------------------------------------
------------------------------------------------------------
------------------------------------------------------------
------------------------------------------------------------
------------------------------------------------------------
------------------------------------------------------------
------------------------------------------------------------
------------------------------------------------------------
------------------------------------------------------------
------------------------------------------------------------
------------------------------------------------------------
------------------------------------------------------------
------------------------------------------------------------
------------------------------------------------------------
------------------------------------------------------------
------------------------------------------------------------
------------------------------------------------------------
------------------------------------------------------------
------------------------------------------------------------
------------------------------------------------------------
------------------------------------------------------------
------------------------------------------------------------
------------------------------------------------------------
------------------------------------------------------------
------------------------------------------------------------
------------------------------------------------------------
-----------------------------------------------------MDSNTPL
LSSTRA----------GVRHS------------T-SALANCAEVSKIVFYSSPVNYLLVF
VPLGLLFGYGGFSSTWVFILNFMSIIPLAAILAFATEQLSDKAGSTIGGLLNATLGNAVE
LIVSVIALKEGQIRIVQASMLGSILSNLLLVLGFCFVCGGYNRTQQKFNQTAAQTMSSLL
AISSASLLIPAAFKATLPD-----D-KKSVHF-------VDAKILSLSRATSIVLLIVYV
LFLVFQLGSHREMFEQQN--EE-------------TEEVLHNQEQRDLVGES------MS
ITSSLVILTITTVLVSICADFLVGTIDDIVASSGLSKTFIGLIVIPIVGNAAEHVTSVIV
AMKDKMDLALSVAIGSSLQISLFVTPFMVLVGWAIDVPMTLNFATFETVIMLISVFLSNY
LILDGESNWMEGSMSLAMYVLVALAFFFYPD-E--QAVK---------------------
-
>XP_022628604_Lachancea_lanzarotensis
------------------------------------------------------------
------------------------------------------------------------
------------------------------------------------------------
------------------------------------------------------------
------------------------------------------------------------
------------------------------------------------------------
------------------------------------------------------------
------------------------------------------------------------
------------------------------------------------------------
------------------------------------------------------------
------------------------------------------------------------
------------------------------------------------------------
------------------------------------------------------------
------------------------------------------------------------
------------------------------------------------------------
------------------------------------------------------------
------------------------------------------------------------
------------------------------------------------------------
------------------------------------------------------------
------------------------------------------------------------
------------------------------------------------------------
------------------------------------------------------------
------------------------------------------------------------
------------------------------------------------------------
------------------------------------------------------------
------------------------------------------------------------
------------------------------------------------------------
------------------------------------------------------------
------------------------------------------------------------
------------------------------------------------------------
------------------------------------------------------------
------------------------------------------------------------
------------------------------------------------------------
------------------------------------------------------------
------------------------------------------------------------
-----------------------------------------------------MNSNSPL
LPQNAR-------------------------SKGFSLVRSISRDTAIILKSSPVNYLIVF
VPLGLVFGFANLSVTWTFILNFVAIIPLAAILAFATEELADKAGSTLGGLLNATLGNAVE
LIVSIIALYNNQITIVQASMLGSILSNLLLVLGFCFLAGGYNRVEQNFNQTAAQTMSSLL
AISCASLLIPAAFRASLPD-----DNKKQDLL-------INSKILSLSRSTSIVLLIVYV
CFLVFQLGTHHNLFEQQV--DE-------------TEEVLEQHPKRS----T------LS
VKSSIIFLLITTVLVSVCADFLVGSIDHVVETSGLSKTFIGLIVIPIVGNAAEHVTSVIV
ATKNKMDLALSVAIGSSLQIALFVTPFMVLVGWVIGVPMTLNFSTFETATLFIAVFLSNY
LILDGLSNYLEGIMSIAMYVLIALAFYYYPD-E--RAMAATSI-----------------
-
>XP_002551691_Lachancea_thermotolerans
------------------------------------------------------------
------------------------------------------------------------
------------------------------------------------------------
------------------------------------------------------------
------------------------------------------------------------
------------------------------------------------------------
------------------------------------------------------------
------------------------------------------------------------
------------------------------------------------------------
------------------------------------------------------------
------------------------------------------------------------
------------------------------------------------------------
------------------------------------------------------------
------------------------------------------------------------
------------------------------------------------------------
------------------------------------------------------------
------------------------------------------------------------
------------------------------------------------------------
------------------------------------------------------------
------------------------------------------------------------
------------------------------------------------------------
------------------------------------------------------------
------------------------------------------------------------
------------------------------------------------------------
------------------------------------------------------------
------------------------------------------------------------
------------------------------------------------------------
------------------------------------------------------------
------------------------------------------------------------
------------------------------------------------------------
------------------------------------------------------------
------------------------------------------------------------
------------------------------------------------------------
------------------------------------------------------------
------------------------------------------------------------
-----------------------------------------------------MDTNTPL
LPQSAR-------------------------TQKRSALQAVWRDIKIVFRSSPVNYLAVF
VPLGLFFGYSHFSDTWVFLLNFIAIIPLAAMLAYATEELADKAGSTLGGLLNATLGNAVE
LIVSIIALSKGQVTIVQASMLGSILSNLLLVVGFCFVAGGYNREFQRFNQTAAQTMSSLL
AISCASLLIPAAFRLSLPD-----NNKRQDLL-------INEKLLELSRGTSIVLLIVYV
LFLWFQLKTHHHLFEQRE--VE-------------TDRTVDQHTKGS----K------LS
IKSSLAFLAGTTVLVSLCADFLVGSIDNVVASSGLSKTFIGLIIIPIVGNAAEHVTAVIV
ARKDKMDLALGVAIGSSLQISLFVTPFMVLVGWAIGVPMSLSFSPFETTTLFIAVFLSNY
LLQDGESHWLEGAMSIVTYVLIAMAFYYLPD-E--NTMGSLIFST---------------
-
>XP_020059074_Aspergillus_aculeatus
------------------------------------------------------------
------------------------------------------------------------
------------------------------------------------------------
------------------------------------------------------------
------------------------------------------------------------
------------------------------------------------------------
------------------------------------------------------------
------------------------------------------------------------
------------------------------------------------------------
------------------------------------------------------------
------------------------------------------------------------
------------------------------------------------------------
------------------------------------------------------------
------------------------------------------------------------
------------------------------------------------------------
------------------------------------------------------------
------------------------------------------------------------
------------------------------------------------------------
------------------------------------------------------------
------------------------------------------------------------
------------------------------------------------------------
------------------------------------------------------------
------------------------------------------------------------
------------------------------------------------------------
------------------------------------------------------------
------------------------------------------------------------
------------------------------------------------------------
------------------------------------------------------------
------------------------------------------------------------
------------------------------------------------------------
------------------------------------------------------------
------------------------------------------------------------
------------------------------------------------------------
------------------------------------------------------------
------------------------------------------------------------
-------------------------------------MTG--FSSR-NGSVEPPDERQAL
ISDTAR-INSGFRQ--QRQKPRHH---------WSHWPRRVAHLTWSTLVRDYVNVLLVF
VPLGIIAGVLHWDSTVIFTLNFLAIIPLASLLSFATEELAATMGQALGGLMNATFGNAVE
LIVSIIALKDNQIRVVQASMLGSILSNILLVLGCCFFIGGLRYSEQTFNSTVASTMSSLM
TVASASLIIPATLYASLSG--------S--DKG-----ERRDNILILSHGTAIILLILYV
MYLYFQLKSHAELFEEAN--NE-------------IN-DAENQAGDA-GA-EEEEERLLN
PWAATVALIVVTILVAICADYLVGSIDSIVQKTGMSRTFIGLVLIPIVGNAAEHVTAVVV
AWKGKMDLAIGVAIGSSLQIALFVTPFLVILGWIMNVDMTLHFHIFETVAFFISGLVVTF
LIQDGKSNYLEGGLCLGMYIILALAFYVYPD-SA----------SDD--ALFNH------
-
>XP_001269724_Aspergillus_clavatus
------------------------------------------------------------
------------------------------------------------------------
------------------------------------------------------------
------------------------------------------------------------
------------------------------------------------------------
------------------------------------------------------------
------------------------------------------------------------
------------------------------------------------------------
------------------------------------------------------------
------------------------------------------------------------
------------------------------------------------------------
------------------------------------------------------------
------------------------------------------------------------
------------------------------------------------------------
------------------------------------------------------------
------------------------------------------------------------
------------------------------------------------------------
------------------------------------------------------------
------------------------------------------------------------
------------------------------------------------------------
------------------------------------------------------------
------------------------------------------------------------
------------------------------------------------------------
------------------------------------------------------------
------------------------------------------------------------
------------------------------------------------------------
------------------------------------------------------------
------------------------------------------------------------
------------------------------------------------------------
------------------------------------------------------------
------------------------------------------------------------
------------------------------------------------------------
------------------------------------------------------------
------------------------------------------------------------
------------------------------------------------------------
-------------------------------------MTG--LSSH-NGAGE-PSERDAL
INETVR-INSGLHQH-LRNKRERS---------WLNVPAQMVHLTWSTLVRDYVNLLLVF
VPLGIVSGALHWDSTVVFSLNFIAIIPLASLLSFATEELAATMGQALGGLMNATFGNAVE
LIVSIIALKDNQIRVVQASMLGSILSNILLVLGCCFFIGGLRYSEQTFNTTVASTMSSLM
TVASASLIIPATLYASLVS--------SRSENTAKDIADTQKNILFVSHGTAIILLVLYV
MYLYFQLRSHAEFFEAAQ--EE-------------LGPDSENQA-------EPEEEHILS
PLAATVALIVVTVLVAICADYLVGSIDNIVEQTGMSRTFIGLILIPIVGNAAEHVTAVVV
AWKGKMDLAIGVAVGSSLQIALFVTPFLVILGWIMNVEMTLNFHIFETVAFFISGLVVTF
LIQDGKSNYLEGGLCLGMYLILALAFYVYPD-NA----------PGD--PIFAA------
-
>XP_001265239_Aspergillus_fischeri
------------------------------------------------------------
------------------------------------------------------------
------------------------------------------------------------
------------------------------------------------------------
------------------------------------------------------------
------------------------------------------------------------
------------------------------------------------------------
------------------------------------------------------------
------------------------------------------------------------
------------------------------------------------------------
------------------------------------------------------------
------------------------------------------------------------
------------------------------------------------------------
------------------------------------------------------------
------------------------------------------------------------
------------------------------------------------------------
------------------------------------------------------------
------------------------------------------------------------
------------------------------------------------------------
------------------------------------------------------------
------------------------------------------------------------
------------------------------------------------------------
------------------------------------------------------------
------------------------------------------------------------
------------------------------------------------------------
------------------------------------------------------------
------------------------------------------------------------
------------------------------------------------------------
------------------------------------------------------------
------------------------------------------------------------
------------------------------------------------------------
------------------------------------------------------------
------------------------------------------------------------
------------------------------------------------------------
------------------------------------------------------------
-------------------------------------MTG--FSSSPNGVGE-PNERDAL
INDIPR-INSGMSQH-RHHKRGPR---------WLNIPAQVMHLTWETLVRDYVNVLLVF
VPLGIISGALHWDSTVVFSLNFLAIIPLASLLSFATEELAATMGQALGGLMNATFGNAVE
LIVSIIALKDNQIRVVQASMLGSILSNILLVLGCCFFIGGLRFSEQTFNSTVASTMSSMM
TVASASLIIPATLYASLSP--------SHSKAT------TDNNILILSHGTAIILLVLYV
MYLYFQLKTHTKLFEEVQ--DG-------------LGPDTENQADH----EEEEEHHILS
PLAATIALVVVTILVAICADYLVGSIDSIVEKTGMSRTFIGLILIPIVGNAAEHVTAVVV
AWKGKMDLAIGVAVGSSLQIALFVTPFLVIMGWILNVEMTLNFHIFETVAFFISSLVVTF
LIQDGKSNYLEGGLCLGMYLILALAFYVYPD-DP----------TGD--ALIAN------
-
>XP_041143322_Aspergillus_flavus
------------------------------------------------------------
------------------------------------------------------------
------------------------------------------------------------
------------------------------------------------------------
------------------------------------------------------------
------------------------------------------------------------
------------------------------------------------------------
------------------------------------------------------------
------------------------------------------------------------
------------------------------------------------------------
------------------------------------------------------------
------------------------------------------------------------
------------------------------------------------------------
------------------------------------------------------------
------------------------------------------------------------
------------------------------------------------------------
------------------------------------------------------------
------------------------------------------------------------
------------------------------------------------------------
------------------------------------------------------------
------------------------------------------------------------
------------------------------------------------------------
------------------------------------------------------------
------------------------------------------------------------
------------------------------------------------------------
------------------------------------------------------------
------------------------------------------------------------
------------------------------------------------------------
------------------------------------------------------------
------------------------------------------------------------
------------------------------------------------------------
------------------------------------------------------------
------------------------------------------------------------
------------------------------------------------------------
------------------------------------------------------------
-------------------------------------MTG--G-SQ-NGSRE-PNERDAL
IGDTIR-ANSGLVP--RHKR--RP---------WAYWPVRVVHLTWATLVRDYVNLLLVF
VPFGIIAGALGWDSTAVFTLNFLAIVPLASLLSFATEELAAAMGQALGGLMNATFGNAVE
LIVSIIALKDGQIRVVQASMLGSILSNILLVLGCCFFVGGIRYSEQSFNTTVASTMSSLM
TVASASLIIPATLYASLSS--------T-GDEK-----TRTENILILSHGTAIILLILYV
MYLYFQLKSHASFFEEAT--P-----------------DPENSGDDV--A-EEEEEHILS
PWAACVVLVVVTILVAVCADYLVGSIDPIVEKTGMSRTFIGLILIPIVGNAAEHVTAVVV
AWKGKMDLAIGVAIGSSLQIALFVTPFLVILGWILDVDMTLHFHIFETVAFFISGLVVTF
LIQDGKSNYLEGGLCLGMYVILALAFYVYPD-QA----------TDD--ALFHI------
-
>XP_750174_Aspergillus_fumigatus
------------------------------------------------------------
------------------------------------------------------------
------------------------------------------------------------
------------------------------------------------------------
------------------------------------------------------------
------------------------------------------------------------
------------------------------------------------------------
------------------------------------------------------------
------------------------------------------------------------
------------------------------------------------------------
------------------------------------------------------------
------------------------------------------------------------
------------------------------------------------------------
------------------------------------------------------------
------------------------------------------------------------
------------------------------------------------------------
------------------------------------------------------------
------------------------------------------------------------
------------------------------------------------------------
------------------------------------------------------------
------------------------------------------------------------
------------------------------------------------------------
------------------------------------------------------------
------------------------------------------------------------
------------------------------------------------------------
------------------------------------------------------------
------------------------------------------------------------
------------------------------------------------------------
------------------------------------------------------------
------------------------------------------------------------
------------------------------------------------------------
------------------------------------------------------------
------------------------------------------------------------
------------------------------------------------------------
------------------------------------------------------------
---------------MSAARNFRSAFRRHSWGPKKSSMTG--FSSSPNGAGE-PSERDAL
INDIPR-INSGMSQH-RRHKRGPR---------WLNIPAQVMHLTWETLVRDYVNVLLVF
VPLGIISGALHWDSTVVFSLNFLAIIPLASLLSFATEELAATMGQALGGLMNATFGNAVE
LIVSIIALKDNQIRVVQASMLGSILSNILLVLGCCFFIGGLRFSEQTFNSTVASTMSSMM
TVASASLIIPATLYASLSP--------SHSKTT------TDNNILILSHGTAIILLVLYV
MYLYFQLKTHTKLFEEVQ--DA-------------LGPDTENQADHE-EEEEEEEHHILS
PLAATIALVVVTILVAICADYLVGSIDSIVEKTSMSRTFIGLILIPIVGNAAEHVTAVVV
AWKGKMDLAIGVAVGSSLQIALFVTPFLVIMGWILNVEMTLNFHIFETVAFFISSLVVTF
LIQDGKSNYLEGGLCLGMYLILALAFYVYPD-DP----------TGD--ALIAN------
-
>XP_658075_Aspergillus_nidulans
------------------------------------------------------------
------------------------------------------------------------
------------------------------------------------------------
------------------------------------------------------------
------------------------------------------------------------
------------------------------------------------------------
------------------------------------------------------------
------------------------------------------------------------
------------------------------------------------------------
------------------------------------------------------------
------------------------------------------------------------
------------------------------------------------------------
------------------------------------------------------------
------------------------------------------------------------
------------------------------------------------------------
------------------------------------------------------------
------------------------------------------------------------
------------------------------------------------------------
------------------------------------------------------------
------------------------------------------------------------
------------------------------------------------------------
------------------------------------------------------------
------------------------------------------------------------
------------------------------------------------------------
------------------------------------------------------------
------------------------------------------------------------
------------------------------------------------------------
------------------------------------------------------------
------------------------------------------------------------
------------------------------------------------------------
------------------------------------------------------------
------------------------------------------------------------
------------------------------------------------------------
------------------------------------------------------------
------------------------------------------------------------
-------------------------------------MSN--TTNS-NGFRRESSEQDAL
LGDS-R-RNSA------QHKREVH---------WTGWPAHVWHLTWATLSRDYVNVLLVF
VPLGIIAGALKWDSTVIFTLNFLAIVPLASLLSFATEELAATLGQALGGLMNATFGNAVE
LIVSIIALKDKQIRVVQASMLGSILSNILLVLGCCFVVGGIKFPEQSFNTTVASTMSSLM
TVSSASLIIPATLYASLSS--------AKDPSH------KTENILFLSHWTAIILLVLYV
IYLYFQLKSHAELFEEVN--NQ-------------TTGDPEAAGEQV-A--EEEEEHLLN
PWAASAALIVVTILVAICADYLVGSIDSIVEKTGMSRTFIGLVLIPIVGNAAEHVTAVVV
AYKGKMDLAIGVAIGSSLQIALFVTPFLVILGWIMNVEMTLHFHIFETVAFFISGLVVTF
LIQDGKSNYLEGCLCLGMYLILALAFYVYPD-NV----------NED--ALFHALK----
-
>XP_003188529_Aspergillus_niger
------------------------------------------------------------
------------------------------------------------------------
------------------------------------------------------------
------------------------------------------------------------
------------------------------------------------------------
------------------------------------------------------------
------------------------------------------------------------
------------------------------------------------------------
------------------------------------------------------------
------------------------------------------------------------
------------------------------------------------------------
------------------------------------------------------------
------------------------------------------------------------
------------------------------------------------------------
------------------------------------------------------------
------------------------------------------------------------
------------------------------------------------------------
------------------------------------------------------------
------------------------------------------------------------
------------------------------------------------------------
------------------------------------------------------------
------------------------------------------------------------
------------------------------------------------------------
------------------------------------------------------------
------------------------------------------------------------
------------------------------------------------------------
------------------------------------------------------------
------------------------------------------------------------
------------------------------------------------------------
------------------------------------------------------------
------------------------------------------------------------
------------------------------------------------------------
------------------------------------------------------------
------------------------------------------------------------
------------------------------------------------------------
-------------------------------------MTG--LSSE-NGSTE-PDERAAL
LGDIAR-SNSGLRP--RQQK--LH---------WSHWPRRVAHLTWSTLVRDYVNVLLIF
VPLGIISGALHWDSTVIFTLNFLAIIPLASLLSFATEELAATMGQALGGLMNATFGNAVE
LIVSIIALKDNQIRVVQASMLGSILSNILLVLGCCFFVGGLKYSQQSFNSTVASTMSSLM
TVSSASLIIPATLYASLSG--------S-KDKE-----QRRDNILILSHGTAIILLVLYV
MYLYFQLKSHAELFEAAN--DE-------------LN-DTENQGGEV-EE-AEEEEHLLS
PWAATVALIVITVLVAICADYLVGSIDSIVTKTGMSRTFIGLVLIPIVGNAAEHVTAVVV
AWKGKMDLAIGVAIGSSLQIALFVTPFLVILGWIMNVDMTLHFHIFETMAFFISGLVVTF
LIQDGKSNYLEGGLCLGMYLILAIAFYIYPD-DV----------NED--ALFNH------
-
>XP_015408882_Aspergillus_nomiae
------------------------------------------------------------
------------------------------------------------------------
------------------------------------------------------------
------------------------------------------------------------
------------------------------------------------------------
------------------------------------------------------------
------------------------------------------------------------
------------------------------------------------------------
------------------------------------------------------------
------------------------------------------------------------
------------------------------------------------------------
------------------------------------------------------------
------------------------------------------------------------
------------------------------------------------------------
------------------------------------------------------------
------------------------------------------------------------
------------------------------------------------------------
------------------------------------------------------------
------------------------------------------------------------
------------------------------------------------------------
------------------------------------------------------------
------------------------------------------------------------
------------------------------------------------------------
------------------------------------------------------------
------------------------------------------------------------
------------------------------------------------------------
------------------------------------------------------------
------------------------------------------------------------
------------------------------------------------------------
------------------------------------------------------------
------------------------------------------------------------
------------------------------------------------------------
------------------------------------------------------------
------------------------------------------------------------
------------------------------------------------------------
-------------------------------------MTG--L-SQ-NGSRE-PNERDAL
IGDTIR-ANSGLVP--RHKR--RP---------WAYWPVRVVHLTWATLVRDYVNLLLVF
VPFGIIAGALGWDSTAVFALNFLAIVPLASLLSFATEELAAAMGQALGGLMNATFGNAVE
LIVSIIALKDGQIRVVQASMLGSILSNILLVLGCCFFVGGIRYSEQSFNTTVASTMSSLM
TVASASLIIPATLYASLSS--------A-GDGA-----NRDKNILILSHGTAIILLILYV
MYLYFQLKSHASFFEETT--A-----------------DPENTGDDV--A-EEEEEHILS
PWAACIALVVVTILVAVCADYLVGSIDSIVESTGMSRTFIGLILIPIVGNAAEHVTAVVV
AWKGKMDLAIGVAIGSSLQIALFVTPFLVILGWILDVDMTLHFHIFETVAFFISGLVVTF
LIQDGKSNYLEGGLCLGMYIILALAFYVYPD-QA----------TDD--ALFHT------
-
>XP_001820040_Aspergillus_oryzae
------------------------------------------------------------
------------------------------------------------------------
------------------------------------------------------------
------------------------------------------------------------
------------------------------------------------------------
------------------------------------------------------------
------------------------------------------------------------
------------------------------------------------------------
------------------------------------------------------------
------------------------------------------------------------
------------------------------------------------------------
------------------------------------------------------------
------------------------------------------------------------
------------------------------------------------------------
------------------------------------------------------------
------------------------------------------------------------
------------------------------------------------------------
------------------------------------------------------------
------------------------------------------------------------
------------------------------------------------------------
------------------------------------------------------------
------------------------------------------------------------
------------------------------------------------------------
------------------------------------------------------------
------------------------------------------------------------
------------------------------------------------------------
------------------------------------------------------------
------------------------------------------------------------
------------------------------------------------------------
------------------------------------------------------------
------------------------------------------------------------
------------------------------------------------------------
------------------------------------------------------------
------------------------------------------------------------
------------------------------------------------------------
-------------------------------------MTG--G-SQ-NGSRE-PNERDAL
IGDTIR-ANSGLVP--RHKR--RP---------WAYWPVRVVHLTWATLVRDYVNLLLVF
VPFGIIAGALGWDSTAVFTLNFLAIVPLASLLSFATEELAAAMGQALGGLMNATFGNAVE
LIVSIIALKDGQIRVVQASMLGSILSNILLVLGCCFFVGGIRYSEQSFNTTVASTMSSLM
TVASASLIIPATLYASLSS--------T-GDEK-----TRTENILILSHGTAIILLILYV
MYLYFQLKSHASFFEEAT--P-----------------DPENSGDDV--A-EEEEEHILS
PWAACVVLVVVTILVAVCADYLVGSIDPIVEKTGMSRTFIGLILIPIVGNAAEHVTAVVV
AWKGKMDLAIGVAIGSSLQIALFVTPFLVILGWILDVDMTLHFHIFETVAFFISGLVVTF
LIQDGKSNYLEGGLCLGMYVILALAFYVYPD-QA----------TDD--ALFHI------
-
>XP_040638140_Aspergillus_ruber
------------------------------------------------------------
------------------------------------------------------------
------------------------------------------------------------
------------------------------------------------------------
------------------------------------------------------------
------------------------------------------------------------
------------------------------------------------------------
------------------------------------------------------------
------------------------------------------------------------
------------------------------------------------------------
------------------------------------------------------------
------------------------------------------------------------
------------------------------------------------------------
------------------------------------------------------------
------------------------------------------------------------
------------------------------------------------------------
------------------------------------------------------------
------------------------------------------------------------
------------------------------------------------------------
------------------------------------------------------------
------------------------------------------------------------
------------------------------------------------------------
------------------------------------------------------------
------------------------------------------------------------
------------------------------------------------------------
------------------------------------------------------------
------------------------------------------------------------
------------------------------------------------------------
------------------------------------------------------------
------------------------------------------------------------
------------------------------------------------------------
------------------------------------------------------------
------------------------------------------------------------
------------------------------------------------------------
------------------------------------------------------------
-------------------------------------MPF--FGNS-DGS----DEHTSL
LGNGNG--NGNINGHGRGYKVASH---------LSHWPSRVLHLTWVTLVRDYVNLLLVF
VPLGIIAGVLKWDATAVFTLNFFAIIPLASLLSFATEELAATMGQALGGLMNATFGNAVE
LIVSIIALKRGQTRVVQASMLGSILSNILLVLGCCFFAGGLRYHEQTFNSTVASTMSSLM
TVASASLIIPATLYSSLSN-----------------HSERAENILVVSHGTAVILLILYV
MYLYFQLRSHSYLFEEVN--EE-------------VTADMEGQEDGENEEREPQEERVLS
PLAATVALVVVTILVALCADYLVDSIDDIVEKTGMTPTFIGLILIPIVGNAAEHVTAVVV
AWKDKMDLAIGVAIGSSLQIALFVTPFLVIVGWIIGVPLTLHFQTFETVAFFISGLVVTF
LIQDGKSNYLEGGLCLGMYVILALAFYVYPDTDA----------VGD--ALVNAS-----
-
>XP_040706257_Aspergillus_sydowii
------------------------------------------------------------
------------------------------------------------------------
------------------------------------------------------------
------------------------------------------------------------
------------------------------------------------------------
------------------------------------------------------------
------------------------------------------------------------
------------------------------------------------------------
------------------------------------------------------------
------------------------------------------------------------
------------------------------------------------------------
------------------------------------------------------------
------------------------------------------------------------
------------------------------------------------------------
------------------------------------------------------------
------------------------------------------------------------
------------------------------------------------------------
------------------------------------------------------------
------------------------------------------------------------
------------------------------------------------------------
------------------------------------------------------------
------------------------------------------------------------
------------------------------------------------------------
------------------------------------------------------------
------------------------------------------------------------
------------------------------------------------------------
------------------------------------------------------------
------------------------------------------------------------
------------------------------------------------------------
------------------------------------------------------------
------------------------------------------------------------
------------------------------------------------------------
------------------------------------------------------------
------------------------------------------------------------
------------------------------------------------------------
-------------------------------------MTG--LSTS-NGL-PEPNEQDAL
IGDS-R-GTPG------QRKPERH---------WTNWPSHAVHLTWQVLIRDYVNVLLVF
VPLGIISGALKWDSVTVFTLNFFAIVPLASLLSFVTEELAATLGQALGGLMNATFGNAVE
LIVSIIALKENQIRVVQASMLGSILSNILLVLGCCFLVGGLRYPEQTFNSTVASTMSSLM
TVSSASLIIPATLYASLTS--------SESDST------E-KHILFLSHWTAIILLVLYI
IYLFFQLKSHSQLFEEVN--HE-------------TAGDPEAAGEGV-P--EDEEEQLLN
PWAASVALILVTVLVSICADYLVGSIDNIVEKTGMTRTFIGLILIPIVGNAAEHVTAVVV
AWKGKMDLAIGVAIGSSLQIALFVTPFLVILGWIMNVEMTLHFHIFETVAFFISGLVVTF
LIQDGKSNYLEGCLCLGMYLILALAFWVYPD-DP----------NDG--ALFHT------
-
>XP_001212962_Aspergillus_terreus
------------------------------------------------------------
------------------------------------------------------------
------------------------------------------------------------
------------------------------------------------------------
------------------------------------------------------------
------------------------------------------------------------
------------------------------------------------------------
------------------------------------------------------------
------------------------------------------------------------
------------------------------------------------------------
------------------------------------------------------------
------------------------------------------------------------
------------------------------------------------------------
------------------------------------------------------------
------------------------------------------------------------
------------------------------------------------------------
------------------------------------------------------------
------------------------------------------------------------
------------------------------------------------------------
------------------------------------------------------------
------------------------------------------------------------
------------------------------------------------------------
------------------------------------------------------------
------------------------------------------------------------
------------------------------------------------------------
------------------------------------------------------------
------------------------------------------------------------
------------------------------------------------------------
------------------------------------------------------------
------------------------------------------------------------
------------------------------------------------------------
------------------------------------------------------------
------------------------------------------------------------
------------------------------------------------------------
------------------------------------------------------------
-------------------------------------MTG--LSSR-NGSFE-HGEREAL
INETNR-INSGLHP--RH-KPRSH---------WTQWPSQAAKLTWTTLARDYVNILLVF
VPLGIIAGALHWDSTAVFVLNFFAIVPLASLLSFATEELAATMGQAMGGLMNATFGNAVE
LIVSIIALKERQIRVVQASMLGSILSNILLVLGCCFFVGGLRYSEQTFNSTVASTMSSLM
TVSSASLIIPATLYASMTS--------AKGKES-----ETQQNILLVSHGTAIILLILYV
MYLYFQLRSHASLFEETG--SD----------------DAEN-GDDM--V-EAEEEHILS
PWAATVALIVVTVLVAVCADYLVGSIDSIVEKTGMSRTFIGLVLIPIVGNAAEHVTAVVV
AWKGKMDLAIGVAIGSSLQIALFVTPFLVVLGWIIHVPMSLHFQTFETVAFFISGLVVTF
LIQDGKSNYLEGGLCLGMYVILALAFYVYPD-NV----------DDS--AMFRS------
-
>XP_022487094_Penicillium_arizonense
MPWRPLPRIAFAVAIYPFQPSSPADLPLELGDELYIIEQGGKDGEWCRGYLVAPPSLLAG
LTSTKGQTLEARVFSGIFPRNCVEIREVLGDGDGQKAMLNGNRKSVDRLTLSGLEGDFMS
RNSLVYSESYMGTEVSDAVFAKKGKPAHIVIHKTEERDLSSPRSVQTWRSGSIPHTPVSF
SPRDPNAPKPAAPVPMLKIGDETPTSLTEPLVDEIASCLREWHSTNLHELLLTRQYDVLE
EMSTIVQELDFARRQLLHNVLTGQEKEALRDETVWKLVKANKMLSGDVIVRDPEQRGRLL
TGEDSAIQLAKLQSEMSMLDSRPTSTSDATALHHLLLEINAVSGNAPGPVTIGIQLFSRT
DSGVLSPLSETFSLEIPSPDKFINMSQSSKLKTLFTDLAATDIGDGSANGRQLYLLATVR
APETRSTTDTTPVSRSSISRESPAPAKAAGASGIQPSVKGSLRTRRSMMWTPKTRGPSLD
QSSPTGQGLPRQSSSSSSIKEQTTAQSTPAKEILAIRTVGVGILEISPILRQDRDAEQVI
NIWSPRQNGEDGEGLTEGFDKLIRTLLPSPTGRYVRCDPAARLHLHLHPFISSDPDALIR
QNPTIMHDVVQTQRIGFSKAPTRPRSDIYVTLSQAVFPTDALLSHPQAGQIPLQATTGLH
NLQLTLEVRDAKGGRIDKCVYPSSANTCNTAWRTTIAQRGTPWNQTIRLKIPTEQIPGSH
IVMSVANAPEFPFALAWMPLWDHQAFIRDGRHSLLLHAYDKQTSSIENGKGAYLNLPWSA
LGKNESAKDQDVTGPLATLHLETHLCSTEYSQDQVILSLLNWRERPVDEVLDPLKRLLFV
PEIEIVKQLSGVFDALFGILVENAGNEEYENLIFNNLVTVLGIVHDRRFNLGPLVDRYAD
NQFNFPFVTPCLIRSYLRLLHAGTDGQQSRSLRAAFKVGRHLLKFIIKAREQQKAKEEGI
GITAVQSTFNRDMHTIFKSLETLMKNPSPALVGSKTLVVQHFHTWLPELSKVLNKDEMVM
IALSFMDSCKDVTGMLILYKLVLIQNYTQFELFASGEERQTLISSCIGWLAPYWGSTSTV
SDLYRDQVRLSSSIVAQLLSQPDPQLYGFMPSIVASYCAISAEGVDETEYLSLLFSKAFP
FQMKTAKTPQSFDESLVELSALMAAIAKIVSPILPSLKELELATFVAQTFEAHNSILDCQ
AYPETWFSIHVYNHRATIKSLEHIAVLLIENLLPAPDDADTFDTKLWESFFTTLLKVISS
DVLALETFPEQKRRAVWKIAGDVREQGADLLQSTWEAIGWETTEDERERFNLKRLGGYQV
QYVPGLVPPIIGLCLSVHDGLRHVAVQILQTMILSEWDLNQDISIIETEIISSLDTLFKS
KHMNESVSQKIFVGELLDLFENETIADELLSNAVKSLVGTVDELLDLLVASQSGASTQSL
HALKLMEYMKDMGREDIFIRYVHELAEAQAAAGNFTEAGLALQFHADLYEWDLNKAMPEL
LTPELPAQSAFDRREALYFSVIQHFENAMAWAPALACYKELAAHYEHTTMDFAKLSRAQS
SMARIYDCIAKGGKQFPRYFRVAYKGLGFPPSLRDKEFIFEGSPTERMASFVDRMQREHP
TAQITSAGEIPDYEGQFLQISAVSAYRDVTHPVYQRSKIPHSVREHLLISDPSRFSATSR
RHTSSSDVREQYVEKLIFTVSEAFPNILRRSEIISAQEVALSPLQTAIERTWRKTQELQL
LERRAASGEDSSLSNLTEALEQLLENRSPTSNCVALYRQFLSDAEMAREKLLEEVDEDAT
DAEAVPEDADPMENALAVALIDHALAIKHALSLYQRPAHQATQAELLRRFEDVFEPELAS
LTSTPVEYSSPTPTQTARQSPNSSEIRRHQSVQRTASPEQELMRASRGKAHTHKRSERQS
VSHRISIINPFKRSHGASNSIFTIQQSDSKGLIVDQEEADDDTATIHSRTTSHSRGGRSE
KRRSFFGGDKTHKHGSSPSVGGAGAGHDSQTSLKTKPSRNPSRDTTAQSHDGRSRAGSQH
RGPTASGAAGPDRPAPASSGGWSTLPPTRDYSRPATRDSTNNTVTLTTTNGTAPLSPVSN
GSANGNSSGMRDSVFRRFTHVNFRSQFRSYSFGSSRRMSS--GSAG-NGNINGPSEQTSL
LGSHRASSFSGLAPH-EQQEHGQHHHHPKDNRVWVAWPKHVVRLTWKTLVRDYVNLLLVM
VPLGIVAGALGWDSTAVFTLNFFAIIPLASLLSFATEELAATMGQALGGLMNATFGNAVE
LIVSIIALKDNQVRVVQASMLGSILSNILLVLGCCFFVGGLRFREQTFNSTVASTMSSLM
AVASASLIIPATLYAAISN-GTTTKP---GENATSPDDNAQKNILILSHGTSIILLIIYV
MYLYFQLHSHADLFEETN--GS----------------DAENGAADE---EEEEEERVLT
PWAATVALIVVTILVAICADYLVGSIDSIVQKTGMSKTFIGLVLIPIVGNAAEHVTAVVV
AYKDKMDLAIGVAIGSSLQIALFVTPFLVILGWIMGIEMTLHFQTFETVAFFISGLVVTL
LIQDGKSNYLEGGMCLGMYIILALAFYVYPD-NV----------AT--------------
-
>XP_014537261_Penicillium_digitatum
------------------------------------------------------------
------------------------------------------------------------
------------------------------------------------------------
------------------------------------------------------------
------------------------------------------------------------
------------------------------------------------------------
------------------------------------------------------------
------------------------------------------------------------
------------------------------------------------------------
------------------------------------------------------------
------------------------------------------------------------
------------------------------------------------------------
------------------------------------------------------------
------------------------------------------------------------
------------------------------------------------------------
------------------------------------------------------------
------------------------------------------------------------
------------------------------------------------------------
------------------------------------------------------------
------------------------------------------------------------
------------------------------------------------------------
------------------------------------------------------------
------------------------------------------------------------
------------------------------------------------------------
------------------------------------------------------------
------------------------------------------------------------
------------------------------------------------------------
------------------------------------------------------------
------------------------------------------------------------
------------------------------------------------------------
------------------------------------------------------------
------------------------------------------------------------
------------------------------------------------------------
------------------------------------------------------------
------------------------------------------------------------
-------------------------------------MSS--GN---NGSLNA-NERTGL
LRTRRG-SFSGLEPH-QHIEHGQHHHHAKDTHVWVYWPRHVVHLTWKTIVRDYVNVLLIF
VPLGIIAGALGWDSTTVFILNFFAIVPLASLLSFATEELAATLGQALGGLMNATFGNAVE
LIVSIIALKQNQIRVVQASMLGSILSNILLVLGCCFFVGGLRYREQSFNTTVASTMSSLM
AVATASLIIPATLYAAISN-NSVAKPDGTG-EITDPDRAAQKNILILSHGTAIILLAIYV
MYLYFQLGSHSELFEETN--GS----------------DTENTAGAE--EDEEEEERILS
PWAAAVVLVVVTVLVSICADYLVDAIDPLVKTTGMSKTFIGLVLIPIVGNAAEHVTAVVV
AYKDKMDLAIGVAIGSSLQIALFVTPFLVILGWIMGIEMTLHFQTFETVAFFISGLVVTL
LIQDGKSNYLEGGMCLGMYIILALAFYVYPD-SV----------AN--------------
-
>XP_016597035_Penicillium_expansum
------------------------------------------------------------
------------------------------------------------------------
------------------------------------------------------------
------------------------------------------------------------
------------------------------------------------------------
------------------------------------------------------------
------------------------------------------------------------
------------------------------------------------------------
------------------------------------------------------------
------------------------------------------------------------
------------------------------------------------------------
------------------------------------------------------------
------------------------------------------------------------
------------------------------------------------------------
------------------------------------------------------------
------------------------------------------------------------
------------------------------------------------------------
------------------------------------------------------------
------------------------------------------------------------
------------------------------------------------------------
------------------------------------------------------------
------------------------------------------------------------
------------------------------------------------------------
------------------------------------------------------------
------------------------------------------------------------
------------------------------------------------------------
------------------------------------------------------------
------------------------------------------------------------
------------------------------------------------------------
------------------------------------------------------------
------------------------------------------------------------
------------------------------------------------------------
------------------------------------------------------------
------------------------------------------------------------
------------------------------------------------------------
-------------------------------------MSS--GN---NGSLNA-NERTGL
LGAHRG-SFSGLEPH-EHIEHGQHHHHPKDSRVWVHWPMHVVHLTWKTVVRDYVNVLLIF
VPLGIIAGALGWDSTTVFILNFFAIVPLASLLSFATEELAATLGQALGGLMNATFGNAVE
LIVSIIALRQNQIRVVQASMLGSILSNILLVLGCCFFVGGLRYREQSFNSTVASTMSSLM
AVASASLIIPATLYAAISN-NSEPKHGGKG-GHTDPDRAAQDNILILSHGTSIILLIIYV
MYLYFQLGSHSDLFEETN--GS----------------DTEHTAGSE--EEEEEEERILS
PWAAAVVLVIVTVLVSICADYLVDAIDPLVKTTGMSKTFIGLVLIPIVGNAAEHVTAVVV
AYKDKMDLAIGVAIGSSLQIALFVTPFLVILGWIMGIEMTLHFQTFETVAFFISGLVVTL
LIQDGKSNYLEGGMCLGMYIILALAFYVYPD-NI----------TN--------------
-
>XP_040652134_Penicillium_griseofulvum
------------------------------------------------------------
------------------------------------------------------------
------------------------------------------------------------
------------------------------------------------------------
------------------------------------------------------------
------------------------------------------------------------
------------------------------------------------------------
------------------------------------------------------------
------------------------------------------------------------
------------------------------------------------------------
------------------------------------------------------------
------------------------------------------------------------
------------------------------------------------------------
------------------------------------------------------------
------------------------------------------------------------
------------------------------------------------------------
------------------------------------------------------------
------------------------------------------------------------
------------------------------------------------------------
------------------------------------------------------------
------------------------------------------------------------
------------------------------------------------------------
------------------------------------------------------------
------------------------------------------------------------
------------------------------------------------------------
------------------------------------------------------------
------------------------------------------------------------
------------------------------------------------------------
------------------------------------------------------------
------------------------------------------------------------
------------------------------------------------------------
------------------------------------------------------------
------------------------------------------------------------
------------------------------------------------------------
------------------------------------------------------------
--------------------------------------MS--SN---NNSL-A-NERTGL
LRSHRG-SFDGLAPH-DHTEHGQHHHHPKDNRVWVHWPMHVVHLTWRTIVRDYVNVLLIF
VPLGIISGALGWNSTTVFTLNFFAIVPLASLLSFATEELAATLGQSLGGLMNATFGNAVE
LIVSIIALKQGQIRVVQASMLGSILSNILLVLGCCFFVGGLRYREQSFNSTVASTMSSLM
AVASASLIIPATLYAAIEKPDSKPKPDGSGIDIIDRTKDAQHNILILSHGTSIILLLIYV
MYLYFQLVSHSDLFEETN--AS----------------DTENNAGAE--EEEEEEERLLS
PWAAGVVLVVVTVLVSICADYLVDAIDPLVKTTGMSKTFIGLVLIPIVGNAAEHVTAVVV
AYKDKMDLAIGVAIGSSLQIALFVTPFLVILGWIMGVEMTLHFQTFETVAFFISGLVVTL
LIQDGKSNYLEGGMCLGMYIILALAFYVYPD-TP----------NKT-------------
-
>XP_038927717_Penicillium_roqueforti
------------------------------------------------------------
------------------------------------------------------------
------------------------------------------------------------
------------------------------------------------------------
------------------------------------------------------------
------------------------------------------------------------
------------------------------------------------------------
------------------------------------------------------------
------------------------------------------------------------
------------------------------------------------------------
------------------------------------------------------------
------------------------------------------------------------
------------------------------------------------------------
------------------------------------------------------------
------------------------------------------------------------
------------------------------------------------------------
------------------------------------------------------------
------------------------------------------------------------
------------------------------------------------------------
------------------------------------------------------------
------------------------------------------------------------
------------------------------------------------------------
------------------------------------------------------------
------------------------------------------------------------
------------------------------------------------------------
------------------------------------------------------------
------------------------------------------------------------
------------------------------------------------------------
------------------------------------------------------------
------------------------------------------------------------
------------------------------------------------------------
------------------------------------------------------------
------------------------------------------------------------
------------------------------------------------------------
------------------------------------------------------------
-----------------MSLPNFRSHFRSHTFG-PRRMAS--GT---NGSLDA-SERTGL
LGAHRG-SFSGLSSH-EHTDHGLHHHHPNDNRIWVQWPMRVVHLTWKTIVRDYVNVLLIF
VPLGIIAGALGWDSTAVFTLNFFAIVPLASLLSFATEELAATLGQALGGLMNATFGNAVE
LIVSVIALRQNQIRVVQASMLGSILSNILLVLGCCFFVGGLRYREQSFNTTVASTMSSLM
AVASASLIIPATLYAAISG-NSIANPDGAG-ENSDPDNAAQKNILILSHGTSIILLIIYV
MYLYFQLGSHSDLFEETN--GS----------------DTENIAGAE-EEEHEEEERILS
PWAAGVVLVIVTLLVSICADYLVDAIDPLVKTTGMSKTFIGLVLIPIVGNAAEHVTAVVV
AWKDKMDLAIGVAIGSSLQIALFVTPFLVILGWIMDIEMTLHFQTFETVAFFISGLVVNL
LIQDGKSNYLEGGMCLGMYIILALAFYVYPD-DV----------TN--------------
-
>XP_002561209_Penicillium_rubens
------------------------------------------------------------
------------------------------------------------------------
------------------------------------------------------------
------------------------------------------------------------
------------------------------------------------------------
------------------------------------------------------------
------------------------------------------------------------
------------------------------------------------------------
------------------------------------------------------------
------------------------------------------------------------
------------------------------------------------------------
------------------------------------------------------------
------------------------------------------------------------
------------------------------------------------------------
------------------------------------------------------------
------------------------------------------------------------
------------------------------------------------------------
------------------------------------------------------------
------------------------------------------------------------
------------------------------------------------------------
------------------------------------------------------------
------------------------------------------------------------
------------------------------------------------------------
------------------------------------------------------------
------------------------------------------------------------
------------------------------------------------------------
------------------------------------------------------------
------------------------------------------------------------
------------------------------------------------------------
------------------------------------------------------------
------------------------------------------------------------
------------------------------------------------------------
------------------------------------------------------------
------------------------------------------------------------
------------------------------------------------------------
-------------------------------------MTS--G----NGSLDA-NERTGL
LGAHRD-SFAGLSPH-VHADEHGRHHHPNDTRVWVHWPMHVVHLTWKTLVRDYVNVLLIF
VPFGIIAGALEWDSTTVFTLNFFAIVPLASLLSFATEELAATLGQSLGGLMNATFGNAVE
LIVSIIALRQNQIRVVQASMLGSILSNILLVLGCCFFVGGLRFREQSFNSTVASTMSSLM
AVASASLIIPATLYAAISN-NTTAKPDATG-EIPDPDKAAQKNILILSHGTSIILLIIYV
MYLYFQLGSHSDLFEETN--CS----------------DTENAAGAEGEEEEEEEERVLS
PWAAAVVLVVVTVLVSICADYLVDAIDPLVQTTGMSKTFIGLVLIPIVGNAAEHVTAVVV
AYKDKMDLAIGVAIGSSLQIALFVTPFLVILGWIMGIEMTLHFQTFETVAFFISGLVVTL
LIQDGKSNYLEGGMCLGMYLILALAFYVYPD-SV----------GN--------------
-
>XP_040817338_Penicillium_solitum
------------------------------------------------------------
------------------------------------------------------------
------------------------------------------------------------
------------------------------------------------------------
------------------------------------------------------------
------------------------------------------------------------
------------------------------------------------------------
------------------------------------------------------------
------------------------------------------------------------
------------------------------------------------------------
------------------------------------------------------------
------------------------------------------------------------
------------------------------------------------------------
------------------------------------------------------------
------------------------------------------------------------
------------------------------------------------------------
------------------------------------------------------------
------------------------------------------------------------
------------------------------------------------------------
------------------------------------------------------------
------------------------------------------------------------
------------------------------------------------------------
------------------------------------------------------------
------------------------------------------------------------
------------------------------------------------------------
------------------------------------------------------------
------------------------------------------------------------
------------------------------------------------------------
------------------------------------------------------------
------------------------------------------------------------
------------------------------------------------------------
------------------------------------------------------------
------------------------------------------------------------
------------------------------------------------------------
------------------------------------------------------------
-------------------------------------MSS--GN---NGSLNA-NERTGL
LGAHRG-SFSGLEPH-EHIEHGQHHHHPKDNRVWVHWPMHVVHLTWKTIVRDYVNVLLIF
VPLGIISGALEWDPTTVFILNFFAIVPLASLLSFATEELAATLGQALGGLMNATFGNAVE
LIVSIIALRQNQIRVVQASMLGSILSNILLVLGCCFFVGGLRYREQSFNTTVASTMSSLM
AVASASLIIPATLYAAISN-HSVAKPDGAG-EIPDPDRAAQDNILILSHGTSIILLIIYV
MYLYFQLGSHSDLFEETN--GS----------------DTENVAGTE-DEEEEEEERILS
PWAAAVVLVVVTILVSICADYLVDAIDPLVKTTGMSKTFIGLVLIPIVGNAAEHVTAVVV
AYKDKMDLAIGVAIGSSLQIALFVTPFLVILGWIMGIEMTLHFQTFETVAFFISGLVVTL
LIQDGKSNYLEGGMCLGLYIILALAFYVYPD-NI----------AT--------------
-
>XP_022582257_Penicilliopsis_zonata
------------------------------------------------------------
------------------------------------------------------------
------------------------------------------------------------
------------------------------------------------------------
------------------------------------------------------------
------------------------------------------------------------
------------------------------------------------------------
------------------------------------------------------------
------------------------------------------------------------
------------------------------------------------------------
------------------------------------------------------------
------------------------------------------------------------
------------------------------------------------------------
------------------------------------------------------------
------------------------------------------------------------
------------------------------------------------------------
------------------------------------------------------------
------------------------------------------------------------
------------------------------------------------------------
------------------------------------------------------------
------------------------------------------------------------
------------------------------------------------------------
------------------------------------------------------------
------------------------------------------------------------
------------------------------------------------------------
------------------------------------------------------------
------------------------------------------------------------
------------------------------------------------------------
------------------------------------------------------------
------------------------------------------------------------
------------------------------------------------------------
------------------------------------------------------------
------------------------------------------------------------
------------------------------------------------------------
------------------------------------------------------------
-------------------------------------MSS--ALTS-NGRTLEPNENTAL
LSSDSQ-------PEPHPHPHAHGHSDSKDDRPWVRWPSITFDLACSTLGRDYVNLLLVF
VPLGIVAGALEWNSTAIFVLNFFAIIPLASLLSFATEELAAVMGQAMGGLMNATFGNAVE
LIVSIIALKDNQIRVVQASMLGSILSNILLVLGCCFCVGGLRYSEQSFNSTVASTMSSLM
AVASASLIIPATLYAALSD---------------SSAKEPAGNILFVSHGTAIILLIIYV
MYLWFQLKSHSELFEEQG--DV-------------QPGRREEEGQAGQSEAQPEEEHLLN
PWAASVVLVAVTVVVAICADYLVGSIDSIVASTGMSKTFIGLVLIPIVGNAAEHVTAVVV
AWKDKMDLAIGVAVGSSLQIALFVTPFLVILGWIIDVPMTLHFQIFETVAFFISGLVVTL
LIQDGKSNYLEGVMCLGMYIILALAFYVYPD-DV----------GDNLGALGSA------
-
>XP_016622915_Cladophialophora_bantiana
------------------------------------------------------------
------------------------------------------------------------
------------------------------------------------------------
------------------------------------------------------------
------------------------------------------------------------
------------------------------------------------------------
------------------------------------------------------------
------------------------------------------------------------
------------------------------------------------------------
------------------------------------------------------------
------------------------------------------------------------
------------------------------------------------------------
------------------------------------------------------------
------------------------------------------------------------
------------------------------------------------------------
------------------------------------------------------------
------------------------------------------------------------
------------------------------------------------------------
------------------------------------------------------------
------------------------------------------------------------
------------------------------------------------------------
------------------------------------------------------------
------------------------------------------------------------
------------------------------------------------------------
------------------------------------------------------------
------------------------------------------------------------
------------------------------------------------------------
------------------------------------------------------------
------------------------------------------------------------
------------------------------------------------------------
------------------------------------------------------------
------------------------------------------------------------
------------------------------------------------------------
------------------------------------------------------------
--------------------------------------------------------MASL
RNAPTAASNLRKHFSHTAHPSREDIHI----------MP---EDGGINGRADYPTERTGL
LSRITT-TDSGTPYHKHENV-------------WIKYPFLVLHLTWEVLKTNYVNVLLVF
VPVGILAGVLDWAPALQFTLNFIAIIPLASLLAFATEELAVPLGQTIGGLLNATFGNAVE
LIVSIIALSKNEIRIVQASMLGSILSNILLVLGCCFFVGGIRYPEQSFNSTVASTMSSLM
TVATSSLIIPATLYAVMS-----------------NNKAQDDNIMILSRGTSIILLLIYV
AYLYFQLKSHANLFD-----------------------DAEAQ------GREDEEAQLLG
PWAAGIVLVIITLLVSVCAEYLVGSIDAIVEEAHISKTFIGLILIPIVGNAAEHVTAVIV
AWKNKMDLAIGVAIGSSLQIAIFVTPFLVVLGWIIDKPMTLHFETFETVSFFLASLVVVL
LIQDGKSNYLEGLLCLGMYFIIALAFYVLPD-DA----GTGLNLGK----LF-GGSGGA-
-
>XP_008721863_Cladophialophora_carrionii
------------------------------------------------------------
------------------------------------------------------------
------------------------------------------------------------
------------------------------------------------------------
------------------------------------------------------------
------------------------------------------------------------
------------------------------------------------------------
------------------------------------------------------------
------------------------------------------------------------
------------------------------------------------------------
------------------------------------------------------------
------------------------------------------------------------
------------------------------------------------------------
------------------------------------------------------------
------------------------------------------------------------
------------------------------------------------------------
------------------------------------------------------------
------------------------------------------------------------
------------------------------------------------------------
------------------------------------------------------------
------------------------------------------------------------
------------------------------------------------------------
------------------------------------------------------------
------------------------------------------------------------
------------------------------------------------------------
------------------------------------------------------------
------------------------------------------------------------
------------------------------------------------------------
------------------------------------------------------------
------------------------------------------------------------
------------------------------------------------------------
------------------------------------------------------------
------------------------------------------------------------
------------------------------------------------------------
------------------------------------------------------------
-------------------------------------MPA--EDGGPNGRAD-PNERTGL
LSRIAT-TDSGTPYYKHENV-------------FIKYPFLVLHVTWEILRTNYVNVLLVF
VPVGILAGILNWKPALQFIFNFIAIIPLAALLAFATEELAVPLGQTIGGLLNATFGNAVE
LIVSIIALQKNEIRIVQASMLGSILSNILLVLGCCFFAGGLKYREQSFNSTVASTMSSLM
TVATSSLIIPATLYAVMS-----------------NNKAQEDNIMILSRGTSIILLLIYV
AYLYFQLKSHADLFD-----------------------ETEAQ------EEEDSEPQLLG
PWAAGIVLVIITLLVAACAEYLVGSIDEIVKQAHISKTFIGLILIPIVGNAAEHVTAVIV
AWKNKMDLAIGVAIGSSLQIAIFVTPFLVVLGWIMNRPMTLHFETFETVSFFLASLVVVL
LIQDGKSNYLEGLLCLGMYAIIALAFYVLPD-DA----GSGLNLGNGLSSLFGGGA----
-
>XP_016245113_Cladophialophora_immunda
------------------------------------------------------------
------------------------------------------------------------
------------------------------------------------------------
------------------------------------------------------------
------------------------------------------------------------
------------------------------------------------------------
------------------------------------------------------------
------------------------------------------------------------
------------------------------------------------------------
------------------------------------------------------------
------------------------------------------------------------
------------------------------------------------------------
------------------------------------------------------------
------------------------------------------------------------
------------------------------------------------------------
------------------------------------------------------------
------------------------------------------------------------
------------------------------------------------------------
------------------------------------------------------------
------------------------------------------------------------
------------------------------------------------------------
------------------------------------------------------------
------------------------------------------------------------
------------------------------------------------------------
------------------------------------------------------------
------------------------------------------------------------
------------------------------------------------------------
------------------------------------------------------------
------------------------------------------------------------
------------------------------------------------------------
------------------------------------------------------------
------------------------------------------------------------
------------------------------------------------------------
------------------------------------------------------------
------------------------------------------------------------
-------------------------------------MP---EDGGINGRAD-PNERTGL
LSRITT-TDSGTPFHKHENV-------------WIKYPFLVLHLTWEILKTNYVNVFLVF
VPVGILAGVLDWSPVLQFVFNFIAIIPLASLLAFATEELAVPLGQTIGGLLNATFGNAVE
LIVSIIALQKNEIRIVQASMLGSILSNILLVLGCCFFAGGLRYPEQSFNSTVASTMSSLM
TVATSSLIIPATLYAVMS-----------------NNKAQDDNIMILSRGTSIILLLIYV
AYLYFQLKSHANLFD-----------------------DSEAQ------GQEGEEAQLLG
PWAAGLVLVVITLLVAVCAEYLVGSIDSIVEEAHISKTFIGLILIPIVGNAAEHVTAVIV
AWKNKMDLAIGVAIGSSLQIAIFVTPFLVILGWIMNKPMTLHFETFETVSFFLASLVVVL
LIQDGKSNYLEGLLCLGMYFIIALAFYVLPD-DA----GSGLNLGK----LF-GGSGSGS
G
>XP_007742818_Cladophialophora_psammophila
------------------------------------------------------------
------------------------------------------------------------
------------------------------------------------------------
------------------------------------------------------------
------------------------------------------------------------
------------------------------------------------------------
------------------------------------------------------------
------------------------------------------------------------
------------------------------------------------------------
------------------------------------------------------------
------------------------------------------------------------
------------------------------------------------------------
------------------------------------------------------------
------------------------------------------------------------
------------------------------------------------------------
------------------------------------------------------------
------------------------------------------------------------
------------------------------------------------------------
------------------------------------------------------------
------------------------------------------------------------
------------------------------------------------------------
------------------------------------------------------------
------------------------------------------------------------
------------------------------------------------------------
------------------------------------------------------------
------------------------------------------------------------
------------------------------------------------------------
------------------------------------------------------------
------------------------------------------------------------
------------------------------------------------------------
------------------------------------------------------------
------------------------------------------------------------
------------------------------------------------------------
------------------------------------------------------------
------------------------------------------------------------
-------------------------------------MP---EDGGINGRADYSTERTGL
LSRITT-TDSGTPYHKHENV-------------WIKYPFLVLHLTWEVLKTNYVNVLLVF
VPVGILAGVLDWSPALQFTLNFIAIIPLASLLAFATEELAVPLGQTIGGLLNATFGNAVE
LIVSIIALSKNEIRIVQASMLGSILSNILLVLGCCFFVGGIRYPEQSFNSTVASTMSSLM
TVATSSLIIPATLYAVMS-----------------NNKAQDDNIMILSRGTSIILLLIYV
AYLYFQLKSHANLFD-----------------------DAEAQ------GREDEEAQLLG
PWAAGIVLVIITLLVSVCAEYLVGSIDAIVEEAHISKTFIGLILIPIVGNAAEHVTAVIV
AWKNKMDLAIGVAIGSSLQIALFVTPFLVVLGWIIDKPMTLHFETFETVSFFLASLVVVL
LIQDGKSNYLEGLLCLGMYFIIALAFYVLPD-DA----GTGLNLGK----LF-SGSSGA-
-
>XP_018691585_Fonsecaea_erecta
------------------------------------------------------------
------------------------------------------------------------
------------------------------------------------------------
------------------------------------------------------------
------------------------------------------------------------
------------------------------------------------------------
------------------------------------------------------------
------------------------------------------------------------
------------------------------------------------------------
------------------------------------------------------------
------------------------------------------------------------
------------------------------------------------------------
------------------------------------------------------------
------------------------------------------------------------
------------------------------------------------------------
------------------------------------------------------------
------------------------------------------------------------
------------------------------------------------------------
------------------------------------------------------------
------------------------------------------------------------
------------------------------------------------------------
------------------------------------------------------------
------------------------------------------------------------
------------------------------------------------------------
------------------------------------------------------------
------------------------------------------------------------
------------------------------------------------------------
------------------------------------------------------------
------------------------------------------------------------
------------------------------------------------------------
------------------------------------------------------------
------------------------------------------------------------
------------------------------------------------------------
------------------------------------------------------------
--------------------------------------------------------MASL
RESSLAASTLRRHFSQTAHPSRDDIHI----------MP---EDGGINGRAD-PTERTGL
LSRITT-TDSGTPYHKHENV-------------WIKYPFLVLHLTWEILKTNYVNVFLVF
VPIGILAGVLKWAPALQFVFNFIAIIPLASLLAFATEELAVPLGQTIGGLLNATFGNAVE
LIVSIIALQKDEIRIVQASMLGSILSNILLVLGCCFFAGGIRYPEQSFNSTVASTMSSLM
TVATSSLIIPATLYAVMS-----------------NNKAQDDNIMILSRGTAIILLLIYV
AYLYFQLKSHASLFD-----------------------DAEAQ------GADGEEAQLLG
PWAAGIVLVVITLLVAICAEYLVDSIDAIVEEAHISKTFIGLILIPIVGNAAEHVTAVIV
AWKNKMDLAIGVAIGSSLQIALFVTPFLVVLGWIMDKNMTLHFETFETVSFFLASLVVVL
LIQDGKSNYLEGLLCLGMYFIIALAFYVLPD-DA----GSGLDLGK----IFGGGSGGA-
-
>XP_022510482_Fonsecaea_monophora
------------------------------------------------------------
------------------------------------------------------------
------------------------------------------------------------
------------------------------------------------------------
------------------------------------------------------------
------------------------------------------------------------
------------------------------------------------------------
------------------------------------------------------------
------------------------------------------------------------
------------------------------------------------------------
------------------------------------------------------------
------------------------------------------------------------
------------------------------------------------------------
------------------------------------------------------------
------------------------------------------------------------
------------------------------------------------------------
------------------------------------------------------------
------------------------------------------------------------
------------------------------------------------------------
------------------------------------------------------------
------------------------------------------------------------
------------------------------------------------------------
------------------------------------------------------------
------------------------------------------------------------
------------------------------------------------------------
------------------------------------------------------------
------------------------------------------------------------
------------------------------------------------------------
------------------------------------------------------------
------------------------------------------------------------
------------------------------------------------------------
------------------------------------------------------------
------------------------------------------------------------
------------------------------------------------------------
--------------------------------------------------------MAAL
RKTSIAASTLRKKFAQTAHPSRDDILN----------MP---EDGGLNGRAD-PNERTGL
LSRITT-TDSGTPFHKHENV-------------WIKYPFLVLHLTWEILKTNYVNVLLVF
VPVGILAGVLNWAPSLQFIFNFIAIIPLASLLAFATEELAIPLGQTIGGLLNATFGNAVE
LIVSIIALQKNEIRIVQASMLGSILSNILLVLGCCFFVGGLRYPEQSFNSTVASTMSSLM
TVATSSLIIPATLYAVMS-----------------NNKAQDDNIMILSRGTSIILLLIYV
AYLYFQLKSHANLFD-----------------------DSEAQ------EQEGEEPQLLG
PWAAGIVLVLITLLVAICAEYLVDSIDAIVEEAHISKTFIGLILIPIVGNAAEHVTAVIV
AWKNKMDLAIGVAIGSSLQIAIFVTPFLVVLGWIMDRPMTLHFETFETVSFFLASLVVVL
LIQDGKSNYLEGLLCLGMYFIIALAFYVLPD-DA----GTGLNLGK----LF-GGSGGA-
-
>XP_016634494_Fonsecaea_multimorphosa
------------------------------------------------------------
------------------------------------------------------------
------------------------------------------------------------
------------------------------------------------------------
------------------------------------------------------------
------------------------------------------------------------
------------------------------------------------------------
------------------------------------------------------------
------------------------------------------------------------
------------------------------------------------------------
------------------------------------------------------------
------------------------------------------------------------
------------------------------------------------------------
------------------------------------------------------------
------------------------------------------------------------
------------------------------------------------------------
------------------------------------------------------------
------------------------------------------------------------
------------------------------------------------------------
------------------------------------------------------------
------------------------------------------------------------
------------------------------------------------------------
------------------------------------------------------------
------------------------------------------------------------
------------------------------------------------------------
------------------------------------------------------------
------------------------------------------------------------
------------------------------------------------------------
------------------------------------------------------------
------------------------------------------------------------
------------------------------------------------------------
------------------------------------------------------------
------------------------------------------------------------
------------------------------------------------------------
------------------------------------------------------------
-------------------------------------MP---EEGGVNGRAD-PTERTGL
LSRMTT-TDSGTPYHKHENV-------------WIKYPFLVLHLTWEILKTNYVNVFLVF
VPVGILAGVLNWPPALQFIFNFIAIIPLASLLAFATEELAVPLGQTIGGLLNATFGNAVE
LIVSIIALQKNEIRIVQASMLGSILSNILLVLGCCFFVGGLKYPEQSFNSTVASTMSSLM
TVATSSLIIPATLYAVMS-----------------NNKAQEDNIMILSRGTSIILLLIYV
AYLYFQLKSHANLFD-----------------------DAEAQ------GQDQEEAQLLG
PWAAGVVLVVITLLVAVCAEYLVGSIDAIVEEAHISKTFIGLILIPIVGNAAEHVTAVIV
AWKNKMDLAIGVAIGSSLQIAIFVTPFLVVLGWIMDRPMTLHFETFETVSFFLASLVVVL
LIQDGKSNYLEGLLCLGMYAIIALAFYVLPD-DA----GSGLNLGK----LF-GGSGGA-
-
>XP_022495263_Fonsecaea_nubica
------------------------------------------------------------
------------------------------------------------------------
------------------------------------------------------------
------------------------------------------------------------
------------------------------------------------------------
------------------------------------------------------------
------------------------------------------------------------
------------------------------------------------------------
------------------------------------------------------------
------------------------------------------------------------
------------------------------------------------------------
------------------------------------------------------------
------------------------------------------------------------
------------------------------------------------------------
------------------------------------------------------------
------------------------------------------------------------
------------------------------------------------------------
------------------------------------------------------------
------------------------------------------------------------
------------------------------------------------------------
------------------------------------------------------------
------------------------------------------------------------
------------------------------------------------------------
------------------------------------------------------------
------------------------------------------------------------
------------------------------------------------------------
------------------------------------------------------------
------------------------------------------------------------
------------------------------------------------------------
------------------------------------------------------------
------------------------------------------------------------
------------------------------------------------------------
------------------------------------------------------------
------------------------------------------------------------
--------------------------------------------------------MAAL
RKTSIAASTLRKKFAQTAHPSRDDILN----------MP---EDGGINGRAD-PNERTGL
LSRITT-TDSGTPFHKHENV-------------WIKYPFLVLHLTWEILKTNYVNVLLVF
VPVGILAGVLNWAPSLQFIFNFIAIIPLASLLAFATEELAIPLGQTIGGLLNATFGNAVE
LIVSIIALQKNEIRIVQASMLGSILSNILLVLGCCFFVGGLRYPEQSFNSTVASTMSSLM
TVATSSLIIPATLYAVMS-----------------NNKAQDDNIMILSRGTSIILLLIYV
AYLYFQLKSHANLFD-----------------------DSEAQ------EQEGEEPQLLG
PWAAGIVLVLITLLVAICAEYLVDSIDAIVEEAHISKTFIGLILIPIVGNAAEHVTAVIV
AWKNKMDLAIGVAIGSSLQIAIFVTPFLVVLGWIMDRPMTLHFETFETVSFFLASLVVVL
LIQDGKSNYLEGLLCLGMYFIIALAFYVLPD-DA----GTGLNLGK----LF-GGSGGA-
-
>XP_013282666_Fonsecaea_pedrosoi
------------------------------------------------------------
------------------------------------------------------------
------------------------------------------------------------
------------------------------------------------------------
------------------------------------------------------------
------------------------------------------------------------
------------------------------------------------------------
------------------------------------------------------------
------------------------------------------------------------
------------------------------------------------------------
------------------------------------------------------------
------------------------------------------------------------
------------------------------------------------------------
------------------------------------------------------------
------------------------------------------------------------
------------------------------------------------------------
------------------------------------------------------------
------------------------------------------------------------
------------------------------------------------------------
------------------------------------------------------------
------------------------------------------------------------
------------------------------------------------------------
------------------------------------------------------------
------------------------------------------------------------
------------------------------------------------------------
------------------------------------------------------------
------------------------------------------------------------
------------------------------------------------------------
------------------------------------------------------------
------------------------------------------------------------
------------------------------------------------------------
------------------------------------------------------------
------------------------------------------------------------
------------------------------------------------------------
--------------------------------------------------------MAAL
RKTSIAASTLRKKFAQTAHPSRDDILN----------MP---EDGGLNGRAD-PNERTGL
LSRITT-TDSGTPFHKHENV-------------WIKYPFLVLHLTWEILKTNYVNVLLVF
VPVGILAGVLNWAPSLQFIFNFIAIIPLASLLAFATEELAIPLGQTIGGLLNATFGNAVE
LIVSIIALQKNEIRIVQASMLGSILSNILLVLGCCFFVGGLRYPEQSFNSTVASTMSSLM
TVATSSLIIPATLYAVMS-----------------NNKAQDDNIMILSRGTSIILLLIYV
AYLYFQLKSHANLFD-----------------------DSEAQ------EQEGEEPQLLG
PWAAGIVLVLITLLVAICAEYLVDSIDAIVEEAHISKTFIGLILIPIVGNAAEHVTAVIV
AWKNKMDLAIGVAIGSSLQIAIFVTPFLVVLGWIMDRPMTLHFETFETVSFFLASLVVVL
LIQDGKSNYLEGLLCLGMYFIIALAFYVLPD-DA----GTGLNLGK----LF-GGSGGA-
-
>XP_007752457_Cladophialophora_yegresii
------------------------------------------------------------
------------------------------------------------------------
------------------------------------------------------------
------------------------------------------------------------
------------------------------------------------------------
------------------------------------------------------------
------------------------------------------------------------
------------------------------------------------------------
------------------------------------------------------------
------------------------------------------------------------
------------------------------------------------------------
------------------------------------------------------------
------------------------------------------------------------
------------------------------------------------------------
------------------------------------------------------------
------------------------------------------------------------
------------------------------------------------------------
------------------------------------------------------------
------------------------------------------------------------
------------------------------------------------------------
------------------------------------------------------------
------------------------------------------------------------
------------------------------------------------------------
------------------------------------------------------------
------------------------------------------------------------
------------------------------------------------------------
------------------------------------------------------------
------------------------------------------------------------
------------------------------------------------------------
------------------------------------------------------------
------------------------------------------------------------
------------------------------------------------------------
------------------------------------------------------------
------------------------------------------------------------
--------------------------------------------------------MAAL
RKTSLAATSIRQQFTKTA--SQNNINN----------MPT--EDGGPNGRAD-PNERTGL
LSRMTT-TDSGTPYYKHENN-------------FIKYPFLVLHVTWEILRSNYVNFLLVF
VPIGILAGVLNWKPALQFIFNFIAIIPLAALLAFATEELAVPLGQTIGGLLNATFGNAVE
LIVSIIALQKNEIRIVQASMLGSILSNILLVLGCCFFAGGLKYREQSFNSTVASTMSSLM
TVATSSLIIPATLYAVMN-----------------NNKAQEDNIMILSRGTSIILLLIYV
AYLYFQLKSHADLFD-----------------------ETEAQ------EEQDSEPQLLG
PWAAGIVLVIITLLVAACAEYLVGSIDEIVKQAHISKTFIGLILIPIVGNAAEHVTAVIV
AWKNKMDLAIGVAIGSSLQIAIFVTPFLVVLGWIMNRPMTLHFEMFETVSFFLASLVVVL
LIQDGKSNYLEGLLCLGMYAIIALAFYVLPD-DA----GNGLNLGNSLGSLFGGGA----
-
>XP_016236404_Exophiala_spinifera
------------------------------------------------------------
------------------------------------------------------------
------------------------------------------------------------
------------------------------------------------------------
------------------------------------------------------------
------------------------------------------------------------
------------------------------------------------------------
------------------------------------------------------------
------------------------------------------------------------
------------------------------------------------------------
------------------------------------------------------------
------------------------------------------------------------
------------------------------------------------------------
------------------------------------------------------------
------------------------------------------------------------
------------------------------------------------------------
------------------------------------------------------------
------------------------------------------------------------
------------------------------------------------------------
------------------------------------------------------------
------------------------------------------------------------
------------------------------------------------------------
------------------------------------------------------------
------------------------------------------------------------
------------------------------------------------------------
------------------------------------------------------------
------------------------------------------------------------
------------------------------------------------------------
------------------------------------------------------------
------------------------------------------------------------
------------------------------------------------------------
------------------------------------------------------------
------------------------------------------------------------
------------------------------------------------------------
--------------------------------------------------------MTAM
SANPTAASKIRTAFLRTLTGERDRQRE------NGSSMPATTDDGGLNGRAAAPDERTSL
LNRWGS-TDSGTPYHKHENK-------------AIRYPFLVLHLTWEVLKTNYVNVLLVF
VPLGIIAGLTDWSPVSQFVLNFIAIIPLASLLAFATEELAIPLGQTIGGLLNATFGNAVE
LIVSIIALQKGYIRIVQASMLGSILSNILLVLGCCFFAGGLRYKEQTFNSTVASTMSSLM
TVATSSLIIPATLYAVMA-----------------ENKSQEDNIMILSRGTSIILLLIYV
AYLYFQLKSHADMFD-----------------------DAEAQ------EGADEEVQLLG
PWAAAVVLIVVTLLVAICAEYLVGSIDAIVEKANISRTFIGLILIPIVGNAAEHVTAVIV
AWKNKMDLAIGVAIGSSLQIAIFVTPFLVVLGWIMGQPMTLHFETFETVSFFLASLVVVL
LIQDGKSNYLEGLLCLGMYIIIALAFYVLPD-DA----SSG--LGN----LLHG------
-
>XP_016265836_Exophiala_oligosperma
------------------------------------------------------------
------------------------------------------------------------
------------------------------------------------------------
------------------------------------------------------------
------------------------------------------------------------
------------------------------------------------------------
------------------------------------------------------------
------------------------------------------------------------
------------------------------------------------------------
------------------------------------------------------------
------------------------------------------------------------
------------------------------------------------------------
------------------------------------------------------------
------------------------------------------------------------
------------------------------------------------------------
------------------------------------------------------------
------------------------------------------------------------
------------------------------------------------------------
------------------------------------------------------------
------------------------------------------------------------
------------------------------------------------------------
------------------------------------------------------------
------------------------------------------------------------
------------------------------------------------------------
------------------------------------------------------------
------------------------------------------------------------
------------------------------------------------------------
------------------------------------------------------------
------------------------------------------------------------
------------------------------------------------------------
------------------------------------------------------------
------------------------------------------------------------
------------------------------------------------------------
------------------------------------------------------------
------------------------------------------------------------
----MAASKIRSTFLRTLTGERDRHRE------NHSSMPATTDDGGLNGRAVEPDERTGL
LNRWTS-TDSGTPYHKHENR-------------AVRYPFLVLHLTWEVLKTNYVNVLLVF
VPLGIIAGLAEWSPVLQFVLNFIAIIPLASLLAFATEELAIPLGQTIGGLLNATFGNAVE
LIVSIIALQKGYIRIVQASMLGSILSNILLVLGCCFFVGGLRYKEQTFNSTVASTMSSLM
TVATSSLIIPATLYAVMS-----------------ENKSQDDNIMILSRGTSIILLFIYV
AYLYFQLKSHADMFD-----------------------DTEAQ------EGDEEEAELLG
PWAAAVVLIFVTLLVAVCAEYLVGSIDAIVEKANISRTFIGLILIPIVGNAAEHVTAVIV
AWKNKMDLAIGVAIGSSLQIAIFVTPFLVVLGWIMGQPMTLHFETFETVSFFLASLVVVL
LIQDGKSNYLEGLLCLGMYIIIALAFYVLPD-DV----GSG--LGN----LFHG------
-
>XP_013309897_Exophiala_xenobiotica
------------------------------------------------------------
------------------------------------------------------------
------------------------------------------------------------
------------------------------------------------------------
------------------------------------------------------------
------------------------------------------------------------
------------------------------------------------------------
------------------------------------------------------------
------------------------------------------------------------
------------------------------------------------------------
------------------------------------------------------------
------------------------------------------------------------
------------------------------------------------------------
------------------------------------------------------------
------------------------------------------------------------
------------------------------------------------------------
------------------------------------------------------------
------------------------------------------------------------
------------------------------------------------------------
------------------------------------------------------------
------------------------------------------------------------
------------------------------------------------------------
------------------------------------------------------------
------------------------------------------------------------
------------------------------------------------------------
------------------------------------------------------------
------------------------------------------------------------
------------------------------------------------------------
------------------------------------------------------------
------------------------------------------------------------
------------------------------------------------------------
------------------------------------------------------------
------------------------------------------------------------
------------------------------------------------------------
------------------------------------------------------------
----MAATKIRQAFYRTLTNDREREREREGDQREESSMPATTNPGGPNGRTVDPDERTSL
LNRWAS-THSGTPYHKHDKK-------------AIRYPFLVLHLTWEILKTNYVNVLLVF
VPIGIVAGLAGWSPVLQFVLNFIAIIPLASLLAFATEELAVPLGQTIGGLLNATFGNAVE
LIVSIIALQKNEIRIVQASMLGSILSNILLVLGCCFFAGGLRFKEQTFNSTVASTMSSLM
TVATSSLIIPATLYAVMS-----------------DNKSQDDNIMILSRGTSIILLVIYV
AYLYFQLKSHADLFD-----------------------DAEAQ------EAAGEDEQLLG
PWSAGVLLVVVTLLVAVCAEYLVGSIDSIVEKAHISKTFIGLILIPIVGNAAEHVTAVVV
AYKNKMDLAIGVAIGSSLQIAIFVTPFLVVLGWIMDRPMTLHFETFETVSFFLASLVVVL
LIQDGKSNYLEGLLCLGMYTIIALAFYVLPD-DA----GTGVNLGK----LFHGNGGN--
-
>XP_007719189_Capronia_coronata
------------------------------------------------------------
------------------------------------------------------------
------------------------------------------------------------
------------------------------------------------------------
------------------------------------------------------------
------------------------------------------------------------
------------------------------------------------------------
------------------------------------------------------------
------------------------------------------------------------
------------------------------------------------------------
------------------------------------------------------------
------------------------------------------------------------
------------------------------------------------------------
------------------------------------------------------------
------------------------------------------------------------
------------------------------------------------------------
------------------------------------------------------------
------------------------------------------------------------
------------------------------------------------------------
------------------------------------------------------------
------------------------------------------------------------
------------------------------------------------------------
------------------------------------------------------------
------------------------------------------------------------
------------------------------------------------------------
------------------------------------------------------------
------------------------------------------------------------
------------------------------------------------------------
------------------------------------------------------------
------------------------------------------------------------
------------------------------------------------------------
------------------------------------------------------------
------------------------------------------------------------
------------------------------------------------------------
------------------------------------------------------------
-------------------------------------MPA--GENGLNGDAD-PSERTSL
LQRLGS-TDSGTPYYKHENK-------------AIRYPSLVLHTTWEILKTNYVNVLLVF
VPVGILAGLLNWSPTLQFVLNFIAIIPLASLLAFATEELAIPLGQTIGGLLNATFGNAVE
LIVSIIALRNNQIRIVQASMLGSILSNILLVLGCCFFVGGIRYKEQSFNSTVASTMSSLM
TVATSSLIIPATLYAVMS-----------------EGKAQEDNIMFLSRGTSIILLLIYV
AYLYFQLRSHAELFD-----------------------DAEAQ------ENENPEDQLLG
PWSASAVLVVITLLVAICAEYLVDSIDAIVEEAHISKTFIGLILIPIVGNAAEHVTAVIV
AWKNKMDLAIGVAIGSSLQIALFVTPFLVILGWIIDRPMTLHFETFETVSFFLASLVVVL
LIQDGKSNYLEGLLCLGMYTIIAMAFYVLPD-DG----DSGLNLGK----LVFGGNGGN-
-
>XP_007730473_Capronia_epimyces
------------------------------------------------------------
------------------------------------------------------------
------------------------------------------------------------
------------------------------------------------------------
------------------------------------------------------------
------------------------------------------------------------
------------------------------------------------------------
------------------------------------------------------------
------------------------------------------------------------
------------------------------------------------------------
------------------------------------------------------------
------------------------------------------------------------
------------------------------------------------------------
------------------------------------------------------------
------------------------------------------------------------
------------------------------------------------------------
------------------------------------------------------------
------------------------------------------------------------
------------------------------------------------------------
------------------------------------------------------------
------------------------------------------------------------
------------------------------------------------------------
------------------------------------------------------------
------------------------------------------------------------
------------------------------------------------------------
------------------------------------------------------------
------------------------------------------------------------
------------------------------------------------------------
------------------------------------------------------------
------------------------------------------------------------
------------------------------------------------------------
------------------------------------------------------------
------------------------------------------------------------
------------------------------------------------------------
----------------------------------------------------------MA
PSPNVAATNIRKLFYLTGSEHRERDA-----------MPA--AEGGLNGDAD-PNERTSL
LHRITG-TGSGTPYYKHENR-------------AVRYPFLVLHLTWEILKTNYVNVLLVF
VPVGILAGLLNWSPTLQFILNFIAIIPLASLLAFATEELAVPLGQTIGGLLNATFGNAVE
LIVSIIALRNNQIRIVQASMLGSILSNILLVLGCCFFVGGIRYKEQSFNSTVASTMSSLM
TVATSSLIIPATLYAVMS-----------------EGKAQQDNIMFLSRGTSIILLLIYV
AYLYFQLKSHAHLFD-----------------------DPEAH------ENDNPEDQLLG
PWSAGVVLVVITLLVAICAEYLVDSIDAIVEEAHISKTFIGLILIPIVGNAAEHVTAVIV
AWKNKMDLAIGVAIGSSLQIAIFVTPFLVILGWIMDRPMTLHFETFETVSFFLASLVVVL
LIQDGKSNYLEGLLCLGMYIIIALAFYVLPD-DP----DSGLNLGK----FFFGG-GGN-
-
>XP_009158451_Exophiala_dermatitidis
------------------------------------------------------------
------------------------------------------------------------
------------------------------------------------------------
------------------------------------------------------------
------------------------------------------------------------
------------------------------------------------------------
------------------------------------------------------------
------------------------------------------------------------
------------------------------------------------------------
------------------------------------------------------------
------------------------------------------------------------
------------------------------------------------------------
------------------------------------------------------------
------------------------------------------------------------
------------------------------------------------------------
------------------------------------------------------------
------------------------------------------------------------
------------------------------------------------------------
------------------------------------------------------------
------------------------------------------------------------
------------------------------------------------------------
------------------------------------------------------------
------------------------------------------------------------
------------------------------------------------------------
------------------------------------------------------------
------------------------------------------------------------
------------------------------------------------------------
------------------------------------------------------------
------------------------------------------------------------
------------------------------------------------------------
------------------------------------------------------------
------------------------------------------------------------
------------------------------------------------------------
------------------------------------------------------------
----------------------------------------------------------MA
ASNNVAATKIRKTFYLTGNE---REA-----------MSH--REDGANGDVE-PHERTGL
LNRIAT-TDSGTPYYKHENR-------------VIRYPFLVGHITTEVLKTNYVNVLLVF
VPIGILSGVLHWAPTLQFIFNFIAIIPLASLLAFATEELAIPLGQTIGGLLNATFGNAVE
LIVSIIALRNNQIRIVQASMLGSILSNILLVLGCCFFIGGIRYREQTFNSTVASTMSSLM
TVATSSLIIPATLYAVMS-----------------DSKAQDDNIMVLSRGTSIILLLIYV
AYLYFQLKSHADLFD-----------------------DAEAQ------ENDNPEDQLLG
PWSAGVVLVIITLLVAWCAEYLVDSIDAIVEEAHISKTFIGLILIPIVGNAAEHVTAVIV
AWKNKMDLAIGVAIGSSLQIAIFVTPFLVILGWIMDRPMTLHFETFETVSFFLASLVVVL
LIQDGKSNYLEGLLCLGMYIIIALAFYVLPE-DA----GSGLNPGK----LFSDGD----
-
>XP_013260351_Exophiala_aquamarina
------------------------------------------------------------
------------------------------------------------------------
------------------------------------------------------------
------------------------------------------------------------
------------------------------------------------------------
------------------------------------------------------------
------------------------------------------------------------
------------------------------------------------------------
------------------------------------------------------------
------------------------------------------------------------
------------------------------------------------------------
------------------------------------------------------------
------------------------------------------------------------
------------------------------------------------------------
------------------------------------------------------------
------------------------------------------------------------
------------------------------------------------------------
------------------------------------------------------------
------------------------------------------------------------
------------------------------------------------------------
------------------------------------------------------------
------------------------------------------------------------
------------------------------------------------------------
------------------------------------------------------------
------------------------------------------------------------
------------------------------------------------------------
------------------------------------------------------------
------------------------------------------------------------
------------------------------------------------------------
------------------------------------------------------------
------------------------------------------------------------
------------------------------------------------------------
------------------------------------------------------------
------------------------------------------------------------
------------------------------------------------------------
-------------------------------------MPS--EQTGLNGDAE-PNERTNL
LSRYAS-TDSGTPYYQHHNP-------------AIKYPFLVLHTTWEVLKTNYVNVLLVF
VPIGIIAGVLDWNPVAQFTLNFVAIVPLASLLAFATEELAVPLGQTLGGLLNATFGNAVE
LIVSIIALRANEIRIVQASMLGSILSNILLVLGCCFLAGGLRYPEQSFNSTVASTMSSLM
TVATSSLIIPATLYAVTS-----------------ENKSQEANIMILSRGTAIILLLIYI
AYLYFQLKSHAQLFD-----------------------DPESQ------EHAGDEPELLG
PWAAGVALVVVTLLVALCAEYLVDSIPAIVEEAHISKTFIGLILIPIVGNAAEHVTAVIV
AWKNKMDLAIGVAIGSSLQIALFVTPFLVVLGWIMDKPMSLHFETFETVSFFLASLVVVL
LIQDGKSNYLEGLLCLGMYIIIALAFYVLPD-DA----ESNLHLGK---KLFSGNAGS--
-
>XP_016229635_Exophiala_mesophila
------------------------------------------------------------
------------------------------------------------------------
------------------------------------------------------------
------------------------------------------------------------
------------------------------------------------------------
------------------------------------------------------------
------------------------------------------------------------
------------------------------------------------------------
------------------------------------------------------------
------------------------------------------------------------
------------------------------------------------------------
------------------------------------------------------------
------------------------------------------------------------
------------------------------------------------------------
------------------------------------------------------------
------------------------------------------------------------
------------------------------------------------------------
------------------------------------------------------------
------------------------------------------------------------
------------------------------------------------------------
------------------------------------------------------------
------------------------------------------------------------
------------------------------------------------------------
------------------------------------------------------------
------------------------------------------------------------
------------------------------------------------------------
------------------------------------------------------------
------------------------------------------------------------
------------------------------------------------------------
------------------------------------------------------------
------------------------------------------------------------
------------------------------------------------------------
------------------------------------------------------------
------------------------------------------------------------
------------------------------------------------------------
----MAASKIRKKFTLTATDS----------------MP---QEHGLNGDAE-PNERTNL
ISRHFS-TDSGTPYYSHDNV-------------LIRYPFALLHTTWEVLKTNYVNVLLVF
VPIGILSGVLSWSPVAQFCLNFVAIVPLASLLAFATEELAVPLGQTLGGLLNATFGNAVE
LIVSIIALRANEIRIVQASMLGSILSNILLVLGCCFFAGGMNHSEQSFNSTVASTMSSLM
TVATSSLIIPATLYAVMD-----------------KSDAQEDNIMILSRGTSIILLLIYV
AYLYFQLKSHAHLFD-----------------------DAEAQ------EQEGVEAEVLG
PWAAGFALVFVTVLVAICAEYLVDSIDSIVEEAHISKTFIGLILIPIVGNAAEHVTAVIV
AWKNKMDLAIGVAIGSSLQIALFVTPFLVVLGWIMDRPMTLHFETFETVSFFLASLVVVL
LIQDGKSNYLEGLLCLGMYFIIALAFYVLPD-DL----SGGLGFGG----FSFGGQGSN-
-
>XP_013272821_Rhinocladiella_mackenziei
------------------------------------------------------------
------------------------------------------------------------
------------------------------------------------------------
------------------------------------------------------------
------------------------------------------------------------
------------------------------------------------------------
------------------------------------------------------------
------------------------------------------------------------
------------------------------------------------------------
------------------------------------------------------------
------------------------------------------------------------
------------------------------------------------------------
------------------------------------------------------------
------------------------------------------------------------
------------------------------------------------------------
------------------------------------------------------------
------------------------------------------------------------
------------------------------------------------------------
------------------------------------------------------------
------------------------------------------------------------
------------------------------------------------------------
------------------------------------------------------------
------------------------------------------------------------
------------------------------------------------------------
------------------------------------------------------------
------------------------------------------------------------
------------------------------------------------------------
------------------------------------------------------------
------------------------------------------------------------
------------------------------------------------------------
------------------------------------------------------------
------------------------------------------------------------
------------------------------------------------------------
------------------------------------------------------------
---------------------------------------------------------MAA
SSNPAAASKIRKTFYLTAND--IRDP-----------MPT---EDGLNGRAD-PNERTGL
LSRITT-TDSGTPYYKHDNR-------------AIRIPFLVLHTIWEILKTNYVNVLLVF
VPIGIVAGVLDWSPTLQFILNFIAIIPLASLLAFATEELAIPLGQTLGGLLNATFGNAVE
LIVSIIALRNNEIRIVQASMLGSILSNILLVLGCCFLAGGIRYKEQSFNSTVASTMSSLM
TVATSSLIIPATLYAVMS-----------------EGKSQQDNIMILSRGTSIILLLIYV
AYLYFQLGSHADLFD-----------------------DAEAQ------ESENEGGQLLG
PWSAGLMLVIITILVALCAEYLVDSIDSIVQEAHISKTFIGLILIPIVGNAAEHVTAVIV
AWKNKMDLAIGVAIGSSLQIAIFVTPFLVILGWAMDRDMSLHFETFETVSFFLASLVVVL
LIQDGKSNYLEGLLCLGMYIIIALAFYVLPD-DP----ESGLGLGK----L-FGGSGGN-
-
>XP_017994689_Phialophora_attinorum
------------------------------------------------------------
------------------------------------------------------------
------------------------------------------------------------
------------------------------------------------------------
------------------------------------------------------------
------------------------------------------------------------
------------------------------------------------------------
------------------------------------------------------------
------------------------------------------------------------
------------------------------------------------------------
------------------------------------------------------------
------------------------------------------------------------
------------------------------------------------------------
------------------------------------------------------------
------------------------------------------------------------
------------------------------------------------------------
------------------------------------------------------------
------------------------------------------------------------
------------------------------------------------------------
------------------------------------------------------------
------------------------------------------------------------
------------------------------------------------------------
------------------------------------------------------------
------------------------------------------------------------
------------------------------------------------------------
------------------------------------------------------------
------------------------------------------------------------
------------------------------------------------------------
------------------------------------------------------------
------------------------------------------------------------
------------------------------------------------------------
------------------------------------------------------------
------------------------------------------------------------
------------------------------------------------------------
----------------------------------------------------------MA
VSNNVAASSIRQNFLRQGSSSSGHHRD----------MSN--GAQGGNGTAE-PNERSHL
LGRIGT-TDSGTPYYKHENP-------------AIRYPSLVAHTTWEILKTNYVNVLLVF
VPLGIIAGVLDWSPVLQFTLNFVAIIPLASLLAFATEELAVPLGQTIGGLLNATFGNAVE
LIVSIIALRNNEIRIVQASMLGSILSNILLVLGCCFLAGGIKYKEQSFNSTVASTMSSLM
TVATASLIIPATLYAVMAN---------------KDNQTQEDNIMVLSRGTAIILLFIYV
SYLYFQLKSHADLFD-----------------------DAEAQ------DGEEEGATLLG
PWAAGAVLVVITVGVAICAEYLVDSIDAIVEEAHISKTFIGLILIPIVGNAAEHVTAVIV
AYKNKMDLAIGVAIGSSLQIALFVTPFLVVLGWAMDRPMTLHFETFETVSFFLASLVVVL
LIQDGKSNWLEGLLCLGMYIIIALAFWVLPD-DAAPPGSGGKSLGG-LSALLGGS-----
-
>NP_001342722_Schizosaccharomyces_pombe
------------------------------------------------------------
------------------------------------------------------------
------------------------------------------------------------
------------------------------------------------------------
------------------------------------------------------------
------------------------------------------------------------
------------------------------------------------------------
------------------------------------------------------------
------------------------------------------------------------
------------------------------------------------------------
------------------------------------------------------------
------------------------------------------------------------
------------------------------------------------------------
------------------------------------------------------------
------------------------------------------------------------
------------------------------------------------------------
------------------------------------------------------------
------------------------------------------------------------
------------------------------------------------------------
------------------------------------------------------------
------------------------------------------------------------
------------------------------------------------------------
------------------------------------------------------------
------------------------------------------------------------
------------------------------------------------------------
------------------------------------------------------------
------------------------------------------------------------
------------------------------------------------------------
------------------------------------------------------------
------------------------------------------------------------
------------------------------------------------------------
------------------------------------------------------------
------------------------------------------------------------
------------------------------------------------------------
------------------------------------------------------------
-----------------------------MIERLKIAKNRLEAMNSFNFPAQDRHERAPL
LGSEYD-----------------------HSMARQLSLLNVVGMTKSVLMSSYFNLMLVF
VPIGLIAGWFEWNAKSVFILNMLAIIPLASLLSFATEQLSIISGPTLGALLNASFGNAIE
LIVGVLALKRGELRIVQSSLLGSILSNLLLVFGMCLVTTGIRREITTFNITVAQTMIAML
ALSTATILIPATFHYSLPD-----------------NANSENALLHVSRGTAVIVLIVYV
LLLVFQLKTHKHVCHDPSEVEE------------------------------ETEPRILG
LRSSIAMLAIVTVFVSLCADYLVGSIDQLVEEVNISKTFVGLVILPVVGNAAEHVTAIVV
SYRGQMDLALGVAIGSSIQIALFLAPFLVIVGWIISQPLTLYFESLETVILFVSVFLVNY
LIQDGATHWLEGVQLLALYAIVVLAFFYYPQ-----------------------------
-
```
