## Supplementary material for "Coding Sequence Insertions in Fungal Genomes are Intrinsically Disordered and can Impart Functionally-Important Properties on the Host Protein": MAFFT_MSAs: XP_711894.1_blasthits_MAFFT.txt

```
>XP_711894_Candida_albicans
------------------------------------------------------------
------------------------------------------------------------
------------------------------------------------------------
------------------------------------------------------------
------------------------------------------------------------
------------------------------------------------------------
------------------------------------------------------------
------------------------------------------------------------
------------------------------------------------------------
------------------------------------------------------------
------------------------------------------------------------
------------------------------------------------------------
------------------------------------------------------------
------------------------------------------------------------
------------------------------------------------------------
------------------------------------------------------------
------------------------------------------------------------
--------------------MSSVKYDAIIIGAGVIGPTIATAFARQGRKVLIVERDWSK
P-DRIVGELMQPAGIKALRELGMIKAINNIRAVDCTGYYIKYYDETITIPYPLKKDACIT
NPV-KPVPDAVDGVNDKLDS-DSTLNVDDWDFDERVRGAAFHHGDFLMNLRQICRDEPNV
TAVEATVTKILRDPSDPN--TVIGV--QTK--------QP--SGTVDYHAKLTISCDGIY
SKFRKELSPTNVPTIGSYFIGLYLKNAELPAKGKGHVLLG-GHAPALIYSVSPTETRVLC
VYVSSKPPSAA--NDAVYKYLRDNILPAIPKETVPAFKEALEE-RK-FRIMPNQYLSAMK
QGSENHKGFILLGDSLNMRHPLTGGGMTVGLNDSVLLAKLLHPKFVEDFDDHQLIAKRLK
TFHRKRKNLDAVINTLSISLYSLFAAD--KKP------------------LRILRNGCFK
YFQRGGECVNGPIGLLSGMLPFPMLLFNHFFSVAFYSVYLNFIERGLLGFPLAL-FEAFE
VLFTAIVIFTPYLWNEIVR
>XP_002417456_Candida_dubliniensis
------------------------------------------------------------
------------------------------------------------------------
------------------------------------------------------------
------------------------------------------------------------
------------------------------------------------------------
------------------------------------------------------------
------------------------------------------------------------
------------------------------------------------------------
------------------------------------------------------------
------------------------------------------------------------
------------------------------------------------------------
------------------------------------------------------------
------------------------------------------------------------
------------------------------------------------------------
------------------------------------------------------------
------------------------------------------------------------
------------------------------------------------------------
--------------------MSSVQYDAIVIGAGVMGPTIATAFARQGRKVLIVERDWSK
P-DRIVGELMQPAGIKALRELGMIKAINNIRAVDCTGYYVKYYDETLTIPYPLKKDACIT
NPM-KPVPDAVDGENDKLDS-DSTLNVEDWDFDERVRGAAFHHGDFLMNLRQICRDEPNV
TAVEATVTKILRDPSDPN--TVIGV--ETK--------QP--SGTVDYHAKLTICCDGIY
SKFRKELSPTNVPTIGSYFIGLYLRNAELPAKGKGHVLLG-AHAPALIYSVSPTETRVLC
VYVSSKPPSAA--NDAVYKYLRDNILPAIPKETVPAFKEALEE-RK-FKIMPNQYLSAMK
QGSENHRGFILLGDSLNMRHPLTGGGMTVGLSDTVLLAKLLHPKFVEDFGDHQLISQRLK
TFHRKRKNLDAVINTLSISLYSLFAAD--KKP------------------LRILRNGCFK
YFQRGGECINGPIGLLSGMLPFPMLLFNHFFSVALYSIYVNFMERGLLGFPLAL-FEAFE
VLFTAIVIFTPYLWNEIVR
>XP_002551185_Candida_tropicalis
------------------------------------------------------------
------------------------------------------------------------
------------------------------------------------------------
------------------------------------------------------------
------------------------------------------------------------
------------------------------------------------------------
------------------------------------------------------------
------------------------------------------------------------
------------------------------------------------------------
------------------------------------------------------------
------------------------------------------------------------
------------------------------------------------------------
------------------------------------------------------------
------------------------------------------------------------
------------------------------------------------------------
------------------------------------------------------------
------------------------------------------------------------
-------------------MTTSTHYDAIVIGAGVIGPTIATALARQGRKVLILERDWSK
P-DRIVGELMQPAGIKALRELGMVKSINNIRAVNCTGYYIKYHNETVTIPYPLKKDANIT
NPM-KPVPDVVDGENDKVDS-DSTLDIDAWDKDERVRGVAFHHGDFLMNLRQICRDEPNV
TAVEATVTKVLRDPFDPN--IVIGV--QAK--------EK--DEVVEYHAKLVISCDGIY
SKFRKELSQDNVPTIGSYFIGLYLKDAVLPMEGKGHVLLG-DHSPVLIYPVSPNETRVLC
AFASTKPPSSA--NDEVYTYLRDQVLPIVPKETLPAFKVALEE-RK-FRIMPNQYLSAMK
QGSENHLGFILLGDSLNMRHPLTGGGMTVGLNDSVLLAKLLHPKYVPDLGDHQLIAQRMK
VFHRKRKNLDAVINTLSIALYSLFAAD--KKS------------------LKILQNGCFR
YFERGGECVNGPIGLLCGMLPFPMLLFNHFFSVAFYAIYINFVNRGLAGFPIAL-VEAFD
ALFTAVIVFTPYLWKEIVQ
>XP_003866804_Candida_orthopsilosis
------------------------------------------------------------
------------------------------------------------------------
------------------------------------------------------------
------------------------------------------------------------
------------------------------------------------------------
------------------------------------------------------------
------------------------------------------------------------
------------------------------------------------------------
------------------------------------------------------------
------------------------------------------------------------
------------------------------------------------------------
------------------------------------------------------------
------------------------------------------------------------
------------------------------------------------------------
------------------------------------------------------------
------------------------------------------------------------
------------------------------------------------------------
---------------------MTTEYDVIVIGAGVVGPCIATALARQGRSVLIIERDWSR
P-DRIVGELMQPAGVKALKELGMINAINDINAIDCTGYYIQYYDDQVTIEYPFKDVAQVT
NPV-KPL-----GKEYKLRS-DSTIDVSKWDKDERVRGIAFHHGDFLQNLRSICKSEPNV
TAIEGTVTKLVRECNG----TVVGV--SGK--------QQK-DENFQYRGKLIISCDGIY
SKFRSELGENNVPSIGSYFVGFYLENAKLPAPNKGHVLLG-DHAPVLIYQVSPGETRVLC
AFRSAKPPSAA--KNEIYNYLQKDVLPVIPKELYPSFKQAVEK-KK-FRVMPNQYLAAKK
Q---NQRGLILLGDSLNMRHPLTGGGMTVGLNDAVLLARLLDPKSVEDLDDYDLIQEKLT
IFHRKRKNLDAVINTLSIALYSLFAAD--KKP------------------LKILQRGCFR
YFERGGDCVDGPIGLLSGVLPFPMLLFNHFFSVAFYSIYLNFIDRGVL-FPVAI-WEAFE
VLFTAIVIFTPYLWTELVQ
>XP_001528190_Lodderomyces_elongisporus
------------------------------------------------------------
------------------------------------------------------------
------------------------------------------------------------
------------------------------------------------------------
------------------------------------------------------------
------------------------------------------------------------
------------------------------------------------------------
------------------------------------------------------------
------------------------------------------------------------
------------------------------------------------------------
------------------------------------------------------------
------------------------------------------------------------
------------------------------------------------------------
------------------------------------------------------------
------------------------------------------------------------
------------------------------------------------------------
------------------------------------------------------------
---------------------MTQDYDAIIIGAGVVGPCIATAFARQGRKVLILERDWSK
P-DRIVGELMQPAGVKALRELGMAKAVNHINAVPCTGYYVKYFDHHVTIDYPTKEVAQVT
NPM-KPINEITTPENEKIGL-DLTLNMKEWDEDEKVRGVAFHHGDFLQNLRAICKNEPNV
TAVEATVTKILRDEND----TAIGV--KAK--------QRENDEIVEYHGKLIISCDGIY
SKFRKELSPDNVPTIGSYFIGLYLKNANLPAKGKGHVLLG-EHAPVLIYQVSPTETRVLC
AYRSTKPPSAA--NNEVYKYLKDSVLPNIPKETLPAFAEALEA-KQ-FRIMPNQYLYAMK
QGKQ--RGFILLGDSLNMRHPLTGGGMTVGLNDAVLLAKLLNPHNVDDFANHDLISEKLA
IFHRKRKNLDAVINTLSIALYSLFAAD--KNS------------------LEILQKGCFK
YFERGGECVNGPIGLLSGMLPFPMLLFNHFFSVAFYSIYVNFIARGFAGFPIAI-YEAFD
VLFTAVVIFTPYLWKELVR
>XP_007376930_Spathaspora_passalidarum
------------------------------------------------------------
------------------------------------------------------------
------------------------------------------------------------
------------------------------------------------------------
------------------------------------------------------------
------------------------------------------------------------
------------------------------------------------------------
------------------------------------------------------------
------------------------------------------------------------
------------------------------------------------------------
------------------------------------------------------------
------------------------------------------------------------
------------------------------------------------------------
------------------------------------------------------------
------------------------------------------------------------
------------------------------------------------------------
------------------------------------------------------------
----------------------MKEYDVIVIGAGVIGPSIATAFARQGRRVLIVERDWSK
P-DRIVGELMQPGGIKALRELGMIQAINNIEAIDCTGYYVKFGNEAVEIPYPYKSVANTT
NPV-VPIWDVVHGDNDRLLD-DTTISTKTWEEDERVRGCAFHHGDFIMNLRNIVRAEPNV
DWLEATVTKILRDPEDPD--IVIGV--KAK--------GKD-GELQDHHAKLTISCDGIY
SKFRKELSPTNVPVIGSYFIGLHLKDAVLPSKNKGHVLLG-DHAPVLIYQISPHETRMLC
AYKSTKPPSSS--NNEVYEYLRREVLPVVPKETLPSFKKALES-KV-YRIMPNQYLPAMK
QGRANNQGFILLGDSLNMRHPLTGGGMTVGLNDAVLLAKLLHPKYVEDLQDYEFMTQRLD
KFHRKRKNLDAVINTLSIALYSLFAAD--KRA------------------LKILQIGCFK
YFERGGECVDGPIGLLSGMLPFPMLLFNHFFSVAFYSIYVNFRHHGLVGFPIAL-IEAFQ
TIFTAIVIFTPYLWNELAA
>XP_043051742_Scheffersomyces_spartinae
------------------------------------------------------------
------------------------------------------------------------
------------------------------------------------------------
------------------------------------------------------------
------------------------------------------------------------
------------------------------------------------------------
------------------------------------------------------------
------------------------------------------------------------
------------------------------------------------------------
------------------------------------------------------------
------------------------------------------------------------
------------------------------------------------------------
------------------------------------------------------------
------------------------------------------------------------
------------------------------------------------------------
------------------------------------------------------------
------------------------------------------------------------
-------------------MTESDSYDVIVVGAGVVGPTVATALARQGRKVMIVERDWSM
P-DRIVGELMQPGGLKALRELGMIQAINNIEAIHVSGYYILFGGSELNIDYPEKTDANRT
NQT-IPVPDCVKDDNDKVLT-DSTIKSEEWDNDPRVRGVAFRHGEFLMNLRKITKSEPNV
TAVEGNVTQMIKSPDDPN--RVIGV--RVK--------KNK-DVYEEYYAKVTIACDGIY
SKFRKELGEDYAPTVESHFVGLSLMNCDLPSKYRGHVVLGTEHFPVIIYQISPEETRILC
AYKSTKTPPQA----ELYQYLQSKVLPGLPKPIRPSFSAALET-RK-FRVMPNQYLPARK
QG-RDLKGYILIGDSLNMRHPLTGGGMTVGLNDAVLLTKLLHPENIEDLSNQALLEKRLL
QFHTKRKNLDGVINTLSIALYSLFAAD--SRP------------------LKILQKGCYQ
YFLRGGSCVSGPIGLLSGMLPFPMILFNHFFSVAFFAIYCNIVARGLLGFPMAI-YEAFE
TLYTAVVIFTPYIIRELM-
>XP_001383223_Scheffersomyces_stipitis
------------------------------------------------------------
------------------------------------------------------------
------------------------------------------------------------
------------------------------------------------------------
------------------------------------------------------------
------------------------------------------------------------
------------------------------------------------------------
------------------------------------------------------------
------------------------------------------------------------
------------------------------------------------------------
------------------------------------------------------------
------------------------------------------------------------
------------------------------------------------------------
------------------------------------------------------------
------------------------------------------------------------
------------------------------------------------------------
------------------------------------------------------------
-----------------MTAPLDVKYDVIVIGAGVVGPAIATALARQGRKVLIVERDWAK
P-DRIVGELMQPAGVKALRELGMISAINNIEAFDCRGYYIKYFNKNIQIPYPLKEDTART
NPV-KPVADCVRDGNDKLQE-DSTLSPSEWDEDERVRGVAFHHGDFLQNLRQIVKDEPNV
EWVEGNVVKILRDNFDST--IVTGV--RVK--------ES--VGSKDYHAKLTICCDGIY
SKFRKELSSNNVPTIGSYFIGLYMTDCKLPAKHHGHVILG-DQAPVIVYQISPTETRILC
AYRSLKPPSRA--NNELYNYLKNEVLPVLPEETKPAFEIALEG-GK-YRVMPNQYLPARR
QGSSQHKGLVMLGDSLNMRHPLTGGGMTVGLNDAVLLAKLLHPAYIADFEEYDEVSRILK
QFHRKRKNLDAVINTLSVALYSLFAAD--KNS------------------LKILQRGCFQ
YFLLGGSCVTGPIGLLSGMLPFPMLLFNHFFSVAFYAIYCNFKDRGLAGFPIAL-LEAFA
VFFTAVIVFAPYLWLELVA
>XP_020066103_Suhomyces_tanzawaensis
------------------------------------------------------------
------------------------------------------------------------
------------------------------------------------------------
------------------------------------------------------------
------------------------------------------------------------
-------------------MPPKNKKQKEVVQDERFQAVVLTDSFETRFMPLTSSTPRCL
LPLANVPLIEYTLEFLAKAGVNEVYLMCSSHADQIQQYVEKSKWVSKNSPFKITTIMSLE
SRSVGDVMRDIDNRGLISGDFLLVSGDVVTNIDFNKAMNVHKYKKQQDKDHIVTMVLTQA
SPLHKTRSQVEPGTFILDKKTDRCLYYSRIPSIDGRKTSLNIDPELLEDIEDEFVIRNDL
IDCCVDICSPHVPQIFQENFDYQTLRSDFVKGVLTSDLLKKTIYAYISDNSSEYAARVES
FATYDAISQDILARWCYPLVPDSNLLENSSYTYEFNHIYKEDKVILAQSCKIGSRTSIGS
NTSVGDGSSIQKSVIGKNCQIGKNVTISNSYIWDNAIIGDNTVINHAIVASGAQIGSNDV
LSPGVVVGFNVKIGNNKVLANNTRVVESPIVKEFESFDDSADEDDDSETNIESAEKPDSN
VVGEDGVGFVYTSDLEEDSDDDDGTNQYSGIIYQLKSLNVSDESIASVTTQKVKKQQRKN
RRSSVISTDFEAFSEEEEEDFAKEAYATVERALNNNHDLDTALLELNTLRMSMNVTYHEV
RLATTDALVNKIIDFITTDTLDAKNAATKIFNHWGPMYKRQVFNDEEQVDLLNIFQDKVA
TADKSFNQVILFLAVRILYELDILEEENILKWWSDSEREDPDYVHVRGLTQQFITWLEDA
EEESEESDEERLILIPEIMTTSSI-YDVIVVGAGVVGPSIATALARQGRKVLIVERDWSK
P-DRIVGELLQPAGIKALKELGMAQAINNIEAIEVLGYYISFHNQNIKLDYPLKADANTT
NAV-KPVADCVHGDNDKIVS-DSTINTDAWDEDERVRGIAFHHGEFLGNLRRIVRDEPNV
DWIEGTVTKILRDEFEPN--NVIGV--KVK--------QD--DQVRSYHAKLTISCDGIY
SKFRKEISPKNVPVVGSYFVGLELKNAELPAKNRGNVILG-DHAPILIYQISPEHTRILC
AYRSTKPPSQS--NGELMDYMTNEVLPALPKETQPSFKNALKG-GK-FRVMPNQFLSAMK
QGRRENQGLILLGDSLNMRHPLTGGGMTVGLNDAVLLAKLLHPKQVADLDDYHSISRQMG
QFHRRRKNLDAVVNTLSIALYTLFAAD--KTS------------------LKILQSGCFR
YLSLGGSFLSGPIGLLSGMLPFPMLLFNHFFSVAFYAIYCNFGARGFVLFPLAL-YEAFE
TFFTAVIIFTPYLWNELVS
>XP_020075600_Hyphopichia_burtonii
------------------------------------------------------------
------------------------------------------------------------
------------------------------------------------------------
------------------------------------------------------------
------------------------------------------------------------
------------------------------------------------------------
------------------------------------------------------------
------------------------------------------------------------
------------------------------------------------------------
------------------------------------------------------------
------------------------------------------------------------
------------------------------------------------------------
------------------------------------------------------------
------------------------------------------------------------
------------------------------------------------------------
------------------------------------------------------------
------------------------------------------------------------
----------------MSQDQSSEKYDVIVIGAGVVGPCIATALARQGRKVLIVERDWSK
P-DRIVGELMQPGGLKGLKELGMLQAVNGIEAIHCEGYYIKFRDQALEIGYPEKQEAFKT
NAV-KPVPGCVDEKNDKLLS-DSTINIEEWEKDEKVRGISFHHGDFLLNLRKMVREEPNV
TWLEGTVNKMIKDEENEE--IVRGI--RVK--------IN--DKNEIYKAKLTICCDGIY
SKFRKELSPKNVPTIESYFVGLELDDAVLPSPNHGHVILG-DHAPCLIYQISPHKTRCLC
AYASTKPPSQS--NREFIDYLENQVLPAIPKPTQPSFKAAIDS-RK-FRAMPNQYLPALK
QG-RSPLGLIMLGDSLNMRHPLTGGGMTVGINDAALLAKLLCPKQIEDFEDYDILEKKLR
QFHVKRKNLDAVVNTLSIALYALFAAD--KAS------------------LKILQNGCFK
YFQRGGACVLGPIGLLSGMLPFPMLLFNHFFSVAFYSIYCNFIDRGLLGFPIAI-YEAFD
VLFTAIYIFTPYLWNELVN
>XP_015467447_Debaryomyces_fabryi
------------------------------------------------------------
------------------------------------------------------------
------------------------------------------------------------
------------------------------------------------------------
------------------------------------------------------------
------------------------------------------------------------
------------------------------------------------------------
------------------------------------------------------------
------------------------------------------------------------
------------------------------------------------------------
------------------------------------------------------------
------------------------------------------------------------
------------------------------------------------------------
------------------------------------------------------------
------------------------------------------------------------
------------------------------------------------------------
------------------------------------------------------------
------------------MSVNDI-YDVIVVGAGVVGPTIATALARQGRRVLIIERDWST
P-DRIVGELLQPGGVKALKDLGMIQAINNIEAIHVTGYYVKYGGQIVRLDYPDKQDAMKT
SPA-KLVPDCVFDGNDKMKS-DYTLSSKDWEEDERVRGVAFHNGEFLMNLRAMVKSEPNV
TWVEGTATKILRDEENPS--IVTGV--LVK--------QN--LELKTYSAKLTISCDGIY
SKFRKELCAENVPVVGSYFVGLKLVDAKLPMPNRGHVILG-SHAPILIYQISPHETRILC
AYRSTKPPSQT--NDELYNYLRDEVLPALPKETQPSFEKALET-RK-FRAMPNQYLPAVK
QG-KETKGLIMLGDSLNMRHPLTGGGMTVGLNDSALLAKLLHPRYIEDLDNHEILTKQLS
TFHKKRKNLDAVLNTLSIALYTLFAAD--KNA------------------LMILQKGCFK
YFVLGGDCVSGPIGLLSGILPFPMLLFNHFFSVAFYAIYCNFIDRGLLGFPIAL-IEAFD
TIFTAIIVFTPYLWKELVY
>XP_462160_Debaryomyces_hansenii
------------------------------------------------------------
------------------------------------------------------------
------------------------------------------------------------
------------------------------------------------------------
------------------------------------------------------------
------------------------------------------------------------
------------------------------------------------------------
------------------------------------------------------------
------------------------------------------------------------
------------------------------------------------------------
------------------------------------------------------------
------------------------------------------------------------
------------------------------------------------------------
------------------------------------------------------------
------------------------------------------------------------
------------------------------------------------------------
------------------------------------------------------------
-----------------MTSASNI-YDVIVVGAGVVGPTIATALARQGRRVLIIERDWST
P-DRIVGELMQPGGIKALKELGMIKAINNIEAIHVDGYYVKYGDQVVRLDYPDKQDAMKT
NSV-KSVPDCVFDGNDKMAS-DYTLSSKDWDEDERVRGVAFHNGEFLMNLRSMVKSEPNV
TWVEGTATKILRDEENPS--IVTGV--EVK--------QN--QAKKTYTAKLTISCDGIY
SKFRKELSAENVPIIGSYFVGLKLIDAKLPMVNRGHVILG-SHAPILIYQISPHETRILC
AYRSTKPPSQT--SDELYNYLRDEVLPALPKETQPSFEKALET-RK-FRAMPNQYLPAVK
QG-KETKGLVMLGDSLNMRHPLTGGGMTVGLNDSVLLAKLLHPRYIEDFDNHELLGKQLS
TFHRKRKNLDAVLNTLSIALYTLFAAD--RNA------------------LLILQRGCFK
YFLLGGDCVSGPIGLLSGILPFPMLLFNHFFSVAFYAIYCNFIDRGLIGFPLAL-LEAFD
TIFTAIIVFTPYLWKELVY
>XP_006686410_Yamadazyma_tenuis
------------------------------------------------------------
------------------------------------------------------------
------------------------------------------------------------
------------------------------------------------------------
------------------------------------------------------------
------------------------------------------------------------
------------------------------------------------------------
------------------------------------------------------------
------------------------------------------------------------
------------------------------------------------------------
------------------------------------------------------------
------------------------------------------------------------
------------------------------------------------------------
------------------------------------------------------------
------------------------------------------------------------
------------------------------------------------------------
------------------------------------------------------------
----MSFANSNVATDSLPNSVEDKQYDAVVVGAGVAGPAIATAFARAGRQVLLIERSWSR
P-DRIVGELMQPAGVKALCELGLAQAVANIEAMTCEGYYIKYHDRVVQLSYLDKAEAATG
NPI-KPVPDCVFDDNDKLIT-DSTLSSKDWYDHPTVQGLAFHNGDFLMNLRAIARAEPNV
TCLEATVTGVVRDDND----VVVGV--RVK--------AE--DVPAVYRAKLVVACDGIY
SKLRREL-PAPAPSVESYFVGLDLHDCDFPAPGHGHVILG-DHAPVLAYQTTPTTARMLC
AWRSTKPPSSS--GGEFANYLNQQVRSELPKEIQPSFDAAVAS-KR-FRPMPNQYLPAVK
QS--RQRGFVAVGDSLNMRHPLTGGGMTVALNDVVILAKLLHPSQVADLGDHEAVLRQMA
VFHRRRKPLDAVINTLSMALYALFAAD--SPS------------------LRILQRGCFR
YFELGGACVSGPIGLLSGMLPFPMMLFNHFFSVAFYAIWWNFTDNGLLYAPVSV-YQSVV
VLVVAVRVFVPILWAELAR
>XP_001483673_Meyerozyma_guilliermondii
------------------------------------------------------------
------------------------------------------------------------
------------------------------------------------------------
------------------------------------------------------------
------------------------------------------------------------
------------------------------------------------------------
------------------------------------------------------------
------------------------------------------------------------
------------------------------------------------------------
------------------------------------------------------------
------------------------------------------------------------
------------------------------------------------------------
------------------------------------------------------------
------------------------------------------------------------
------------------------------------------------------------
------------------------------------------------------------
------------------------------------------------------------
------------------------MFDVIVVGAGVVGPAIATAMARQGRKVLIVERDWTK
P-DRIVGELMQPAGIQALRELGMARAINKIEAIDVVGYYIKFLDNEILLDYPTKHDAMSA
RPD-TPVPDCVNHQNDEITS-DSTLDATAWHKDNRVRGVSFHHGDFIQNLRSITKAETNV
TAVEGTVVDLIDEDGA-----VTGV--VVK--------SG--KKNRTYRAKLTICCDGIY
SRFRKRLY-DTAPLVGSYFVGLNLVDAELPAKNRGHVILG-SHAPILVYQILPHDTRILC
LYRSRKPPSQA--NGELLGYLQNEVLPALPEPIRPSFKKALTT-GK-FRSMPNQYLSATR
QG--RHKGLVLLGDAANMRHPLTGGGMTVGLNDAALFARLVHPNNVPDLDDHRAVAAALS
KFHNQRKGLDAVINTLSIALYTLFAAD--SRP------------------LQILQLGCFK
YFQLGGACVSEPIGLLSGVLPQPLLLFRHFFTVAFYAVYWNFLDRGLVGAPLAL-YEAVA
TIFTAVMVFLPYLWKELV-
>XP_018714719_Metschnikowia_bicuspidata
------------------------------------------------------------
------------------------------------------------------------
------------------------------------------------------------
------------------------------------------------------------
------------------------------------------------------------
------------------------------------------------------------
------------------------------------------------------------
------------------------------------------------------------
------------------------------------------------------------
------------------------------------------------------------
------------------------------------------------------------
------------------------------------------------------------
------------------------------------------------------------
------------------------------------------------------------
------------------------------------------------------------
------------------------------------------------------------
------------------------------------------------------------
----------------------MLPLDAIVIGAGVVGPALATALARQGHKVLIIERDWSE
P-DRIVGELMQPAGVKALRELGLVQALNNIDARHVDGYYIKYHGTSIVIDYASKETCQKT
APV-VPVPDCVFGGNDKLSTHDPVLLAKDWDAAENVRGVSLTHGKFLLNLRRIVRSEPNV
TWVEGTATALLRAPGRPQ--SVVGV--RVK--------TAD-GSVHEYRAKMTFACDGIY
LKFRKEHLPTNVPTTGLYFVGLALHHAELPAPNHGHVILG-SHAPVLVYQVSAAETRMLC
AYRSTRPPSLA--NDDFVQYLRTQVLPNLPRELHASFEAAVAA-RL-FRAMPNQYLTAPE
QG-RGNEGFVMLGDALNMRHPLTGGGMTVGLNDTALLARLLHGV---DLGDQRLVDQKLR
LFHRKRKNLDAVINVLSIALYSLFAAD--TRG------------------LQVLQRGCFE
YFLLGGDCVDGPMGLLSGMMPFPMMLFNHFFSVAFYAIYVNFVARGVTGFPVAL-YEAFD
AFYSAVVVFTPYLWKELVR
>XP_002618485_Clavispora_lusitaniae
------------------------------------------------------------
------------------------------------------------------------
------------------------------------------------------------
------------------------------------------------------------
------------------------------------------------------------
------------------------------------------------------------
------------------------------------------------------------
------------------------------------------------------------
------------------------------------------------------------
------------------------------------------------------------
------------------------------------------------------------
------------------------------------------------------------
------------------------------------------------------------
------------------------------------------------------------
------------------------------------------------------------
------------------------------------------------------------
------------------------------------------------------------
-----------------------MEYDAIVIGAGVVGPCVATALARQGKTVMIVERDWSE
PKDRVVGELMQPAGLKALRELGMIQAVNGIGAVPVTGYYIKFGQDSVQIDYPAKSDVDAS
--V-RPVPCCVSNGNDKMRTDDKALDAAEWDADPHVRGVALQHGKFLMNLRAIVRAEKNV
TAVEGTATAVVRDEHASD--LVRGV--RVK--------LAD-GSVETYHAKTTFACDGIY
SKFRREHAADYVPKIGSYFVALALHGCKLPAPGRGHVILG-DHAPVLAYQVSSDETRMLC
AHRGARPPSAS--NDDFFDYLRRDVAPNLPEGMRASFDECVAS-RK-FRALPNQYLSAER
QA--KNRGFIMIGDSLNMRHPLTGGGMTVGLNDTVLLMRLLQGV---DLGDHSEVRARLL
QFHAQRKKLDAVVNTLSIALYSLFAAD--RAG------------------LRVLQDGCFK
YFQLGGDCVRGPIGLLSGMLPYPMLLFSHFFSVAFYGVYCNFVRRGVSGFLLAL-WEAID
ALFSAVMLFTPYLWRELV-
>XP_025342230_Candida_haemuloni
------------------------------------------------------------
------------------------------------------------------------
------------------------------------------------------------
------------------------------------------------------------
------------------------------------------------------------
------------------------------------------------------------
------------------------------------------------------------
------------------------------------------------------------
------------------------------------------------------------
------------------------------------------------------------
------------------------------------------------------------
------------------------------------------------------------
------------------------------------------------------------
------------------------------------------------------------
------------------------------------------------------------
------------------------------------------------------------
------------------------------------------------------------
-----------------------MSYDAIVIGAGVVGPCVATALARQGRKVLIVERDWSE
P-DRIVGELMQPSGLKALKELGMIQAVNNIDAVYVDGYYIKYHDKRIQISYPDRSECDKT
NPV-KPVPDCVFGDNDKYASNDPSINAAEWDQTENVRGLGFSNGKFLTNLRAIVRAEKNV
DWIEGSATEVLRDEEDPD--RVIGV--KVK--------SLK-GDFTTYQAKVTFACDGIY
SKFRKEHSKNNVAAVGSYFVGLQLEDAKLPAPHHGHVILG-DHAPVLVYQTNKRETRVLC
AYRSTKPPSAA--NDTFYKYLEQEILPSLPEEIKPSFEHAMAG-RK-FRPMPNQYLSAPK
QG-GRNKGFIMLGDSLNMRHPLTGGGMTVGLNDAVLLTKLLHPKQVPELDDYDLISKKLK
QFHSKRKRLDAVINTLSIALYSLFAAD--SRP------------------LKILQEGCFK
YFLLGGDCVKGPIGLLSGMLPFPMLLFNHFFSVAFYAIYCNYCDRGFAGFPVAL-YESFE
VIFTAVMVFTPYLWKELVN
>XP_024714834_Candida_pseudohaemulonis
------------------------------------------------------------
------------------------------------------------------------
------------------------------------------------------------
------------------------------------------------------------
------------------------------------------------------------
------------------------------------------------------------
------------------------------------------------------------
------------------------------------------------------------
------------------------------------------------------------
------------------------------------------------------------
------------------------------------------------------------
------------------------------------------------------------
------------------------------------------------------------
------------------------------------------------------------
------------------------------------------------------------
------------------------------------------------------------
------------------------------------------------------------
-----------------------MSYDAIVIGAGVVGPCIATALARQGRKVLIIERDWSE
P-DRIVGELMQPAGLKALKELGMIQAVNGIDAVYVDGYYIKYHDNRIQIQYPDKYDCDKM
NPV-KPVPDCVFGDNDKYLENDPAIISEDWDQHENVRGLGFSNGRFLTNLRKIVRAEENV
DWIEGSATEVVRDKENPD--WVRGV--KVK--------SLK-GDFTTYEAKITFACDGIY
SKFRKEHSKTNVPAVGSYFVGLQLEDAKLPAPHHGHVILG-DHAPVLIYQTTPKETRVLC
AYRSTKPPSAA--NDTFYRYLEQEVLPSLPEELKPSFEHAMAG-RK-FRPMPNQYLSALK
QG-SRNKGFIMIGDSLNMRHPLTGGGMTVGLNDAVLLMKLLHPKQVPELDDYDLVSKKLR
QFHSKRKRLDAVINTLSIALYSLFAAD--SRP------------------LKILQDGCFK
YFLLGGDCVKGPIGLLSGMLPFPMLLFNHFFSVAFYSIYCNYCERGFAGFPVAL-YESFE
VIVTAVMLFTPYLWKELVN
>XP_025335444_Candida_duobushaemulonis
------------------------------------------------------------
------------------------------------------------------------
------------------------------------------------------------
------------------------------------------------------------
------------------------------------------------------------
------------------------------------------------------------
------------------------------------------------------------
------------------------------------------------------------
------------------------------------------------------------
------------------------------------------------------------
------------------------------------------------------------
------------------------------------------------------------
------------------------------------------------------------
------------------------------------------------------------
------------------------------------------------------------
------------------------------------------------------------
------------------------------------------------------------
-----------------------MSYDAIVIGAGVVGPCIATALARQGRKVLIIERDWSE
P-DRIVGELMQPAGLKALKELGMIQAVNGIDAVYVDGYYIKYHDNTIQIQYPDKYDCDKM
NPV-KPVPDCVFGDNDKYVENDPAIISEDWDQNENVRGLGFSNGRFLTNLRKIVRAEENV
DWIEGSATEVVRDKENPD--WVRGV--KVK--------SLK-GDFTTYEAKMTFACDGIY
SKFRKEHSKTNVPTVGSYFVGLQLQDAKLPAPHHGHVILG-DHAPVLIYQTTPRETRVLC
AYRSTKPPSAA--NDTFYRYLEQEVLPCLPEELKPSFEHAMAG-RK-FRPMPNQYLTASR
QG-SRNKGFIMIGDSLNMRHPLTGGGMTVGLNDAVLLMKLLHPKQVPELDDYDLVSKKLR
QFHSKRKRLDAVVNTLSIALYTLFAAD--SRP------------------LKILQDGCFK
YFLRGGDCVKGPVGLLSGMLPFPMLLFNHFFSVAFYSIYCNYCERGFAGFPVAL-YESFE
VLFTAVVLFTPYLWQELVN
>XP_028892659_Candida_auris
------------------------------------------------------------
------------------------------------------------------------
------------------------------------------------------------
------------------------------------------------------------
------------------------------------------------------------
------------------------------------------------------------
------------------------------------------------------------
------------------------------------------------------------
------------------------------------------------------------
------------------------------------------------------------
------------------------------------------------------------
------------------------------------------------------------
------------------------------------------------------------
------------------------------------------------------------
------------------------------------------------------------
------------------------------------------------------------
------------------------------------------------------------
-----------------------MQYDAIVIGAGVVGPCVATALARQGRKVLIIERDWSE
P-DRIVGELMQPAGLKALKELGMIQAVNNIDAVYVDGYYIKYHNEVIKIQYPDKGECDKT
NPV-KPVPDCVFDGNDKYDSEDPGMDLAAWEGAENVRGVGFSNGKFLSNLRAIVRAEKNV
DWIEGTATQLVRDNEDPD--RVLGV--KVK--------SLG-GEFTTYLAKITFACDGIY
SKFRKEHSKNNVPSIGSYFVGLQLNNAKLPAPHHGHVILG-DHAPVLIYQTNSTETRVLC
AYRSTKPPSSA--NDTFYKYLRDEVLPSLPEQLKPSFEEAMAS-RK-FRPMPNQYLPAPK
QG-SRNRGFIMLGDSLNMRHPLTGGGMTVGLNDAVLLTKLLHPKQVPDFEDYDLVATKLK
QFHSKRKRLDAVINTLSIALYSLFAAD--SRP------------------LKILQEGCFK
YFLLGGDCVKGPVGLLSGMLPFPMLLFNHFFSVAFYAIYCNYCEKGFAGFPVAF-YESFE
VLLTAAMVFTPYLWGELVN
>NP_011691_Saccharomyces_cerevisiae
------------------------------------------------------------
------------------------------------------------------------
------------------------------------------------------------
------------------------------------------------------------
------------------------------------------------------------
------------------------------------------------------------
------------------------------------------------------------
------------------------------------------------------------
------------------------------------------------------------
------------------------------------------------------------
------------------------------------------------------------
------------------------------------------------------------
------------------------------------------------------------
------------------------------------------------------------
------------------------------------------------------------
------------------------------------------------------------
------------------------------------------------------------
-------MSAVNVAPELINADNTITYDAIVIGAGVIGPCVATGLARKGKKVLIVERDWAM
P-DRIVGELMQPGGVRALRSLGMIQSINNIEAYPVTGYTVFFNGEQVDIPYPYKAD---I
PKV-EKLKDLVKDGNDKVLE-DSTIHIKDYEDDERERGVAFVHGRFLNNLRNITAQEPNV
TRVQGNCIEILKDEK--N--EVVGA--KVD--------IDG-RGKVEFKAHLTFICDGIF
SRFRKELHPDHVPTVGSSFVGMSLFNAKNPAPMHGHVILGSDHMPILVYQISPEETRILC
AYNSPKVPA------DIKSWMIKDVQPFIPKSLRPSFDEAVSQ-GK-FRAMPNSYLPARQ
N---DVTGMCVIGDALNMRHPLTGGGMTVGLHDVVLLIKKIGDL---DFSDREKVLDELL
DYHFERKSYDSVINVLSVALYSLFAAD--SDN------------------LKALQKGCFK
YFQRGGDCVNKPVEFLSGVLPKPLQLTRVFFAVAFYTIYLNMEERGFLGLPMAL-LEGIM
ILITAIRVFTPFLFGELIG
>XP_018222381_Saccharomyces_eubayanus
------------------------------------------------------------
------------------------------------------------------------
------------------------------------------------------------
------------------------------------------------------------
------------------------------------------------------------
------------------------------------------------------------
------------------------------------------------------------
------------------------------------------------------------
------------------------------------------------------------
------------------------------------------------------------
------------------------------------------------------------
------------------------------------------------------------
------------------------------------------------------------
------------------------------------------------------------
------------------------------------------------------------
------------------------------------------------------------
------------------------------------------------------------
-------MSAINVAPELINADNTVTYDAIVIGAGVIGPCVATGLARKGKKVLIVERDWAM
P-DRIVGELMQPGGVRALRSLGMVQSINNIEAYPVTGYTVFYDGEQVDIPYPYKAD---I
AKV-EKLKDLVKDGNDKVLE-DSTIHIKDYEDDERERGVAFVHGRFLNNLRSITAQEPNV
TRVQGNCIDILKDEK--N--EVVGA--KID--------IDG-RGKVEFKAHLTFVCDGIF
SRFRKELHPDHVPTVGSSFVGMSLFNAKNPAPMHGHVILGSEHMPILVYQISPEETRILC
AYNSPKVPA------DIKSWMIKDVQPFIPKSLRPSFDEAVSQ-GK-FRAMPNSYLPARQ
N---DVTGMCVIGDALNMRHPLTGGGMTVGLHDVVLLIKKIGEL---DFSDREKVLDELL
DYHFERKSYDSVINVLSVALYSLFAAD--SDN------------------LKALQKGCFK
YFQRGGDCVNKPVEFLSGVLPKPLLLTRIFFAVAFYTIYLNMEERGFLGLPMAL-LEGIM
ILITAIRVFTPFLFGELIG
>XP_033766512_Saccharomyces_paradoxus
------------------------------------------------------------
------------------------------------------------------------
------------------------------------------------------------
------------------------------------------------------------
------------------------------------------------------------
------------------------------------------------------------
------------------------------------------------------------
------------------------------------------------------------
------------------------------------------------------------
------------------------------------------------------------
------------------------------------------------------------
------------------------------------------------------------
------------------------------------------------------------
------------------------------------------------------------
------------------------------------------------------------
------------------------------------------------------------
------------------------------------------------------------
-------MSAVNVAPELINADNTITYDAIVIGAGVIGPCVATGLARKGKKVLIVERDWAM
P-DRIVGELMQPGGVRALRSLGMVQSINNIEAYPVTGYSVFFNGEQVDIPYPYKAD---I
PKV-EKLKDLVKDGNDKVLE-DSTIHIKDYEDDERERGVAFVHGRFLNNLRNITAQEPNV
TRVQGNCIEILKDEK--N--EVVGA--KVD--------IDG-RGKVEFKAHLTFVCDGIF
SRFRKELHPDHVPTVGSSFVGMSLFNAKNPAPMHGHVILGSGHMPILVYQISPEETRILC
AYNSPKVPA------DIKSWMIKDVQPFIPKSLRPSFDEAVSQ-GK-FRAMPNSYLPARQ
N---DVTGMCVIGDALNMRHPLTGGGMTVGLHDVVLLIKKIGDL---DFSDREKVLDELL
DYHFERKSYDSVINVLSVALYSLFAAD--SDN------------------LKALQKGCFK
YFQRGGDCVNKPVEFLSGVLPKPLQLTRVFFAVAFYTIYLNMEERGFLGLPMAL-LEGIM
ILITAIRVFTPFLFGELIG
>XP_003673632_Naumovozyma_castellii
------------------------------------------------------------
------------------------------------------------------------
------------------------------------------------------------
------------------------------------------------------------
------------------------------------------------------------
------------------------------------------------------------
------------------------------------------------------------
------------------------------------------------------------
------------------------------------------------------------
------------------------------------------------------------
------------------------------------------------------------
------------------------------------------------------------
------------------------------------------------------------
------------------------------------------------------------
------------------------------------------------------------
------------------------------------------------------------
------------------------------------------------------------
-----------MTDASLTNADNSITYDAIVVGAGVIGPCVATGLARKGKKVLIVERDWAM
P-DRIVGELMQPGGVRALESLGMVQAINNIDAYPVTGYTVFFNGEKVDIPYPYKAD---V
GPV-EKLKDLVKDGNDKVID-DDLIRVKDYENGERERGVAFVHGKFLNNLRAITAKEKNV
TRLQGNVIEILKNAT--N--EVVGA--KVD--------IEG-RGKVNFKGHLTFICDGIF
SHFRTELNPNHVPTVGSSFVGMSLFNAKVPAPMHGHVILGSKHMPILVYQISPQETRILC
AYNSPKLPG------DIKSWMINNVQPFIPETLRPSFDDALQQ-GK-FRSMPNSYLPARK
N---DVTGLCLIGDSLNMRHPLTGGGMTVGLNDVVLLIKKIGDL---DFSDRETVLDELL
DYHFERKSYDTVINVLSIALYSLFAAD--NKN------------------LKDLQRGCFK
YFQRGGDCVKLPVGFLSGVLPRPLLLTRVFFAVAFYTIYLKFEERGFMGFPVAL-LEGIM
ILITAIKVFTPFLFGEFIG
>XP_003669756_Naumovozyma_dairenensis
------------------------------------------------------------
------------------------------------------------------------
------------------------------------------------------------
------------------------------------------------------------
------------------------------------------------------------
------------------------------------------------------------
------------------------------------------------------------
------------------------------------------------------------
------------------------------------------------------------
------------------------------------------------------------
------------------------------------------------------------
------------------------------------------------------------
------------------------------------------------------------
------------------------------------------------------------
------------------------------------------------------------
------------------------------------------------------------
------------------------------------------------------------
-----------MVDPTLIDADNSITYDALVVGAGVIGPCVATALARKGKKVLIVERDWAM
P-DRIVGELMQPGGVRALRSLGMIQSINNIDAYPVTGYTVIFNGEKVDIPYPYKAD---V
KPV-EKLPDLVKDGNDKVLE-DKTIHIKDYEEGERERGVAFVHGRFLNNLRNITAQEKNV
TRLQGDVIEILKNEA--K--EVIGA--KVN--------IDG-RGKVDFKAHLTFVCDGIF
SHFRRELSPEHVPTVGSSFVGMSLFDAKTPVPMHGHVILGTKHMPILVYQISPEETRILC
AYNSPKLPG------DIKTWMANNVQAYIPESLRPSFDKALAQ-GK-FRSMPNSYLSARQ
N---NVTGLCVIGDALNMRHPLGGGGMTVGLNDVVLLVEKIGDM---DFSQREKILDELL
DYHFQRKSYDSVINVLSIALYSLFAAD--NNN------------------LRDLQRGCFK
YFQRGGDCVKLPVEFLAGLMPNPFLLTRVFFAVVFYTIYLKFEERGFLGLPFAL-LEGIM
ILLTAIKVFTPYLLGELIG
>XP_003956954_Kazachstania_africana
------------------------------------------------------------
------------------------------------------------------------
------------------------------------------------------------
------------------------------------------------------------
------------------------------------------------------------
------------------------------------------------------------
------------------------------------------------------------
------------------------------------------------------------
------------------------------------------------------------
------------------------------------------------------------
------------------------------------------------------------
------------------------------------------------------------
------------------------------------------------------------
------------------------------------------------------------
------------------------------------------------------------
------------------------------------------------------------
------------------------------------------------------------
-----------MSNTDLFNADERKVYDAVIIGAGVIGPCIATALARKGKKVLIVERDWAE
P-DRIIGELMHPGGIRALRSLGMVQAINNIDAIPVTGYTVFYNGEKVDIPYPYKAD---L
EPV-EKLKDLVKDGNDQVLE-DATIHRKDFEDGERERGAAFVHGKFLTNLRNMVAKESNI
TRLQGNVIEVLRNEK--R--EVIGC--KVD--------IEN-RGKVDFKGHLTFVVDGIF
SHFRKELRDDHIPAKDSSFVGMALYHAKMPTPNHGHVILGPQHSPVICYQVSPEETRILC
AYNSTTLPK------DLKSWMAKDVQPYIPESLRPSFDTALAA-GK-FRSLPNSYLPAKI
N---DVMGLCVIGDALNMRHPLGGGGMTVGLQDVVLLIKKIGDL---DFSDRTTILDELL
DLHYDRKSYAPVINVLSIALYALFAAD--SDN------------------LRDLQRGCFR
YFQRGGDCVDTPIKYLAGVNPHPYQLTRTFFAVALYTIYLKFEERGFLGLPVAL-LEGIM
ILITAVKVFTPYLLGEIMG
>XP_022465926_Kazachstania_naganishii
------------------------------------------------------------
------------------------------------------------------------
------------------------------------------------------------
------------------------------------------------------------
------------------------------------------------------------
------------------------------------------------------------
------------------------------------------------------------
------------------------------------------------------------
------------------------------------------------------------
------------------------------------------------------------
------------------------------------------------------------
------------------------------------------------------------
------------------------------------------------------------
------------------------------------------------------------
------------------------------------------------------------
------------------------------------------------------------
------------------------------------------------------------
----------MALNQNLFNADEGVTYDAIVIGAGVIGPCVATGLARKGKKVLIVERDWAL
P-DRIVGELMQPGGVRALRSLGMVQSINNIEAVPVTGYTVMFNGEKVDIPYPYKSD---V
EPV-HKVKDLVRDGNDQVLD-DGHITKKDFETDERERGVAFVHGKFLDNLRAIVRNEPNV
TCVQGNCVEVLKDAQNNN--EVIGA--KID--------IEG-RGKVDFKAHITFVCDGIF
SHFRKELNPEHVPTVGSSFVGMSLYHAKMPTPNHGHVILGNKHMPVIVYQISPEETRILC
AFNSAKVPK------DLKGWMQKDVQPYIPEALRPSFDDALQA-GK-FRAMPNSYLPARQ
N---DVIGMCVIGDALNMRHPLTGGGMTVGLHDVVLLMDKIGDL---DFSDRATILDELL
DLHFERKSHGTVVNVLSIALYSLFAAD--TPN------------------LKALQRGCFK
YFQRGGDCVNVPVQFLSGVLPNPLYLTRVFFAVALYTCYLNIEERGFFGFPLGV-LEGFM
IFFTAVRVFTPFMLGEYFG
>XP_445667_Candida_glabrata
------------------------------------------------------------
------------------------------------------------------------
------------------------------------------------------------
------------------------------------------------------------
------------------------------------------------------------
------------------------------------------------------------
------------------------------------------------------------
------------------------------------------------------------
------------------------------------------------------------
------------------------------------------------------------
------------------------------------------------------------
------------------------------------------------------------
------------------------------------------------------------
------------------------------------------------------------
------------------------------------------------------------
------------------------------------------------------------
------------------------------------------------------------
-------MS-------LTNADETVTYDALIVGAGVIGPCVATALARKGKKVLIVEREWSQ
P-DRIVGELMQPGGLRALRSLGMIQSINNIDAYPVTGYTVFYNGEHVDIPYPYKAD---L
KPV-EKLPGLVRDGNDKVLE-DATVHKKDFEDDERERGVGLVHGRFLNNLRNICAAEPNV
TRLQGNVVEILKDKK--N--EVVGA--KVD--------VDS-RGKVDFKAHLTFVCDGIF
SRFRRELHPDHVPTVNSSFVGMSLYHAHMPHDMHGHVILGDKHMPILVYQISPEETRILC
AYNAPKVPT------DLKSWMTKDVQPYIPKTLRPSFDDALAQ-GK-FKPMANSWLPARQ
N---DVTGLCVIGDALNMRHPLTGGGMTVGLNDVVLLIKKIGDL---DFSDREKVLDELL
DYHFERKNYDAVVNVLSISLYSLFAAD--SKN------------------LKALQKGCFK
YFQRGGDCVNLPVAFLAGVLPKPLLLTRVFFAVAFYTIYLNMEERGFLGLPMAL-LEGIM
ILITAIKVFTPFLVRELIG
>XP_004179914_Tetrapisispora_blattae
------------------------------------------------------------
------------------------------------------------------------
------------------------------------------------------------
------------------------------------------------------------
------------------------------------------------------------
------------------------------------------------------------
------------------------------------------------------------
------------------------------------------------------------
------------------------------------------------------------
------------------------------------------------------------
------------------------------------------------------------
------------------------------------------------------------
------------------------------------------------------------
------------------------------------------------------------
------------------------------------------------------------
------------------------------------------------------------
------------------------------------------------------------
-----------MTVDNLTTADEKIVYDAIVIGAGVIGPCVATGLARKGKKVLIIEKEWSM
P-DRIVGELMQPGGVRALRSLGMVQAINNIDAYPATGYTVFYNGEHVDIPYPYKAD---L
KPI-EKISGLVKGGNDKVLN-DSTIKIKDFEDDERERGVAFVHGKFLMNLRNIVAQEPNV
TRVQGTCIEVLKDNK--N--EVVGT--KVD--------IEG-RGKIDFHAHLTFVCDGIF
SRFRKELSPTHVPTVNSSFVGLALYHANMPVQNHGHVILGTNHMPIIAYQISPEETRVLC
AYNSAKVPK------DLKSWLAKDVQPYMPKSLGPSFDKALES-GK-YRAMPNSYLPAKS
N---DVIGLCVIGDALNMRHPLTGGGMTVGLHDVAQMIKKIGDL---DFADRPTVLDELL
DFHYEKKNYDVVINVLSIALYSLFAAD--NQY------------------LRALQKGCFQ
YFQRGGDCVNTPVQFLAGVLPSPFKLTKVFFSVALYSILINFQEKGISGLPMAL-FEAIM
IWVTAVKVFTPFLFKELSS
>XP_003685840_Tetrapisispora_phaffii
------------------------------------------------------------
------------------------------------------------------------
------------------------------------------------------------
------------------------------------------------------------
------------------------------------------------------------
------------------------------------------------------------
------------------------------------------------------------
------------------------------------------------------------
------------------------------------------------------------
------------------------------------------------------------
------------------------------------------------------------
------------------------------------------------------------
------------------------------------------------------------
------------------------------------------------------------
------------------------------------------------------------
------------------------------------------------------------
------------------------------------------------------------
-------MSGKTVAPELLTADENVKYDALIVGCGVIGPCIATALARKGKKVLIVEKEWTF
P-ERIVGELMQPGGVRALKSLGMVQAFNNIDAYPVTGYTVIYNGEEVDIPYPYKAD---S
APV-EKLEGIVKDGNDKVLD-DANIKIKDFEDDERERGIAFVHGKFLQNLRKIVADEPNV
TRLQGTVIEIMKDDK--N--EVYGA--KVD--------IPT-RGKVVFKANLTFVCDGIF
SRFRTELHPDHQSRVDSSFIGMALYNADMPAPKHGHVILGNNHLPIICYQISPEEVRLLC
AYNSAKLPS------DIKGWMTKEVQPFIPKKLRPSFDAALAE-GK-FKSMPNSYLPAIP
N---QITGLCVIGDALNQRHPLTGGGMTVGLQDVVLLMKKISDL---DFNDRELVLDEIL
DFNYEKKDYGVVINVLSIALYALFAAN--TPE------------------LKVLQKGCFK
YFQRGGDSIAVPARFLAGVLPKPLVLTRVFFAVAFYACYINIQEQGLVGF-----FQAFS
ILITAFKVFTPFLYEEMFS
>XP_001646877_Vanderwaltozyma_polyspora
------------------------------------------------------------
------------------------------------------------------------
------------------------------------------------------------
------------------------------------------------------------
------------------------------------------------------------
------------------------------------------------------------
------------------------------------------------------------
------------------------------------------------------------
------------------------------------------------------------
------------------------------------------------------------
------------------------------------------------------------
------------------------------------------------------------
------------------------------------------------------------
------------------------------------------------------------
------------------------------------------------------------
------------------------------------------------------------
------------------------------------------------------------
------MAENKVVAPELLNADDKTTYDAIVVGAGVIGPCVATALARKGKKVLIVERDWSY
P-DRIVGELMQPGGIRALRSLGMVQSINNIEAWPVTGYTVIYNGEEVDIPYPYKAD---S
PAV-EKLKDIVKDGNDKVLE-DSTIHIKDFEYDERERGAAFVHGRFLDNLRKIVAKESNI
TRLQGNVVEIMKDDK--N--EVYGA--KVD--------IDG-RGKVVFKAHLTFVCDGIF
SHFRKELHPDHVPKVNSSFVGMALYNTNMPAPMHGHVILGTNHMPIIVYQLSPEETRILC
AYNSPKIPS------DIKSWMVKDVQPYIPKKLRPSFDAALAE-GK-FKSMPNSYLPARA
N---DILGLCVIGDALNMRHPLTGGGMTVGLNDVVLLMKKIGDI---DFADRETVLDEIL
DFNYEKRSYGAVINTLSIALYSLFAAD--SPN------------------LKVLQKGCFK
YFQRGGDCVYTPIRFLSGVLPKPFVLARVFFSVAFYAIWINIQEKGIAGF-----LEGFS
ILLTAIKVFTPYMYNELLA
>XP_003681898_Torulaspora_delbrueckii
------------------------------------------------------------
------------------------------------------------------------
------------------------------------------------------------
------------------------------------------------------------
------------------------------------------------------------
------------------------------------------------------------
------------------------------------------------------------
------------------------------------------------------------
------------------------------------------------------------
------------------------------------------------------------
------------------------------------------------------------
------------------------------------------------------------
------------------------------------------------------------
------------------------------------------------------------
------------------------------------------------------------
------------------------------------------------------------
------------------------------------------------------------
-----------MVAQELLNADSSVTYDAIVIGAGVIGPCVAAGLARKGKKVLIVERDWDM
P-DRIVGELMQPGGLRALRSLGMIQSINNIDAFPVTGYTVFYNGEKVDIPYPYKAD---L
APV-EKLEGLVKDGNDKVLE-DSTIHIRDYEEDERERGAAFVHGKFLNNLRNIVAGEKNV
TRLQGNCVEVLKAKN--N--EVVGA--KVN--------VEG-RGKVDFKAHLTFVCDGIF
SRFRRELHPEHIPSVDSSFIGMSLWNAKNPVPMHGHVILGTNHLPILVYQISPEETRMLC
AYNSAKLPG------DIKGWLSKEVQPHVPKSLRPSFDAALAE-GK-YRSMPNSYLPARQ
N---DVTGLCVIGDALNMRHPLTGGGMTVGLNDVVLLIKKIGDL---DFSDRETVLDELL
DYHYERKNYDSVINVLSIALFALFAAD--NKN------------------LKSLQKGCFR
YFQKGGDCVKVPVKFLSGVNPQPLMLARVFFAVALYAVYLNIEERGFLGLPMAL-LEGIM
ILITATKVFAPFLYRELCS
>XP_037143893_Zygotorulaspora_mrakii
------------------------------------------------------------
------------------------------------------------------------
------------------------------------------------------------
------------------------------------------------------------
------------------------------------------------------------
------------------------------------------------------------
------------------------------------------------------------
------------------------------------------------------------
------------------------------------------------------------
------------------------------------------------------------
------------------------------------------------------------
------------------------------------------------------------
------------------------------------------------------------
------------------------------------------------------------
------------------------------------------------------------
------------------------------------------------------------
------------------------------------------------------------
-----------MVAQELLNADSSITYDAIIIGAGVIGPAVATGLARKGKNVLIIEKDWAT
P-DRIVGELMQPGGVRALRSLGMVQSINNIDAYPVTGYTVMYDGEQVDIPYPYKAD---L
APV-EKLKDIVKEGNDKVLE-DSTIHIKDFEDSERERGVAFVHGKFLNNLRDICAKEPNV
TRVQGTCVEVLKSKN--N--EVIGT--KVD--------IDG-HGKVDFHGHLTFVCDGIF
SRFRRELNPKHVPTVGSSFVGMSLWDAKNPAPMHGHVIVGPNHMPILVYQISPEETRILC
AYNSPKLPA------DIKSWMIKDVQPFIPKSLRPSFDNALSE-GK-FRSMPNSYLPSRQ
N---DVIGLCVIGDALNMRHPLTGGGMTVGLNDVVVLLQKIGDL---DFSDRATVLDELL
DLHYDKKNYDSVINVLSVALYSLFAAD--NKN------------------LKALQKGCFK
YFQKGGDCVDVPVKFLSGVLPQPLLLTRVFFATALYAVYLNIEERGFLGLPMAL-LEGIM
ILITATKVFAPFLYRELCS
>XP_002495419_Zygosaccharomyces_rouxii
------------------------------------------------------------
------------------------------------------------------------
------------------------------------------------------------
------------------------------------------------------------
------------------------------------------------------------
------------------------------------------------------------
------------------------------------------------------------
------------------------------------------------------------
------------------------------------------------------------
------------------------------------------------------------
------------------------------------------------------------
------------------------------------------------------------
------------------------------------------------------------
------------------------------------------------------------
------------------------------------------------------------
------------------------------------------------------------
------------------------------------------------------------
-----------MVDSSLLNANSQVTYDAIVIGAGVIGPAVATGLARKGKKVLIVERNWSM
P-DRIVGELLQPGGLRALRSLGMAQSVNGIDAYPVTGYTVFYNGEHVDIPYPYKSS---V
APV-EKLKDLVKDGNDKILD-DSTLSSRDFEEDERERGVAFVHGKFLNNLRRIVGEEPTV
TRLQGNCVQILKNEQ--N--EVIGT--KVD--------VEG-RGKVDFKAHLTIVCDGIF
SRFRKELDSQHTPTVGSSFVGMSLRDAKNPFPMHGHVILGSNHMPILVYQISPEETRILC
AYNSPKLPS------NVKSWLIKDVQPYLPDSLRPSFDEALSD-GK-FRSMPNSYLPAKQ
N---DITGMCVVGDALNMRHPLTGGGMTVGLNDVVLLIKKIGDL---DFSDRETVLEELL
GYHYERKNYDSVLNVLSIALYSLFAAD--NGN------------------LKKLQRGCFK
YFQRGGDCVSVPVAFLSGVLPKPFLLARVFSAVVLYTVYLNIEERGFLGLPMAL-LEGIT
ILFTATKVFTPFLYQELCG
>XP_003647241_Eremothecium_cymbalariae
------------------------------------------------------------
------------------------------------------------------------
------------------------------------------------------------
------------------------------------------------------------
------------------------------------------------------------
------------------------------------------------------------
------------------------------------------------------------
------------------------------------------------------------
------------------------------------------------------------
------------------------------------------------------------
------------------------------------------------------------
------------------------------------------------------------
------------------------------------------------------------
------------------------------------------------------------
------------------------------------------------------------
------------------------------------------------------------
------------------------------------------------------------
------MLNGKSYPEELLNADASLTYDVIVVGAGVVGPCIATALARKGKKVLIIEREWTM
P-DRIVGELMQPAGVRALRSLGMVQAINNISAWSTTGYTILYNGEQVEVPYPYKA----I
SPPIDKIPDLVFDGNDKVVD-DGTISIKDYEEDERERGVGFVHGRFLQNLRTICAAEQNV
TRLQGNVIEILKNKS--K--EVIGV--KVD--------VPT-RGKQEFRAHITFACDGIF
SKFRRELSKSHVPQVWSSFVGMSLYHTDLPKKHYGHVILGCNHMPILVYQISPTETRVLC
AYNSAKLPR------DVSLWLRSSVQPFVPDFLRKSFDKALEE-GK-FKAMPNSWLPAKQ
N---NVVGLCVIGDALNMRHPLTGGGMAVGLMDVVLMVQKIGDM---DFSDREKILEKMI
DFHFDRKCYAAVMNTLSIALFALFAAD--SYY------------------LKLLQKGCFR
YFQRGGKCLTLPVEFLSGVSHKPFLLTKVFFSVALYSIYVNFEDKRIAELGAAF-FEAFG
IIYTAINVFTYYLLEQLFG
>NP_982401_Eremothecium_gossypii
------------------------------------------------------------
------------------------------------------------------------
------------------------------------------------------------
------------------------------------------------------------
------------------------------------------------------------
------------------------------------------------------------
------------------------------------------------------------
------------------------------------------------------------
------------------------------------------------------------
------------------------------------------------------------
------------------------------------------------------------
------------------------------------------------------------
------------------------------------------------------------
------------------------------------------------------------
------------------------------------------------------------
------------------------------------------------------------
------------------------------------------------------------
------MSKETSYPKELLCADEKVVYDAIVVGAGVVGPCVATALARKGKKVLIVEREWSQ
P-DRIVGELMQPAGVRALRSLGMVQAINNIDACSTSGYTVIYNGEKISFAYPYKAD---L
SPP-EKIPDLVFDGNDKVVD-DGTISAKEFEEDEREHGVGFVHGRFLQNLRAICAAEDRV
TRLQGNVISILRNDS--K--EVIGA--KVD--------VPG-RGKVDFKAHMTFVCDGIF
SRFRKELSTTNTSKVWSSFVGLSLHHADLPTKHHGHVILGSEHMPVIAYQISSTETRILC
AYNYPTLPK------NVPEWLQKEVQPFIPPSLRKSFDAALES-KS-YKCMPNSWLPASQ
N---NVTGLCVVGDALNMRHPLTGGGMAVGLMDVVLLVKTIGDM---DFSDREEVLNELL
GFHYERKAHACVINTLSIALYSLFAAD--SYY------------------LKKLQKGCFE
YLGRGEDWVRQPISFLSGVLPSPYLLTKVFFTVALYSVLINFRGRTPLGFLLAI-YEGFA
IIFTAAKVFTPFLYEQLLQ
>XP_455763_Kluyveromyces_lactis
------------------------------------------------------------
------------------------------------------------------------
------------------------------------------------------------
------------------------------------------------------------
------------------------------------------------------------
------------------------------------------------------------
------------------------------------------------------------
------------------------------------------------------------
------------------------------------------------------------
------------------------------------------------------------
------------------------------------------------------------
------------------------------------------------------------
------------------------------------------------------------
------------------------------------------------------------
------------------------------------------------------------
------------------------------------------------------------
------------------------------------------------------------
---MSDSVDVKAIPKELLSASSEIVYDAIVVGCGVVGPCIATGLARKGKKVLIVERDWTM
P-DRIVGELMQPGGLRALRSLGMIQAINNIDAIPVTGYSVFYNGEKVSIPYPYKAD---T
APV-EKISDLVFDGNDRVIE-DKTVHVKDFEDDDRERGVGFVHGKFLQNLRDIVAKEPNV
TRLQGNVIEILRSKE--N--EVVGA--KVE--------IPG-RGKEDFKAHLTFVCDGIF
SRFRKELSPDHIPSVGSSFVGMSLFHANIPSKNHGHVILGTSHMPVLVYQISSEETRILC
AYNSARLPK------DIKSWLTTDVKPYLPKSLLPSFDKAVED-GK-FRSMPNSYLPAKQ
N---TVTGLCVIGDALNMRHPLTGGGMAVGLNDVALLIKTVGDL---DFSDRETVLDELL
EYHFERKQYDSVINVLSIALYSLFAAD--NRN------------------LQVLQRGCFK
YFERGGDCIRLPVSFLAGVLPKPFLLTKVFFSVALYSIYVNFQERGILGSPLAL-LEAFA
ILFTAAKVFTPYLFKELIG
>XP_022675345_Kluyveromyces_marxianus
------------------------------------------------------------
------------------------------------------------------------
------------------------------------------------------------
------------------------------------------------------------
------------------------------------------------------------
------------------------------------------------------------
------------------------------------------------------------
------------------------------------------------------------
------------------------------------------------------------
------------------------------------------------------------
------------------------------------------------------------
------------------------------------------------------------
------------------------------------------------------------
------------------------------------------------------------
------------------------------------------------------------
------------------------------------------------------------
------------------------------------------------------------
---MSSATDKKVVPQELLNADASVVYDAIIVGCGVVGPCIATGLARKGKKVLIVERDWTM
P-DRIVGELMQPGGLRALRSLGMIQAINNIDAIPVTGYSVFYNGKEVSIPYPFKAD---V
APV-EKIPDLVFDGNDKVLE-DNTIHIKEFEDGERERGVAFTHGRFLQNLRDMVSKEKNV
TRLQGNVIEILKNKE--N--EVVGA--KVD--------IPG-RGKEEFKAYLTFVCDGIF
SHFRKELAADHIPTVGSSFVGMSLFNADVPAKNHGHVILGTNHMPVLVYQISPEETRILC
AYNSPKLPK------DIKPWLKSDVRPNLPKSLLPSFDKAVED-GK-YRSMPNSYLPAKQ
N---TITGLCVIGDALNMRHPLTGGGMAVGLNDVALLIKTIGNL---DFSDRETVLDELL
EYHYERKSYDSVINVLSIALFSLFAAE--NKN------------------LQVLQRGCFK
YFERGGDCVNIPVSFLAGVMPKPFLLTKVFFAVALYSIYVNFQDRGIVGFPLAV-IEAIS
ILITAARVFTPYLFRELTG
>XP_022628987_Lachancea_lanzarotensis
------------------------------------------------------------
------------------------------------------------------------
------------------------------------------------------------
------------------------------------------------------------
------------------------------------------------------------
------------------------------------------------------------
------------------------------------------------------------
------------------------------------------------------------
------------------------------------------------------------
------------------------------------------------------------
------------------------------------------------------------
------------------------------------------------------------
------------------------------------------------------------
------------------------------------------------------------
------------------------------------------------------------
------------------------------------------------------------
------------------------------------------------------------
---MTAV---QGPAPELVNADETVTYDALVVGCGVIGPCVATGLARKGKKVLIVERDWSM
P-DRIVGELMQPGGVRALRTLGMVQSINGIEAMPVTGYTVFYNGEKVVIPYPYKAD---T
GAV-EKISGLVRDGNDKIANGDQTISVQDFELDERERGVGFVHGRFLQNLREIVAQEPNI
TRLQGNVTEILKNKQ--N--EVIGA--KVD--------IAG-RGKVDFHAHVTFVCDGIF
SRFRRELSPEHVPKVGSSFVGMSLYHAKMPSPNHGHVILGTNHMPILVYQISPEETRILC
AFNSPKLPS------NIKEWMRKDVQPFIPESLRPSFDDALSQ-GK-FKSMPNSFLPGRQ
N---NVLGLCVIGDALNMRHPLTGGGMTVGLNDVVLLIKKIGNL---DFSERELILDELL
DYHFERKTYDSVINVLSIALYSLFAAD--NDN------------------LRALQKGCFK
YFKRGGDCVRLPVSFLSGVLPRPFLLTKVFFSVALYAVYVNFEKRGPLGFPVAL-LEGIA
ILFTAARVFTPYLYAEMIG
>XP_002551953_Lachancea_thermotolerans
------------------------------------------------------------
------------------------------------------------------------
------------------------------------------------------------
------------------------------------------------------------
------------------------------------------------------------
------------------------------------------------------------
------------------------------------------------------------
------------------------------------------------------------
------------------------------------------------------------
------------------------------------------------------------
------------------------------------------------------------
------------------------------------------------------------
------------------------------------------------------------
------------------------------------------------------------
------------------------------------------------------------
------------------------------------------------------------
------------------------------------------------------------
---MSGG---KATNTDLKNADASITYDAIIVGCGVIGPCVATGLARKGKKVLIVEREWSM
P-DRIVGELMQPGGVRALRSLGMVQSINDIEAIPVTGYTVFYNGEKVAIPYPYKAD---I
APV-EKVPKLVRDGNDKVTE-DKTIHVKDFEEDERERGVGFVHGKFLQNLRAIVAEEPNV
TRLQGNVVEILKNGH--N--EVVGA--KVD--------IDG-RGKVEFKAHITFVCDGIF
SKFRKELSTDHVPTVGSSFVGMSLFHAKMPSPNHGHVILGTEHMPILVYQISPEETRILC
AYNSPKLPS------DVKAWMTKKVQPYIPESLRPSFDEALAQ-GK-FRSMPNSYLPGRQ
N---NVIGMCVIGDALNMRHPLTGGGMTVGLNDVVLLMKKIGDL---DFSDREVVLDELL
DYHYERKSYDSVINVLSIALYSLFAAD--SKD------------------LKVLQKGCFK
YFKRGGDCVKLPVSFLSGVMPRPFLLTRVFFAVAFYAVYVNFQERGMAGFPVAL-IEAFS
ILFTAARVFTPYLYTEMIG
>XP_020051611_Aspergillus_aculeatus
------------------------------------------------------------
------------------------------------------------------------
------------------------------------------------------------
------------------------------------------------------------
------------------------------------------------------------
------------------------------------------------------------
------------------------------------------------------------
------------------------------------------------------------
------------------------------------------------------------
------------------------------------------------------------
------------------------------------------------------------
------------------------------------------------------------
------------------------------------------------------------
------------------------------------------------------------
------------------------------------------------------------
------------------------------------------------------------
-------------------------------------------------------MATAV
ANGHAT-PS-A--DVAKQRRQIHHHADVVIVGAGILGCALAVTLGRQGRSVLLLENSLKE
P-DRIVGELLQPGGVQALEQLGLADCLEEIDAIPVEGYYITYHGQPVEIPYSEASPT---
--------------------------------TPPPRGRSFHHGRFVMKLRGAALACPNV
TVVETKATELVTCSHTK---QVLGV--ECV--------TKDGQAD-CYFGHLTVVADGYA
SKFRKQHHA-RTPEVRSRFWGLELIDAVMPKPYYGHVLLSND-APILIYQIGTHETRILI
DIP-ENLPSASVKNGGVKAHMRNVVLPSLPESVRPSFEAALEK-GP-LRSMPNSYLPSAR
N---QTPGLVILGDALNMRHPLTGGGMTVAFNDVVVLRDLLSPEKVHSFSDTEKVIRQLS
SFHWQRKNGSSVINILAMALYSLFAAD--DEH------------------LRALQRGCFR
YFQLG--MTSGPVGLLAGMTKKPAVLFGHFFSVAFLSLWLLIAESPLYKLPLVL-WQCVM
VFWTACVVIFPYMLIEAFC
>XP_001274271_Aspergillus_clavatus
------------------------------------------------------------
------------------------------------------------------------
------------------------------------------------------------
------------------------------------------------------------
------------------------------------------------------------
------------------------------------------------------------
------------------------------------------------------------
------------------------------------------------------------
------------------------------------------------------------
------------------------------------------------------------
------------------------------------------------------------
------------------------------------------------------------
------------------------------------------------------------
------------------------------------------------------------
------------------------------------------------------------
------------------------------------------------------------
-------------------------------------------------------MATTL
TNGHAS-KS-A--DAAELRRLNHNQADVVIIGGGILGCALAVALGRQGRSVIMLEASLKE
P-DRIVGELLQPGGVQALEQLGLQECLEGIDAIPAQGYYVSYFGDVVSIQYPKPSPT---
--------------------------------APAPEGRCFHHGRFVMKLREAVLACPNV
SVVETKATDLVTCSHTQ---QVLGV--ECE--------AKDGTKA-CYFAHLTVVADGYA
SKFRKQHHP-HTPKVRSRFWALELIDTKLPKPYYGHVLLSDN-APILLYQIGTHETRILV
DIP-ENLPSASVKNGGVKNHLRTVVLPSLPESVQPAFLAALEQ-GQ-LRSMPNSFLPAST
N---KTPGLVILGDALNMRHPLTGGGMTVAFSDVVTLRDLLSPAKVPNLGDTKRVLNQLA
AFHWQRKKSASVINILAQALYSLFAAN--DQY------------------LRALQRGCFR
YFQIG--LTDGPVGLLGGLVKKPSVLFIHFFSVALLSLWVLIREYPPYLFPIAL-FKCIM
TFWTACVVIFPYMLIEAFC
>XP_001259905_Aspergillus_fischeri
------------------------------------------------------------
------------------------------------------------------------
------------------------------------------------------------
------------------------------------------------------------
------------------------------------------------------------
------------------------------------------------------------
------------------------------------------------------------
------------------------------------------------------------
------------------------------------------------------------
------------------------------------------------------------
------------------------------------------------------------
------------------------------------------------------------
------------------------------------------------------------
------------------------------------------------------------
------------------------------------------------------------
------------------------------------------------------------
-------------------------------------------------------MATTP
INGHAT-KS-PSLDAAEARRLKHNHADVVIIGAGILGCALAVALGRQGRSVILLEASLKE
P-DRIVGELLQPGGVQALEKLGLRDCLEGIDSIPVEGYYVSYFKDPVTIPYPKPTPT---
--------------------------------SPPPEGRCFHHGRFVMKLREAAMACPNV
SVVETKATDLVTCSHTQ---QVLGV--ECT--------SKDNVRA-CYFGHLTVVADGYA
SKFRKQHHP-HTPKVRSRFWGLELIDTKLPKPYYGHVLLSDN-APILLYQIGTHETRILV
DIP-ENLPSASVKNGGVKSHMRNVVLPSLPESVHPAFIAALEQ-GQ-LRSMPNSFLPAAA
N---RTPGLVILGDALNMRHPLTGGGMTVAFNDVVTLRDLLSPEKVPNLGDTKRVMKQLS
TFHWERKKSASVINILAQALYALFAAN--DQY------------------LRALQRGCFR
YFQLG--LIDGPAGLLGGLIKKPSVLFVHFFSVALLSLWVLLCEYPPYLFPVAV-FKCIM
TFWTACVVIFPYMLIEAFC
>XP_041147203_Aspergillus_flavus
------------------------------------------------------------
------------------------------------------------------------
------------------------------------------------------------
------------------------------------------------------------
------------------------------------------------------------
------------------------------------------------------------
------------------------------------------------------------
------------------------------------------------------------
------------------------------------------------------------
------------------------------------------------------------
------------------------------------------------------------
------------------------------------------------------------
------------------------------------------------------------
------------------------------------------------------------
------------------------------------------------------------
------------------------------------------------------------
-------------------------------------------------------MATAV
PNGHAN-AT-QSADTAEERRRVHHDADVVIVGAGVLGCALAVTLGKQGRSVLLLEASMKE
P-DRIVGELLQPGGVQALERLGLAECLEGIDSIPSYGFYVSYFDKAVTMPYPKETPS---
--------------------------------SLPPRGRSFHHGRFIMKLREAALACPNV
TVVETKATDLITCSHTK---QVLGV--ECQ--------TKG-KKD-CYFGHLTVVADGYA
SKFRKQYHT-NTPTVKSRFWALELIDTKLPAPNHGHVLLSAN-PPILLYQIGTHETRILV
DIP-ENLPSASVKNGGVKNHLWNVTLPSLPESVQPAFRAALEK-GP-LRSMPNSFLPAAQ
N---KTPGLVILGDALNMRHPLTGGGMTVAFNDVLVFRDLLSPEKVPDFADTERVLKQLK
SFHWKRKNGSSVINILAMALYALFSAN--DEN------------------LRVLQRGCFH
YFDMG--MYSEPMGLLGGLIKKPFVLFYHFFTVAFISLWVLLREAPLYQLPWSL-IRCVT
VFWTACVVIFPYMLIEAFC
>XP_753858_Aspergillus_fumigatus
------------------------------------------------------------
------------------------------------------------------------
------------------------------------------------------------
------------------------------------------------------------
------------------------------------------------------------
------------------------------------------------------------
------------------------------------------------------------
------------------------------------------------------------
------------------------------------------------------------
------------------------------------------------------------
------------------------------------------------------------
------------------------------------------------------------
------------------------------------------------------------
------------------------------------------------------------
------------------------------------------------------------
------------------------------------------------------------
-------------------------------------------------------MATTP
INGHAT-KS-PSLDAAEARRLKHNHADVVIIGAGVLGCALAVALGRQGRSVILLEASLKE
P-DRIVGELLQPGGVQALEKLGLRDCLEGIDSIPVKGYYVSYFNDPVPIPYPKPTPA---
--------------------------------SPPPEGRCFHHGRFVMKLREAAMACPNV
SVVETKATDLVTCSHTQ---QVLGV--ECT--------SKDNVRA-CYFGHLTVVADGYA
SKFRKQHHP-HTPKVSSRFWGLELIDTKLPMPYYGHVLLSDN-APILLYQIGTHETRILV
DIP-ENLPSASVKNGGVKSHMRNVVLPSLPESVQPAFIAALEQ-GQ-LRSMPNSFLPAAT
N---TTPGLVILGDALNMRHPLTGGGMTVAFNDVVTLRNLLSPEKVPNLGDTKRVMKQLS
TFHWERKKAASVINILAQALYSLFAAD--NQY------------------LRALQRGCFR
YFQLG--LVDGPAGLLGGLIQKPSVLFVHFFSVALLSLWVLLREYPPYLFPVAL-FKCIM
TFWTACVVIFPYMLIEAFC
>XP_681020_Aspergillus_nidulans
MSAHGPPAVPSRNALRVLRNLALAGSTVGSFCTVAAITYDVHRRVSVAERIIENKRALQT
SAPRYDATSAARRISRMMEAAEAGEFMGLEAWKESEKRYRNAPYPSTGYDGNGSPGESPG
TCTTDGANSPASVGSMTGTATKSEEVTELVTELGWKLNRLRHGPKTDIPPSKPLPPSLKP
KYVVRQPDPDADIATIDARLDLPSGNQLTLDERIESLTERGQYIDAAQIFLDEHPASNGG
ISIHRRQLVEQLFYLNCRQENVFIARSLFERLEEVDRVSHTMWKVLIVALAKKGCIESAT
TVFLRYKDSYSIPGILLDVVLRCLIESRRLQTAKQVLFQHLHLDRDCGLCGVYLTGLWKK
ARSIELLNGQFTKLLIMLRRMDKKPTHKLISPMLQAYVDFGRFADAETLLHEMTVTYQVP
LNVRMKGILVYAKALQCDWTAVDEGFNEMHNLGLTSPKADFLKIFHRIFLEYWPSHTAVE
IRDFLYRYIDKFDIVPDQVLWGHILEAIVERGDMAMLSEFTNLARERGWKINLDQTAVLD
VLRKRQSALGDSPVGFWQMLHAARADNMRATASQQLLGHDQRTNWRQSNHTVEQAYFADG
WYERTVHELTGPSRSVDDYQNLQTQMIYYIHAGKMTEALQCFQDARVSGFELKPQEVELA
LIATLLSQGLGAAQALVEVEVEWIEWLPIFFRQIKDMDPSAESEFIQLAVFRFYRIRWMR
RSMMVTHNITAATSGRLIASNKPEMAIDLLVSVYKSKYGRLKAFDAVCMKMFLRAFAATE
NLRGIRWCILTALSRDSALSRDFAVEVDRVLGVLHRESVGISMDLQKAKLRASQLKTLTY
LGEVLHKKFEGYFKPGVWNVNYGLKKARRRELKTPSANIWNFDYNKKKQAQSKIQGIVNS
WDEEYELERLLDCIDNDQNSILARWNEVTCRRQELELEQIDGVPVYLFRLSRPSLRKKAI
FTANSQPQFTSFPLSLLSFTNPQILRPEYAQRPPYTALRPTVPADSLKNFSSATSMATTR
ANGHANGQASKPSDAAELRRRLHHEADVVIVGAGVLGCALAVALGRQGRSVLLLEQSLKE
P-DRIVGELLQPGGVSALEQLGLRDCLEDIDAIPTNGYYVTYLGKPVKIPYPSQSPG---
--------------------------------APPPEGRSFHHGRFVMKLREAAGACPNV
TIVETKVTDLITSSHSK---QVLGV--ECV--------TKE-SKD-CYFGQITVVADGYA
SKFRKQYHP-YTPKVRSKFWGLELIDAELPQPHYGHVLLEPERPPILIYQIGTHETRILC
DIP-ENLPSASVKNGGVKGHLRNVVLPSLPKCVQPSFAAALDK-GQ-LRSMPNSFLPSAP
N---KTPGLIVLGDALNMRHPLTGGGMTVALNDVVILRDLLSPEKVPRLSDTRLVLKKLS
TFHWRRKMGASVINILAQALYSLFAAD--DDN------------------LKALQRGCFQ
YFSMG--MYETPVSLLGGMLKKPEVLFAHFFTVAFLSLWMIIRDSPLYKLPLAL-IRCAL
VFWTA--------------
>XP_001390258_Aspergillus_niger
------------------------------------------------------------
------------------------------------------------------------
------------------------------------------------------------
------------------------------------------------------------
------------------------------------------------------------
------------------------------------------------------------
------------------------------------------------------------
------------------------------------------------------------
------------------------------------------------------------
------------------------------------------------------------
------------------------------------------------------------
------------------------------------------------------------
------------------------------------------------------------
------------------------------------------------------------
------------------------------------------------------------
------------------------------------------------------------
------MPFAY-------------LPFLPVLSILTSLDLSTSAANPLR--SPASKMAAAV
ANGHTT-PS-A--DVAKQRRLIHHHADVVIVGAGILGCALAVALGRQGRSVLLLEASMKE
P-DRIVGELLQPGGVEALEKLGLADCLEDIDAIPAKGYHVTYFGKPVSFTYPKASPS---
--------------------------------SPAPQGRCFHHGRFVMKLRAAALACPNV
TVVETKATDLVTCSHTK---QVLGV--ECV--------TGD-MKD-CYFGHLTVVADGYA
SKLRKQYHS-NTPKVRSRFWGLELIDADLPKPYHGHVLLSDN-APILVYQIGTHETRILI
DIP-ENLPSASVKNGGVKNHLRNVVLPSLPECIQPSFVAALDK-GQ-LRSMPNSYLPSTP
N---KTPGLVILGDALNMRHPLTGGGMTVAFNDVVVLRDLLSPEKVPSLANHERVLQQLS
SFRWQRKKTCSVINILAQALYALFAAK--DEN------------------MRALQRGCFR
YFELG--MTSGPIGLLGGLIKKPDVLFWHFFSVAFLSLWLVITEPPFYKLPLAL-LKCIM
VFWTACVVIFPYMLIEAFC
>XP_015410031_Aspergillus_nomiae
------------------------------------------------------------
------------------------------------------------------------
------------------------------------------------------------
------------------------------------------------------------
------------------------------------------------------------
------------------------------------------------------------
------------------------------------------------------------
------------------------------------------------------------
------------------------------------------------------------
------------------------------------------------------------
------------------------------------------------------------
------------------------------------------------------------
------------------------------------------------------------
------------------------------------------------------------
------------------------------------------------------------
------------------------------------------------------------
------------------------------------------------------------
------------------------------------------------------------
------------------------------------------------------------
------------------------------------------------------------
------------------------------------------------------------
------------------------------------------------------------
------------------------------------------------------------
--------LVILGDALNMRHPLTGGGMTVAFNDVLVFRDLLSPEKVPDFADTDRVLKQLK
SFHWKRKNGSSVINILAMALYALFSAN--DEN------------------LRVLQRGCFH
YFDMG--MYSEPMGLLGGLIKKPFVLFYHFFTVAFLSLWVLLREAPLYQLPWSL-IRCVM
VFWTACVVIFPYMLIEAFC
>XP_001823492_Aspergillus_oryzae
------------------------------------------------------------
------------------------------------------------------------
------------------------------------------------------------
------------------------------------------------------------
------------------------------------------------------------
------------------------------------------------------------
------------------------------------------------------------
------------------------------------------------------------
------------------------------------------------------------
------------------------------------------------------------
------------------------------------------------------------
------------------------------------------------------------
------------------------------------------------------------
------------------------------------------------------------
------------------------------------------------------------
------------------------------------------------------------
-------------------------------------------------------MATAV
PNGHAN-AT-QSADTAEERRRVHHDADVVIVGAGVLGCALAVTLGKQGRSVLLLEASMKE
P-DRIVGELLQPGGVQALERLGLAECLEGIDSIPSYGFYVSYFDKAVTMPYPKETPS---
--------------------------------SLPPRGRSFHHGRFIMKLREAALACPNV
TVVETKATDLITCSHTK---QVLGV--ECQ--------TKG-KKD-CYFGHLTVVADGYA
SKFRKQYHT-NTPTVKSRFWALELIDTKLPAPNHGHVLLSAN-PPILLYQIGTHETRILV
DIP-ENLPSASVKNGGVKNHLWNVTLPSLPESVQPAFRAALEK-GP-LRSMPNSFLPAAQ
N---KTPGLVILGDALNMRHPLTGGGMTVAFNDVLVFRDLLSPEKVPDFADTERVLKQLK
SFHWKRKNGSSVINILAMALYALFSAN--DEN------------------LRVLQRGCFH
YFDMG--MYSEPMGLLGGLIKKPFVLFYHFFTVAFISLWVLLREAPLYQLPWSL-IRCVT
VFWTACVVIFPYMLIEAFC
>XP_040636760_Aspergillus_ruber
------------------------------------------------------------
------------------------------------------------------------
------------------------------------------------------------
------------------------------------------------------------
------------------------------------------------------------
------------------------------------------------------------
------------------------------------------------------------
------------------------------------------------------------
------------------------------------------------------------
------------------------------------------------------------
------------------------------------------------------------
------------------------------------------------------------
------------------------------------------------------------
------------------------------------------------------------
------------------------------------------------------------
------------------------------------------------------------
-------------------------------------------------------MTSVV
SNGHAT-PSKPTISHAEQRRVIHHDADVLIVGGGILGCALAVALGRQGRSVLLLEASLKE
P-DRIVGELLQPGGVNALEQLGLRDCLDDIDAIRVEGYYVTYFGKPVTIPYPRQSPT---
--------------------------------DPLPEGRSFHHGRFVMKLREAARTCPNV
TIVETKVTELITCSHTK---QVLGV--ECV--------NRDQRQD-CYFAHLTVVADGYA
SKFRKQYHA-HTPRVKSRFWGLELIDAKLPMPHFGHVLLSDK-PPILVYQIGSRETRILI
DVP-ENLPSASVKNGGVKSHMRNVVLPSLPEGIRPSFLAALEQ-GT-LRSMPNSFLPAST
N---KTHGLMILGDALNMRHPLTGGGMTVAFNDVLFIRDLLSPEKVPSLSDTKKVLKQLS
TFHWQRKQASSVINILAQALYSLFAAN--DEN------------------LRALQRGCFS
YFQLG--RVQGPVGLLGGLIQRPLVLFWHFFSVAFLSLWIIIRDAPLWKLPLAL-IQCVL
VFWTACVVIFPYMLIEAFY
>XP_040702078_Aspergillus_sydowii
MPTHGPPAVPSRNALRTLRRLALAGSTVGGCCTVAAITYDVHRRVGVAERIVENKRALQS
SAPRYDATSAARRLSRMMEAAEAGEFMGLEAWKEQERKFRKSQIL-----GSDCARDENS
PDLSVDSFKSANSVDHSTTATISNEAAVSRTSVELNYSSLNPGNRASFPPSRPPEPPLKS
RNIGQGPELKTYIGTVESDLGDSAKKQKTLTENMEELFERGDYINAAQIFLDAHPASLRG
ISSERRELATQAFFLNCRHDNVFIARSVFERLEEVDRISPTMWRILIVTLAKKGCIESAA
TIYMRYRERFSVPGVLLDVVLRCLIESRRLTSAKWVLLRNLSKDRDCGLCGAYLSGLWKK
TRNIELLNGQFTKLLMVLRRLDKSPTEKLVNPLLKAYVEFGRFSDAEALVHQMTTTYRVP
LTCRMKGLLVYGRALQCDWAAVDDGLQEMHNLGLTNKKRDFVYIFDRIFLEYWPSHTCVE
IQDFLYRYIDKFDINADRVFFQHIMEAIVEKGDEAMVSEFTSMARQRGWKVKVDEKAFID
LLRNRRSALEDSPVGFWQMLRVAREENMRATASQQLLGQDRRSFLPVTNNLGAQ--FPDA
WYKRTVDEITKPSRPVDQFQKLHHQMIYYMHMGKMGDALQCFQGAKHAGFHFKPLEVELA
AIATLLEHGPSAAQTL--LEGPWTKSLPIFYRQIKDLDPSAEDEVVKLAVFRFYKICWLT
RRMVIKHNITASTSRRLIASNKPELALDLLVAVYTSKYGRLKEFDAVCIKMFLRAFTATN
NFAGMRWCILTAISRGSALSRDLAVEVDRVLGIVRREDT--------SSEKKIQLRYLDF
AASVLHGKCNGDPKYSELRGNAELKKSFRRRLKG-----YGNKYDMWRGQAKLFKQAIEE
WDEEYELEKVLRRIDNDDSSILAQWDEAACPPQSTTTKSASPFKLHLLKIPAASLRRNFS
PSSSLSTLLKA-------------LRPEYAQRPSVALVDHPFCAEFLN--FSSATMATTL
AHGHADGQTLKSSDAAEHRRRVHHDADVVIIGAGVLGCALAVTLGRQGRSVLLLEQSLKE
P-DRIVGELLQPGGVTALEQLGLRDCLEGIEGIPTEGYYVTYMGKPVKIPYPIQSPG---
--------------------------------APRPEGKSFHHGRFVMKLREAARACPNV
TIVETKVTDLVTCSHTK---QVLGV--ECV--------TKE-SKD-CYFGQVTVVADGYA
SKFRKQHHP-YTPKVRSKFWGLELIDAELPQPHYGHVLLNTNCPPILVYQIGTRETRILC
DIP-ENLPSASVKNGGVKGHLRNVVLPSLPKCIQPSFAAALDK-GQ-LRSMPNSFLPSAT
N---KKPGLIVLGDALNMRHPLTGGGMTVALNDVVILRDLLSPVNVPKLSNTALVLKQLS
VFHWRRKMGASVINILAQALYSLFAAD--DDN------------------LKALQRGCFQ
YFAMG--MYNQPVSLLGGMLKKPQVLFAHFFTVAFVSLWVIIRDSPLYKLPLAL-IRCVT
VFWTACVVIFPYMLIEAFC
>XP_001217236_Aspergillus_terreus
------------------------------------------------------------
------------------------------------------------------------
------------------------------------------------------------
------------------------------------------------------------
------------------------------------------------------------
------------------------------------------------------------
------------------------------------------------------------
------------------------------------------------------------
------------------------------------------------------------
------------------------------------------------------------
------------------------------------------------------------
------------------------------------------------------------
------------------------------------------------------------
------------------------------------------------------------
------------------------------------------------------------
------------------------------------------------------------
-------------------------------------------------------MFTDT
ISFSPSTLPSNYSPPPRAQQIPPRDADIIIVGGGVAGCSAAVAFGKQGRRVLLFEKSLKE
P-DRVSGELLQPGGVKALNRLGLGTCLEGIDAVPCYGYWVSYKGESAQIPYPERADRP--
--------------------------------GTREEGRSFRHGKFVQKLRQEAMNTANV
TVIESKVKDVIRDWTGA---RVLGVITEAA--------SGERKYR-HFFASLVLISDGYA
STFRKRFLP-NKPSIRSKFWALKLERAELPCSNYGHVVLSNH-PPILLYKIDDTTTRIFI
DVP-TGLPSASPKAGGIRAHMLNVVLPVLPPRCQQSFREAVDR-GK-FLSMPNCYLADSE
Q---TTPALLILGDAMNMRHPLTGAGMTVALKDVLLISELLSPENVPSLEDTDAVLKVVK
KFHWVRKSSASVINILAMSLYPICAAN--DPT------------------LNVLKNGLFR
YFQRGGRAVEESCGMLAGLVDNLAVLEKHVLAVLFYSIWLRLCEVPLWKKPWVLGVEAFV
VLWQTIVLLGPYLDWEIRG
>XP_022492999_Penicillium_arizonense
------------------------------------------------------------
------------------------------------------------------------
------------------------------------------------------------
------------------------------------------------------------
------------------------------------------------------------
------------------------------------------------------------
------------------------------------------------------------
------------------------------------------------------------
------------------------------------------------------------
------------------------------------------------------------
------------------------------------------------------------
------------------------------------------------------------
------------------------------------------------------------
------------------------------------------------------------
------------------------------------------------------------
------------------------------------------------------------
--------------------------------------------------------MAS-
VNGHAA------HSQAAQRRIEHHEADVVIVGAGILGCALAFALGKQGRSVILLEKSLEE
P-NRIVGELLQPGGVQALEKLGLRDCLDDIDGIDVKGYWVSYFGEPVLLEYPKSTSS---
--------------------------------GPAPLGRAFHHGRFVMKLRQAALSCPNV
TVVETKVTGLVTSSHTQ---EVLGV--ECV--------TKD-LKD-CYFGQLTVAADGYN
SDFRKKHHK-YTPKRRSKFYGLELIDAKLPAPNTGHVLLSDS-PPVLMYQIGTHETRILV
DVP-DNLPGASVKNGGVKGYMKNTILPRLPEGAQASFSDALEK-GQ-LRSMPNSFLPAST
N---TTPGFMILGDALNMRHPLTGGGMTVAFNDVCVLRELLSPELVPSFSDTDLVLKQLA
QFHWARKNSSSVINILAQALYSLFAAD--DRS------------------LRSLQRGCFR
YFQIG--PVGGPVGLLAGLIKQPLILVSHFFSVAFLSIWVLLCETPMTQILLFP-YNAFM
ILYTACIVILPYIWTEIWY
>XP_014534245_Penicillium_digitatum
------------------------------------------------------------
------------------------------------------------------------
------------------------------------------------------------
------------------------------------------------------------
------------------------------------------------------------
------------------------------------------------------------
------------------------------------------------------------
------------------------------------------------------------
------------------------------------------------------------
------------------------------------------------------------
------------------------------------------------------------
------------------------------------------------------------
------------------------------------------------------------
------------------------------------------------------------
------------------------------------------------------------
------------------------------------------------------------
--------------------------------------------------------MASA
FNDNAS------LSAATERRIDHHEADVVIVGAGVLGCALAVAMGNQGRSVILLEKSMEE
P-DRIVGELLQPGGVQALEKLGLQDCLEDIDGIDVKGYWISYTGDPVLLEYPKSSPT---
--------------------------------SPTPLGRAFHHGRFVMKLRAAALSCPNV
TVVETKVTDLIISAHTQ---EVQGV--ECV--------TKD-AKD-CYFGQLTVAADGYN
SEFRKQHHQ-YTPKRKSKFYGLELIDAKLPAPNTGHVLLSDH-PPVLMYQIGTHETRILI
DIP-DNLPLASVKNGGVKGYMRNNILPQLPEGAQQSFADALER-GQ-LRSMPNSFLPASV
N---NTPGLMILGDALNMRHPLTGGGMTVALNDVCLIRELLSPERVPSLSNTGLVLEQLA
EFHWRRKNSSSVINILAQALYALFAAD--NEH------------------LKALRRGCFR
YFQIG--PVSGPVGLLAGLIKKPLILVSHFFSVAFLSIWVLICDTPLSKLPLAP-YYAFM
ILYTASVVILPYIWTEIWY
>XP_016600587_Penicillium_expansum
------------------------------------------------------------
------------------------------------------------------------
------------------------------------------------------------
------------------------------------------------------------
------------------------------------------------------------
------------------------------------------------------------
------------------------------------------------------------
------------------------------------------------------------
------------------------------------------------------------
------------------------------------------------------------
------------------------------------------------------------
------------------------------------------------------------
------------------------------------------------------------
------------------------------------------------------------
------------------------------------------------------------
------------------------------------------------------------
--------------------------------------------------------MAPV
LKGDAS------LSVAAQRRIEHHEADVVIVGAGVLGCALAVALGNQGRSVILLEKSLEE
P-NRIVGELLQPGGVQALEQLGLRDCLEDIDGIDVKGYWVSYFGEPVLLEYPKASPT---
--------------------------------SPTPLGRAFHHGRFVMKLRAAALSCPNV
TVVETKVTDLVISAYTQ---EVLGV--ECV--------TKE-VKD-CYFGQLTVAADGYN
SDFRKQHHQ-YTPKRKSKFYGLELIDAKLPAPNTGHVLLSDN-PPVLMYQIGTHETRILV
DIP-DNLPLASVKNGGVKGYMRNNILPQLPEGAQKSFADALEQ-GQ-LRSMPNSFLPASV
N---KTPGLMILGDALNMRHPLTGGGMTVALNDVCLIRELLSPERVPTLSNTGLVLEQLA
EFHWRRKNSSSVINILAQALYALFAAD--NQY------------------LKALQRGCFR
YFQIG--PVGGPVGLLAGLIKKPLVLVSHFFSVAFLSIWVLICDTPLPRVLLAP-YYAFM
ILYTASIVILPYIWTEIWY
>XP_040648531_Penicillium_griseofulvum
------------------------------------------------------------
------------------------------------------------------------
------------------------------------------------------------
------------------------------------------------------------
------------------------------------------------------------
------------------------------------------------------------
------------------------------------------------------------
------------------------------------------------------------
------------------------------------------------------------
------------------------------------------------------------
------------------------------------------------------------
------------------------------------------------------------
------------------------------------------------------------
------------------------------------------------------------
------------------------------------------------------------
------------------------------------------------------------
--------------------------------------------------------MAS-
LNGHA-------LSPAAQRRIDHHEADVVIVGAGILGCALAVTLGRQGRSVILLEKSLEE
P-DRIVGELLQPGGVQALEQLGLRDCLEDIDGIDVKGYWVSYHGEPVLLEYPKSSPT---
--------------------------------SPTPLGRAFHHGRFVMKLRAAALSCPNV
TVVETKVTGLVTSSHTE---EVLGV--ECI--------TKN-VKD-CYFAQLTVAADGYN
SEFRKEHHQ-YSPKRKSKFYGLELIDAKLPAPNTGHVLLSDN-PPVLMYQIGTHETRILI
DIP-DNFPLASVKNGGVKGYMRSNILPQLPKGAQQSFSDALEQ-GQ-LRSMPNSFLPASA
N---KTPGLAILGDALNMRHPLTGGGMTVAFNDVCLLRELLSPERVPTLSNTGLVLEQLA
EFHWRRKNSSSVINILAQALYALFAAD--STYPYSSVNVLTINCLSLDESLRALQRGCFR
YFQIG--PIGGPVGLLAGLIKKPLVLVSHFFSVAFLSIWVLFCDTPLTHLLLFP-YYAVM
ILYTASVVLLPYVWTEIWY
>XP_038930658_Penicillium_roqueforti
------------------------------------------------------------
------------------------------------------------------------
------------------------------------------------------------
------------------------------------------------------------
------------------------------------------------------------
------------------------------------------------------------
------------------------------------------------------------
------------------------------------------------------------
------------------------------------------------------------
------------------------------------------------------------
------------------------------------------------------------
------------------------------------------------------------
------------------------------------------------------------
------------------------------------------------------------
------------------------------------------------------------
------------------------------------------------------------
--------------------------------------------------------MASV
LKDDAS------LSTAAQRRIDNHEADVVIVGAGVLGCALAVALGKQGRSVILLEKSLEE
P-NRIVGELLQPGGVQALEQLGLRDCLDDIDGIDVKGYWVSYFGEPVLLEYPKSSPT---
--------------------------------SPTPLGRAFHHGRFVMKLRAAALSCPNV
TVVETKVTGLIISPDTE---EVRGV--ECM--------TKD-VKD-SYLGQLTVAADGYN
SDFRKQHHQ-YTPTRRSKFYGLELIDAKLPAPNTGHVLLSDN-PPVLMYQIGTHETRILI
DIP-DNFPLASLQNGGVKGYMRNNILPQLPEGAQKPFADALEQ-GQ-LRSMPNSFLPAAV
N---KTPGLMILGDALNMRHPLTGGGMTVALNDVCLIRELLSPERAPDLSNTGLVLEQLA
EFHWRRKSSSSVINILAQALYALFAAD--NQY------------------LRALQRGCFR
YFQVG--PVGGPVGLLAGLIKKPLVLVSHFFSVAFLSIWVLLCDTPPLKLILAP-YYAFM
ILYTASVVIFPYIWTEIWY
>XP_002565472_Penicillium_rubens
------------------------------------------------------------
------------------------------------------------------------
------------------------------------------------------------
------------------------------------------------------------
------------------------------------------------------------
------------------------------------------------------------
------------------------------------------------------------
------------------------------------------------------------
------------------------------------------------------------
------------------------------------------------------------
------------------------------------------------------------
------------------------------------------------------------
------------------------------------------------------------
------------------------------------------------------------
------------------------------------------------------------
------------------------------------------------------------
---------------------------------------------------------MTL
LNGHAS------LSPAAQRRIEHHEADIVIVGAGVLGCALAVALGNQGRSVILLEKSLEE
P-NRIVGELLQPGGVQALEQLGLRDCLEDIDGINVKGYWVTYFGEPVLLEYPKSSPT---
--------------------------------SPTPLGRAFHHGRFVMKLRAAALSCPNV
TVVETKVTGLITSSYTQ---EVLGV--ECI--------TKD-VKD-CYFGQLTVAADGYN
SVFRKEHHQ-YTPKRRSKFHGLELIDAKLPAPNTGHVLLSDN-PPVLMYQIGTHETRILI
DIP-DNLPAASVKNGGVKGYMRNNILPKLPEGVQQSFSDALEK-GQ-LRSMPNSFLPASA
N---KTPGLMILGDALNMRHPLTGGGMTVALNDVCVIRELLSPERVPNLSNTGLVLEQLA
EFHWKRKNSSSVINILAQALYALFAAD--NYY------------------LKALQRGCFR
YFQIG--PVGGPVGLLAGLIKKPLVLVSHFFSVAFLAIWVHICDTPLSKLFLAP-YYAVM
ILYTASVVILPYIWTEIWY
>XP_040816668_Penicillium_solitum
------------------------------------------------------------
------------------------------------------------------------
------------------------------------------------------------
------------------------------------------------------------
------------------------------------------------------------
------------------------------------------------------------
------------------------------------------------------------
------------------------------------------------------------
------------------------------------------------------------
------------------------------------------------------------
------------------------------------------------------------
------------------------------------------------------------
------------------------------------------------------------
------------------------------------------------------------
------------------------------------------------------------
------------------------------------------------------------
--------------------------------------------------------MASV
LNGDAA------LSAAAQRRIDHHEADVVIVGAGVLGCALAVALGKQGRSVILLEKSLEE
P-NRIVGELLQPGGVQALEQLGLRDCLEDIDGIDVKGYWVSYFGEPVLLEYPKSSPT---
--------------------------------APTPLGRAFHHGRFVMKLRAAALSCPNV
TVIETKVTGLIISSYTQ---EVLGV--ECI--------TKD-VKD-CYFGQLTVAADGYN
SEFRKQHHQ-YTPKRKSKFYGLELIDAKLPAPNTGHVLLSDN-PPVLMYQIGTHETRILI
DIP-DNLPQASVKNGGVKGYMRNNILPGLPEGAQKSFSDALEQ-GQ-LRSMPNSFLPASA
N---KTPGLMILGDALNMRHPLTGGGMTVALNDVCVIRELLSPERVPSLSNTGLVLEQLA
EFHWRRKNSSSVINILAQALYALFAAD--NEY------------------LKALQRGCFR
YFQIG--PVGGPVGLLAGLIKKPLVLVSHFFSVAFLSIWVLICDTPLIKLILAP-YYAFM
ILYTASIVILPYIWTEIWY
>XP_022582762_Penicilliopsis_zonata
------------------------------------------------------------
------------------------------------------------------------
------------------------------------------------------------
------------------------------------------------------------
------------------------------------------------------------
------------------------------------------------------------
------------------------------------------------------------
------------------------------------------------------------
------------------------------------------------------------
------------------------------------------------------------
------------------------------------------------------------
------------------------------------------------------------
------------------------------------------------------------
------------------------------------------------------------
------------------------------------------------------------
------------------------------------------------------------
----------------------------------------------MT--FSSTTTTTAP
AAANGA-------DVAEQRRRIHHEADVVIIGAGVLGCALAVALGRQGRSVILLEASMKE
P-DRIVGELLQPGGVRALEQLGLRDCLEEIDAIKVAGYFVTYMGEEVDIPYPVASPT---
--------------------------------AVPPEGRSFHHGRFVMRLRAAALACPNV
TVVETKATALITSDNSD---QVLGV--ECMGSGGSSSSKEDEKKD-CYFGHMTVVADGYA
SKFRKQHHQ-HTPKVKSKFWGLELIDAKLPRPNCGHVLLDDHRPPILIYQIGTHETRILV
DIP-ENLPSASVKNGGVKGHLRNVVLPSLPECVQPSFRAALEK-GQ-LRSMPNSFLPAST
N---KTPGLVILGDALNMRHPLTGGGMTVAFNDVVVLRDLLSPERVPDLADTHRVGKQLA
SFHWKRKNGSSVINILAQALYSLFAAD--DDN------------------LRALQRGCFA
YFKLG--MIEGPAGLLAGLIQEPFVLVSHFFSVAFLSLWLLFKQSPLLRLPLVP-FQCLL
VFWTACIVIFPYMLAELRS
>XP_016623622_Cladophialophora_bantiana
------------------------------------------------------------
------------------------------------------------------------
------------------------------------------------------------
------------------------------------------------------------
------------------------------------------------------------
------------------------------------------------------------
------------------------------------------------------------
------------------------------------------------------------
------------------------------------------------------------
------------------------------------------------------------
------------------------------------------------------------
------------------------------------------------------------
------------------------------------------------------------
------------------------------------------------------------
------------------------------------------------------------
------------------------------------------------------------
----------------------------------------------------MPLILDT-
-PS-ESSVDS-DLDHQEERRRLHHDADVVIVGAGVVGSTLAVALANQGRSVILLERSLKE
P-DRIVGELLQPGGVQALKKLGLRHTLDDIDAIPVNGYTVIYYDEQVPIPYPAIPG---E
ARH-------------QASEKPGN--------PKRAEGRSFHHGRFVSRLRATAMSHPNI
TVFETEATSLIASSHTA---EILGV--ESV--------TQKTHKD-FFFGSLTVICDGYA
SKFRRSYIS-HTPKVKSKFWGLELIDCPLPIPQHGTVVLGDN-PPVLLYQIGTHETRALV
DIP-DGLASTSTANGGVKGHLRKVVLPALPAVVQPSFQAALEE-GN-LRSMPNSFLPPTT
N---TTPGLAILGDAMNMRHPLTGGGMTVALSDVVLLSELLSPIKVPDLADTKLVLRQFR
AFHWRRKNLSSVINILAQALYSLFAAD--DWQ------------------LKYLQRGCFR
YFQRGGKCIDEPVGLLGGIIPQPFVLFYHFFSVALLSIWVLVHENGLLLFPVSV-VQGVL
VFLKACEVIFPYILAELRR
>XP_008727827_Cladophialophora_carrionii
------------------------------------------------------------
------------------------------------------------------------
------------------------------------------------------------
------------------------------------------------------------
------------------------------------------------------------
------------------------------------------------------------
------------------------------------------------------------
------------------------------------------------------------
------------------------------------------------------------
------------------------------------------------------------
------------------------------------------------------------
------------------------------------------------------------
------------------------------------------------------------
------------------------------------------------------------
------------------------------------------------------------
------------------------------------------------------------
----------------------------------------------------MPLILDTP
SPS-DSSIDS-EPDLQEERRRLHHDADVVIVGAGILGSALAVALANQGRSVILLEKSLKE
P-DRIVGELLQPGGVQALEKLGLRHTLDDIDAIPVKGYTVVYYDEQVPIPYPALSQ---E
RQA-------------QVSEKAGS--------SKRAEGRSFHHGRFVSRLRAAAMSHPNV
TVFETEATSLIKSSASP---EILGV--ESL--------THKTKKD-FFFGSLTVVCDGYA
SKFRKSYIQ-HTPRVKSKFWGLELIDCPLPIPQHGTVVLGDN-APVLLYQIGTHETRALV
DVP-DGLSTTSSQNGGIKGHLKSVVLPSLPAMVQPSFLTALES-GA-LRSMPNSFLPPST
N---ITPGLAILGDAMNMRHPLTGGGMTVALSDVVLLSSLLSPTTVPDLGDTRLVLAQMR
TFHWRRKSLTSVINILAQALYSLFAAD--AWQ------------------LKYLQKGCFR
YFQRGGRCIDDPVSLLGGMLPSPLLLFYHFFSVAVLAIGVLVVENGVLLLPLSA-VQGVL
VFAKACEVIFPYIFAELRS
>XP_016247228_Cladophialophora_immunda
------------------------------------------------------------
------------------------------------------------------------
------------------------------------------------------------
------------------------------------------------------------
------------------------------------------------------------
------------------------------------------------------------
------------------------------------------------------------
------------------------------------------------------------
------------------------------------------------------------
------------------------------------------------------------
------------------------------------------------------------
------------------------------------------------------------
------------------------------------------------------------
------------------------------------------------------------
------------------------------------------------------------
------------------------------------------------------------
----------------------------------------------------MPLILDT-
-PS-ESSVES-DSDFQEERRKVHHDADVVIVGAGIVGSSLAVALANQGRSVILLEKSLKE
P-DRIVGELLQPGGVQALTKLGLRHTLDDIDAIPVKGYTVVYYDEQVPIPYPVSTD---E
AQH-------------QTPEKPGN--------VQRAEGRSFHHGRFVSRLRTAAMSHPNI
TVFETEVTSLIASSHTA---EILGA--ESI--------TQKTQKD-YFFASLTVVCDGYA
SKFRRSYIS-HTPKVKSKFWGLELIDCPLPIPQHGTVVLGDN-APVLLYQIGTHETRALV
DIP-DGLASTSTANGGVKGHLQHVVLPSLPAMVRPSFQAALEK-GI-LRSMPNSFLPPTT
N---STPGLAILGDAMNMRHPLTGGGMTVALSDVVLLSELLSPAKVPDLADTRLVLRQFR
TFHWRRKNLSSVINILAQALYSLFAAD--DWQ------------------LKYLQRGCFR
YFQLGGKCIDEPVGLLAGIIPQPFVLFYHFFSVALLSIWVLIQDNGWLLFPVSV-LQGVL
VFLKACVVIFPYIFAELRR
>XP_007743312_Cladophialophora_psammophila
------------------------------------------------------------
------------------------------------------------------------
------------------------------------------------------------
------------------------------------------------------------
------------------------------------------------------------
------------------------------------------------------------
------------------------------------------------------------
------------------------------------------------------------
------------------------------------------------------------
------------------------------------------------------------
------------------------------------------------------------
------------------------------------------------------------
------------------------------------------------------------
------------------------------------------------------------
------------------------------------------------------------
------------------------------------------------------------
----------------------------------------------------MPLILDT-
-PS-ESSVDS-DLDHQEERRKLHHDADVVIVGAGVVGASLAVALANQGRSVILLERSLKE
P-DRIVGELLQPGGVQALKKLGLRHTLDDIDAIPVNGYTVIYYDEQVPIPYPAIPG---D
ARH-------------QASEKPGN--------PKRAEGRSFHHGRFVSRLRATAMSHPNI
TVFETEATSLIASSHTA---EILGV--ESI--------TQKTHKD-FFFGSLTVICDGYA
SKFRKSYIS-HTPKVKSKFWGLELIDCPLPIPQHGTVVLGDN-APVLLYQIGTHETRALV
DIP-DGLASTSTANGGVKGHLQKVVLPALPAMVRPSFQAALEK-GN-LRSMPNSFLPPTT
N---TTPGLAILGDAMNMRHPLTGGGMTVAFSDVVLLSELLSPTKVPDLADTRLVLRQFR
AFHWRRKNLSSVINILAQALYSLFAAD--DWQ------------------LKYLQRGCFR
YFQRGGKCIDEPVGLLGGIIPQPFVLFYHFFSVALLSIWVLVHENGLLLFPVSV-VQGVL
VFLKACEVIFPYIFAELRR
>XP_018690334_Fonsecaea_erecta
------------------------------------------------------------
------------------------------------------------------------
------------------------------------------------------------
------------------------------------------------------------
------------------------------------------------------------
------------------------------------------------------------
------------------------------------------------------------
------------------------------------------------------------
------------------------------------------------------------
------------------------------------------------------------
------------------------------------------------------------
------------------------------------------------------------
------------------------------------------------------------
------------------------------------------------------------
------------------------------------------------------------
------------------------------------------------------------
----------------------------------------------------MPLILDT-
-PS-ESSVES-DSDFQEERRKVHHDADVVIVGAGIVGSSLAVALANQGRSVILLEKSLKE
P-DRIVGELLQPGGVQALTKLGLRHTLDDIDAIPVKGYTVVYYDEQVAIPYPASTR---A
AQQ-------------SPSEKAGN--------IQKAEGRSFHHGRFVSRLRAAAMSHPNI
TVFETEAISLIASSHTA---EILGA--ESI--------TQKTQRD-YFFASLTVICDGYA
SKFRKSYIP-HTPRVKSKFWGLELIDCPLPVPQHGTVVLGDN-APVLLYQIGTHETRALV
DIP-EGLASTSTANGGVKGHLQKVVLPSLPAMVQPSFQAALEQ-GN-LRSMPNSFLPPTT
N---TTPGLAILGDAMNMRHPLTGGGMTVALTDVVLLSELLAPAKVPDLADTRLVVRQFR
TFHWRRKDLSSVINILAQALYSLFAAD--DWQ------------------LKYLQRGCFR
YFQLGGKCIDEPMGLLGGIIPQPFVLFYHFFSVALLSIWVLIQEQGWLLFPVSM-FQGAL
VFLKACVVIFPYIFAELRS
>XP_022509658_Fonsecaea_monophora
------------------------------------------------------------
------------------------------------------------------------
------------------------------------------------------------
------------------------------------------------------------
------------------------------------------------------------
------------------------------------------------------------
------------------------------------------------------------
------------------------------------------------------------
------------------------------------------------------------
------------------------------------------------------------
------------------------------------------------------------
------------------------------------------------------------
------------------------------------------------------------
------------------------------------------------------------
------------------------------------------------------------
------------------------------------------------------------
----------------------------------------------------MPLILDT-
-PS-ESSVES-GSDFQEERRKVHHDADVVIVGAGIVGCSLAVALANQGRSVILLEKSLKE
P-DRIVGELLQPGGLEALTKLGLRHTLDDIDAIPVKGYTVVYYDEQVPIPYPTSTR---H
TRD-------------RSSEVAGN--------GKRAEGRSFHHGRFVSRLRAAAMSHPNI
TVFETEATSLIVSSHNG---EVLGA--ESI--------TQKTQKD-YFFASLTVVCDGYA
SKFRKSYIS-HTPQIKSKFWGLELIDCPLPIPQHGTVVLGDN-APVLLYQIGTHETRALV
DIP-DGLASTSTTNGGVKGHLQKVVLPSLPAMVQPSFEAALEK-GS-LRSMPNSFLPPTT
N---TTPGLAILGDALNMRHPLTGGGMTVALTDVVLLSDLLSPANVPDLADTRLVLRQFR
TFHWQRKNLSSVINILAQALYSLFAAS--DWQ------------------LKYLQKGCFR
YFQLGGKCVDEPVGLLAGIIPQPFVLFYHFFSVALLSIWVLVRENGWLLLPLSM-FQGLL
LFLKACEVIFPYIFAELRR
>XP_016632125_Fonsecaea_multimorphosa
------------------------------------------------------------
------------------------------------------------------------
------------------------------------------------------------
------------------------------------------------------------
------------------------------------------------------------
------------------------------------------------------------
------------------------------------------------------------
------------------------------------------------------------
------------------------------------------------------------
------------------------------------------------------------
------------------------------------------------------------
------------------------------------------------------------
------------------------------------------------------------
------------------------------------------------------------
------------------------------------------------------------
------------------------------------------------------------
----------------------------------------------------MPLILDT-
-PS-ESSVEL-DADFQEERRKVHHDADVVIVGAGIVGSSLAVALANQGRSVILLEKSLKE
P-DRIVGELLQPGGVQALTKLGLRHTLDDIDAIPVKGYTVVYYDEQVPIPYPAANG---E
AQH-------------PAAGKPGN--------VKRAEGRSFHHGRFVSRLRAAAMSHPNI
TVFETEATSLIASPHTA---EILGA--ESI--------TQKTQKD-YFFALLTVICDGYA
SKFRKSYIS-HTPKVKSKFWGLELIDCPLPIPQHGTVVLGDN-APVLLYQIGTHETRALV
DIP-EGLASTSTANGGVKGHLQKVVLPSLPAMVQPSFQAALEK-GN-LRSMPNSFLPPTT
N---TTPGLAILGDAMNMRHPLTGGGMTVALTDVVLLSELLSPAKVPDLADTRLVLRQFR
TFHWRRKGLSSVINILAQALYSLFAAD--DWQ------------------LKYLQRGCFR
YFQRGGKCIDEPVGLLGGIIPQPFVLFYHFFSVALLSIWVLIQEKGWLLLPVSV-FQGVL
VFLKACEVIFPYIFAELRR
>XP_022497022_Fonsecaea_nubica
------------------------------------------------------------
------------------------------------------------------------
------------------------------------------------------------
------------------------------------------------------------
------------------------------------------------------------
------------------------------------------------------------
------------------------------------------------------------
------------------------------------------------------------
------------------------------------------------------------
------------------------------------------------------------
------------------------------------------------------------
------------------------------------------------------------
------------------------------------------------------------
------------------------------------------------------------
------------------------------------------------------------
------------------------------------------------------------
----------------------------------------------------MPLILDT-
-PS-ESSVES-GSDFQEERRKVHHDADVVIVGAGIVGCSLAVALANQGRSVILLEKSLKE
P-DRIVGELLQPGGLEALTKLGLRHTLDDIDAIPVKGYTVVYYDEQVPIPYPTSTR---H
TRD-------------RRSEVAGN--------GKRAEGRSFHHGRFVSRLRAAAMSHPNI
TVFETEATSLIVSSHNA---EVLGA--ESI--------TQKTQKD-YFFASLTVVCDGYA
SKFRKSYIS-HTPQIKSKFWGLELIDCPLPIPQHGTVVLGDN-APVLLYQIGTHETRALV
DIP-DGLASTSTTNGGVKGHLQKVVLPSLPAMVQPSFEAALEK-GS-LRSMPNSFLPPTT
N---TTPGLAILGDALNMRHPLTGGGMTVALTDVVLLSDLLSPANVPDLADTRLVLRQFR
TFHWRRKNLSSVINILAQALYSLFAAS--DWQ------------------LKYLQKGCFR
YFQLGGKCVDEPVGLLAGIIPQPFVLFYHFFSVALLSIWVLVRENGWLLLPLSM-FQGLL
LFLKACEVIFPYIFAELRR
>XP_013279531_Fonsecaea_pedrosoi
------------------------------------------------------------
------------------------------------------------------------
------------------------------------------------------------
------------------------------------------------------------
------------------------------------------------------------
------------------------------------------------------------
------------------------------------------------------------
------------------------------------------------------------
------------------------------------------------------------
------------------------------------------------------------
------------------------------------------------------------
------------------------------------------------------------
------------------------------------------------------------
------------------------------------------------------------
------------------------------------------------------------
------------------------------------------------------------
----------------------------------------------------MPLILDT-
-PS-ESSVES-GSDFQEERRKVHHDADVVIVGAGIVGCSLAVALANQGRSVILLEKSLKE
P-DRIVGELLQPGGLEALTKLGLRHTLDDIDAIPVKGYTVVYYDEQVPIPYPTSRR---H
TRD-------------RSSEVAGN--------GKRAEGRSFHHGRFVSRLRAAAMSHPNI
TVFETEATSLIVSSHNG---EVLGA--ESI--------TQKTQKD-YFFASLTVVCDGYA
SKFRKSYIS-HTPQIKSKFWGLELIDCPLPIPQHGTVVLGDN-APVLLYQIGTHETRALV
DIP-DGLASMSTTNGGVKGHLQKVVLPSLPAMVQPSFEAALQK-GS-LRSMPNSFLPPTT
N---TTPGLAILGDALNMRHPLTGGGMTVALTDVVLLSDLLSPANVPDLADTRLVLRQFR
TFHWQRKNLSSVINILAQALYSLFAAS--DWQ------------------LKYLQKGCFR
YFQLGGKCVDEPVGLLAGIIPQPFVLFYHFFSVALLSIWVLVRENGWLLLPLSM-FQGLL
LFLKACEVIFPYIFAELRR
>XP_007758676_Cladophialophora_yegresii
------------------------------------------------------------
------------------------------------------------------------
------------------------------------------------------------
------------------------------------------------------------
------------------------------------------------------------
------------------------------------------------------------
------------------------------------------------------------
------------------------------------------------------------
------------------------------------------------------------
------------------------------------------------------------
------------------------------------------------------------
------------------------------------------------------------
------------------------------------------------------------
------------------------------------------------------------
------------------------------------------------------------
------------------------------------------------------------
------------------------------------------------------------
MASDAQDWYSDGSDPED-----HTTSDVIVIGAGVLGCTVAVALGRQGRKVTVVERSLKE
P-DRIVGELLQPGGVMALEKLGMADCLEGIEAVPVRGYEVIYHGERVHIPYEYPDIATGQ
PEE-------------DAIEPKS---------KPRPQGRSFHHGRFIQKLRDSARRTPGV
TLIEATAKELVHSRHTRDRGRVIGV--K----------TSTAEKDHSYFAPLTIVADGYA
SKFRKGYAK-QDPVAKSRFWGIVMKDVPLPQPEHGHVVVGNG-APILLYQISPNETRILV
DVP-NDVKPSLGESGGTKAHIRRHVLSSIPESIKPMFERAFED-GG-LKSMPNQWLPPTT
N---KTPGTIMLGDALNMRHPLTGGGMTVAINDAVLIGELLSPQTVPDLSDTEAVLAQMA
KFHWQRKNLDSVINILAQALYSLFAADEIDQY------------------LKALQRGCFA
YFQFGGNCINGPVGLLAGIIRRPTVLIYHFFLVALLSMWLLVRDSKPWMMPLRA-LQSFV
VFGKACQVIFPFLFSELRS
>XP_016230483_Exophiala_spinifera
------------------------------------------------------------
------------------------------------------------------------
------------------------------------------------------------
------------------------------------------------------------
------------------------------------------------------------
------------------------------------------------------------
------------------------------------------------------------
------------------------------------------------------------
------------------------------------------------------------
------------------------------------------------------------
------------------------------------------------------------
------------------------------------------------------------
------------------------------------------------------------
------------------------------------------------------------
------------------------------------------------------------
------------------------------------------------------------
----------------------------------------------------MPLILDS-
-SS-ESS-GDLEPDLQEVRRRVHHEGDVVIVGAGVVGSALAVAFANQGRSVILLEKSLKE
P-DRIVGELLQPGGVQALTKLGLQHTLNDIDAIPVTGYTVIYHDEQVSIPYPVIAG---Q
LSN-------------NAGAQS-----------GKYEGRSFHHGRFISKLRAAALTHPNI
TVFETEVTSIIGASHMS---QILGV--ETV--------TRKTEKE-CFFGSLTVVCDGYA
SKFRKEYIP-LTPRVKSRFWGLELIDCQLPAAFHGNVVLGDN-SPVLLYQIGTHETRVLV
DVP-EGLPSASPANGGIKGHLQNVVLPSLPRVVQPSFKEALEK-GT-LRSMPNSFLPPTT
N---KTPGLMILGDALNMRHPLTGGGMTVALSDVVLVSELLSPENVPDLYDTQLVLKQMR
SFHWQRKTLTSIVNILAQALYSLFAAD--DWQ------------------LKYLQKGCFR
YFQLGGKCISEPVGLLAAVIHRPFVLFYHFFSVALYSIWILFKENGVLMFPLSL-IQAVF
VFAKACEVIFPFIFAELRS
>XP_016267312_Exophiala_oligosperma
------------------------------------------------------------
------------------------------------------------------------
------------------------------------------------------------
------------------------------------------------------------
------------------------------------------------------------
------------------------------------------------------------
------------------------------------------------------------
------------------------------------------------------------
------------------------------------------------------------
------------------------------------------------------------
------------------------------------------------------------
------------------------------------------------------------
------------------------------------------------------------
------------------------------------------------------------
------------------------------------------------------------
------------------------------------------------------------
----------------------------------------------------MPLILDS-
-SS-ESSAADVGPDLQEVRRRVHHEADVVIVGAGVVGSALAVAFANQGRSVILLEKSLKE
P-DRIVGELLQPGGVEALTRLGLRHTLDDIDAIPVTGYTVIYYDEQVPIPYSVIAG---Q
VSD-------------NAEKKQSG--------GGQFEGRSFHHGRFISKLRAAAMSHANI
TVFETEVTGVIGASHVS---QILGV--ETL--------TRKTQKE-CFFGSLTVVCDGYA
SKFRKGYIP-FAPRVKSRFWGLELIDCQLPTSHHGNVVLGDN-SPVLLYQIGTHETRVLV
DVP-EGLPSASPANGGIKGHLQNVVLPSLPRVVQPSFREALDRGGG-LRSMPNSFLPPTT
N---KTPGLMILGDALNMRHPLTGGGMTVALSDVALVSDLLSPDNVPDLYDTRSVLKQLR
SFHWRRKNMTSIVNILAQALYSLFAAD--DWQ------------------LKYLQKGCFR
YFQLGGKCVSEPVGLLGAVIHQPFVLFYHFFSVALYSIWILFRENGVLMFPLSL-IQAVF
VFAKACVVIFPFIFAELRS
>XP_013318063_Exophiala_xenobiotica
------------------------------------------------------------
------------------------------------------------------------
------------------------------------------------------------
------------------------------------------------------------
------------------------------------------------------------
------------------------------------------------------------
------------------------------------------------------------
------------------------------------------------------------
------------------------------------------------------------
------------------------------------------------------------
------------------------------------------------------------
------------------------------------------------------------
------------------------------------------------------------
------------------------------------------------------------
------------------------------------------------------------
------------------------------------------------------------
----------------------------------------------------MPLILDS-
-SS-ESSMGS-EPDLQEERRRLHHEADVVIIGAGVLGSALAVALANQGRSVILLEKSLKE
P-DRIVGELLQPGGVQALTKLGLRHTLDDIDAIPVTGYTVIYYDEHVPIPYPVIAS---Q
VSD-------------RAEKQL-----------CKYEGRSFHHGRFVSKLRAAALAHPNI
TVFETEVTSIITSSHNT---QVLGV--ESI--------TRKTHKD-CFFGSLTVVCDGYA
SKFRKSYIH-HTPRVKSKFWGMELIDCQIPTSHHGNVVLGDN-SPVLLYQIGSHETRVLV
DVP-EGLPSASTANGGVKGHLQNVVLPSLPKTVQPSFKAALEK-GS-LRSMPNSFLPPST
N---KTPGVAILGDALNMRHPLTGGGMTVALNDVLLVSELLSPENVPDLYDTQVVLKQLR
AFHWRRKSVTSIVNILAQALYSLFAAD--DWQ------------------LKYLQRGCFR
YFQLGGKCISEPVGLLGAVIHQPFVLFYHFFSVALFSIWILIKENGVLMFPISL-IQAVL
VFAKACEVIFPYIFAELRS
>XP_007727573_Capronia_coronata
------------------------------------------------------------
------------------------------------------------------------
------------------------------------------------------------
------------------------------------------------------------
------------------------------------------------------------
------------------------------------------------------------
------------------------------------------------------------
------------------------------------------------------------
------------------------------------------------------------
------------------------------------------------------------
------------------------------------------------------------
------------------------------------------------------------
------------------------------------------------------------
------------------------------------------------------------
------------------------------------------------------------
------------------------------------------------------------
----------------------------------------------------MPLILDS-
-SS-ESSNQS-EADGREELRRVHHEADVVIVGAGVLGSALAVALADQERSVILLEKSLKE
P-DRIVGELLQPGGYEALIKLGLRQTLEGIDAIPVTGYTVLYYDESVAIPYPANAT---Q
EAG-------------SGAEKSAK--------PSTPEGRSFHHGRFVSRLRAAALAHPNI
SVFETEATSLIKSTHTD---QILGV--ESL--------TGKTEND-YYFGSLTVVCDGYA
SKFRRPYIH-HTPQVKSKFWGLELIDCPLPTPHHGIVVLGKD-SPVLLYQIGTHETRILV
DVP-EGLPSTSTANGGIKGHLGKVVLPSLPPMVQPSFKVALEK-GA-LRSMPNSFLPPTM
N---KTRGLAILGDALNMRHPLTGGGMSVALNDVVLISELLSPENVPELSDTALVLEQFR
IFHWRRKALTSIINILAMALYSLFAAN--DWQ------------------LKYLQKGCFR
YFQLGGKRIEEPVGLLGALIRRPFVLLYHFFSVALWSIWILIQENGLLLLPLSL-IQGLL
VFWKACVVIFPYIFAELRS
>XP_007736237_Capronia_epimyces
------------------------------------------------------------
------------------------------------------------------------
------------------------------------------------------------
------------------------------------------------------------
------------------------------------------------------------
------------------------------------------------------------
------------------------------------------------------------
------------------------------------------------------------
------------------------------------------------------------
------------------------------------------------------------
------------------------------------------------------------
------------------------------------------------------------
------------------------------------------------------------
------------------------------------------------------------
------------------------------------------------------------
------------------------------------------------------------
----------------------------------------------------MPLILDS-
-SS-DSSIHS-QAE-REKSRRIHHDADVVVVGAGVLGAALAVALANQGRSVILLERSLKE
P-DRIVGELLQPGGYDALIQLGLQHTLEGIDAIPVTGYTVLYYDESVAIPYPTTAT---E
TIR-------------PGSKTSGK--------PNKPEGRSFHHGRFVSRLRATALAHPNI
SVFETEATSLITCSYTN---QILGV--ESL--------TGKIQKD-YFFGSLTVVCDGYA
SKFRKSYIH-HTPQVKSKFWGMELLDCPLPTPQHGVVVLGKN-SPVLLYQIGTHETRVLV
DVP-EGLPSTSTANGGIKGHLQKVVLPSLPPAVQPSFQMALEK-GV-LRSMPNSFLPPTM
N---RTRGLAILGDALNMRHPLTGGGMSVALNDVVLISELLSPENVADLANTDLVLKQFR
LFHWRRKALTAIVNILAQALYSLFAAN--DWQ------------------LKYLQKGCFR
YFQLGGRCIDEPVGLLGALIRRPFVLLYHFFSVALWSIWILIQENGLLLFPLSL-VQGLL
ILWKACVVIFPYIFAELRS
>XP_009157150_Exophiala_dermatitidis
------------------------------------------------------------
------------------------------------------------------------
------------------------------------------------------------
------------------------------------------------------------
------------------------------------------------------------
------------------------------------------------------------
------------------------------------------------------------
------------------------------------------------------------
------------------------------------------------------------
------------------------------------------------------------
------------------------------------------------------------
------------------------------------------------------------
------------------------------------------------------------
------------------------------------------------------------
------------------------------------------------------------
------------------------------------------------------------
----------------------------------------------------MPLILDS-
-SSLESSSDR-EQDVLEERRRLHHEGDVVIVGAGVLGCALAVAMANQGRSVILLEKSLKE
P-DRIVGELLQPGGYEALTKLGLRHTLEGIDAIPVKGYTVLYFNESVAIPYPASASGGGE
TRR-------------LDTERSEKSEKSEMLPPEAPEGRSFHHGRFISKLRAAAMAHRNI
SVFETEATSLITSTHTH---LILGV--ESL--------TNKTQKD-YYFGSLTVVCDGYA
SKFRKSYIP-RTPQVKSKFWGMELIDCPLPTPQHGIVVLGQN-SPVLLYQIGTHETRVLV
DVP-EGLPSTSPANGGIKGHLEKVVLPSLPAMVQPSFRAALEK-GTGLRSMPNSFLPPTM
N---RTPGLAILGDAMNMRHPLTGGGMSVALSDVVLLSELLAPEKVPDLVDTKQVLEQFR
VFHWRRKALTSVINILAMALYSLFAAD--DWQ------------------LKYLQKGCFR
YFQRGGKCIEEPVGLLGALIQRPFVLFYHFFSVALWSIWILFKENGLFLLPLSI-VQGIL
VFWKACVVIFPYIFAELRI
>XP_013264208_Exophiala_aquamarina
------------------------------------------------------------
------------------------------------------------------------
------------------------------------------------------------
------------------------------------------------------------
------------------------------------------------------------
------------------------------------------------------------
------------------------------------------------------------
------------------------------------------------------------
------------------------------------------------------------
------------------------------------------------------------
------------------------------------------------------------
------------------------------------------------------------
------------------------------------------------------------
------------------------------------------------------------
------------------------------------------------------------
------------------------------------------------------------
----------------------------------------------------MPLILDS-
-SS-ESSVEP-TVDPQEHRRRVHHDADVLIIGAGVLGCALAVALGNQGRSVILLERSLKE
P-DRIVGELLQPGGVEALAKLGLRHTLDDIDAIPVTGYTVLFYDENVRIPYPANTT-GDL
FAD-------------PAKEKLKP--------HRRPEGRAFHHGRFISKLRAAALAHPNV
TVFETEATSLISSTYTS---QILGV--HAM--------TRKTQKD-FFFASLTVACDGYA
SKFRKPYHH-IAPQVKSKFWGLELIDCPLPTPQNGIVCLGNN-APVLLYQIGTHETRALV
DIP-DGLDTTSTAHGGVKGHLQKVVLPSLPEQVQPSFQAALES-GP-IRSMPNSLLPATT
N---KTPGFAILGDALNMRHPLTGGGMTVALNDVVVISDLLSPQQVPDLAQTDLVLKQFR
AFHWRRKNLTSIINILAQALYSLFAAS--DWK------------------LKYLQKGCFR
YFQRGGNCVDGPVGLLAGIIQQPLVLIDHFYRVALLSIWVLVLENGILLFPLSL-VQGVL
VFWKACQVIFPFIFNELRS
>XP_016222385_Exophiala_mesophila
------------------------------------------------------------
------------------------------------------------------------
------------------------------------------------------------
------------------------------------------------------------
------------------------------------------------------------
------------------------------------------------------------
------------------------------------------------------------
------------------------------------------------------------
------------------------------------------------------------
------------------------------------------------------------
------------------------------------------------------------
------------------------------------------------------------
------------------------------------------------------------
------------------------------------------------------------
------------------------------------------------------------
------------------------------------------------------------
----------------------------------------------------MPLILD--
-----SSLDA-DTDLREQRRRVHHEADVVIIGAGVLGCALAVALGNQGRSVILLEKSLKE
P-DRIVGELLQPGGYSALTKLGLRHTLDDIDAIPVTGYTVLYYDEAVQIPYPANAA-GK-
-SS-------------PVANKSQS--------SASPEGRSFHHGRFISQLRRAATVHPNI
TVFETEATALISSSYSK---QILGV--ETL--------TRKIQKD-FYFGALTVACDGYA
SKFRKSYHH-IQPKVKSRFWGLELIDAQLPTPQHGTVCLGDN-APVLLYQIGTHETRALV
DIP-DGLESASTANGGVKGHLEKVVLPSLPQCVQPSFAAALEK-GS-LRSMPNSLLPATT
N---RAPGFAILGDALNMRHPLTGGGMTVALNDVVLIAELLSPKNVPDLEDTKLVLRQFR
AFHWRRKNLTSIINILAQALYSLFAAN--DWQ------------------LRYLQSGCFR
YFQRGGDCIDGPVSLLAGIIRQPLVLIYHFFSVALLSIWVLIQQNGIFLFPLSL-IQGLL
VFWKACMVIFPYIFNELRS
>XP_013277640_Rhinocladiella_mackenziei
------------------------------------------------------------
------------------------------------------------------------
------------------------------------------------------------
------------------------------------------------------------
------------------------------------------------------------
------------------------------------------------------------
------------------------------------------------------------
------------------------------------------------------------
------------------------------------------------------------
------------------------------------------------------------
------------------------------------------------------------
------------------------------------------------------------
------------------------------------------------------------
------------------------------------------------------------
------------------------------------------------------------
------------------------------------------------------------
----------------------------------------------------MPLILDS-
-PS-DSSIEP-EPDLQEERRRLHHDADVVIVGAGVLGSALAVALANQGRSVMLLERSLKE
P-DRIVGELLQPGGVEALTRLGLRHTLDDIDAVPVKGYTVCYYDEQVPISYPAHTG---N
APQ-------------RVSGKSEE--------PTRAEGRSFHHGRFLSKLRAAAMGHPNV
TVFETEVTSIVTSTHTS---HVLGV--ESL--------TRKTQKD-FFFGSLTVICDGYA
SKFRKSYIH-PTPKVKSKFWGMELIDCPLPTPQHGIVVLGDN-SPVLLYQIGTRETRVLV
DIP-DGLASTSTANGGVKGHLQKVVLPSLPSVVQPSFQTALDK-GL-LRSMPNSFLPPTT
N---KTPGLAILGDALNMRHPLTGGGMTVAFNDVVLISELLSPQNVPDLSNTDLVLNQFS
KFHWRRKNLASIINILAQALYSLFAAD--DWQ------------------LKYLQKGCFR
YFQLGGRCIDGPAGLLGAIIRRPFVLFYHFFSVALLSIWVLIQEKGVLMFPISL-VQGFM
VFCKACEVIFPYIYAELKS
>XP_018001602_Phialophora_attinorum
------------------------------------------------------------
------------------------------------------------------------
------------------------------------------------------------
------------------------------------------------------------
------------------------------------------------------------
------------------------------------------------------------
------------------------------------------------------------
------------------------------------------------------------
------------------------------------------------------------
------------------------------------------------------------
------------------------------------------------------------
------------------------------------------------------------
------------------------------------------------------------
------------------------------------------------------------
------------------------------------------------------------
------------------------------------------------------------
----------------------------------------------------MPLILDSP
SGS-ESSFEPRKSGPQEERRRIHHTGDVVIVGAGVLGSALAKGFGDQGRSVILLEKSLKE
P-DRIVGELLQPGGVQALQELGMEDCVEDIDAIRVKGMSVQFYDEIIQIPYPAAKPITQS
RSN-------------SRKEDS----------PSKPQGRSFHHGRFVAKLRAAAMRHPNV
TVFETEATSVITCDDSN---QVLGV--QAI--------TRKTQQD-YFFADLTIICDGYA
SKFRKSYTH-HTPKVKSKFWGMELKDCRLPFPEHGFVSLADR-PPVLLYQIATHDTRVLV
DIP-DNAPTASVAAGGVKNHLRSVICPTLPSEIRPSFLAALEAPGA-LRSMPNSFLPPTT
N---RTPGLALLGDALNMRHPLTGGGMTVALNDVVLLTTLLHPSQVPDLADTKLVLKQFK
TFHWRRKNLTSVINILAQALYSLFAAN--KPE------------------LKYLQRGCFR
YFQLGGACIEEPAGLLGGIIRRPIVLVYHFFAVALLSIWVLYKEGGLLWFPWSF-VMGLR
VFWEAVVVIGPYILAEMKS
>NP_595351_Schizosaccharomyces_pombe
------------------------------------------------------------
------------------------------------------------------------
------------------------------------------------------------
------------------------------------------------------------
------------------------------------------------------------
------------------------------------------------------------
------------------------------------------------------------
------------------------------------------------------------
------------------------------------------------------------
------------------------------------------------------------
------------------------------------------------------------
------------------------------------------------------------
------------------------------------------------------------
------------------------------------------------------------
------------------------------------------------------------
------------------------------------------------------------
------------------------------------------------------------
--------------------MATQDADIIIIGAGITGCALGAALGRQGRKVLVLERDMSE
P-DRIVGELLQPGGIEALEKIGIADAVEGIDGQWTSGYQIFYGDSNVSVPYPSKPN----
--------------------------------GGAYQGIGFHYGRFVMNLRKALTSTPNV
TVTEATVNELLRDETGE---VITGV--VTS--------SKKSESPVEYKAPLTIVCDGCF
SKFRKAFID-HPIQVTDHFLGLILTNPDYIAPGRGHVILSKV-APMVLYPISSTEARILI
NYPGKNLPPMET----LKKYVLESCVPNMPEKLRPSLKAAVYN-DR-LRSMPNQFLPPTV
N---RTKGMILVGDSNNMRHPLTGGGMTVCFHDAYLLSRFISPSAVPDLLDYERILNQMN
KFHWKRKGYSFVINVLSIALYKLFTPK--NRY------------------MKALESGCID
YFKRGGNCVEGPIRLLGGLDHSPSHLIGHFYAVCLYGIYQYVLSGPALLMPVRI-IESLL
IFLQASLVIIPYILSEMSS
```
