## Supplementary material for "Coding Sequence Insertions in Fungal Genomes are Intrinsically Disordered and can Impart Functionally-Important Properties on the Host Protein": MAFFT_MSAs: XP_711969.1_blasthits_MAFFT.txt

```
>XP_711969_Candida_albicans
------MISFISLRRRKLISILA------IFTIFILSGSIIGYYNGHHHIIKMVEN-YTP
DDFQNSITALTN------------------------------------------------
-----------KFDFSYLPGFKGII-TKNNSTSFESLDDLDINGFSLIPGNV--------
------QFKFLN---------KGNKK------------------GTPEQILE--QNMKDY
KELLGSKT-IGQPK---------DAKL--VPPPPPEELPNYKR-------------ANAT
ILSLVRNGELGAIGSSIKRLQKKFNSKYNYPYTFLNDEPFTDRFKQRILKYTGN-APVEF
VQIKPEYWQKPSFIDTVKEA-KEMEIMFKHDVAYAKKQSYHNMCRFYSSQFYKIPELQKY
KYYWRVEPKVNFFTDINYDVFKYMEDTQKIYGFTINLYDNEETVKTLWPETIKYLNQGDN
YKYINPKGSFQWLLEDLQNPKKTKFAGGYSTCHFWSNFEIGDFDFFRNEAYDNWVKYLDS
TGKFYYERWGDAPVHSIGVSLFADKDKIHF---------------FKDIGYDHDPYTNCP
NTETTQ-----MCEIGKFSRWEH-LYDQNCLMNWLHH--DQPKDVY--------
>XP_002417043_Candida_dubliniensis
------MISIISLRKRKLVSILA------IFTIFIISSSIIGYYNGHHHIIKIVEN-YTP
EDFSNSITSLTN------------------------------------------------
-----------KFDFSYLPGFKGISNSNNNKTSNDSLDDLDINGFTLIPGNV--------
------KFKFLN---------KGNKK------------------GTPEQILH--QNMKDY
KELLGSNP-IGQPK---------DAIL--VPPPPPEELPSYKR-------------ANAT
ILSLVRNNELQSIGISIKRLQKKFNSKYNYPYTFLNDEPFTDRFKQRILKFTGN-APVEF
IQIKPEYWEKPSFIDTVKES-KEMEIMFKHDVAYAKKQSYHNMCRFYSSQFYKIPELAKY
KYYWRVEPHVNFFTDINYDVFKYMETTGKIYGFTINLYDNEESVKTLWPETIKYLNQGDN
YKYINPKGSFQWLLEDLQNPKKTKFAGGYSTCHFWSNFEIGDFDFFRNEAYDNWVKYLDS
TGKFYYERWGDAPVHSIGVSLFADKDKIHF---------------FKDIGYDHDPYTNCP
NTETTQ-----MCEIAKFSRWEH-LYDQNCLMNWLHH--DQPKDVY--------
>XP_002550462_Candida_tropicalis
------MIKLISLRRRKLFNLII------LFSLCILLPTLLIYYEGHKHLIKIAENYYNP
DDWS-SIKTLSD------------------------------------------------
-----------KFDFSYLPGLNYLK---------SSTPELDEKGYILSPGNV--------
------QFKFLN---------KGKVK------------------GSPEDIVK--QTTKEY
EQLM-SEK-IGGPK---------DAKL--IPAPSKDELENYKH-------------ANAT
ILALVRNEEVTKIGQSIRRFQKQFNAKFNYPYTFLNDQPFTEKFKNRIIKYTEN-APVEF
VHVKPELWDKPSFIDLDKEK-KEMDIMFKHNIAYAKKASYHNMCRFYSGQFYNVPELSKY
KYYWRIEPQVKFFTSIDYDVFKYMEDTGKIYGFTINLYDIEESIKTLWPETLTYLNENDN
YKYIDPNGSFQWLLEDLQNPKKNQVANGYSTCHFWSNFEIGDMDFFRSEAYNNWFKYLDS
TGKFYYERWGDAPVHSIGVSLFAPKDKIHW---------------FRDIGYEHDPYFSCP
STDTTK-----FCQVGKFSRWEH-LFDQNCLMNWLKH--DQPKNVY--------
>XP_003867984_Candida_orthopsilosis
---------MFTLRKRKLLYILL--ATCTVLFLLAIHSSLI----NHQQLS--------S
NDW--SLTSFGD------------------------------------------------
-----------KFDFSYLPNLSDSWKNTYNRWNLKSSDTEPLQASIIEPNNV--------
------QFNFIN---------NNNKR-------------------TREEIIE--QNSQKY
AKLM-STE-VGKPQ---------DASL--VPPPEDKHIYN--R-------------ANAT
IIALVRNSELTKIGQSIRRFQKSFNSKFNYPYTFINDEPFTDRFKQKIKKYTET-APVEF
VTIKPEAWQKPQSIDETKEA-KAMQVMYDHNIAYAKKGSYHNMCRFYSGQFYNVPELQKY
KYYWRIEPQVHFYTDVTYDVFKYMETTSKVYGFTVSLYDIEESVKSLWPETLKYLNMGDN
YKYVNQNGSFQWLVENLQNPHKTKTAGGYSTCHFWSNFEIGDMDFFRSEAYNNWFKYLDS
TGGFYYERWGDAPVHSIGVSLFADKSKIHW---------------FRDLGYNHDPYYNCA
NTPFTA-----HCVVGKFSRYEH-LNDQNCLINWLEY--DEIKDVYSRN-----
>XP_001526871_Lodderomyces_elongisporus
---------MVTIRKRKLLYFVIFSLTCILFLLHLLNSGGIYRGSNDSKLSDSSSNNNNN
NDW--SFKSLTE------------------------------------------------
-----------RFDFSYLPNLSNNLKSSYNQLNLISDPGLEKKGYILEPGNV--------
------KFKFIN---------NVKKR------------------GTPEQVIN--ENMEKY
RQLM-NKE-IGKPQ---------DASL--VPPPDDSHEYDKKR-------------ANAT
ILALVRNEELIKIGQSIKKFQRLFNSKFNYPYTFINDQPFTERFKQRITKYTEN-APVEF
VVIKPEQWNKPSFIDEAKEA-KEMQLMHDHNIAYAKKASYHNMCRFYLGQFYNLPELQKY
KYYWRIEPQVKFFTDVQYDVLKYMEDTQKIYGFTVSLYDIEESVKTLWPETLKFLNQGDN
YKYVNPNGSFQWLVENLQNPKKNKMAGGYSTCHFWSNFEIGDMDFFRSEAYSTWFKYLDS
TGGFYYERWGDAPVHSIGVSLFADKSKIHW---------------FRDLGYNHDPYFNCA
RTPWTS-----ACTVARFSRYEH-LNKENCVINWLEY--DEIKDVY--------
>XP_007372400_Spathaspora_passalidarum
-----------MIRKSRLLIVILACICVILTIINYAP-----------------------
---HPHILSLNE------------------------------------------------
-----------KL---------------------HSFGRSRHPSFVIEPNNV--------
------EFHFTN---------PKGIS------------------GNSNQVVE--RNKRRY
QQLF-SQE-ITEPL---------DCEL--HRPG-----TQYKK-------------ANAT
IIALVRNNEGVKLGRTIKSLQQKFNNRFNYPYTFINDQPFTDGFKAKIMRYVGDNTPVEF
VTIPEKLWDKPDSIDVNRET-IAMSALAKENVAYAHKASYHNMCRFYSGNFYNVPELQKY
KYYWRIEPNVDFYTDLNYDVFKYMEDTKKVYGFTIGLADIHQSIKTLWPETLAYLNTDDN
YKYINPNGSFQWLVDPLQNPIKHQVTGGYSTCHFWSNFEIGDMDFFRGEAYN--------
------------------------------------------------------------
------------------------------------------------------
>XP_043050323_Scheffersomyces_spartinae
------------------------------------------------------------
------------------------------------------------------------
------------------------------------------------------------
-------MTFTN---------PFNKQ------------------GDPERILE--LNRESY
QKLM-NIE-INEPK---------DYDINSIRPP--EDISKYVH-------------ANAT
ILALVRNSEARQIASTIRQFEASFNSKFMYPYTFINDSPFSERFKAKVKEVS-N-APMNF
ITIPRDLWARPSSIDAKKAE-EAMKILTEKSVAYANKLSYHNMCRFYSGTFYNIPELLKF
KYYWRIEPQVKFFTDIKYDVFKYLEGTQKVYGFTLSLYDIEDSVTTLWPETIKFLNSDDN
YKYINPNGAFQWLLENQQNPKKAEIAGGYSTCHFWSNFEIGDMDFFRGEAYTNWFKHLDS
TGKFYYERWGDAPVHSIGLGLFADKSKIHW---------------FRDIGYEHDPYLNCP
NSKNVA-----RCKTGLFSRWDH-LQDQNCMASWVDYSMADPAKIY--------
>XP_001385480_Scheffersomyces_stipitis
------MISVLSIRLKRVILVFSLIAACVLVL---IG----------IGTVEISSSYYNK
EMISSGIQSLTD------------------------------------------------
-----------KFDFSYLQPGNNGS----YNLWNMKSSTLEQTGFIIEPNNV--------
------QFKFTN---------PLGKK------------------GTPQEIQE--QNDKRY
AQVF-DKQ-ITEPK---------DFDIESIRPP--ADPKKYKL-------------ANAT
IIALVRNNEASSIGKTIRRFEKKFNDKFHYPYTFLNDEPFTDAFKSRIAKYT-D-APMEF
VTVGPEFWKKPSFIDETRQK-VEMDKLQAQNIAYATMESYHNMCRFYSGMFYNLPELQKY
KYYWRIEPNVNFYTDIKYDVFKYLQGTGKKYGFTINLYDIHETVVSLWPETLRFLNLGNN
YKYVNKNGAFQWLLEPHQNPKKNSDTGGYSTCHFWSNFEIADMDFYRSEAYNEWFKHLDR
SGGFYYERWGDAPVHSLGLSLFADKKDIHW---------------FRDIGYFHDPYFNCP
KSENTK-----LCSAGRFSRWDH-LNDQNCMSSWIDYSIDDLDKIY--------
>XP_020065508_Suhomyces_tanzawaensis
---------MLSLKHSLRWVYLLAACNVIIIL-AIMV----------YLDATPLDQEVRL
T-IRESIQSLTN------------------------------------------------
-----------KFDFTYL---KG--------INKDSKGSAQDTGYTLEPGNV--------
------KFKFVN---------PKAKQ------------------GDPKEILE--QNTRKY
TEVM-NQK-IAGPK---------DFDLDLIRAP--SDPGTYEH-------------ANAT
IVALVRNSEAIGIGRTIRKFERSFNGKFKYPYTFINDEPFSDKFKKKMQSYS-D-APMEF
ITIPRELWDRPESIDAKKQD-ELMQIMEDHDVGYAKMLSYHNMCRFYLGNFYLLPELQKY
RYYWRIEPNVDFYTDIKYDVFKYMEAKKRIYGFTINLYDIDRSVETLWPETLKFLNKGDN
YKYVNKNGAFQWLLDDLQNPRNAKTANGYSTCHFWSNFEIGDMNFFRSEAYMEWFKHLDS
TGKFYYERWGDAPVHSIGLALFADKKDIHW---------------FRDIGYSHDPYLNCP
HSDDTS-----GCKTGLLGQWEH-LLDQNCMANWIDYSMEDTIGIY--------
>XP_020078446_Hyphopichia_burtonii
------MLSALSIKRPR-ILVILVPINLILII-CLLG----------YINEVSVESYLRP
VSVKS----LTS------------------------------------------------
-----------KFDFSYL---SNKT----S----ANVDTFKQYGYQIKPKNV--------
------KFQYLN---------SKNKD------------------GEPKQVLD--MNTDTY
EKVV-QKE-INEPK---------DYDIESIRPP--ENIDTYAR-------------ANAT
IVALVRNTEITKIGRTIKRFESSFNSKFNYPYTFINDQPFSDRFKKRMAKFT-K-AKINF
VTIPAELWDKPSSIDGERET-AAMDVMKDHNIAYAKMGSYHNMCRFYLGNFYNVPELTKY
KYYWRIEPDVDFYTDIKYDVFKYLEGTGKIYGFTINLYDIDESVATLWPETLRYLNSGDN
YKYIDPNGAFQWLLENKQNPKKNVVTGGYSTCHFWSNFEIGDMDFFRGEAYNNWFKFLDS
TGKFYYERWGDAPVHSMGLALFADRDKIHW---------------FRDIGYNHDPYHNCP
NSPNTQ-----GCKTASFSRWNH-LKDQNCMGTWIDQAMDDPDKIY--------
>XP_015466250_Debaryomyces_fabryi
------------------------------------------------------------
------------------------------------------------------------
------------------------------------------------------------
------------------------------------------------------------
---M-AQE-IHEPK---------DVDIESIRPPSKKEVDKYQH-------------ANAT
IIALVRNNEALAISKTIRRLETSFNSKFRYPYTFINDEPFTERFMQRMQKLS-D-APMEF
VTIPKELWKKPSHIDEEREE-KAMQILSDQRVSYAKKGSYHNMCRFYLGNFYNVPELKKY
QYYWRIEPNVQFYNDLKYDVFKYMEATKKVYGFAINLYDISETVVSLWPETLKFLNKEDN
YKYVNPNGAFQWLLENQQNPKNNKKANGYSTCHFWSNFEIGDMDFFRGDAYNNWFKHLDS
TGNFYYERWGDAPVHSMGLALFADTKDIHW---------------FRDIGYFHDPYVNCP
NSPNTI-----GCETGQFSRWGH-LSDQNCMASWIDYSMEDPSAIY--------
>XP_459195_Debaryomyces_hansenii
------MISAFSLRIPKPLLVLIIPLNLVLIF-GIIV----------YVAEIPTDEYVDR
DMISSGFRQLTQ------------------------------------------------
-----------KFDFGYL---NQNV----SDVDLQNVDTYSTYGFKIKPNNV--------
------KFKFVN---------PKKKI------------------GTPEDILK--KNKETF
EEVM-AQE-IHEPK---------DADLQSMRPPSKKDIDKYKH-------------ANAT
IIALVRNNEASAITKTIRRFETRFNSKFRYPYTFINDEPFTERFMQRMQKLS-D-APMEF
VTIPSELWKKPSDIDTEREE-KAMQLLSDQRISYAKKGSYHNMCRFYSGNFYNVPELKKY
QYYWRIEPNVFFYNDLEYDVFKYMEVTKKAYGFAINLYDISETVVSLWPETLKFLNKGDN
YKYVNPNGAFQWLLENQQNPKNNKKANGYSTCHFWSNFEIGDMDFYRGEAYNEWFKYLDS
TGNFYYERWGDAPVHSMGLALFADTKDIHW---------------FRDIGYYHDPYVNCP
NSPDTI-----GCEAGQFSRWDH-LADQNCMASWIDYSMEDPSAIY--------
>XP_006689221_Yamadazyma_tenuis
----MLMISALNLKLSKIALVIIVLFNLVVAI-VLME----------YFWNLSKIDYSNT
TNWKE-------------------------------------------------------
-------------ISGYF---NKEG----YKPAKISTPGLEGSGYVLEPGNV--------
------QFKFIN---------PKAKS------------------GSPEKILQ--DNDYVY
QEMF-KNK-ITEPK---------DMDIETIRPPDPEKINSYQR-------------ANAT
IIALVRNSEVSGIGRSIQKFEKSFNGKFKYPYTFINDAPFSDKFKAKMRKFS-D-APMEF
VEIPRQLWDKPSFIDSEKEK-SMMLALARHNVAYAMKPSYHNMCRFYSGNFYNVPELQKY
KYYWRIEPDVKFYSDIRYDIFKYLQGTGKVYGFTVNLYDIDETLTTLWPETLKYLNEDDN
FKYVNENGAFQWLLENQQNPKKNANTGGYSTCHFWSNFEIGDMDFFRGEAYNKWFQHLDQ
SGGFYYERWGDAPVHSMGLALFADKSKIHW---------------FRDIGYFHDPYLNCP
NSDSTK-----NCKIGTFSRWKH-LNDQNCMGSWIDYSMEGMEKVY--------
>XP_001487230_Meyerozyma_guilliermondii
------MINALSVKVSKTVLLIVGLVNVLILIPLLLL----------YKHEDAKSLLYSS
TAFKKLGQHLD-------------------------------------------------
-------------------------------PLMYTSETYRQWGWHLEPANV--------
------KFRFTN---------PMGKS------------------GSPEEVLE--NNKAVY
EAEL-AKE-VTEPK---------DIDLTDLRPPDKKHIDQYVR-------------ANAT
IIALVRNQEMTSIRRTIRRFEKSFNSKYRYPYTFINDEPFTQRFKDKMAQTT-E-APLNF
VVIPPELWDKPEFIDVTREL-EAMNIMANHNIAYAKKASYHNMCRFYLGTFYNVPELKQF
KYYWRIEPNVDFFTDVQYDVLKYMEKAKKVYGFTVNLYDIDETVATLWPETLNFLNQGDN
YKYVNPNGAHQWLLENKQNPKKNLVAGGYSTCHFWSNFEIGDMDFFRSEAYSEWFKYLDS
TGKFYYERWGDAPVHSIGLALFADKRDIHW---------------FRDLGYEHDPYYNCP
NNPKTS-----RCTAGKFSRWKH-LDDQNCMANWFQLLMSSKDTSYFEE-----
>XP_018709375_Metschnikowia_bicuspidata
------MLSFLDGATAAIL-----------------------------------------
------------------------------------------------------------
---------------------------------------PGGSGSTVAPQNV--------
------DFKFV-----------PRRN------------------GDRNQILA--HNQKVY
DQVL-AQE-IHEPR---------DFDMDSIRPP--QDPRDYSR-------------ENAT
IIALVRNNEVAGIKRTLRQFESNFNAKFQYPYTFLNDEPFTESFKERVRALT-K-ADVQF
VHIPPEVWNKPASIDLARER-QAMDQMEKENVAYAKKGSYHNMCRFYSGLFHDLPELQKY
KYYWRIEPNVRFYTDLNYDVFKYLAGTKKIYGFTISLYDIRQSVRTLLPETLRFLNQGDN
YKYVDPNGAFQWITENQQNPHVTEATNGYSTCHFWSNFEIADMDFYRGDAYRNWFNHLEA
TGNFYYERWGDAPVHSLGLALFADKRKLHW---------------FRDIGYYHMPYTNCP
NNENTK-----GCTTGKFDDSGH-NLDQNCMATWIEYEMESLGAIY--------
>XP_002617709_Clavispora_lusitaniae
------MISLLSLKLPQTLCRVVLFVAAVVAFLVFLT----------MNTNDSI------
VSASSSLRTVLS------------------------------------------------
-----------KFNTSIYYD--------------------PSYGYKIAPGAV--------
------SFSFVP---------KRGTK------------------DSPKDVLK--ENTALY
ESVM-AQE-IGEPK---------DFDIDSIRPP--ENVTTYQR-------------ENAT
IVALVRNNEIKKIQRTITQFEEKFNKKFGYPYTFINDEPFTERFMEKVRGFT-S-APVSF
VHLDPQAWNKPEWIDTEREW-REMNLLANQNVAYAKKGSYHNMCRFYSGPFFDVPEMRKY
RYYWRIEPNVKFFTDVNYDVFKYLAGTGKIYGFTISVYDIHQTVRTLFPETLKFLNKGDN
YKYVNENGAFQWITENKQLPEKAIYTGGYSTCHFWSNFEMGDMNFFRDEAYSSWFKHLDA
TGNFYYERWGDAPVHSLGLALFADKRKIHW---------------FRDIGYYHDPYMHCP
NTPSRK-----GCDVGHFGPNEQ-SLSQNCMATWIRYEIDDLSSIY--------
>XP_025343713_Candida_haemuloni
------MLSLLSFKLPRLIVRVLLPLVFLIGITILIS----------VQFEVDV-----K
ENFSGFLRQLEA------------------------------------------------
-----------TKALDFRKP------------------------YILEKGNV--------
------QFHFLN---------LKKKK------------------GTPEQILQ--ANNDRY
DEIL-AQE-INEPK---------DFNIESIRPP--ENPFEYQH-------------ANAT
IVSLVRNNEVAKIGVAIRSFENKFNGKFKYPYTFLNDQPFTDRFKEKIRKYT-D-APMEF
VQIPPELWNKPDFVDLTRER-EAMDRLEQLNVAYAKKASYHNMCRFYSAKFYNLPELQKY
KYYWRLEPSVKFFTDVNYDVFKYLEGTRKIYGFTINLYDIDESIETLYPETLNFLNSDDN
YKYVNENGSFQWITEDQQNPKKTKVAHGYSTCHFWSNFEIADMDFYRGEAYTNWVNYLDS
TGKFYYERWGDAPVHSLGLALFADKRQIHW---------------FRDIGYHHSPYRNCP
NTPTTR-----GCAKGQFSEYNR-DFDQNCLVTWVDYEAGDLSAVY--------
>XP_024712358_Candida_pseudohaemulonis
---------------------------------MLIS----------VQFGVDV-----R
ENLSDFMKQLEY------------------------------------------------
-----------AKSLDLRPP------------------------YVLEKGNV--------
------QFNFLN---------LFHRK------------------GTPEQILD--LNNKRY
DEVM-AQA-IHEPK---------DFDIELIRPP--EDLSTYQH-------------ANAT
IMSLVRNNEAAKIGSAIKSFEALFNSKFKYPYTFLNDQPFTDRFKEKIRKYT-D-APVEF
IQIPSEMWDKPASIDIPRER-AAMDRLQMLNVAYAKKASYHNMCRFYSGAFYNLPEMRKY
KYYWRLEPSVKFFTDVNYDVFKYLEGTNKIYGFTISLYDIDESIETLYPETLKFLNEGDN
YKYVNQNGSFQWITEDQQNPKKTKTAKGYSTCHFWSNFEIADMDFYRGEAYSNWFKHLDS
TGNFYYERWGDAPVHSLGLALFADKRRIHW---------------FRDIGYHHNPYRHCP
NTPTTK-----NCKVGQFSDYDR-DFDQNCLATWIDYEAGDLSAVY--------
>XP_025336035_Candida_duobushaemulonis
---------------------------------MLIS----------VQFGVDV-----R
ENLSDFMKQLEY------------------------------------------------
-----------AKSLDLRPP------------------------YVLEKGNV--------
------QFNFLN---------LFHRK------------------GTPEQILD--LNNKRY
DEVM-AQA-IHEPK---------DFDIESIRPP--EDLSTYQH-------------ANAT
IMSLVRNNEAAKIGSAIKSFEASFNSKFKYPYTFLNDQPFTDRFKEKIRKYT-D-APVEF
IQIPSEMWDKPASIDIPRER-AAMDRLQMLNVAYAKKASYHNMCRFYSGAFYNLPEMRKY
KYYWRLEPSVKFFTDVNYDVFKYLEGTNKIYGFTISLYDIDESIETLYPETLKFLNEGDN
YKYVNENGSFQWITEDQQNPKKTKTAKGYSTCHFWSNFEIADMDFYRGEAYSNWFKHLDS
TGNFYYERWGDAPVHSLGLALFADKRRIHW---------------FRDIGYHHNPYRHCP
NTPTTK-----NCKVGQFSDYDR-DFDQNCLATWIDYEAGDLSAVY--------
>XP_028889456_Candida_auris
-----MLISLVSFKLPRSVVRVLLPLVLLIAITSLIV----------VHSGEDV-----R
ENLSDFLKQLDA------------------------------------------------
-----------AKHFSSKVP------------------------YVLEKGNV--------
------KFTFLN---------LKGKK------------------GSPEDILK--QNNARY
KEVM-AQE-IKEPK---------DFDIESIRPP--TDLDSYQH-------------ANAT
IISLVRNNEAAKIGSAIKSFESKFNSKFKYPYMFLNDEPFTERFKERIKKYT-D-APMTF
VQVPAEVWKKPDFVDEAREN-EAMDRLEKLNVAYAKKASYHHMCRFYSGKFYNLPELQKY
KYYWRLEPSVKFFTDVNYDVFKYLEGTGKIYGFTINLYDIDESIETLFPETLAFLNQDDN
YKYVNENGAFQWITENQQNPKKARVANGYSTCHFWSNFEIADMDFYRGEAYTNWFNYLDS
TGKFFYERWGDAPVHSLGLALFADRRKIHW---------------FRDIGYHHTPYVHCP
NTPTTR-----GCTVGEFSDHNS-DYDQNCMATWIDYEAGDLSSVY--------
>NP_009758_Saccharomyces_cerevisiae
---MR---FLSKR-ILKPVLSVIILISIAVT--------------------VVLYFL---
TANENYLQAVKD---SAKSQY---ASL---------------------------------
-----------RESYKSITGKT-----------ESADEL---PDHDAEVLDS--------
------IMDRLH--EPLY-EKDTFD-------------------PN--EVLA--ENKQLY
EEFL-LQE-ISEPK---------------VDNLVRSGDPLAGK-------------AKGT
ILSLVRNSDLEDIISSIQQLEEEYNKNFGYPYTFLNDEEFTDEFKDGIKSILPKDRVVEF
GTIGPDNWNMPDSIDRERYD-QEMDKMSKENIQYAEVESYHNMCRFYSKEFYHHPLLSKY
KYVWRLEPNVNFYCKINYDVFQFMNKNDKIYGFVLNLYDSPQTIETLWTSTMDFVEE--H
PNYLNVNGAFAWLKDNSQNPKNYDYTQGYSTCHFWTNFEIVDLDFLRSEPYEKYMQYLEE
KGGFYYERWGDAPVRSLALALFADKSSIHW---------------FRDIGYHHTPYTNCP
TCPADSDRCNGNCVPGKFTPWSD-LDNQNCQATWIRHSMSEEELEMY-------
>XP_018223229_Saccharomyces_eubayanus
---MR---FFSRR-MLKTLTSMCILILVVVT--------------------VAFYII---
SSNENYSQAVKD---AAKSQY---DTL---------------------------------
-----------RDSYNSLTGNT-----------GNPTKL---PEHESEV-DE--------
------ILERLH--EPLY-AKDSFD-------------------VN--DVLA--ENIQFY
DEIL-SQE-ISEPK---------------VDNLVRSGDPLSGK-------------AKGT
ILSLVRNIDLEDIISSVRQLEEEYNKNFGYPYTFLNDEEFTDEFKDAIKRILPKDRLVEF
GTIDPGKWNIPDSIDKDKYH-EKSAEMAKEGIHGAEAVSYHNMCRFYSKEYYHHPLLSKY
KYVWRLEPKVSFYCKIEYDVFQFMSMNDKIYGYVLNVYESPKTIKTLWTSTMDFVKE--H
PNYLNVNGAFGWLKDNSQNPQNYEDTQGYSTCHFWTNFEIVDLDFLRSEPYEQYMQYLEE
KGGFYYERWGDAPVRSLALALFADKSRIHW---------------FRDIGYYHIPYTNCP
TCPKDSDRCNGDCVPGRFSIWST-LNDQNCQAIWIKHSMTDEQLDMY-------
>XP_033764791_Saccharomyces_paradoxus
---MR---FLSKR-ILKPVLSVIILISIIIT--------------------VALYIL---
TSNENYLQAVKD---SAKSQY---ASL---------------------------------
-----------RETYKSIAGGT-----------ESTAEL---PDHDAEVLDG--------
------IFDRLR--EPLY-DKDSFD-------------------PN--EVLA--ENKQLY
DEFL-AEE-ISEPK---------------VDNLVRSGDPLSGK-------------AKGT
ILSLVRNVDLDGIISSIQQLEEEYNKNFGYPYTFLNDEEFTDEFKDKIKSILPNDRLIEF
GTIDPNDWNMPDNIDRERYD-REMDKLGEEKIQYAEVQSYHNMCRFYSKEFYHHPLLSKY
RYVWRLEPKVNFYCKIKYDVFQFMSMNDKIYGFVLNLYDSPQTIRTLWTSTMDFVEE--H
PNYLNANGAFGWLKDNSQNPDNYDYTQGYSTCHFWTNFEIVDLEFLRSEPYEQYMQYLEE
KGGFYYERWGDAPVRSLALALFADKSRIHW---------------FRDIGYYHTPYTNCP
TCPEDSDRCNGNCIPGKFTPWSN-LDDQNCQASWIRHSMNDEELGMY-------
>XP_003674679_Naumovozyma_castellii
---MFPLFHFLRRSSNRYLLSVILLITSLIL--------------------FI---HVVS
NSSSLNQKGIIN---TAKEHY---ESM---------------------------------
-----WE--LVSSSNSSASGAS-----------DDDNSLWNYEPHDAETLET--------
------IFSRLE--KPLYSNEDLFREFPEL-----QNDTKRLELDNGKSVLK--KNKKIY
DDFL-ALA-IDEPK---------------VDDLVYEDDTYAGK-------------ANAA
ILSLVRNEDLKTLLPAIQQMEDKFNKRFNYPYILLNERNFTERFKESVRSLLPPERIVKF
GKIDDEDWNMPDSIDNNKYH-SAVEKLKEEKVSYVDMESYHNMCRFYSREFYHHPLLKDV
KYTWRLEPGISFYCDIKYDIFQFMEMHDKVYGYVLNLYDGPESIRTLWNTTMQFVEK--N
PQYLNVNGAYEWLKENGQKPRNFEITNGYSTCHFWTNFEITNLEFLRSEAYEKYMDFLEN
SGGFYYERWGDAPVRSIALALFIDKSRIHW---------------FRDIGYNHAPYTNCP
KCDPQNNRCDGKCKPGLFSIWDN-LNTENCHATWIKYVMSEEEKHIY-------
>XP_003669450_Naumovozyma_dairenensis
---MIPLLHFFRRSTN---LLIILFIISMML--------------------IVIILHLFF
SSSLQEPSTYFE---NVKTQY---DNV---------------------------------
-----WKNLLPSSSLSSSSNTSIIPFEESEESPNSQAALWDYSNDDQDKIED--------
------IFQRLS--TPLY---------PEIPSYSSMNMTYRKQLE--KDTLA--KNGKIY
NDFM-STP-IIEPK---------------VDYLIRPDDELAGS-------------ANAT
ILSLVTNNDLKELLPSIQQLEEKFNKKFGYPYVFLNDGEFSEEFKDTIINMLPNGRVVKF
GQIEKEDWDMPDTIDRERYK-IECEKMDKLKVSYVKKESYHNMCRFYSRKFYHHPLLQEY
KYTWRLEPGTSLYCDVDYDVFKFMEMENKVYGYVLNLYDGANSIPTLWETTMEFVKK--N
PNYLNPNGAFDWLKENAQKPENFETAKGYSTCHFWTNFEITNLDFLRSEAYEKYMDHLEN
SNGFYYERWGDAPVRSIALALFLDKSRIHW---------------FRDIAYNHNPYTNCP
KCPEGSMRCDGRCKPGLFTMWKD-LNIENCQATWIDKIMSDEEKNLY-------
>XP_003957604_Kazachstania_africana
---MRRVLFMFRRWSLRKLILIVAVLLMLIT--------------------IA-FTL---
TSNPYYRNAVYEQYNSAINPW---PSN---------------------------------
-----------QQSEVSTDAGI-----------AHDGPY---EMHDDETLNS--------
------IFQRLE--TPLY-D-DVSD-------------------DNIKKQSA--KNLKLY
NDIM-SVE-IDEPK---------------VDNLVRYDDENYER-------------ASAT
ILSLVRNKDLMKILPVIDQLETKFNSKFGYPYTFLNDEEFTEEFKKGIRNYLPNDRVVNF
GKIDDKDWNMPEDIDVDKYE-KEMDKLENEKVGYVKLTSYHNMCRFYSRKFYHHPLLKDY
KYTWRIEPDVNFYCNIDYDIFKFMELNDKVYGFVLNLYDSPQSVRSLWTYTMEFLRE--N
PNYINKNGAFEWLKENLQQNKNFEITSGYSTCHFWTNFEINDLDFLRSEAYEKYMDFLES
KQGFYYERWGDAPVRSLALALFADKSKIHW---------------FRDIGYHHQPYTNCP
KCPPDSKKCDGRCVPGKFTPWDN-LNTQNCQATWIEHVMTEEDLALY-------
>XP_022462297_Kazachstania_naganishii
---MRILFAGFRRMRLKTIVFSVTLLAALIT--------------------TFCIVT---
----QYSGGQSDALETARTHY---NGAISYVGEKLASYGDSAGSDANKEGDTAVKDETTP
EGSGKENVQLEESNMGQHSNSTTGDAKVDEALIHYQESQLTSSEDEIKKLEDSEIEQTSM
PFEDDNLINKLE--RPLYAISGAEAA------------------NASNALLL--ENTEIY
KKLL-DEP-ITEPK---------------VGGLIRENDPVAGK-------------GNAT
IMALVQNKDVDAIVGTIQQLEEKFNAKFAYPYTLMNEEYFTDEFKNRITSMLPVDRVVHF
AKIDSEDWDVPEDIDMKKYK-ENMNQLDRDSVQYAKKISYHNMCRFYSSKFYHQDVLNNY
KYVWRIEPNVNFYCDIDYDIFQFMEENQKIYGFTLSLYDSPQSVRSLWNVTLGFVKE--N
PHYLNRNGAFEWIKENLQKPENFNMTDGYSTCHFWTNFEIVDLDFLRSEPYEKYMDHLEK
QGGFYYERWGDAPVRSLALALFADKSQIHW---------------FRDVAYHHFPYTNCP
SSPMGSRRCDGKCTPGVFSAYDN-LIVENCLPTWIKYSMSEEQLDMY-------
>XP_445169_Candida_glabrata
--MSKLRIPPGKEPLVKRIGIALVLFLSTFFLYST-------------------------
VSGGEFFHSG--------------------------------------------------
------------------------------------------------------------
--------------------------------------------------KP--------
---------VKGAS------------TAITG-NTGYKYTYADEDGHYPESKK----VRAT
FVTLVRNKDLWELLPTIKNVEDRFNRHFHYDWVFLNDEPFTQEFITTTTAMTS--GKTKY
GLIPREHWSYPEWIDQEKAR-LTREEMKKQKIIYGFSEPYRHMCRFESGFFYRQKVLDEY
EYYWRVEPGTKLHCDVNYDVFKFMKDNGKKYGFTVSLLEYEATIKTLWQTTVEFIKK--F
PQHLAKNSMLDFISDDQGES--------YNLCHFWSNFEIASLDLWRGEAYSAYFDYLDH
AGGFFYERWGDAPVHSIGAALFLDRDEIHH---------------FGDLGYYHPPFHACP
IDENIRLSNRCDCHPNKDFTWVP----YSCALKYYNVNKLTKPLGWQEHVGMKV
>XP_004178817_Tetrapisispora_blattae
----------------------------------------------------MVYLH---
NSQSHYVDNIKE---TTKTYY---NNALDYIGTPDAN--------------------STV
GNLLNWA-----SSNNNNDNNN-----------NGNSPAWIPEGNDLETMNE--------
------LISKLN--DPLFQDFESFTD------------------DDYKNIFT--DRQILY
DDVV-KNSQVSEPK---------------VDNLVYKDDDLAGQ-------------AKAT
ILSLVRNEDQKEIISAIRQMEDHFNKNFNYPYTFLNDDEFTEEFKEAIKEVVPTDRILQF
GRIESEIWDRPSSIDDEKYQ-QCIEKLDQEEVQYVKKESYHNMCRFYSKNFYKHPLLQDY
KYTWRLEPGINFYCDINYDVFQFMELNNKIYGFVLNLYDSPESIRSLWTTTMEFINS--N
PEYLNSNGAFEWLKDNGQKPNNFNITGGYSTCHFWTNFEITNLEFLRSEPYEKFMDFLDE
KGGFYYERWGDAPVRSIALALFADKRRIHW---------------FRDIGYNHAPYTNCP
KCPPDSNRCNGNCKPGHFTPWKE-LNIENCQPVWIKYIMNEEERNLY-------
>XP_003687129_Tetrapisispora_phaffii
------MRLFPPSKRLSRYIIILLIILATAS--------------------IGIYHH---
------------------------EKV---------------------------------
-----------KEHLANIPLESFPGFQIFDASSDANKDSAIEETNPDSWMDT--------
--KYENIFRRLN--TPLIDNITNSEE------------------DKEKQIISIGIEESYM
KKTL-KTP-VIEPK---------------IDNLVRPGDPLAGK-------------ANAA
ILSLVREEDLKELVLAINRLEERFNSKFNYPYVFLNDGDFSDKFVTRIKDILPKDRIIEF
GKIDPEVWNMPDNIDRDLFK-EAIEK--NKNVQFMAKESYHNMCRFFSKNFYKHPLVKKY
KYTWRLEPSTSVFCDIEYDVFQFMEMNDKYYGYTISVYDSPESVATLWNHTMDFLKM--H
PDYIDPNGAFEWLKDNGQKPENYEIANGYSTCHFWTNFEITNLEFLRSKPYEQFVEYLDS
KDGFYYERWGDAPVRSLALALFLDKKKIHW---------------FQDIGYLHTPYTNCP
ASPVGSKRCQGNCIPGRVSAWEP-LSIENCQGLWLEYSM-DDKTNLYTP-----
>XP_001646489_Vanderwaltozyma_polyspora
---MVGANFSVSKRMLRLLIMIISLIVILVG--------------------IV-------
----KYKDSLMIQGSNVLPQYMLPDSM---------------------------------
-----------RGSTSDPANGL----------KDTSKDTEDEEVKDLAKYKT--------
------LFDQLN--TPLIKDSDKLSK------------------EKRDELIK--ERAKLY
IDTL-KKP-IIEPK---------------VKNLVRADDPEAGT-------------AKAT
ILSLVRNEDIKDIKSAILQMENTFNRKFNYPYTFLNDNEFTEDFKNQIREILPEDRIIRF
GTIDPEVWNMPESIDRETYV-NATRKLGSEGVGYADRESYHNMCRFYSRSFYKHPLLKDI
KYTWRLEPGISLHCDIDYDVFKFMEKNNKLYGYTINVYDSAASVRTLWPRTMKFLKK--H
PEFINPNGAFKMLKENGQKPENFDVANGYSTCHFWTNFEITDLDFLRSEPYQKYMDFLES
QDGFYYERWGDAPVRSVALSLFADKKQIHW---------------FRDIGYYHQPYINCP
GSPVGNNRCHNKCSPGKVTPWSD-LDIENCQAVWIKYIMTEDELNMY-------
>XP_003679645_Torulaspora_delbrueckii
-------MVYFTRSAARRVIKLGIALLVIAL--------------------VALY-----
STGPGYGSSIDS------------------------------------------------
---LMWS----QDRTGDTEGGS---------------------LESEETQRS--------
------LMDKME--KPLVSNEADSTQ------------------IDYDSILS--KRKQLL
SDTL-KVP-ITEPK---------------TGDLVRLNDPRAGK-------------AMAT
ILCLARNEDIADVISSVQQLEEQFNGQFKYPYTFLNDEEFSDQFKDELIRLLPKGRKINF
GKIASELWDMPDSIDRDIFK-TKMEELG--GIQDVEKVSYHNMCRFYSKTFYHHPLLQEY
KYIWRLEPNVNFYCKIDYDVFQFMEDNDKIYGFVLNLYDSPESVRTLWSSTMNFVKK--N
PQYLHERGSYEWIKDNVQKPDNYEITGGYSTCHFWTNFEIINLDFLRSKPYEDFMSYLED
QKGFYYERWGDAPVRSLALALFADKSRIHW---------------FRDIGYQHFPYTNCP
KCPANSHRCNGNCKPGSFSPWPA-LEKENCLPVWIEHIMSKQELEVY-------
>XP_037143509_Zygotorulaspora_mrakii
---MAVFL---SKRILRYTLLAGLCVTIIVLLSSDH--------VSSTDINYLEQFKGLG
TGVTDYFRGS---ETPQLSEKEKEVE----------------------------------
------------------------------------------------------------
--------------------------------------------EERQKVEKNLAQQHED
GKVEFDEPAMDKNAQALKESAEE---ADAAHEPQTFKSTWEFMAPSYANKGKK---PKAA
FVVLVRNNELEDILPSIKNVEDKFNHQFNYPWVFFNDEEFTEEFKTKINKTIS--SKAEF
GLIPKEHWSYPDFVNQETAK-KERDRMVKDAVIYGGSESYRHMCRFQSGFFWRQKLLEDY
DWYWRVEPSTRLYCDIKYDVFQYMQDEGKVYGFTITIHEYLRTIETLWKSTRDFWKK--N
PHYIADDNLVEFISGDKGKT--------YNLCHFWSNFEIANLNFWRSPAYREYFDYLDR
TGNFFYERWGDAPVHSIAASLFLSKDKIHY---------------FSDIGYHHNPYDNCP
LNNTIYKENNCDCDQGNDFTFQG----YACGVQYYDAQGLKKPDNWEKFQQ---
>XP_002496605_Zygosaccharomyces_rouxii
------MVGWPSRRIIGRVVALGVILALLVS--------------------GYQL-----
ASGYGYTDGLGEMASKPYKWY---TTG---------------------------------
---------LSAPLLSDVANGT-----------------------QPHTYKE--------
------LLNKLQ--SPLV-DKESLDR------------------KVVDDLLK--ERKQIY
WNTL-HTP-IKEPK---------------VDGLVRPGDKLAGS-------------SKAC
FLCLVRNEDLDGIIGSIQELEEQFNEDFNYPYVFLNDGKFTKDFKDAIRKALPRGRKIEF
GSIEPSLWDMPSNIDENEFK-EHMEKLS--GIQHADQLSYHNMCRFYSKSFYHHPLLKKY
KYAWRVEPGVHFYCKVEYDVFQFMQMNDKIYGYVLNLYDSPESIETLWTKTFDFLQE--N
PHYLNENCAHEWVRDNVQKPDNYDVTQGYSTCHFWTNFEITDMDWLRGPIYEAYMEFLDS
QKGFYYERWGDAPVRSLALALFADKGRIHW---------------FRDIAYSHFPYTNCP
SCPEGSERCNGDCRPGFFVPWEN-LEIENCQATWIKYSMDQKDLDMY-------
>XP_003647708_Eremothecium_cymbalariae
--------MRFRR-YRLKALTLYCGIVAVIFLLWFNMNAGKDPLQMKYKDFIYRYQHIAL
DLLHWSTNSYEKPGIK--------------------------------------------
---------------------------------------------NDPEVQK--------
------LLERLD--VPLYNDQELSNP------------------------LLKTKALEDY
KNFM-KRP-IDEPK---------------VEKLIRKDDELSGK-------------TSAT
ILCLVRNEDLNAIIRSMKELEHVFNNDFKYPYTFLNDEPFTTEFKARMMKEFP-GRVLYF
GTIDHEMWSFPSSLDMRKYK-RNMKILKQTGVGYAELDSYHHMCRFYSKFFYKHPLLQQF
RYVWRLEPDVKFYCKIEYDVFHFMNIYNKVYGFTLNLYDNPISISTLWPTTLDFLQK--N
PQHLHKNGAFEWLKENAQKPDNFEITFGYSTCHFWTNFELIDLKFLRSEAYESYVKYLDD
SGGFYYERWGDAPVRSIALALFANKSDIHW---------------FRDIPYYHMPYTNCP
-LSSNPNKCSNRCIAGSFCSDYA-LQVENCMGTWINYSMTKEDQELY-------
>NP_984618_Eremothecium_gossypii
-------MLCLRKCLRRPILLLAIALTGIVCFL------------------IYRINHI-L
EVRAYFANTVESVGATLSDIASKTTHA---------------------------------
--------------------------------------------DRASEFDA--------
------LIEKLT--TPLHSGAELSGA-------------------------TREEGLRAY
ARFM-DQP-IDEPK---------------GTPLVRPGTDAAGK-------------APAT
ILCLVRNKDLEGIRSSITELEKAFNGKFKYPYTFLNDEPFTPEFKEAIQKLIP-EHESEF
ATIDKEFWSIPEAINREKYDVQKLKLLT-LKVGHAEEDSYHLMCRFYSRYFYKVPELAKY
RYVWRLEPNVNFHSELNYDVFQFMKAANKIYGFTISLYDNPWSVESLWDHTMDFVRA--H
PHYLNQAGATDWLRENIQKSENFKITRGYSTCHFWSNFEIIDLEFLRSEAYEQFVEYLDQ
TGGFFYERWGDAPVRSLALALFANASDIHW---------------FRDIAYNHLPYFNCP
TFLPDSRRSFGTCKSGKFSNWDE-LNVENCAGNWILHAMTDADRAAY-------
>XP_452800_Kluyveromyces_lactis
--MSETRI--NKERSARLLGIIIVAAITIYLLFQG-------------------------
ASYNGGYSTG--------------------------------------------------
------------------------------------------------------------
--------------------------------------------------VSSSQNAN--
---QYETVRMKGDS------------RVVVDPNTGLKYTTVDS-GKYTGS-K----VKAT
FVTLARNGDLTELLSSIRSVEDRFNKKFQYDWVFLNDEEFTDDFKNTVASMIS--GNVKF
GLIPVEHWSYPSWIDQEKAA-QVRADMKAKKIIYGHSESYRHMCRYESGFFYRHKLMDEY
EFYWRVEPGVKIYCDIDYDIFKFMKDNDKKYGFTISLREYEATIETLWKTVFEFNQA--N
PQYLHKNNMMKFISDDNGAS--------YNLCHFWSNFEVASLELWRSEAYTKFFDHLDH
AGGFFYERWGDAPVHSIAAALFLDKNQIHH---------------FNDVGYYHVPFHSCP
VSDAFRRDHRCVCSPSDDFTWKS----YSCTPQFYNVRNLKKPEGWQNFT----
>XP_022675480_Kluyveromyces_marxianus
---MSVLN---GDILRRRWIINGLLVVAVWFIIRNSLQYGTNVDTNVPTSELLSDSAAKP
TPVPGFDSTV----------QPKPED----------------------------------
------------------------------------------------------------
--------------------------------------------PKQEEPKKEEYGQKED
THDTFSWPGVSKPPALNLDRPNDKPKNKNVYP---FNITGAGAAFETVVQGKKDK-PKAC
FVSLVRNSEIWELTKSIASVQDKFNGKFDYPWVFLNDEPFTEEFKKHILAVVP---NSKF
GLIPKEHWSYPDYISQERAA-KARVDMK--DIIYGDSESYRHMCRFQSGFFFQHPLLAEY
DWYWRVEPSTELYCTIDYDVFQFMQDNDITLGFTITIHEYRATIETLWETTKKFLEE--N
PGYVHKDNLLGFISDDGGNE--------YNLCHFWSNFEVANLNFYRSKAYLDYFNYLDK
SGGFFYERWGDAPIHSIAASIMLSRDRIHY---------------FNDIGYHHPPYSNCP
FVDDIRSKGKCTCDPEIDFTFRG----YACGKEYFNSQGFRRPENWEKYT----
>XP_022628181_Lachancea_lanzarotensis
---MALKV---SKRLLRVVLLVVSALVIIGLVLHST--------NNETASYYVTKTKEAV
SSTNSFWNTE----------AAKKEG----------------------------------
------------------------------------------------------------
--------------------------------------------RQREEAEKESAEGK--
---HPEDVEMDENAKTLLKDATAEH-PEVLGEGVEKEATEKAGDSDSETAGTA---VKAA
FVSLVRNSDLQEILETVRNLEDRYNSKFNYPYVFLNNEPFDPEFKAAIKNVVS--SSVEF
GLIPEAHWSYPEWIDKDRAA-KVR---QTADYIYGDSESYRHMCRYESGFFWRHELMEKY
DWYWRVEPSTKLHCNVDYDVFKWMQDNNKMYGFTVSIKEFESTIPTLWSTTKEFITE--N
PNYVAKDNMMGFISNDKGKT--------YNLCHFWSNFEVASLKFWRSQAYQDYFDHLDK
AGGFFYERWGDAPVHSIAASLFLSSDQVHY---------------FPDIGYFHNPYNNCP
LDQSIWQKGKCSCEPMWDFSFQP----YSCTNEYYDFKKLEKPEGWKKFRE---
>XP_002553986_Lachancea_thermotolerans
---MAIRI---SKRLLRLGGLVLCMLGIFGLMLHKS--------EKGA----LLQIKNAP
TQVND-WATEKFKGWGSSADAEKELE----------------------------------
------------------------------------------------------------
--------------------------------------------EQRKEAESDVKEGK--
---HFEDVLMDDEAKKLLADSEQKSLSEVVGTSTASASTAAATGGAATKAGSKDGPVKAC
FVSLVRNEDLWKLVETIQNVQDRFNNNFNYPWVFLNNEPFTEEFKRVVKGMVP--DGTKF
ELIPEAYWSYPSWIDQEEAA-KTRVEMREQGIIYGDSESYRHMCRFESGFFWRHEALDEF
DWYWRVEPETKLHCDIDYDVFEWMRDNDKKYGFTISIHEYESTIKTLWSKTKEFLEI--H
PEYVAKNNMLDFISNDNGKK--------YNLCHFWSNFEVASLDLWRSQAYRDYFDYLDQ
AGGFFYERWGDAPVHSIAAALFIPRDQIHY---------------FPDIGYYHPPYNNCP
IDQTIFDKGKCSCNQDADFTFQG----YSCTNHYFDVNKMEKPEGWKKFRQ---
>XP_020061279_Aspergillus_aculeatus
------------MAVARPIRMLAASCIILVLFLI--------------------------
------------------------------------------------------------
------------------------------------------------------------
-------FQMNK--TPAL--ISKGSS------------------SSSSTPYE--GITS--
DPLK--DP-TGEPEGKLWRVTDGDYSPGNSKSP---------R-------------TNAA
LISLVRNEELHELIPTIRDLERTWNSKFNYPWIFFNDQPFTEEFKKLTQAET-K-AKCYY
EQVPKEHWEVPEWIDMDLFR-ESAQLLKEKGIQYSDKISYHQMCRWNSGLFYQHPALQNY
RYYWRVEPKVKFFCDVDYDVFRYMEDRNLTYGFTINLFDAPESIPSLWPETKKFLAA--N
PTYLNKNNMMNWLTDDQLRPEHTEAANGYSTCHFWSNFEIGDMEFFRGEQYSAYFEHLDR
AGGFYYERWGDAPVHSIGLGLFADKNKVHW---------------FRDIGYNHIPYYNCP
TSPKCS-----GCTPAKFYAGEPWLAKEDCRPSYFKHVGTH-------------
>XP_001276257_Aspergillus_clavatus
------------MAVARPIRMLGAACILLCLFLI--------------------------
------------------------------------------------------------
------------------------------------------------------------
-------FQVNKTEGPTF--ISKGSK-----------------------EYQ--GMKK--
DPLL--DP-TGEPEGHLWRAEDNDYTPNSAKSA---------R-------------TNAA
LILLVRNEELDELIPTMKDLERTWNGKFNYPWIFFNDKPFTEEFKKRTQAET-K-AKCQY
ETVPKEHWDVPSWINMELFR-ESAQLLKEQDIQYSDKLSYHQMCRWNSGMFYKHPALKDY
KYYWRVEPKVQFFCNVDYDVFRYMEDRNLTYGFTINLFDAPQTLPSLWPETKKFLAA--N
PSYLSSNNMMDWLTDSTLRPDHTEAANGYSTCHFWSNFEIGDLDFFRGEQYEAYFNHLDR
AGGFYYERWGDAPVHSIGVGLFADAAKVHW---------------FRDIGYNHIPYFNCP
NSPKCS-----KCTPGKFYAGEPFLAKEDCRPSYFKHVGMH-------------
>XP_001266257_Aspergillus_fischeri
------------MAVARPIRMIGAACILLCLFLI--------------------------
------------------------------------------------------------
------------------------------------------------------------
-------FQVNQSHGPSF--ISKGSK-----------------------EYN--GMKR--
DPLL--DP-TGEPEGHLWRADSNDYAPNSAHSA---------R-------------TNAA
LISLVRNEELDDLIPTMKDLERTWNGKFNYPWIFFNDKPFTEEFKKRTQAET-K-AKCYY
EQVPKEHWDPPEWINMELFR-ESAAILTEQKIQYSDKLSYHQMCRWNSGMFYKHPALKNY
KYYWRVEPKVQFFCNVDYDVFRFMEDRNLTYGFTINLFDDPKTIRTLWPETKKFLAA--N
PSYLSNNNMMGWLTDDSLRPDHTEAANGYSTCHFWSNFEIGDLDFFRGEQYDAYFNHLDR
AGGFFYERWGDAPVHSIGLGLFADAAKVHW---------------FRDIGYNHIPYYNCP
NSPKCS-----KCTPGQFYAGAPFLAKEDCRPSYFKHVGMH-------------
>XP_041146608_Aspergillus_flavus
------------MAVARPIRMLGASCIILILFLI--------------------------
------------------------------------------------------------
------------------------------------------------------------
-------FKMNN--GPTSI-ISKGPK------------------G----EYT--GIQN--
DPLK--EP-TGEPEGHLWRADENDYSPDSANSA---------R-------------TNAA
LISLVRNEELEELIPTMRDLERTWNSKFNYPWIFFNDKPFTEEFKKRTQALT-K-AKCQY
EQVPKEHWDVPDWINMDLFR-ESAEVLKEQGIQYSDKISYHQMCRWNSGLFYQHPALKNY
RYYWRVEPKVQFFCDVDYDVFRFVEDRNITYGFTINLFDAPQSIPTLWPETKKFLAA--N
PTYLSDNNMLDWLTDDQLRPEHTNAANGYSTCHFWSNFEIGDMEFFRGEKYSAYFNHLDR
AGGFYYERWGDAPVHSIGLGLFADAAKVHW---------------FRDIGYNHIPYYNCP
NSPKCS-----GCTPGKFYAGEPFLAKEDCRPSYFKHVGTH-------------
>XP_748068_Aspergillus_fumigatus
------------MAVARPIRMIGAACILLCLFLI--------------------------
------------------------------------------------------------
------------------------------------------------------------
-------FQVNQSHGPSF--ISKGSK-----------------------EYN--GMKR--
DPLL--DP-TGEPEGHLWRADDNDYAPNSAHSA---------R-------------TNAA
LISLVRNEELEDLISTMKDLERTWNSKFNYPWIFFNDKPFTEEFKKRTQAET-K-AKCYY
EQVPKEHWDPPEWINMELFR-ESAAILTEQKIQYSDKLSYHQMCRWNSGMFYKHPALKNY
KYYWRVEPKVQFFCNVDYDVFRFMEDRNLTYGFTINLFDDPKTVPTLWPETKKFLAA--N
PSYLSSNNMMGWLTDDSLRPDHTEAANGYSTCHFWSNFEIGDLDFFRGEQYDAYFNHLDR
AGGFFYERWGDAPVHSIGLGLFADAAKVHW---------------FRDIGYNHIPYYNCP
NSPKCS-----KCTPGQFYAGAPFLAKEDCRPSYFKHVGMH-------------
>XP_681388_Aspergillus_nidulans
------------MAVARPIRMLSAACVVLVIFLV--------------------------
------------------------------------------------------------
------------------------------------------------------------
-------FQMKR--SPSYVGMGPG-------------------------EYN--GMTA--
DPLN--DP-TGEPDGYLWRADEHDYAPDSTNSA---------R-------------TNAA
IISLVRNEELNELLPSMRDLERTWNHKFNYPWIFFNDVPFTEEFKKRTQAET-K-AKCQY
ELVPKEHWEVPSFIDMNLFK-ESAALLKEKGLQYADKISYHQMCRWNSGMFYKHPALKDY
RYYWRVEPKVQFFCDVDYDVFRFMEDRNKTYGFTINLFDAPESIPSLWPTTQEFLAA--N
PSYLSDNNMMDWLTDDQLRPDHTRDANGYSTCHFWSNFEIGDMEFFRGDKYSAYFDFLDH
AGGFFYERWGDAPVHSIGLGLFEDKNKVHW---------------FRDIGYRHIPYFNCP
NSPKCS-----ACTPGKFYEGASFLAKEDCRPSYFKHVGTH-------------
>XP_001400122_Aspergillus_niger
------------MAVARPIRMLGASCIILILFLI--------------------------
------------------------------------------------------------
------------------------------------------------------------
-------FQMNK--TPIS--ISKGPY------------------ATQ--PYE--GITS--
DPLK--EP-TGEPTGHLWRATDGDYSPDSTDSP---------R-------------ANAA
LISLVRNEELNELIPSMRDLERTWNSKFNYPWIFFNDVPFTEEFKKRTQAET-K-AKCYY
ELVPKEHWDVPEWINWDLFK-ESAQILKEKNIQYSDKVSYHQMCRWNSGLFYKHPALAKY
RYYWRVEPKVKFFCDVDYDIFRYMADYNITYGFTINLFDAPESIPSLWPETKKFLAA--N
PSYVSDNNMMNWLTDDQLRPEHTEGGNGYSTCHFWSNFEIGDMEFFRGEQYSAYFDHLDR
SGGFFYERWGDAPVHSIGVGLFADAAKVHW---------------FRDIGYNHIPYYNCP
NSPKCS-----GCTPGKMYAGESWLAKEDCRPSYFHHVGTH-------------
>XP_015402815_Aspergillus_nomiae
LLAAVSHSVEFKMAVARPIRMLGASCIILILFLV--------------------------
------------------------------------------------------------
------------------------------------------------------------
-------FQMHK--GPTTANISKGSK------------------G----EYT--GIQS--
DPLK--EP-TGEPEGQLWRADEHDYAPDSANSA---------R-------------TNAA
LISLVRNEELEELIPTMRDLERTWNSKFNYPWIFFNDKPFTEEFKKRTQALT-K-AKCQY
EQVPKEHWDVPDWINMDLFR-ESAEVLKEQGIQYSDKVSYHQMCRWNSGLFYQHPALKNY
RYYWRVEPKVQFFCDVDYDVFRFVEDRNITYGFTINLFDAPQSIPTLWPETKKFLAA--N
PTYLSDNNMLDWLTDDQLRPEHTNAANGYSTCHFWSNFEIGDMEFFRGEKYSAYFDHLDR
AGGFYYERWGDAPVHSIGLGLFADAAKVHW---------------FRDIGYNHIPYYNCP
NSPKCS-----GCTPGKFYAGEPFLAKEDCRPSYFKHVGTH-------------
>XP_001822580_Aspergillus_oryzae
------------MAVARPIRMLGASCIILILFLI--------------------------
------------------------------------------------------------
------------------------------------------------------------
-------FKMNN--GPTSI-ISKGPK------------------G----DYT--GIQN--
DPLK--EP-TGEPEGHLWRADENDYSPDSANSA---------R-------------TNAA
LISLVRNEELEELIPTMRDLERTWNSKFNYPWIFFNDKPFTEEFKKRTQALT-K-AKCQY
EQVPKEHWDVPDWINMDLFR-ESAEVLKEQGIQYSDKISYHQMCRWNSGLFYQHPALKNY
RYYWRVEPKVQFFCDVDYDVFRFVEDRNITYGFTINLFDAPQSIPTLWPETKKFLAA--N
PTYLSDNNMLDWLTDDQLRPEHTNAANGYSTCHFWSNFEIGDMEFFRGEKYSAYFNHLDR
AGGFYYERWGDAPVHSIGLGLFADAAKVHW---------------FRDIGYNHIPYYNCP
NSPKCS-----GCTPGKFYAGEPFLAKEDCRPSYFKHVGTH-------------
>XP_040642269_Aspergillus_ruber
------------MAVARPIRMLGAASIVLCLFLI--------------------------
------------------------------------------------------------
------------------------------------------------------------
-------FQLNK--GPTPL-VGQGR------------------------SYN--GMKS--
DPLL--EP-TGEPQGQLWHVGDGDYSPNSADSA---------R-------------TNAA
LISLVRNEELDDLIPTIRDLERTWNSKFNYPWIFFNDVPFTEEFKRRTKAET-K-AKVYY
EQIPKDHWSVPDWIDMDLFY-ESAEILKEQGIQYSDKMSYHLMCRWNSGMFYKHPILKDY
RYYWRVEPKVQYFCDVDYDVFRYMEDRNTTYGFTINLFDAPQSIPTLWPETKKFIAA--N
PSYVADNNMMEWLTDDQLRPDHTNDANGYSTCHFWSNFEIGDLDFFRSDKYEAYFQHLDR
AGGFFYERWGDAPVHSIALGLFEDAAKVHW---------------FRDIGYRHTPYFNCP
NSPKCS-----GCTPGKFYDGEPFLAKEDCRPNYFRYVGTH-------------
>XP_040697485_Aspergillus_sydowii
------------MAVARPIRMLSAACVVFVIFMV--------------------------
------------------------------------------------------------
------------------------------------------------------------
-------FQMNK--GTSYVGTGSG-------------------------PYN--GMKS--
DPLK--EI-TGEPDGYLWRADEHDYSPDSPNSA---------R-------------TNAA
IISLVRNEELDELIPSMRDLERTWNSKFNYPYIFFNDKPFTAEFKKRTQAET-K-AKCQY
ELVPKEHWEVPNYIDMDLFQ-ESAELLKEQGLQYADKISYHQMCRWNSGMFYKHPALEKY
RYYWRIEPKVQFFCDVDYDVFRYMEDGNKTYGFTINLFDAPESIPKLWPTTQEFLAA--N
PSYLSDNNMMAWLTDDQLRPEHTRDANGYSTCHFWSNFEIGDMDFFRGDKYSAYFDYLDH
AGGFFYERWGDAPVHSIGVGLFADSANVHW---------------FRDIGYRHIPYFNCP
NSPKCS-----GCTPGKFYDGASFLAKEDCRPSYFKHVGTH-------------
>XP_001217863_Aspergillus_terreus
------------MAVARPIRMLGAACIILCLFLI--------------------------
------------------------------------------------------------
------------------------------------------------------------
-------FQMNN-KGPSAI-ITKG-------------------------PYE--GMKR--
DPLL--DP-TGEPEGELWRAEDHDYDPDSPNSA---------R-------------VPAA
IISLVRNEELDELIPTIRDLERTWNSKFNYPWIFFNDKPFTEEFKKRTKAEI-K-AKTFY
EQVPKEHWDVPEWINMDLFR-ESAEILKEKHIQYSDKISYHQMCRWNSGMFYRHPILEKY
RYYWRVEPKVQFFCDIDYDVFHYVADNNITYGFTINLFDAPESIPTLWPETKRFLAA--N
PSYVSENNMMAWLTDDQLRPDHTRDANGYSTCHFWSNFEIGDMDFFRGEQYSAYFDHLDR
SGGFFYERWGDAPVHSIGVGLFADAAKVHW---------------FRDIGYRHIPYFNCP
NSPKCH-----GCTPGKFYAGEPFLAKEDCRPSYFKHVGMH-------------
>XP_022492488_Penicillium_arizonense
------------MAIARPIRMLGAACILLCLFLV--------------------------
------------------------------------------------------------
------------------------------------------------------------
-------FQLHQ--SP----SNDGSK-----------------------LIH--GMKK--
DPLV--DP-TGEPAGNLWRATEHDYSPDSDKSA---------R-------------TNAA
LISLVRNEELGQLLDTMRDLERTWNSKFNYPYIFFNDIPFTEEFKQKVQSVT-K-AKCQF
ELVPKEHWEVPSWINMELFK-ESAKVLEEQDIQYSSKVSYHQMCRWNSGMFYKHPALKEY
RYYWRIEPNVKFFCDVDYDVFRYMEDGNKTYGFTINLYDAPQSIPSLWPETQRFLAA--N
PSYLSDNNMWEWITDDVARPEHTKGGNGYSTCHFWSNFEIGDLDFFRGEKYEAYFQHLDR
AGGFFYERWGDAPVHSLGIGLFADAANVHW---------------FRDIGYNHIPYLNCP
NSPKCS-----GCKAGQFYQGADWLSKEDCRPTYFKYVGTH-------------
>XP_014534110_Penicillium_digitatum
------------MAVARPI-----------------------------------------
------------------------------------------------------------
------------------------------------------------------------
------------------------------------------------------------
-------P-TGEPVGNLWRADEHDYSPNSEQSA---------R-------------TNAA
LITLVRNEELDQLLSTMSDLERTWNNKFNYPYIFFNDVPFTEEFKQKTRAMT-K-AKCQY
ELVPKEHWDVPEWINMDLFR-ESAKVLEEQDIQYSSKVSYHQMCRWNSGMFYKHPALAGY
RYYWRIEPNVKFFCDVDYDVFRYMEDGNKTYGFTINLYDAPQSIPTLWPETQKFLAA--N
PSYLSDNNMWEWITDDVARPEHTKIANGYSTCHFWSNFEIGDLDFFRGEKYEAYFQHLDR
AGGFFYERWGDAPVHSLGIGLFADAANVHW---------------FRDIGYNHIPYLNCP
NSPKCS-----GCKAGQFFQGADFLSKEDCRPTYFKYVGTH-------------
>XP_016598442_Penicillium_expansum
------------MAIARPIRMLGAACILLCLFLV--------------------------
------------------------------------------------------------
------------------------------------------------------------
-------FQLNQ--SS----SEEGSK-----------------------LVH--GMKK--
DPLV--DP-TGEPVGNLWRADEHDYSPDSEKSA---------R-------------TNAA
LITLVRNEELGQLLSTMTDLERTWNSKFNYPYIFFNDVPFTEEFKQKTQAMT-K-AKCQY
ELVPKEHWDVPEWINMPLFH-ESAKVLEEQNIQYSSKISYHQMCRWNSGLFYKHPALEGY
RYYWRIEPNVKFFCDVDYDVFRYMEDGNKTYGFTINLYDAPQSIPTLWPETQRFLAA--N
PSYLSDNNMWEWITDDVARPEHTKMANGYSTCHFWSNFEIGDLDFFRGEKYEAYFQHLDR
AGGFFYERWGDAPVHSLGVGLFADAANVHW---------------FRDIGYNHIPYLNCP
NSPKCS-----GCKAGQFFQGADFLSKEDCRPTYFKYVGTH-------------
>XP_040648387_Penicillium_griseofulvum
------------MAIARPIRMLGAACILLCLFLV--------------------------
------------------------------------------------------------
------------------------------------------------------------
-------FQLHQ--SS----SEPGSK-----------------------LAH--GMKK--
DPLV--DP-TGEPAGNLWRADEHDYSPNSEQSA---------R-------------TNAA
LITLVRNEELDQLLSTMSDLERTWNSKFNYPYIFFNDVPFTEEFKKQTQAMT-K-AKCQY
ELVPKEHWDVPSWINMDLFH-ESAKMLEEQDIQYSSKVSYHQMCRWNSGLFYKHPALAGY
RYYWRIEPNVKFFCDVDYDVFRYMEDGNKTYGFTINLYDAPQSIPSLWPETQRFLAA--N
PSYLSDNNMWEWITDDVARPEHTKGANGYSTCHFWSNFEIGDLDFFRGEKYEAYFQHLDR
AGGFFYERWGDAPVHSLGIGLFADAANVHW---------------FRDIGYNHIPYLNCP
NSPKCS-----GCKAGQFYQGADFLAKEDCRPTYFKYIGTH-------------
>XP_038928431_Penicillium_roqueforti
------------MAIARPIRMLGAACILLCLFLV--------------------------
------------------------------------------------------------
------------------------------------------------------------
-------FQLHQ--SS----SEEGSK-----------------------LPH--GMKK--
DPLV--DP-TGEPVGNLWRADEHDYSPNSEQSA---------R-------------TNAA
LITLVRNEELGQLLSTMTDLERTWNSKFNYPYIFFNDVPFTDEFKQKTQAMT-K-AKCQY
ELVPKEHWDVPEWINMDLFR-ESAKLLEEQDIQYSSKVSYHQMCRWNSGMFYKHPALENY
RYYWRIEPNVKFFCDVDYDVFRYMEDGNKTYGFTINLYDAPQSIPTLWPETQRFLAA--N
PSYLSDNNMWEWITDDVARPEHTKAANGYSTCHFWSNFEIGDLDFFRGEKYEAYFQHLDR
AGGFFYERWGDAPVHSLGIGLFADAANVHW---------------FRDIGYNHIPYLNCP
NSPKCS-----GCKAGQFFQGADFLSKEDCRPTYFKYVGTH-------------
>XP_002568876_Penicillium_rubens
------------MAIARPIRMLGAACILLCLFLV--------------------------
------------------------------------------------------------
------------------------------------------------------------
-------FQLHQ--SS----SEEGSK-----------------------LAH--GMKK--
DPLV--DP-TGEPVGNLWRAEEHDYSPDSEQSA---------R-------------TNAA
LITLVRNEELGQLLSTMNDLERTWNKKFNYPYIFFNDVPFTDEFKQKTQAMT-K-AKCQY
ELVPKEHWEVPDWINMDLFH-ESAKMLEEQDIQYSSKISYHQMCRWNSGMFYKHPALAGY
RYYWRIEPNVKFFCDVDYDVFRYMEDGNKTYGFTINLYDAPQSIPSLWPETQRFLAA--N
PSYLSDNNMWEWITDDVARPEHTKGANGYSTCHFWSNFEIGDLDFFRGEKYEAYFQHLDR
AGGFFYERWGDAPVHSLGIGLFADAANVHW---------------FRDIGYNHIPYLNCP
NSPKCS-----GCKAGQFFQGADFLAKEDCRPTYFKYVGTH-------------
>XP_040816579_Penicillium_solitum
------------MAIARPIRMLGAACILLCLFLV--------------------------
------------------------------------------------------------
------------------------------------------------------------
-------FQLHQ--SS----SEEGSK-----------------------LAH--GMKK--
DPLV--DP-TGEPAGNLWRADEHDYSPDSEQSA---------R-------------TNAA
LITLVRNEELGQLLSTMTDLERTWNSKFNYPYIFFNDVPFTEEFKQKTQAMT-K-AKCQY
ELVPKEHWDVPDWINMPLFY-ESAKVLEEQDIQYSSKISYHQMCRWNSGMFYKHPALAGY
RYYWRIEPNVKFFCDVDYDVFRYMEDGNKTYGFTINLYDAPQSIPSLWPETQRFLAA--N
PSYLSDNNMWEWITDDVARPEHTKGANGYSTCHFWSNFEIGDLDFFRGEKYEAYFQHLDR
AGGFFYERWGDAPVHSLGIGLFADAANVHW---------------FRDIGYNHIPYLNCP
NSPKCS-----GCKAGQFFQGADFLSKEDCRPTYFKYVGTH-------------
>XP_022583497_Penicilliopsis_zonata
------------MAIARPIRMLGAACILITLFLV--------------------------
------------------------------------------------------------
------------------------------------------------------------
-------FQINK-GTPGIIPSTQGPS------------------V----PYE--GMNRKD
EPLL--DP-TGEPEGHLWRADGNDYAPDSEKSA---------R-------------TNAA
LISLVRNEELHELIPTMKDLERTWNSKFNYPWIFFNDKPFTEEFKRQTQAVT-K-AKCQY
EIVPKEHWDMPEWINMDIFR-ESAEMLKEQNIQYSDKLSYHQMCRWNSGMFYKHPALKDY
RYYWRVEPKVKFFCDVDYDVFRFMEDRNMTYGFTINLFDAPQTISTLWPETKKFLAV--N
PSYVHENNMMDWLTDDKLRPEHTEAANGYSTCHFWSNFEIGDLTFFRSQQYEDYFNHLDR
AGGFFYERWGDAPVHSIALGLFADKSKVHW---------------FRDIGYNHIPYLNCP
NSPKCH-----GCTPGKFYAGEPWLAKEDCRPNYFKFVGTH-------------
>XP_016619129_Cladophialophora_bantiana
------------MAIAKPVRFLGALSVVLVFFLV--------------------------
------------------------------------------------------------
------------------------------------------------------------
-------YQYLQ-PVPTIEAP--GTV------------------VGNGDKIE--KWEQ--
DPLL--EP-IGEPPEPLWRHTDHDYAPESPNSA---------R-------------INAT
LLSLVRNEELNELLPTMRQLEETWNSKFNYPWTFFNDVPFTEEFKQATQAVT-K-AKCAY
HVIPKEHWDMPSWVSQELYE-ESAKILKENDVQYAGMISYHKMCRWNSGMFYRHPALENV
QYYWRVEPKVKFFCHVDYDVFRYMQDHNKTYGFNINLFDSPESIPSLWPETIKFLAA--H
PEYLHKNNAMAWLVDNTRRPENNIKAHGYSTCHFWSNFEIADLSFWRSQIYEDYFTHLDR
SGGFFYERWGDAPVHSIALGLFEDASKIHW---------------FKDIGYNHIPFYNCP
NSPKCS-----GCTPGQFYAGESWLQREDCRPLWFKYVGMG-------------
>XP_008726434_Cladophialophora_carrionii
------------MAIAKPVRFLGALSVVLFFFLI--------------------------
------------------------------------------------------------
------------------------------------------------------------
-------YQYLR-PVPTIQPP--GTV------------------TGNGDKIE--NWEQ--
DPLL--EP-IGEPPEPLWRHTDHDYAPDSVNSA---------R-------------INAT
LLSLVRNEELQELIPTMKQLEETWNSKFNYPWTFFNDVPFTDEFKEQTQAVT-K-AKCSY
HVIPKEHWEMPSWVSEELYQ-ESAKILKENDVQYAGLKSYHQMCRWNSGMFYRHPALENT
QYYWRVEPKVKFFCHVDYDVFRYMQDHNKTYGFNINLFDSPESIPSLWPETIKFLAS--H
PDYLHKNNAMAWLVDNNRRPDNNIKAHGYSTCHFWSNFEIADMSFWRSQAYEDYFAHLDR
TGGFFYERWGDAPVHSIALGLFEDASRIHW---------------FKDIGYNHIPFYNCP
NSPKCS-----GCTPGQFYGGEPWLQREDCRPLWFKYVGMG-------------
>XP_016249653_Cladophialophora_immunda
------------MAIAKPVRFLGVLSVVLVFFVI--------------------------
------------------------------------------------------------
------------------------------------------------------------
-------YQYLR-PVPTIEPP--GTV------------------VGNGDKIE--NWEQ--
DPLL--EP-IGEPPEPLWRHTDHDYAPESLNSA---------R-------------INAT
LLSLVRNEELHELLPTMRQLEETWNSKFNYPWTFFNDVPFTEEFKEATQAVT-K-AKCAY
HVIPKEHWDMPSWVSQELYE-ESAKILKENDVQYAGMISYHKMCRWNSGMFYRHPALENV
QYYWRVEPKVKFFCQVDYDVFRYMQDHNKTYGFNINLFDSPESIPSLWPETIKFLAA--H
PEYLHKNNAMAWLVDNTRRPENNIKAHGYSTCHFWSNFEIADLSFWRSQIYEDYFTHLDR
TGGFFYERWGDAPVHSIALGLFEDASKIHW---------------FKDIGYNHIPFYNCP
NSPKCS-----GCTPGQFYGGEPWLQREDCRPLWFKYVGMG-------------
>XP_007745972_Cladophialophora_psammophila
------------MAIAKPVRFLGALSVVLVFFLI--------------------------
------------------------------------------------------------
------------------------------------------------------------
-------YQYLQ-PVPTIDTP--GTV------------------VGNGDKIE--NWEQ--
DPLL--EP-IGEPPEPLWRHTDHDYAPESPNSA---------R-------------INAT
LLSLVRNEELNELLPTMRQLEETWNSKFNYPWTFFNDVPFTEEFKQATQAVT-K-AKCAY
HVIPKEHWDMPSWVSQELYE-ESAKILKENDVQYAGMISYHKMCRWNSGMFYRHPALETV
QYYWRVEPKVKFFCHVDYDVFRYMHDHNKTYGFNINLFDSPESIPSLWPETIKFLAA--H
PEYLHKNNAMAWLVDNTRRPENNIKAHGYSTCHFWSNFEIADLSFWRSQIYEDYFTHLDR
SGGFFYERWGDAPVHSIALGLFEDASKIHW---------------FKDIGYNHIPFYNCP
NSPKCS-----GCTPGQFYAGESWLQREDCRPLWFKYVGMG-------------
>XP_018694836_Fonsecaea_erecta
------------MAVAKPVRFLGALSVVLVFFVI--------------------------
------------------------------------------------------------
------------------------------------------------------------
-------YQYLR-PVPTINPP--GTV------------------VGNGDKIE--TWEQ--
DPLL--EP-IGEPPEPLWRHTDHDYAPESPNSA---------R-------------INAT
LLSLVRNEELAELLPTMRQLEETWNSKFNYPWTFFNDVPFTEEFKQATQAVT-K-AKCAY
HVIPKEHWEMPSWVSQELYE-ESAKILKENDVQYAGMISYHKMCRWNSGMFYRHPALEHT
QYYWRVEPKVKFFCQVDYDVFRYMQDHNKTYGFNINLFDSPESIPSLWPETIKFLAA--H
PEYLHKNNAMAWLVDNTRRPENNIKAHGYSTCHFWSNFEIADLSFWRSQVYEDYFTHLDR
TGGFFYERWGDAPVHSIALGLFEDASKIHW---------------FKDIGYNHIPFYNCP
NSPKCS-----GCTPGQFYGGEPWLQREDCRPLWFKYVGMG-------------
>XP_022514753_Fonsecaea_monophora
------------MAVAKPVRFLGALSVVLVFFVI--------------------------
------------------------------------------------------------
------------------------------------------------------------
-------YQYLR-PVQTIQPP--GTV------------------VGNGEKIE--NWEQ--
DPLL--EP-IGEPPEPLWRHTEHDYTPDSLNSA---------R-------------INAT
LLSLVRNEELNELLPTMRQLEETWNSKFNYPWTFFNDVPFTEEFKEATQAVT-K-AKCAY
HVIPKEHWEMPSWVSQELYE-ESAEILKENDVQYAGMISYHKMCRWNSGMFYRHPALEHT
QYYWRVEPKVKFFCQVDYDVFRYMQDHNKTYGFNINLFDSPESIPSLWPETIKFLAA--H
PEYLHKNNAMAWLVDNTRRPENNIKAHGYSTCHFWSNFEIADLSFWRSQIYEDYFTHLDR
TGGFFYERWGDAPVHSIALGLFEDASKIHW---------------FKDIGYNHVPFYNCP
NSPKCS-----GCTPGQFYGGEPWLQREDCRPLWFKYVGMG-------------
>XP_016628267_Fonsecaea_multimorphosa
------------MAIAKPVRFLGALSVVLVFFVI--------------------------
------------------------------------------------------------
------------------------------------------------------------
-------YQYLR-PVPTIEPP--GTV------------------VGNGDKIE--TWEQ--
DPLL--EP-IGEPPEPLWRHTDHDYAPESPNSA---------R-------------INAT
LLSLVRNEELHELLPTMRQLEETWNSKFNYPWTFFNDVPFTEEFKQATQAVT-K-AKCAY
HVIPKEHWDMPSWVSQELYE-ESAKILKENDVQYAGMISYHKMCRWNSGMFYRHPALEDV
QYYWRVEPKVKFFCQVDYDVFRYMQDHNKTYGFNINLFDSPESIPSLWPETVKFLAA--H
PEYLHKNNAMAWLVDNNRRPENNIKAHGYSTCHFWSNFEIADLSFWRSQIYEDYFTHLDR
TGGFFYERWGDAPVHSIALGLFEDASKIHW---------------FKDIGYNHIPFYNCP
NSPKCN-----GCTPGQFYGGEPWLQREDCRPLWFKYVGMG-------------
>XP_022498118_Fonsecaea_nubica
------------MAVAKPVRFLGALSVVLVFFVI--------------------------
------------------------------------------------------------
------------------------------------------------------------
-------YQYLR-PVQTIQPP--GTV------------------VGNGDKIE--NWEQ--
DPLL--EP-IGEPPEPLWRHTEHDYTPDSLNSA---------R-------------INAT
LLSLVRNEELNELLPTMRQLEETWNSKFNYPWTFFNDVPFTEEFKEATQAVT-K-AKCAY
HVIPKEHWEMPSWVSQELYE-ESAEILKENDVQYAGMISYHKMCRWNSGMFYRHPALEHT
QYYWRVEPKVKFFCQVDYDVFRYMQDHNKTYGFNINLFDSPESIPSLWPETIKFLAA--H
PEYLHKNNAMAWLVDNTRRPENNIKAHGYSTCHFWSNFEIADLSFWRSQIYEDYFTHLDR
TGGFFYERWGDAPVHSIALGLFEDASKIHW---------------FKDIGYNHIPFYNCP
NSPKCS-----GCTPGQFYGGEPWLQREDCRPLWFKYVGMG-------------
>XP_013283543_Fonsecaea_pedrosoi
------------MAVAKPVRFLGALSVVLVFFVI--------------------------
------------------------------------------------------------
------------------------------------------------------------
-------YQYLR-PVQTIQPP--GTV------------------VGNGEKIE--NWEQ--
DPLL--EP-IGEPPEPLWRHTEHDYTPDSLNSA---------R-------------INAT
LLSLVRNEELNELLPTMRQLEETWNSKFNYPWTFFNDVPFTEEFKEATQAVT-K-AKCAY
HVIPKEHWEMPSWVSQELYE-ESAEILKENDVQYAGMISYHKMCRWNSGMFYRHPALEHT
QYYWRVEPKVKFFCQVDYDVFRYMQDHNKTYGFNINLFDSPESIPSLWPETIKFLAA--H
PEYLHKNNAMAWLVDNTRRPENNIKAHGYSTCHFWSNFEIADLSFWRSQIYEDYFTHLDR
TGGFFYERWGDAPVHSIALGLFEDASKIHW---------------FKDIGYNHVPFYNCP
NSPKCS-----GCTPGQFYGGEPWLQREDCRPLWFKYVGMG-------------
>XP_007757003_Cladophialophora_yegresii
------------MAIAKPVRFLGALSVVLFFFLI--------------------------
------------------------------------------------------------
------------------------------------------------------------
-------YQYLR-PVPTIQPP--GTV------------------TGNGDKIE--NWEQ--
DPLL--EP-IGEPPEPLWRHTDHDYTPDSVNSA---------R-------------INAT
LLSLVRNEELQDLIPTMKQLEETWNSKFNYPWTFFNDVPFTDEFKEQTQAVT-K-AKCSY
HVIPKEHWEMPSWVSEELYQ-ESAKILKENDVQYAGLKSYHQMCRWNSGMFYRHPALEAT
QYYWRVEPKVKFFCHVDYDVFRYMQDHNKTYGFNINLFDSPESIPSLWPETIKFLAS--H
PDYLHKNNAMAWLVDNNRRPDNNIKAHGYSTCHFWSNFEIADMSFWRSQAYEDYFTHLDR
TGGFFYERWGDAPVHSIALGLFEDASKIHWYGRQLLGLLRLTNDRFKDIGYNHIPFYNCP
NSPKCS-----GCTPGQFYGGEPWLQREDCRPLWFKYVGMG-------------
>XP_016238910_Exophiala_spinifera
------------MAVARPVRYLGALSVILLFFIV--------------------------
------------------------------------------------------------
------------------------------------------------------------
-------FQYLR-PPPNLTPPNAGPV------------------EGNGGKIS--NMER--
DPLL--DP-VGEPDGLLWRHTDHDYSPGSTKSA---------R-------------INAT
LLSLVRNEELHDLLPTMKQLEETWNHKFNYPWTFFNDVPFTDEFKKKTQALT-K-AKCSY
HTIPKEHWEMPSWISKELYD-ESAKILKENDVQYAGKISYHQMCRWNSGMFYRHPALEHT
QYYWRVEPKVKFFCDVDYDVFRYMQDHNKTYGFNINLFDSPQSIPSLWPETIKFLAS--H
PEYLHKNNAMQWLTDNTRRPDNNVKAHGYSTCHFWSNFEIADLSFWRGQVYEDYFTHLDR
SGGFFYERWGDAPVHSIALGLFEDSSRIHW---------------FKDIGYNHIPFYNCP
NSPKCR-----GCEAGKFYAGESWLQREDCRPLWFKYVGTG-------------
>XP_016266375_Exophiala_oligosperma
------------MAVARPVRYLGALSVILLFFLV--------------------------
------------------------------------------------------------
------------------------------------------------------------
-------FQYLR-PTPNLTPPNTGPV------------------EGNGGKIS--NMER--
DPLL--DP-VGEPDGLLWRHTDHDYSPDSPKSA---------R-------------INAT
LLSLVRNEELSELLPTMRQLEETWNHKFNYPWTFFNDVPFTDEFKKKTQEVT-K-AKCFY
HLIPKEHWEMPSWVSKELFD-ESAKILKENDVQYAGKISYHQMCRWNSGMFYRHPALEHT
QYYWRVEPKVKFFCDVDYDVFRYMQDHNKTYGFNINLFDSPESIPSLWPETIKFLAS--H
PEYLHKNNAMQWLTDNERRPEHNVKAHGYSTCHFWSNFEIADLSFWRGQVYEDYFTHLDR
SGGFFYERWGDAPVHSIALGLFEDSSKIHW---------------FKDIGYNHIPFYNCP
NSPKCR-----GCEAGQFYAGESWLQREDCRPLWFKYVGTG-------------
>XP_013314808_Exophiala_xenobiotica
------------MAVARPVRFLGALSVVLLFFLI--------------------------
------------------------------------------------------------
------------------------------------------------------------
-------YQYLR-PTPNLTPPNAGPV------------------EGNGAKID--NMER--
DPLL--DP-IGEPDEPLWRHTDHDYSPNSLNSA---------R-------------INAT
LLSLVRNEELSELLPTMRQLEETWNHKFNYPWTFFNDVPFTDEFKLKTQEAT-K-AQCSY
HLIPKEHWEMPPWVSQELFD-ESAKILKENNVQYAGKVSYHQMCRWNSGMFYRHPALEHM
QYYWRVEPKVKFFCDVDYDVFRYMQDHNKTYGFNINLFDSPESIPSLWPETIKFLAS--H
PEYLNKNNAMQWLTDNQRRPDNNVKAHGYSTCHFWSNFEIADLSFWRGQIYEDYFTHLDR
TGGFFYERWGDAPVHSIALGLFEDSSKIHW---------------FKDIGYNHIPFYNCP
NSPKCR-----GCTPGQFYGGESWLQREDCRPLWFKYVGTG-------------
>XP_007721146_Capronia_coronata
------------MAVARPVRLLGAVSVVLVFFLI--------------------------
------------------------------------------------------------
------------------------------------------------------------
-------YQYLR-PVPSISLP--GTV------------------AGNGDKID--NMER--
DPLL--DP-VGEPPEPLWRHTEHDYSPDSPNSA---------R-------------INAT
LLSLVRNEELHELLPTMKQLEETWNHKYNYPWTFFNDVPFTDEFKRATQEAT-K-AKCTY
NLIPKEQWEMPSWVSKELYD-ESSKILKENKVQYAGKVSYHQMCRWNSGMFYRHEALQDM
RYYWRVEPKVKFFCDVDYDVFRYMQDHNKTYGFNINLFDSPESIPSLWPETIKFLAS--H
PEYINKNNAMAWLTDNQRRPDNNVKAHGYSTCHFWSNFEIADLSFWRSKAYEDYFTHLDR
SGGFFYERWGDAPVHSIALGLFEDASKIHW---------------FKDIGYNHIPFYNCP
NSPKCR-----GCTPGQFYGGESWLQREDCRPLWFKYVGTG-------------
>XP_007728543_Capronia_epimyces
------------MAVARPVRFLGALSVILVFFLI--------------------------
------------------------------------------------------------
------------------------------------------------------------
-------YQYLR-PVPSISLP--GAV------------------VGNGEKID--NMER--
DPLL--DP-VGEPPEPLWRHGDHDYSPDSLNSA---------R-------------INAT
LLSLVRNEELHELLPTMKQLEETWNHKYNYPWTFFNDVPFTEEFKKATQEVT-K-AKCSY
NLIPTEQWEMPSWVNQELYD-ESAKILKENDVQYAGKISYHQMCRWNSGMFYRHEALKDM
QYYWRVEPKVKFFCDVDYDVFRYMQDHNKTYGFNINLFDSPESIPSLWPETIKFLAA--H
PEYLNKNNAMAWLTDSQRRPDNNIKAHGYSTCHFWSNFEIADLSFWRSKVYEDYFTHLDR
TGGFFYERWGDAPVHSIALGLFEDASKIHW---------------FKDIGYNHIPFYNCP
NSPKCR-----GCTPGQFYGGESWLQREDCRPLWFKYVGTG-------------
>XP_009155394_Exophiala_dermatitidis
------------MAVARPVRFLGALSVILVFFLI--------------------------
------------------------------------------------------------
------------------------------------------------------------
-------YQYLR-PVPSISVP--GAA------------------SGNGEKIA--DMER--
DPLL--DP-VGEPPEPLWRHTDHDYSPDSPNSA---------R-------------INAT
LLSLVRNEELRDLLPTMRQLEETWNHKFNYPWTFFNDVPFSEEFKKATQEVT-K-AKCSY
HLIPKEHWEMPPWISQDLFE-ESSKILKENDVQYAGKVSYHQMCRWNSGMFYRHEALKDM
QYYWRVEPKVKFFCDVDYDVFRYMQDHNKTYGFNINLYDSPESIPSLWPETVKFLAS--H
PEYLHKNNAMAWLTDAERRPEHNIKAHGYSTCHFWSNFEIADLNFWRSKVYEDYFTHLDR
SGGFFYERWGDAPVHSIALGLFEDASKIHW---------------FKDIGYNHIPFYNCP
NSPKCR-----GCEAGKFYAGESWLQREDCRPLWFKYVGTG-------------
>XP_013257198_Exophiala_aquamarina
------------MAVARPVRFLGVGCVVLAFFLI--------------------------
------------------------------------------------------------
------------------------------------------------------------
-------FQYLR-PTSTILPP--HVV------------------VGNGEKID--SMER--
DPLL--DP-IGEPEGLLWRHTDHDYKPDTVNSA---------R-------------INAT
LLSLVRNEELDDLLPTMKQLEATWNHKFNYPWTFFNDVPFTDAFKKATQEVT-K-AKCEY
HLIPSEHWDMPSWVSQELYD-ESARILKENNVQYAGKVSYHKMCRWNSGMFYRHPALQHM
KYYWRVEPKVKFFCDVDYDVFRYMQDQNKTYGFNINLFDSPESIPSLWPETIKFLAA--H
PEYLHKNNAMAWLVDNQRRPDNNIKAHGYSTCHFWSNFEIADLSFWRGQAYEDYFTHLDR
TGGFFYERWGDAPVHSIALGLFEDASKIHW---------------FKDIGYNHIPFYNCP
NSPKCK-----GCDPGQFYGGEPWLQREDCRPLWFKYVGTG-------------
>XP_016224220_Exophiala_mesophila
------------MAVARPIRFLGVGCVALAFFLI--------------------------
------------------------------------------------------------
------------------------------------------------------------
-------FQYLR-PAPTIPPP--GVV------------------VGNGDKIE--SMDR--
DPLL--DP-IGEPDGHLWRHTEHDYSPNNANSP---------R-------------INAT
LLSLVRNEELGQLIPTMKQLEATWNHKYNYPWTFFNDVPFTDEFKKRTQEVT-T-AKCEY
HIIPKEHWEMPSWVSQELYE-ESAKILKENNVQYAGKVSYHQMCRWNSGMFYRHPALDNM
QYYWRVEPNVKFFCDVDYDVFRYMQDNNKTYGFNINLFDSPESIPSLWPETIKFLAA--H
PEYIHENNAMAWLVDSTRRPDNNIKAHGYSTCHFWSNFEIADLSFWRSQKYEDYFTHLDR
TGGFFYERWGDAPVHSIALGLFEDARNIHW---------------FKDIGYNHIPFLNCP
NSPKCH-----GCEPGKFYAGESWLQREDCRPLWFKYVGTG-------------
>XP_013266517_Rhinocladiella_mackenziei
------------MAVARPVRFLGALSVILVFFLI--------------------------
------------------------------------------------------------
------------------------------------------------------------
-------YQYLR-PTPTLSPP--GTV------------------VGNGDKLD--SMER--
DPLV--DP-IGEPPEPLWRHQDHDYSPDNPNSA---------R-------------INAT
LLSLVRNEELHELLPTMKELEATWNHKYNYPWTFFNDVPFTDEFKRATQEVT-K-AKCSY
HLIPPEHWDMPSWVSQELYE-ESAKILEENNVQYAGKISYNKMCRWNSGMFYRHEALQHV
QYYWRVEPKVKFFCDVDYDVFRYMQDHNKTYGFNINLFDSPESIPSLWPETIKFLAA--H
PEYLHQNNAMAWLVDNQRRPDNNIKAHGYSTCHFWSNFEIADLSFWRSQVYEDYFTHLDR
TGGFFYERWGDAPVHSIALGLFEDASKIHW---------------FKDIGYNHVPFYNCP
NSPKCR-----GCTPGQFYAGESWLQREDCRPIWFKYVGTG-------------
>XP_017995403_Phialophora_attinorum
------------MAVARPVRFLGALSILLVFFLI--------------------------
------------------------------------------------------------
------------------------------------------------------------
-------YQLTR-SVAPIPPP---PS------------------QNNGDTIE--NMER--
DPLL--DP-IGEPPEPLWRHTDHDYSPNNPNSP---------R-------------LNAT
LLSLVRNSELHELLPTMRQLEETWNHKYNYPWSFFNDEPFTEEFKTKTAALT-K-AKVYY
HEIPKEHWDTPAWINNDLYE-ESAKILKENNVQYWDVPSYHKMCRWNSGLFYEHPALKDF
QWYWRVEPKVQFFCDVDYDVFHYMQDHNKTYGFNINLYDSPESIPTLWPETIKFLAA--H
PEYLHKNNAMAWLVDNERRPEHNMKAHG-------------------SQAYKDYFNHLDR
AGGFFYERWGDAPVHSIALGLFEDASKIHW---------------FKDIGYNHVPFFNCP
NSPKCK-----RCKPGQFYAGESWLQREDCRPNWFKYVGTG-------------
>NP_596168_Schizosaccharomyces_pombe
----MVRL---PRKFKRVLLLVVLLTLVVFVRFKK---------QYIPTISVFEGSLIDN
RDTLSYFNIS------------NLEP----------------------------------
------------------------------------------------------------
--------------------------------------------SERSEWLPNKR-----
--------------------------------------------------------VNAA
FVTLARNEDLNDLLKSIRKLEKTFNHKYHYGWVFLNNEEFSDEFKEHVIEAVS--GKCEF
GLVPQEQWSIPEYIDQDKMH-ENWKKLQELGILYADKESYRHMCRFESGFFYRHPLVQKY
EYYWRVEPSVDFFCDLDFDPFAYMKENNKAYAFTITVTEYSETIPSLWPSTKEFIKM--H
PNALHPNNALNFISNDDGET--------YNGCHFWTNFEIAKVDFWESEVYSKYFDYLDK
SGNFFYERWGDAPVHSIAVSLFADRDNIHF---------------FNEIGYWHPGSGHCP
LDDATR--AKCDCDPYESIDYNG----WSCLDKFYTAFEMPFPENWSFYSH---
```
