## Supplementary material for "Coding Sequence Insertions in Fungal Genomes are Intrinsically Disordered and can Impart Functionally-Important Properties on the Host Protein": MAFFT_MSAs: XP_711972.2_blasthits_MAFFT.txt

```
>XP_711972_Candida_albicans
------------------------------------------------------------
-------------------MLSFNVVSRDHTIVMLK-IL---------SRIQQHGVR--Y
Y-------STLPDKASTLAKFD---F--PSAT----------------------------
------------------------------------------------------------
------------------------------------------------------------
------------------------------------------------------------
------------------------------------------------------------
------------------------------------------------------------
--------------------------HTIKSIDSNIEKYLNKQQIKVTLNGHVHRKSRIR
PT-LGFAFLRDTNGD--EIQLLATPK-----------------------------YTEPS
--IFELMKKLTVEDSVSVSGFIQ-PK-----ESKS------------------GKE-Q--
----------------------------------------QWELVVENFQILNSSNLDAA
QLDKLKHNNPQDIPPQFRYLQLRTP-YYQKSLRLRSEAARLIRDIF-IKNHEFVEIETPL
LFKSTPEGAREFLVPTRSF----------NKFYALPQSPQQYKQILMSSGFTRYFQVAKC
FRDEDLRSDRQPEFT----QIDLEMSFVNNSDQVGIVVEDVIHN------V-WNK----V
GGKLTYKVNDEG-FLVEADLAEV---GESLQ-----------------------------
-----FGKLNYIDVLVKYGIDKPDLRS-NLSFISLEDFFIA---K--EN-AD---FPVVE
VCVLKG--------AFDAS---SGKYKL--PKSFIDDH--NFSS-----RRPYVW-----
-AIQR-NDDTFGYFKKLIDANI--IATTNTFDESKLQELLNLQPGDILAVSTR--AKFPY
ENPTPLGKFRQLAIEEFPHKWQRPIV-MENGQ---LSVDYDRNDIVVGSWVVNFPLFNPV
----EESGQTSHVTEESSKPKYPVYNFKKFESTHHPFTMAKI-EDY--------DLLES-
DPLKVRGEHYDLVINGVEVGGGSRRIHDPALQQYIFEEILQI-SNFQQ-LFGHLLKALSM
GCPPHAGLALGFDRLCAMLMGSTSIRDVIAFPKNQS-GVDPVVESPTGVKEATLNEYFIT
TKN-----------------------
>XP_002417049_Candida_dubliniensis
------------------------------------------------------------
---------------------------------MLK-IL---------SKIQQNGVR--Y
I-------STLPDKASTLAKFD---F--PLAT----------------------------
------------------------------------------------------------
------------------------------------------------------------
------------------------------------------------------------
------------------------------------------------------------
------------------------------------------------------------
--------------------------HTIKSIDSNIENYLNKQQTKVTLNGHVHRKSRIR
PA-LGFAFLRDTNGD--EIQLLATPK-----------------------------YTEPS
--IFELMKKLTVEDSVSVTGFVQ-PK-----ESKM------------------GKD-Q--
----------------------------------------QWELVVEDFQILNSSNLDAA
QLDKLKHNSPQNIPPQFRYLQLRTP-YYQKSLRLRSEAAKVIRNIF-IENHDFVEIETPL
LFKSTPEGAREFLVPTRSF----------NKFYALPQSPQQYKQILMSSGFTRYFQVAKC
FRDEDLRSDRQPEFT----QIDLEMSFVNNSDQVGIVVEDVIHN------V-WNK----V
GGKPTYKVNDEG-FLEKVDLAEA---GKSLQ-----------------------------
-----FNKLNYIDALVKYGIDKPDLRS-NLSFISLEDIFVA---K--EN-AD---FPVVE
VCVLKE--------AFDAS---SGKYKL--PKTFIDDH--NFSS-----RRPYVW-----
-AIQK-NDDTFSYFKKLIDANI--IATTDKFDESKLQELLNLQPGDILAVSTR--AQFPY
ENPTPLGKFRQLAIEEFPHKWQRPII--ENGQ---LSVDYDRNDMVVGSWVVNFPLFNPV
----EESSLISSATQENLKPKYPLYNFKKFESTHHPFTMAKI-EDY--------DLLET-
NPLKVHGEHYDLVINGVEVGGGSRRIHDPALQQYIFEEILQI-SNFQQ-LFGHLLKALSM
GCPPHAGLALGFDRLCAMLVGSPSIRDVIAFPKNQS-GVDPVVESPTGVKEATLNEYFIT
TKI-----------------------
>XP_002550460_Candida_tropicalis
------------------------------------------------------------
---------------------------------MLKLLL---------PTIRQNGIR--N
Y-------SKLPNKSTTLAKFD---F--PLAT----------------------------
------------------------------------------------------------
------------------------------------------------------------
------------------------------------------------------------
------------------------------------------------------------
------------------------------------------------------------
--------------------------HTIKSINSNIDKFLNKQQTKVTLNGHINRKSRIR
PA-LGFGFLRDINGD--EIQLLATPE-----------------------------FTNES
--IFELMKRLTVEDSVSVSGFIQ-QK-----QSKN------------------GK--T--
----------------------------------------ELELVVENFQILNSSNLDAS
RLDKLKHNNPEDIPPQFRYLQLRTP-YYQKSLRLRSQAAQLIREIF-TKNHGFVEIETPL
LFKSTPEGAREFLVPTRSF----------NKFYALPQSPQQYKQILMSSGITRYFQIAKC
FRDEDLRSDRQPEFT----QIDLEMSFINNSDQVGIVVEDVVHN------V-WNK----I
GGKPTYKVNQDG-YLEEITHEMG---TNTLQ-----------------------------
-----FNKLNYIDALTKYGIDKPDLRS-SLTFTSLEDFFFA---K--EN-DE---FPVVE
ISILKQ--------AFKPG---AKKYKL--PKSFTDDH--NFPA-----RRPYIW-----
-AVNK-PDDATIWYKKLMEANV--IAPTNAFDETKLQNLLNLQPGDVFAVSTR--SKFPY
ENPTPLGKFRQLAIKEFPTKWQRPIL--KDGQ---LTSDHNIDDVVVGSWVVNFPLFNPV
----E----ISDSPDNETTIKYPKYDYNKFESTHHPFTMAKI-EDY--------ELLES-
DPLKVRGEHYDLVINGVEVGGGSRRIHDPDLQQYIFEEILQI-SNFQE-LFGHLLKALSM
GCPPHAGLALGFDRLCAMLIGSNSIRDVIAFPKNQS-GVDPVVESPTGVKEQTLNEYYIT
TKK-----------------------
>XP_003867983_Candida_orthopsilosis
------------------------------------------------------------
----------------MCGSVTFLKKKISNPFKLRKIIWNTERLHMLPT-LARTSRR--Y
L-------SRLPDKTSTLAKFN---F--PLAT----------------------------
------------------------------------------------------------
------------------------------------------------------------
------------------------------------------------------------
------------------------------------------------------------
------------------------------------------------------------
--------------------------NTIKSVTENIADFINNKQK-ITLNGHIHRKARIR
PT-LGFGFLRDSDGE--VIQFIANDA-----------------------------TNHK-
--IIDTMKELTVEESVSICGFVQ-PK-----QLKE-------------------GESK--
----------------------------------------SWELVLEDIQILNSSNIDAP
RLEKLKQTRPEDLPPQFRYLQLRTA-FYQNALRTRSKISQLIRKVL-VDNHDFVEIETPL
LFKSTPEGAREFLVPTRSP----------NQFYALPQSPQQYKQILMSSGFTKYFQIAKC
FRDEDLRSDRQPEFT----QVDLEMSYVNSSNQVMQVVEDVVLN------V-WGK----V
KKTNVYTLNENG-ELVKV-DAGA----EGVR-----------------------------
-----LSKLDYLTALREYGIDKPDLRS-NISFNSLESFFTS---F--ED-PE---FPVVE
ACVLRG--------AFDPL---SKSSKP--PKSLTSEL--HYSR-----RRPYVF-----
-MIKS-KDDVRTWYELLLQKGF--MRLNDGVSEERIHEHLNLQPGDILAVSNR--SHLPY
ENPTPLGKFRQLAIAEFPGKWQRPIR-SEK-D---LIDTYNADETIVGSWLVEFPLFNPV
----E--------ISEDINAPYPKYDKSKLESTHHPFTMCKS-EDY--------NLLET-
APLGVRGEHYDLVINGVEVGGGSRRIHDAALQQYIFEEILKV-NNYQQ-LFGHLLKALSM
GCPPHAGLALGFDRLCAMVVGTSSIKDVIAFPKNQS-GSDRVVESPTAVDEKTLNEYFIT
TKNS----------------------
>XP_001526870_Lodderomyces_elongisporus
------------------------------------------------------------
---------------------------------------------MFYTAFGGCSKR--L
Y-------STLPEKASTLAKFN---F--PYST----------------------------
------------------------------------------------------------
------------------------------------------------------------
------------------------------------------------------------
------------------------------------------------------------
------------------------------------------------------------
--------------------------GTIGSITTQLDKYLNRKDTLITLHGHIDRKSRIR
PT-VGFGFLRDQEGD--VIQFIA-DA-----------------------------DNNEH
QLVLEKMKKLTVEDSISITGYAK-PK-----VGKEQGRQEETAMATRSRTEDASKKPK--
----------------------------------------AWELVVKDLQILNSSNLDAS
RLEKLKQTDPEDIPPQFRYLQLRTK-FFQSALRTRSKIAQLVRNTL-VNNHDFVEIETPL
LFKSTPEGAREFLVPTRTY----------DQFYALPQSPQQYKQILMASGFTRYFQLAKC
FRDEDLRADRQPEFT----QVDLEMSYINSAEQIMKVVEDVVMN------I-WLK----I
CNRPTYTLNEKG-FLQKLTDIDN----NKVQ-----------------------------
-----FSKLAYPEALLKYGIDKPDLRS-DITFITLDEFFIG---E--EN-SE---FSVVE
ACVLRN--------ALDNE---NKSSKNKLPKELTSTH--NYSR-----RRPYVW-----
-AIRN-DKDL-LWYEKLVEKKF--MKKTNHFDEKKLKTILNLKPGDILAISTR--SKFPY
ENPTPLGKFRQLAIKEFPGKWQRPIE-KESGE---LVNDYKFEDMVVGSWVVDFPLFNPV
----E--------ISSSTEDPYPEYSMNKYESTHHPFTMCKS-EDY--------ELMGS-
NPLQVRGEHYDLVINGVEVGGGSRRIHDPALQKYVFEEILQI-KHYDQ-LFGHLLKALSM
GCPPHAGLALGFDRLCAMVVGSSSIRDVIAFPKNQS-GKDLVVESPTEVLEKALNEYFIT
KKNNNK--------------------
>XP_007372402_Spathaspora_passalidarum
------------------------------------------------------------
---------------------------------MLR-TR---------PVLKL--VR--W
Y-------S-LPNKQSTLAKFK---F--PNAT----------------------------
------------------------------------------------------------
------------------------------------------------------------
------------------------------------------------------------
------------------------------------------------------------
------------------------------------------------------------
--------------------------STIQSITNDLPTYLNNQQLKVTLHGHMNRKPRIR
PQ-LGFAFLRDSNGD--EVQLLATPE-----------------------------TTDGS
--VFSLMGKLLVEDSVSVTGYVQ-SKVQPKEQSTS------------------SPV-S--
----------------------------------------DWELVIEDFQILNSSNSDAS
KLDKLKHSNPSELPPQYRYLQLRTP-AYQNALRIRSKVAQLIRNVF-IDNHDFVEIETPL
LFKSTPEGAREFLVPTRSY----------NSFYALPQSPQQYKQILMSSGFTKYFQIAKC
FRDEDLRSDRQPEFT----QIDMEMSFINSSDQVGIVVEDLINS------I-WNK----V
GNKTTYTVNSEG-YLQKIVHKQ-----DKLQ-----------------------------
-----FSKLDYVTALTKYGIDKPDLRS-NLSFTSLEKFFTA---K--EN-SE---FPVLE
LCVLKQ--------AFNP----EHKYKL--PKSFTDDI--SFKS-----RKPYVW-----
-PVKD-DRIVTSWYTKLIDAGV--IIPTESFNEEELVRTLNLQPGDIFAVSTR--AEFPY
ENPTPLGRFRQLAMQEFPNKWHRPIV-QPDGT---LLEKYDFDDVIVGSWVVDFPLFNPK
----E----------VQSEDKYPRYDYTQFESTHHPFTMAKL-EDY--------DLLSS-
EPLKVRGEHYDLVINGVEIGGGSRRIHDPELQTYIFKEILQI-TNYQA-LFGHLLKALSM
GCPPHAGLALGFDRLCAMLIGSNTIRDVIAFPKNQS-GVDPVVESPTGVSEKVLNEYFIT
TKQ-----------------------
>XP_043048605_Scheffersomyces_spartinae
------------------------------------------------------------
-----------------------------------MRSTVTSGWTLLSRAVSHSVSR--R
Y-------SLLPEKKITLEKFE---F--PSAT----------------------------
------------------------------------------------------------
------------------------------------------------------------
------------------------------------------------------------
------------------------------------------------------------
------------------------------------------------------------
--------------------------HTIAGVTRDLDNYLDNQDAKIILNGHMNRKPKKI
SK-LGFAELRDGSGDGQVVQLMMSPE-----------------------------TTDEK
--YLELLKTSKPEDSVAVIGYAR-EK-----QTK-------------------GNDFESK
E--------------------------------------KQWELVVEKYQVLNPSTLEAS
RLDYLKHTNPEDIPPHLRYLQLRTP-FYQKTLRTRSKVAQLVRNTL-IDDHEFVEIETPL
LFKSTPEGAREFLVPTRTP----------ERFYALPQSPQQYKQILMSSGFTKYFQIARC
FRDEDLRADRQPEFT----QIDLEMSFINNKDQICRVVEDIVNR------I-WNE----I
GGLKMYTLNDNG-EMEQVSKNDK------LR-----------------------------
-----FSQLSYIDALTNYGIDKPDLRY-QLKFHDLSKHFEP---MN-HS-AE---FPIVE
ACILRG--------AFDPT---IKKPKI--PKALSDHD--SYTR-----RAAVVI-----
-PITN-DYEAKNWFKGLLKKEWFKFKLQTSHNETELLKELDLKPGDIIALATR--AEFPY
ENPTPLGRFRQLAIQNYPTKWLTPIRRRAGGDKHEISTDYDPSKVFIGTWVVDFPLFSPV
----E---------INDLTEEFPQYSATALESTHHPFTMAKT-EDY--------DYLES-
NPKKVHGEHYDLVINGVEVGGGSRRIHDFNLQQYVFENILGI-TNYDA-LFGHLLKALSM
GCPPHAGLALGFDRLCAMLVGSSSIRDVIAFPKNQK-GVDPVIGSPSDVPDSSLSLYYIK
KDKENN--------------------
>XP_001385831_Scheffersomyces_stipitis
------------------------------------------------------------
------------------------------------------------------------
--------TSLPDKELTLAKFD---F--PLAT----------------------------
------------------------------------------------------------
------------------------------------------------------------
------------------------------------------------------------
------------------------------------------------------------
------------------------------------------------------------
--------------------------HSIRKVTYKLDSFLDDKSIKVTINGHINRKPRIR
PE-LSFAEIRDSNGD--CTQILLTPQ-----------------------------TTSSK
--LFDLLKTTTVEDAVSVTGHVQ-LK-----KMKP------------------GDATR--
----------------------------------------EWELVVDNLQILNSSNLDAA
RLDKLKHSNPEQLPPQFRYLQLRTK-FYQNALKTRSKVAMLIRNIF-TENHEFTEIETPL
LFKSTPEGAREFLVPTRSP----------DKFYALPQSPQQYKQILMSSGFTRYFQIAKC
FRDEDLRADRQPEFT----QVDLEMAYVNNCDQVGVVVEDLIHN------V-WNR----I
RNISTYRVNEQG-YLEAI-DFDSTKPNSSLH-----------------------------
-----FGKLKYIDALCKYGIDKPDLRS-KLEFVNLSELFIP---SSTNN-GQ---FPVLE
ACILKK--------AFEPS---KGKYKL--PRSLIDPL--SYTR-----RKPIVI-----
-PIQD-ENDATNWYKKFIEKKV--FSEAATFSEHKLQASLDLEAGDILAFSTR--AELPY
ENPTPLGKFRQLAINEFPEKWNREIYDKSSGT---ISEVKDTSAIFVGSWVVEFPLFSPV
----E--------ISSSSNNDFPEYDFTSFESTHHPFTMAKH-EDY--------DLLET-
APLKVRGEHYDLVINGVEVGGGSRRIHDAELQKFVFKNILNI-TNYND-LFGHLLHALSM
GCPPHAGLALGFDRLCAMLLGSASIRDVIAFPKNQS-GFDPVVESPTSVSESTLNQYYIT
TKLNS---------------------
>XP_020065509_Suhomyces_tanzawaensis
------------------------------------------------------------
---------------------------------MLSRWKYGPGAVRYPTRLYKVSRR--F
V-------SKLPPKSSTVAKFH---F--PVAT----------------------------
------------------------------------------------------------
------------------------------------------------------------
------------------------------------------------------------
------------------------------------------------------------
------------------------------------------------------------
--------------------------HSIHQINQNLDKFLTSENLRITLNGHLHKKPRIM
TT-RSFAEIRDETG---VTQLLLTPE-----------------------------STNPS
--LFDLLKSSGVEDSISVTGYIQ-KK-----QVGG------------------S---S--
----------------------------------------TWELVVEDYQILNSSNLDAA
RLDKLKHLNPQDIPGQFRYLQLRTP-KYQQALRKRSKAAMTTRQVL-VNNHGFTEIETPL
LFKSTPEGAREFLVPTRQK----------GQFYALPQSPQQYKQILMSSGFTRYFQLAKC
FRDEDLRSDRQPEFT----QIDMEMSFIDNSDQVGVVVEDVITS------V-WKG----E
GK-SIYRLNGE--VLENVPEISP---ANLLQ-----------------------------
-----FSKLDYFDALTRYGIDKPDLRS-DLRFQPLSDFFIS------AN-PD---FPVIE
VCVLRE--------AFDPS---K-PFKL--PSAFVDKS--SYSR-----RKPIVL-----
-ALKT-AESAENWYQKFVEKEV--FRKTENFDDSKLQSLLNLKEGDVIAFSTR--SEFPY
ENPTPLGRFRQLAITEFPNKWNRPIL-QADGT---VLDKYNREDIFVGSWVVNFPLFNPV
----D---------NSSSTDEYPLYDFKSYESTHHPFTMAKL-EDY--------DLLES-
GPLKVRGEHYDLVINGVEVGGGSRRIHDAALQQYIFEEILSI-LNYQA-LFGHLLKALSM
GCPPHAGLAIGFDRICAMLIGSSSIRDVIAFPKNQS-GIDPVVESPTEVGENRLKDYFIE
VSD-----------------------
>XP_020078447_Hyphopichia_burtonii
------------------------------------------------------------
----------------------------MSRAQFFRNFL---------TRYLR-------
--------AQLPNKESTLAKFH---F--PVAT----------------------------
------------------------------------------------------------
------------------------------------------------------------
------------------------------------------------------------
------------------------------------------------------------
------------------------------------------------------------
--------------------------HTIKTIKTD---------ETITLNGHLNRKPRVR
SS-RSFAELRDANGD--TIQLLLDPE-----------------------------HTPLE
--FLELVKSSGAEDSVSVSGFVK-QK-----HQRD------------------NDI----
----------------------------------------EQELVVKNFQILNNSNLDAA
RLDKLKHSNPNDLPPQFRYLQLRTK-FFQNSLKTRSKVANLIRNIL-INNHDFDEIETPL
LFKSTPEGAREFLVPTRSP----------NLFYALPQSPQQYKQILMSSGFTKYFQIAKC
FRDEDLRADRQPEFT----QVDMELSYINSSDQVGIVVEDIIHN------V-WNK----I
GKMPTYRVNDNN-MLEKVTEFDS------LQ-----------------------------
-----FTKLKYRDALAKYGIDKPDLRS-SLELVNLSKFFTS------KN-PD---FPIVE
ACVLKN--------V---------EGKI--PKCLTDSN--NYSR-----RKPIVI-----
-SI----NDPNTWYKKFVEKHV--INLAPEFDESALRAELDLESGDVLAFSNR--AELPY
ENPTPLGRFRQLAMNEFPNKWNRKLVDDAE-N---VTTDYDSSRVFVGSWVVDFPLFNPI
----E--------TSEAGD-DFPSYDFNRFESTHHPFTMAKL-EDF--------DYLST-
DPLTVRGEHYDLVINGVEVGGGSRRIHDAELQKYIFEEILQI-TNYND-LFGHLLHALSM
GCPPHAGIALGFDRLCAMLIGSPSIRDVIAFPKNQS-GVDPVVESPTGVPEKTLKEYYIQ
NL------------------------
>XP_015466252_Debaryomyces_fabryi
------------------------------------------------------------
--------------MLGIGKRVGSSRILSTSSILLKRTL---------FASHK--SH--N
V-------SKLPNKEKTLAKFN---F--PVAT----------------------------
------------------------------------------------------------
------------------------------------------------------------
------------------------------------------------------------
------------------------------------------------------------
------------------------------------------------------------
--------------------------CTIRDINQDIDEILRNETANITLNGHIHKKPRIM
AT-RSFAELRDSNGD--ITQILLSPE-----------------------------HTPTK
--FFELLKETTAEDSVSVSGTVQ-LK-----QVKA------------------GDECK--
----------------------------------------KWELVVHNYQILNHSNLDAA
RLDKLKHSSPKDLPPQFRYLQLRTP-FYQNALRVRSKVANLVRNIF-VEKHDFVEIETPL
LFKSTPEGAREFLVPTRLH----------DKFYALPQSPQQYKQILMSSGFTRYFQIAKC
FRDEDLRADRQPEFT----QIDMEMSYINNSDQVGLVVEDLIHN------I-WNK----V
ANVPTYRVNSDD-LLEKI-NFED---RDTLA-----------------------------
-----FSKMNYIDALSNYGIDKPDLRS-SLKFKNISTFFLP---IK-SK-EN---FPVLE
VCILKG--------ALESS---K-KSKV--PSVLTDAN--NYSK-----RKPIVL-----
-GIKS-KQDAQSWYQKFVDKNV--IQKTATFDENELHRYLGLEVGDILAISTR--SELPY
ENPTPLGKFRQLAIAQYPSKWKRKILDRTTGD---IFENYTTDEIFVGSWVVDFPLFNPV
----E--------ISENKNEEFPEYDFTKFESTHHPFTMAKL-EDY--------DLLES-
DPLKVRGEHYDLVINGVEVGGGSRRIHDPQLQKYIFENVLKI-QNYND-LFGHLLHALSM
GCPPHAGLALGFDRLCTMLIGSTSIRDVIAFPKNQS-GIDTVVDSPSHVNEKTLNEYHIT
TIVNEDVNRNTRM-------------
>XP_459196_Debaryomyces_hansenii
------------------------------------------------------------
--------------MLGVGKKVGSCRILSTGPILLKRTL---------SASRR--TH--N
I-------SSLPNKEKTLSKFS---F--PVAT----------------------------
------------------------------------------------------------
------------------------------------------------------------
------------------------------------------------------------
------------------------------------------------------------
------------------------------------------------------------
--------------------------CTIRDINRDINEMLKKGSVNVTLNGHIHKKPRIM
AT-RSFAELRDSNGD--ITQILMSPE-----------------------------HTPTK
--LFNLLKETTTEDSVSVSGAVQ-LK-----QAKA------------------GEENK--
----------------------------------------KWELVVQNYQILNHSNLDAA
RLDKLKHSSPKDLPPQFRYLQLRTP-FYQNALRTRSKVANLIRNIF-VEKHDFVEIETPL
LFKSTPEGAREFLVPTRSH----------DRFYALPQSPQQYKQILMSSGFTRYFQIAKC
FRDEDLRADRQPEFT----QIDLEMSYINNSDQVGLVVEDLIHN------I-WNK----I
AMLPTYKVNSDD-VLEKI-DFED---RNTLA-----------------------------
-----FSKLNYIEALSNYGIDKPDLRS-SLKFKNITTFFSP---IK-NK-DN---FPVLE
VCILRG--------ALDSS-----KSKV--PSVLTDAN--NYSK-----RKPIIF-----
-GIKS-EEDAQKWYQKFVDKNV--IQKTAAFDETELHKYLGLKAGDILAISTR--SELPY
ENPTPLGKFRQLAIAEYPNKWKRKIFDRTTGD---VFENYNTEEIFVGSWVVDFPLFNPV
----E--------ISESNNAEFPEYDFTKFESTHHPFTMAKL-EDY--------DLLAS-
DPLKVRGEHYDLVINGVEVGGGSRRIHDPQLQKYIFEKILKI-RNYHE-LFGHLLHALSM
GCPPHAGLALGFDRLCTMLIGSTSIRDVIAFPKNQS-GIDTVVDSPSHVNDKTLNEYHIT
TIVNEDVNRNTPM-------------
>XP_006689222_Yamadazyma_tenuis
------------------------------------------------------------
-----------MRNWATAKRFPRTIRYPSPNPVSLQWTR---------SYS---------
--------TEFPPKEVTVQKFT---F--PLAS----------------------------
------------------------------------------------------------
------------------------------------------------------------
------------------------------------------------------------
------------------------------------------------------------
------------------------------------------------------------
--------------------------HSVKHISNNLDKFLQGNP--VTLNGHLNRRPRLM
AK-HAFAELRDSNGD--TIQMMLAHG-----------------------------VTPEK
--YFGVVEKSIPEESISVSGKVQ-LK-----QSRS------------------GE--R--
----------------------------------------EWELLVENYQVLNQSNLDAA
RLDKLKHSSPKDLPPQFRYLQLRTP-HYQNNIRTRSKIANLIRNTF-IQNHDFVEVETPL
LFKSTPEGAREFLVPTRKP----------NAFYALPQSPQQYKQLLMSSGITKYFQIAKC
FRDEDLRADRQPEFT----QVDLEMSFVSHSDQVGVVVEDVVHR------V-WKD----I
AKFPVYTINKNG-NLEEISEFST----HKIN-----------------------------
-----FTKVPYIEALTKYGIDKPDLRS-SLSLIDLSGFFTP---L--KN-TN---FPVLE
ACVLRD--------AFDPS---K-KFKV--PKALSDSN--SYSR-----RKPIVI-----
-PIKT-QPDASEWYKNFVEKHL--ITPTSSFNESQLESTLNLHPGDILAFADR--AELPY
ENPTPLGKFRQLAINEFPNKWKR-MIELSNGD---LTDNYCTKDMVVASWVVDFPLFAPT
----E--------SGGSPSDEYPTYELSQLESNHHPFTMVKL-EDY--------DLLET-
DPLKVRGEHYDLVINGVEVGGGSRRIHDADLQKYVFKHVLGI-HHYND-LFGHLLHALSM
GCPPHAGLALGFDRLCAMVVGSPNIRDVIAFPKNQS-GVDPIVESPSSVPEKTLSEYFIT
TKN-----------------------
>XP_001487231_Meyerozyma_guilliermondii
------------------------------------------------------------
---------------------------------MIQRVIYGSLRREIWHTYTPRYIR--H
ISNTNFLRSKLPPPEFVLPQFN---F--PAAT----------------------------
------------------------------------------------------------
------------------------------------------------------------
------------------------------------------------------------
------------------------------------------------------------
------------------------------------------------------------
--------------------------HSIQAITSNLDSYLDNKDV-IVLHGHLNRTPRIR
SK-ISFAELRDVSGD--TVQLILMPD-----------------------------RTPPE
--YFDILSKTSTEDSICVSGTVQ-LKKLVAGELR--------------------------
----------------------------------------KWELVITSIQLLNLANEEAA
RLDKLKHSDPNKLPPHYRFLQLRTK-ELQKNLRTRSKMAAVVRHVL-GEKHNFTEIETPL
LFKSTPEGAREFLVPTRSP----------NKFYALPQSPQQYKQILMSSGFTRYYQLAKC
FRDEDLRADRQPEFT----QVDLEMSFISHSDQVLCVVEDVIYG------I-CNN----V
ASKPVYTLNEDG-YIIEAQKNGT-----SPS-----------------------------
-----FYKLSYKSALEKYGIDKPDLRS-SLQFVNLSSYFKP---VN-CP-DE---FNIIE
ACILKG--------ALAKC---A-HCDI--PDSLTNPD--NYSR-----RAPSII-----
-PI-T-NSSATTWFETLTKDGV--MVPVDSFDPQKLNELLGLEEGDIIAISNR--SEHPY
ENPTPLGRFRNLAMAEYPDKWKRKLIDSSGNT------SVPPSDAFVSCWVHDFPLFSPS
----E--------ENSGSNDLYPKYNWDHRESTHHPFTMVKS-EDY--------SLLES-
DPYLAHGEHYDLVINGVEVGGGSRRIHNPLVQQYVLEEVLKI-KNYNS-LFGHLLEALSF
GCPPHAGLALGFDRLCAMVVGTQSIRDVIAFPKNQS-GVDPVVSSPSNVDSETLADYYIQ
TID-----------------------
>XP_018709376_Metschnikowia_bicuspidata
------------------------------------------------------------
--------------------------------------MMRRSATSFQKQSGIFPTR--N
L-------SRLPPRDTTLAKFV---F--PSAT----------------------------
------------------------------------------------------------
------------------------------------------------------------
------------------------------------------------------------
------------------------------------------------------------
------------------------------------------------------------
--------------------------HSVKDI----HTEVQGP---VTLHGHLHRKPRIQ
AR-RSFAELRDANGD--VIQLLLSPE-----------------------------HTDAE
--FFTKLEASGPEDSISVSGFVQ-AK-----HAKK------------------GAQNS--
----------------------------------------EFEVVVSQFQTLNSAGVEAA
RLDKLKHANPADIPAKFRYLQLRTP-FYQNALRTRSKVASLIRNVL-TESHKFTEIETPL
LFKSTPEGAREFLVPTRSP----------SRLYALPQSPQQYKQILMSSGFSRYFQIAKC
FRDEDLRADRQPEFT----QVDMELSFINSRDQVTAVVDDLVQK------V-WKA----A
CPHPMHIVGADG-LLHPIP--KD--EESKIP-----------------------------
-----FTTLTYLEALSKYGIDKPDLRS-NLQFIDVSEFFTP---GK-NA-PA---FPVVE
ACVLKN--------AFLPG---E-LFKV--PHVMTDSA--SYAK-----RKPVIV-----
-KIAT-QEDARSWYEKFCGKGL--ISQNQGFSATALLEKLQLAPGDVLAFSTR--AELPY
ENPTPLGKFRQLAIEQFPARWNRPIVAEDG-S---IVRDYDRNEVFVGLWVVDFPLFSPE
----E--------VAGETDPEFPVYSKTDLLATHHPFTMAKS-EDY--------EYLET-
EPLKVRGEHYDLVINGVEVGGGSRRIHDPELQKYVFEEILAI-SNHQE-LFGHLLKALLL
GCPPHAGLALGFDRLCAMLVGSLSIRDVIAFPKNQS-GSDPVVDSPTDVLLATLQEYHLR
KLHE----------------------
>XP_002617708_Clavispora_lusitaniae
------------------------------------------------------------
--------------------------------------MIARAPTKFLRAF-----R--G
L-------ASLPPKETTLAKFV---F--PSAT----------------------------
------------------------------------------------------------
------------------------------------------------------------
------------------------------------------------------------
------------------------------------------------------------
------------------------------------------------------------
--------------------------HNVKDL----QKPTSDQ---VTVHGHLNRKPRIM
AK-RSFAELRDPNGD--IIQIYMAPE-----------------------------VTNEK
--YFERLEKSGAEDSVSVTGYVQ-EK-------KG------------------KDDRPDA
P--------------------------------------KQLELVVSHFQTLNPAGVEAG
RLDKLKHSNPSELPPKYRFLQLRTP-FYQKTLRLRSKAVNEVRRVL-VENHDFVEIETPL
LFKSTPEGAREFLVPTRAP----------DRFYALPQSPQQYKQILMSSGFTRYFQIARC
FRDEDLRADRQPEFT----QVDLEMSFVNHTDQVSTVIDDIIQS------V-WNK----V
GGLPIYKVDDDG-TMVEVDFENH--DHSKPA-----------------------------
-----FNKLSYIEALSKYGIDKPDLRS-ALAFLDISKHFKP---TK-NT-KD---FGVVE
ACVLKG--------AFDPE---K-PFKV--PHALTDSI--NYPK-----RKPIVL-----
-AIKT-EEDTVSWYEKFVDKNV--LKPTENFSSEDLEKTLNLQPGDILAFSTR--AELPY
ENPTPLGKFRQLAIEQFPNKWNRPILRNG--K---VTTDYDRNSTFVGSWLVDFPLFSPV
----E--------VSDSNDTEFPVYDMSQLEATHHPFTMAKS-EDY--------ELLAT-
DPLKVHGEHYDLVINGVEVGGGSRRVHDPELQKYIFESILKI-NNYEN-LFGHLLKALSM
GCPPHAGIALGFDRLCAMLVGSASIRDVIAFPKNQS-GTDPVVESPTDVPDSTLHQYNIT
KHL-----------------------
>XP_025343715_Candida_haemuloni
------------------------------------------------------------
--------------------------------MFQRLNVSRRQWTRALASA---------
---------KLPPKDATLAKFS---F--PSAT----------------------------
------------------------------------------------------------
------------------------------------------------------------
------------------------------------------------------------
------------------------------------------------------------
------------------------------------------------------------
--------------------------HNVRDLVASGDSWTHCP---VTLHGHLHRKPRKL
GK-RTFAELRDTQGD--IIQLHLSPE-----------------------------WTNSE
--YMELIRRSGTEDSLAVNGLLR-RK-----VTKN------------------ADDPP--
----------------------------------------EYEISVSELQILNEGGVDAA
QLDNLKHTSPATIPPKFRYLQLRTP-FYQNALRTRSKAAHWARKVL-VENHGFTEIETPA
LFKSTPEGAREFLVPTRSP----------DRFYALPQSPQQYKQMLMSSGFTKYFQIARC
FRDEDLRADRQPEFT----QIDLEMAFVNHSKKVHAVIDDIIET------V-WSK----V
ANKPIYKLDADG-SIVPVKANRH--RDTVPA-----------------------------
-----FTKLTYQEALRKYGIDKPDLRS-ALEFVNLSEFLRP---VN-NA-ED---FGVVE
ACVLKG--------VFDPS---K-KYKV--SNALNDPE--AYPR-----RKPIIL-----
-PIQS-EDDALTWWKKFVEKDV--LTQTGDFSQLKVLKALNLEPGDVLAFSTR--AELSY
ENPTPLGKFRQLAIEEFPGRWNRPLKPSQGEE---ITTDYDPKDIFVGTWVIDFPLFSPV
----E--------VTENPSDPFPKYSTDRWEATHHPFTMAKI-EDY--------DFLES-
DIAKVRGEHYDLVINGVEVGGGSRRIHDAELQQYIFESILKI-NNYEE-RFGHLLKALSM
GCPPHAGIALGFDRLSAMLIGSNSIRDVIAFPKNQS-GSDPVVDSPTSVDSATLNEYYID
KLDS----------------------
>XP_024712360_Candida_pseudohaemulonis
------------------------------------------------------------
-----------------------------------MLSAISRQWSRSLALG---------
---------RLPPKEATLAKFA---F--PSAT----------------------------
------------------------------------------------------------
------------------------------------------------------------
------------------------------------------------------------
------------------------------------------------------------
------------------------------------------------------------
--------------------------HNVRDLLASGESWTHCP---ITLHGHLHRKPRKL
GK-RTFAELRDSNGD--VIQLHMSPE-----------------------------WTSAE
--NMELIRKSGTEDSLVVNGILR-QK-----VAKE------------------EGDLP--
----------------------------------------EYELSVSELQILNEGGVDAA
QLDSLKHTSPSSIPPKFRYLQLRTP-FYQRALRARSSAAHWTRKVL-VERHGFTEIETPA
LFKSTPEGAREFLVPTRTP----------DRFYALPQSPQQYKQMLMSSGISKYFQIARC
FRDEDLRADRQPEFT----QVDLEMSFVNNSKKVHAVIDDIIET------V-WKE----V
ASKPIYKLDSDG-NMVPVKANRH--RDTAPA-----------------------------
-----FTKLTYHEALSKYGIDKPDLRS-ALTIVNLSEFLRP---VH-NA-ED---FGVVE
ACVLKG--------VFDPA---T-KYKV--SKTLNDSE--SYPR-----RKPIIL-----
-PIQS-EEDALNWWKKFVEKDV--LSPTDECSQLKILKTLNLEPGDVLAFSTR--AELSY
ENPTPLGKFRQLAIEEFPGKWNRPLKPSQGEN---FTTDYDPKDVFVGAWVVDFPLFSPV
----E--------VTENTTDPFPQYDPKKWESTHHPFTMAKI-EDY--------DLLES-
DLAKVRGEHYDLVINGVEVGGGLRRIHDPELQKFVFESILQI-DNYEQ-LFGHLLKALSM
GCPPHAGIALGFDRLCAMLVGSNSIRDVIAFPKNQS-GTDPVVESPTSVDSSTLNEYYID
KLLL----------------------
>XP_025336037_Candida_duobushaemulonis
------------------------------------------------------------
------------------------------------------------------------
------------------------------------------------------------
------------------------------------------------------------
------------------------------------------------------------
------------------------------------------------------------
------------------------------------------------------------
------------------------------------------------------------
------------------------------------------------------------
----------------------MSPE-----------------------------WTNAQ
--NMELIRRSGTEDSLVVNGILR-KK-----VAKD------------------EGDLP--
----------------------------------------EYELSVSELQILNEGGVDAA
QLDSLKHTNPSSIPPKFRYLQLRTP-FYQRALRARSLAAHLTRKVL-VERHGFTEIETPA
LFKSTPEGAREFLVPTRTP----------DRFYALPQSPQQYKQMLMSSGISKYFQIARC
FRDEDLRADRQPEFT----QVDLEMSFVNNSKKVHAVIDDIIET------V-WKE----V
AGKPIYKLDSDG-NMVPVKANRH--RETAPA-----------------------------
-----FTKLTYHEALSKYGIDKPDLRS-ALTIVNLSEFLRP---VH-NA-ED---FGVVE
ACVLKG--------VFDPA---T-KYKV--SKTLNDSE--SYPR-----RKPIIL-----
-PIQS-EEDALNWWKKFVEKDV--LSPTDECSQLKILKTLNLEPGDVLAFSTR--AELSY
ENPTPLGKFRQLAIEEFPGKWNRPLKPSQGEN---FTLDYDPKDVFVGAWVVDFPLFSPV
----E--------VTENTTDPFPQYDPKRWESTHHPFTMAKI-EDY--------DLLES-
DIAKVRGEHYDLVINGVEVGGGSRRIHDPELQKFVFESILQI-DNYDQ-LFGHLLKALSM
GCPPHAGIALGFDRLCAMLVGSSSIRDVIAFPKNQS-GTDPVVESPTSVDSSTLNEYYID
KLLS----------------------
>XP_028889458_Candida_auris
------------------------------------------------------------
------------------------------MFLKQSSRDRLRHWTRCLGSN-----T--E
K-------IKLPPKEPTLAKFS---F--PSAT----------------------------
------------------------------------------------------------
------------------------------------------------------------
------------------------------------------------------------
------------------------------------------------------------
------------------------------------------------------------
--------------------------HNVRDLLTSGESWTHCP---ITLHGHLHRKPRKL
GK-RTFAELRDTNGD--IIQLHFASE-----------------------------WTGQE
--HMECIRRSGVEDALVVNGILR-RK-----VNKN------------------EDDSP--
----------------------------------------EYELSVSEMQLLNNGGVDAA
QLDSLKHSSPSTIPPKFRYLQLRTP-FYQNALRTRSQASHVTRKVL-IENHHFTEIETPA
LFKSTPEGAREFLVPTRSP----------DRFYALPQSPQQYKQMLMSSGFSRYFQIARC
FRDEDLRADRQPEFT----QVDLEMAYINNSKKVHAVIDDVIET------V-WRE----V
AKKPVYKVDATG-HIVPVKANRR--RESDPA-----------------------------
-----FNKLTYQEALSKYGIDKPDLRS-ALTIIDLSEYFKP---LH-EA-DH---FGVVE
ACVLKQ--------AFDPG---N-KYKV--SHNLTDKE--AYPR-----RRPIIL-----
-PIQT-EDEALNWWKPFVEKGI--LKTTDAFSQVKVLKALNLEHGDILAFATR--AQLSY
ENPTPLGRFRQLAIEQFPGRWNRPLKPSNLEE---LTTEYDPKDIVVGSWVVDFPLFSPV
----D--------ITESASEPFPKYDFKRWESTHHPFTMAKP-EDY--------ELLES-
NIAQVRGEHYDLVINGVEVGGGSRRIHDPELQKYVFEAILNI-QNHDQ-LFGHLLKALSM
GCPPHAGIALGFDRLCAMLVGTSSIRDVIAFPKNQS-GSDPVVESPTSVSSAVLNEYYID
KLYS----------------------
>NP_015221_Saccharomyces_cerevisiae
------------------------------------------------------------
-------------------------------------------MLARSRVCLQTITR--R
L-------ADFPEANAIKKKFL---F--RKDT----------------------------
------------------------------------------------------------
------------------------------------------------------------
------------------------------------------------------------
------------------------------------------------------------
------------------------------------------------------------
--------------------------STIKQL---K--GLSSGQ-KIVLNGWIEQKPKRV
GKNLIFGLLRDSNGD--IIQLVDN------------------------------------
--K-SLLKGFTLEDVVQAVGILS-LKRK-----L-------------------SNEDAD-
----------------------------------------EYEVQLEDITVLNASNKKPA
QMQDFK-LSAIY-PPEFRYLQLRNP-KYQDFLKKRSSISKEIRNSF--NNFDFTEVETPM
LFKATPEGAREFLVPTRTK---RSDGK--PSFYALDQSPQQYKQLLMASGVNKYYQMARC
FRDEDLRADRQPEFT----QVDMEMAFANS-EDVMKIIEKTVSG------V-WSK-F--S
KKRGLLTLDSKG-TLVPAKKENG-----TVS-----------------------------
-----IFRMTYEQAMTSYGIDKPDLRAPDLKIINLGEFNAF---SH-LN-KK---FPVFE
VIILRS--------AFSNM---E-EYKERWS-FLTNNS--NYNY-----RVPIVL-----
-PIENDEQANSNWFENFHAIAT--FEN-----PHLITKFLKLKKGDIVCGCTREPNHSIF
ENPTPLGRLRQLVLQ---SEHGKNIYHAVNKD--------------VASWIVDFPLFSPV
----I---IEDKSGKKE-KLAYPEYEKDRLCSTHHPFTMVKL-KDY--------EKLEK-
TPEKCLGRHYDLVVNGVELGGGSTRIHDPRLQDYIFEDILKI-DNAYE-LFGHLLNAFDM
GTPPHAGFAIGFDRMCAMICETESIRDVIAFPKSIT-GADLVVKSPSVIPESILEPYNIK
YSNSKK--------------------
>XP_018218929_Saccharomyces_eubayanus
------------------------------------------------------------
-------------------------------------------MLVRSKVCLYTVIR--Q
L-------TSFPEASVIKKKFL---F--ERNT----------------------------
------------------------------------------------------------
------------------------------------------------------------
------------------------------------------------------------
------------------------------------------------------------
------------------------------------------------------------
--------------------------STVDQL---K--EVSNGQ-KVVLNGWIEQKPKRI
GKNLIFGLLRDCNGD--TIQLVDN------------------------------------
--K-SLLKGFTLEDVIQAKGVLS-LKRK-----L-------------------SNEEAN-
----------------------------------------KYEVQLEDVVVLNASNKKPA
QLQDFK-LSASY-PPELRYLQLRSP-KFQNFLKKRSSISKEVRNSF--NNLNFTEIETPT
LFKATPEGAREFLVPTRTK---RSDGK--PSFYALDQSPQQYKQLLIAGGINKYYQMARC
FRDEDLRADRQPEFT----QVDMEMAFANS-EDVMEVIEKVVPD------V-WCK-F--S
DKGGLLTLNNNC-SLVPAKKDDN-----TVS-----------------------------
-----IFRMSYEQAMSEYGIDKPDLRAPDLKIVNLSEFNAF---SH-LN-KM---FPVFE
VMILRN--------AFSNM---E-EYDNHWS-FLTNEN--NYNY-----RIPIVL-----
-PIENDEQAQSNWFENFLGIAT--FEN-----PHLITKFLKLRKGDIICGCTREPNHSIF
ENPTPLGRLRQLVLQ---NEKGKNLYYSTDKD--------------VASWIVDFPLFSPV
----T---IEEKPVKME-KFAYPEYEKDKLCSTHHPFTMVKL-NDY--------EKLEK-
TPEKCLGQHYDFVVNGVELGGGSTRVHDPRLQNYIFESVLKI-DNAQE-LFGHLLDAFDM
GTPPHAGFAIGFDRMCAMICGTESIRDVIAFPKSIT-GADLVVKSPSVIPESVLEAYNIR
YGNSEK--------------------
>XP_033769663_Saccharomyces_paradoxus
------------------------------------------------------------
-------------------------------------------MLVRSRVCLQTIAR--G
L-------VDFPEAYAIRKKFL---F--RKDT----------------------------
------------------------------------------------------------
------------------------------------------------------------
------------------------------------------------------------
------------------------------------------------------------
------------------------------------------------------------
--------------------------STIKQL---K--GLPSGQ-KIVLNGWIEQKPKRI
GKNLIFGLLRDCNGD--IIQLVDS------------------------------------
--K-SLLKGFTLEDVIQAEGVLS-LKRK-----L-------------------SNEDAD-
----------------------------------------EYEVQLEDIIVLNASNKKPA
QMQDFK-LSAIY-PPEFRYLQLRNH-KYQEFLKKRSSISKEIRNSF--NNLNFTEVETPM
LFKATPEGAREFLVPTRIK---RSDGK--PSFYALDQSPQQYKQLLMAGGINKYYQMARC
FRDEDLRADRQPEFT----QVDMEMAFADS-EDVMKVIEKTVSE------V-WSK-F--S
KKQGLLTLDGNG-TLVPAKKEDG-----TVS-----------------------------
-----VFRMTYEQAMSLYGIDKPDLRAPDLKIINLGEFNAF---SH-LN-KK---FPVFE
VMILRN--------AFSNM---K-EYKERWS-FLTNNN--NYNY-----RVPIVL-----
-PIENDEQAQTSWFENFHAIAT--FEN-----PHLITKFLKLKKGDIVCGCTREPNHSIF
ENPTPLGRLRQLVLQ---SEHGKNLYHNVNKD--------------VASWIVDFPLFSPV
----I---IENKPGQKE-KFAYPEYEKDRLCSTHHPFTMVKL-NDY--------EKLEE-
TPEKCLGQHYDLVVNGVELGGGSTRVHDPRLQDYIFENILKI-DNAYE-LFGHLLNAFDM
GTPPHAGFAIGFDRMCAMICGTESIRDVIAFPKSIT-GADLVVKSPSVVPERVLEPYNIK
YSNSKK--------------------
>XP_003675545_Naumovozyma_castellii
------------------------------------------------------------
---------------------------------MFLLKTG------VSHHNFHTLTR---
----------LP-AQLPSKNFVLDKFHFSKET----------------------------
------------------------------------------------------------
------------------------------------------------------------
------------------------------------------------------------
------------------------------------------------------------
------------------------------------------------------------
--------------------------KSIKQL---YETQNTGSRVTCTVNGWIDTKPKRI
GKNLTFSQLRDVKGD--TVQLVDS------------------------------------
--G-SQLKALNREDVIQVNGTLM-KKKE-----K-------------------SVSSAEN
I--------------------------------------FEYEIQVEKISVLNSSNEKPS
QLHEFK-KDGNY-PPEYRFLQLRHH-KYQEFLRKRYQISCKLRQLL--NEEEFLEIETPI
LFKPTPEGAREFLVPTRTK-----ENST-PSFYSLTQSPQQYKQLLMASGVFKYFQVARC
FRDEDLRADRQPEFT----QIDMEMSFSNG-EDVMALLERLVPT------T-WDQ-F--S
VNSSLLTLNSFG-KLISIADNGG-------K-----------------------------
-----INRMPYRTAMSVYGIDKPDLRAPNLKILDLSEFNAK---GR-LD-KG---FPVFE
VLILKN--------AFKDI---D-DFKKNWS-FLGDSN--NYTF-----RAPVIQ-----
-PIND-EDLKQNWFEKFLGIAT--FEN-----PKMISNYLKLQVGDIVCGSTREPSTAIY
ENPTPLGTLRKLVLQ---SSLGKELYMETKHD--------------VASWVVDFPLFSPV
----T--------APVKPEMQYPVYEHDKLVSTHHPFTMVQL-QDY--------EKLNS-
NPSQCRGQHYDLVINGVELGGGSTRVHDPILQDYIFENILKI-ENAEE-LFGHLLRAFEM
GTPPHAGFAIGFDRMCAMLSGTESIRDVIAFPKSIT-GSDLVVKSPSKVNEELLKPYNIS
YLKR----------------------
>XP_003670321_Naumovozyma_dairenensis
------------------------------------------------------------
--------------------------------MLSQLITGNRCFLSTRTQFIRSLTK---
----------LPDSQKIRSQFV---FQRKGSI----------------------------
------------------------------------------------------------
------------------------------------------------------------
------------------------------------------------------------
------------------------------------------------------------
------------------------------------------------------------
--------------------------KAINEL---Y--KENAENIEVSINGWIDNKPKHI
GKNISFGVLRDPNGD--TIQLVDS------------------------------------
--H-SLLKGISRETVVQVKGTIS-SKKN-----S-------------------NLYS--N
R--------------------------------------LEYELKLNELSVLNLSNDKPS
QLQDFK-ERGNY-PPQYRYLQLRNP-KYSDFLKKRYEISRIVRDIL--NKENFLEIETPI
LFKPTPEGAREFLVPTRVK---KAKKGI-PTFYSLTQSPQQYKQLLMASGFSNYFQVARC
FRDEDLRADRQPEFT----QIDLEMSFASG-NDVMQLLEQLVPK------T-WDE-L--S
ITGELFTLDHSGKKLIPVHENRN-------E-----------------------------
-----IYRLTYQQAMSLYGIDKPDLRAPDLKIVDLSEFRAT---AN-RN-KK---FPTFE
VIVLRN--------AFDSI---E-NYKENWH-FLDNAQ--NYTY-----RTPLVV-----
-PITN-DEAKTTWFEKFQSIAA--FEN-----PKMISKFLNLKQGDIICGSTREPNGSIF
ENPTPLGTLRKLVLQ---SEIGKRLYRETDHD--------------VASWVIDFPLFSPL
----T--------NEPAPNDDFPIYQHDRLMSTHHPFTMVNL-SDY--------NKLNK-
NPTKCRGQHYDLVINGIELGGGSTRVHDPELQNFIFESILKI-ENSEE-LFGHLLNAFAM
GTPPHAGFAIGFDRMCAMLCGTESIRDVLAFPKSIT-GTDLVVKSPSLVDEDVLKLYNIE
YKKN----------------------
>XP_003957358_Kazachstania_africana
------------------------------------------------------------
------------------------------------------MKLLKGIIQFHSLAR---
-----------LGTSELRERFI---F--DHVT----------------------------
------------------------------------------------------------
------------------------------------------------------------
------------------------------------------------------------
------------------------------------------------------------
------------------------------------------------------------
--------------------------QTISEI---KDCA------NVTINGWIDKKPKKI
GKDLTFGTLRDTNGD--KIQLVDG------------------------------------
--A-SLLKGLNVEDVVQIQGEVA-LKR----------------------------SRDKR
N--------------------------------------AEYEIKLKKINVLNSTNDRPS
QLLEKSLKTASY-PQEYRYMQLRLP-HQQELLEKRYQVNKTIRSLL--DNNNFTEIETPI
LFKPTPEGAREFLVPTRYS-------NSQPFFYSLTQSPQQYKQLLMAGGIQRYFQFARC
FRDEDLRKDRQPEFT----QLDLEMAFASG-SDVMDLVESVTKD------I-WNT----F
SKKSLHTLNFETQKLTAVKDT---------N-----------------------------
-----ISRLTYKDAMTMYGIDKPDLRAPSLKNIDLSEFHTR---GY-EN-VD---FPVFE
VLILRN--------AISSE---Q-EYDHDFS-FLTSPK--NYNN-----RVPIGV-----
-PILN-KGDQTMWYERFLSIAT--FEN-----PHLVNKFLNLRQGDIIFGSTRESSNSIF
ENPTPLGRLRQLLLG---NKKGQKLFYETTGD--------------VITWVVDFPLFSPV
----L--------ESQKRGTQYPIYLKNQLSSTHHPFTMVKL-NDL--------DLLKD-
SPLKCLGQHYDLVLNGIELGGGSTRVHDAELQKFIFDKILKV-PSSDK-LFTHLLNAFQM
GTPPHAGFAIGFDRLCAVLFSQESIRDVIAFPKSIN-GSDLVVKSPATVDEMDLSQYNLE
YLKNTSPS------------------
>XP_022462107_Kazachstania_naganishii
------------------------------------------------------------
---------------------------------------------MIPTRCVWGSVR--H
V-------GGPPAKAATAARFQ---F--QATQ----------------------------
------------------------------------------------------------
------------------------------------------------------------
------------------------------------------------------------
------------------------------------------------------------
------------------------------------------------------------
--------------------------LTVKQL---L--RFKWVD-TVAINGCSTSGPSGS
VRALCLGRLRDVAGD--TIQLVDS------------------------------------
--QDAQLVDCSLESAVQATGSLE-RKV------G-------------------GGDAGG-
-----------------------------------------YEIRLQRLQVLNAANGTPA
QLQGNK-ALGAF-PPEYRCLQLRLR-ENQQLLRSRYEVALQIRSVL--DGAHFTEVETPL
LFKPTPEGAREFLVPTRQR----------SRFFALTQSPQQYKQLLMASGVHRYFQFARC
FRDEDLRRDRQPEFT----QVDLEMAFATG-SDVMRTVEDVVVP------V-WSA-H--A
VQGPLLTLAEGP-TLVEARG----------L-----------------------------
-----LKRLSYRHVMTKYGIDKPDLRAPAFQITSLEDNHVR---AT-EN-ER---FPVFE
VLVVRG--------GSAPS---G-EW---WT-KLVHPD--LYNS-----RTPLAV-----
-PIDT-DEARDHWFERFSPMAS--FED-----TSLINEQLNLQRGDVVFGSTREPDHMLF
ENPTPLGRLRQLILA---TPWGQSNLFETQAD--------------VGAWVVDFPLFSPV
----E---TT---TTTGTKRKYPNYEADKYISTHHPFTMVQL-DTY--------QNLET-
SPLECLGQHYDLVINGVELGGGSTRIHDTALQDYIFKNVLDI-HNSHE-LFGHLLDALAM
GAPPHAGFAIGFDRMCAMLLGRDSIRDVLPFPKSVN-GSDLVVKSPAVVPESVLKSYHIQ
YLKE----------------------
>XP_447053_Candida_glabrata
------------------------------------------------------------
---------------------------------------------MFAKGVNSKLLR--R
W-------YQLPAKELIRDKFE---F--ETSN----------------------------
------------------------------------------------------------
------------------------------------------------------------
------------------------------------------------------------
------------------------------------------------------------
------------------------------------------------------------
--------------------------LRVREL---V-----TGA-DIVLNGWIDSKPKRI
SKSLIFGQLRDSNGD--RVQLVDT------------------------------------
--N-SLLRKCKVEDVVQVRGKVQ-LKR------E-------------------TGSSNLD
N--------------------------------------KKFEVVVDHVKTLNAANKKPS
ELKELRDTSPELVPPEFRYIQLRTA-RYQNYLRTRYEVSKTLRQIL--DQDGFTEIETPT
LFKATPEGAREFMVPTRVSAKIKQVDKIVPMFYALTQSPQQYKQLLMASGVPKYFQFARC
YRDEDLRADRQPEFT----QLDMEMSFASQ-KDVMSVIEKCITS------V-WKK-FRTK
ESTGLLTLDRNH-SLTPTDAS---------N-----------------------------
-----LYRMTYKEAMTNYGIDKPDLRAPSLRILNMKELGAY---SN-IN-PA---FPIFE
IMIIKK--------AFTDK---N-DYKKKWS-FLSNDD--NYNY-----RKPIVV-----
-PIST-DLETKNWYEKFMRIAS--FEN-----THMLNKAIRLEVGDIVVGSNREIDTRIF
ENPTPLGRARQLILQ---NNETKDIVRETNKD--------------VAVWVVDFPLLSPK
----E---TEI--KNTKHKEMYPIYEDRTVISTHHPFTMVQL-QDY--------DKLTT-
NPIDCLGQHYDLVMNGIELGGGSTRIHDPELQKFMFENVLKI-SNYQI-LFGHLLSAFET
GTPPHAGFAIGYDRMCAMLCGTDSIRDVIPFPKSIT-GSDLVVQSPSTIAEDILRDYKIE
YLSRNSE-------------------
>XP_004178796_Tetrapisispora_blattae
------------------------------------------------------------
-----------------------------------------------MKNKLSTVFV--R
C-------VHTPSYEQIANKFR---FLPREKT----------------------------
------------------------------------------------------------
------------------------------------------------------------
------------------------------------------------------------
------------------------------------------------------------
------------------------------------------------------------
--------------------------TTISQL---D--NYKVGE-QVILNGWLLNKTKQL
NKNLQFNKIRDINGD--EIQIVDT------------------------------------
--L-NCLKNRKMEDVIQITGKIQ-LKQK-----G-------------------KISASS-
---------------------------------------IEKEIKLDKLQVLNASNEIPI
QLSNVV----EY-PNEYRFLELRKRIQSRNYLWKRYEMIKFIRTEL--DLKNFIEIETPY
LFKSTPEGASEFLVPTRQF----NKSNNKVKMYALPQSPQQYKQLLMSSGINRYFQIAKC
FRDEDLRKDRQPEFT----QLDIENSFINDPNDIIQLIDDLIIK------I-WTR-FSYK
KKLKLLTWNDELKQFENLLESSL-----N-S-----------------------------
-----LYKMKYNYAMETYGIDKPDLRAPNLKIINLKNILLDLPPNK-QN-KQ---FPDIE
IIVLRN--------AFDNKEVEE-SYNTRWSQILENPS--NYNY-----RKPIVV-----
-AIQN-ETDKINWYKHCSDIFD--ISSDETNASHILNKSLKLNIGDIICCSTRQPNGKIF
ENPTPLGRLRQLVLE---SDIGSKLYFETPND--------------VSEWVIDFPLFNPV
----E--------KESTEKLDYPIYEENQLTSTHHPFTMANI-DDISDKLLNAQNKIDK-
-ILETRGMHYDLVINGMEIGGGSIRIHDSELQEYIFKEILKV-NNYEA-KFGHLLKAFQM
GTPPHGGIALGIDRLSTIICGVKSIRDVIAFPKNSI-GSDLMVGSPSEVPDDTLARYKLQ
SQKE----------------------
>XP_003687108_Tetrapisispora_phaffii
------------------------------------------------------------
--------------------------------------------MICGRRLFSSCAK--L
Y-------AELPSFENIAHKFE---F--KKGS----------------------------
------------------------------------------------------------
------------------------------------------------------------
------------------------------------------------------------
------------------------------------------------------------
------------------------------------------------------------
--------------------------KTIKEL---S--SVDIDE-TVVINGWIDKKPKHM
GKNLIFCSLRDINGD--TIQLVDT------------------------------------
--K-RILKNATVEDVVQAEGKVK-AKINKLGADG-------------------QGSVQG-
----------------------------------------PKEISIDLIRTLNKSNEKPT
QLLDLK-SKEKY-PPEYRYLQLRLP-KYHNILRKRYDILTNIRAIL--NEKNFMEVATPV
LFKSTPEGAREFLVPTR-K---TSTDDVSPLFYALPQSPQQYKQLLMSSGIQNYFQVAKC
FRDEDLRADRQPEFT----QIDMEMAFSTK-TEVIETVNNLVTQ------S-WHK-F--S
SKQKLLTMSDSG-KLVPVNQEQ--------S-----------------------------
-----INKITYQKAMELYGIDKPDLRFPELKITNLSDFNVH---GI-EN-SD---FPVFE
VIVIRG--------AFSTN---E-DLRRRWS-FLGDKS--NYNY-----RTPIVV-----
-PLES-DEAILNWHEKFLEIAS--FEN-----PKIINKYLKLRKGDIICGSTREPNSSIF
ENPTPLGRLRQLLLE---NKEITSFLNVESND--------------AAIWVVDFPLFSPV
----E---VD---SPSSEKPKYPIYEKNKFTSTHHPFTMVNL-EDY--------NKLSS-
KPLDCRGLHYDLVMNGVELGGGSTRVHDPVLQNYIFENILNI-QNSKE-LFGHLLNAFEM
GTPPHSGFAIGFDRMCAMLCDTTSIRDVIAFPKSAS-GVDLVVDSPSKVSQTNLKEYNLS
YSNHQQQTSK----------------
>XP_001646466_Vanderwaltozyma_polyspora
------------------------------------------------------------
-------------------------------------------MLRT-CRKFSLLSR--L
Q-------RELPKTEGIKAKFQ---F--KGNS----------------------------
------------------------------------------------------------
------------------------------------------------------------
------------------------------------------------------------
------------------------------------------------------------
------------------------------------------------------------
--------------------------ITIEQA---K--SLEVGT-KVVINGWLDRKPKKI
GKGLIFGNLRDIDGN--KIQIVDT------------------------------------
--N-SKLKGGSVEDVVQIEGILG-IKKDSN---D-------------------NNSTLDS
G--------------------------------------KVYEIKLDDITTLNKANEKPS
QLQDFK-IKGNY-PPEYRYLQLRLP-EYQKFLKKRYNISTRIREYL--ASKAFTEVETPI
LFKSTPEGAREFLVPTR-K---ESTVGKLPLFYSLPQSPQQYKQLLMASGVNRYFQIAKC
FRDEDLRADRQPEFT----QVDLEMAFSSG-EDVMNVVEELIPS------V-WKE-F--A
ESGPLLTLNEND-ELVEVTKEQ--------P-----------------------------
-----AKRMTYKEAMTKYGIDKPDLRAPNLQITDLSEFNVH---ST-QH-KN---FPVFE
VMVLKN--------AFRNI---E-DYNKNWT-HLSNSD--NYPY-----RTPIVV-----
-PIAD-EETRLNWFEKFLTITD--IEN-----PKLVSNFLNLEKGDIICGSTREKSESLF
ENPTPLGKLRQLVLE---TKLGVEKYASTRQD--------------VASWVVDFPLFSPQ
----E---VETIPKDGT-KLHFPQYKENSFTSTHHPFTMVRL-QDY--------EKLSTD
DPSQCLGQHYDLVVSGVELGGGSTRIHDPELQNYIFHNILKI-NDPEN-LFGHLLQAFKM
GTPPHAGLAIGFDRMCAMVCGRNSIRDVIAFPKSIS-GSDTVVGSPSTVNEEILKMYNVE
YFKKTK--------------------
>XP_003679071_Torulaspora_delbrueckii
------------------------------------------------------------
--------------------------------------------MRF----IHTWRT--L
S-------KELPSATSTIVKFK---L--QKDA----------------------------
------------------------------------------------------------
------------------------------------------------------------
------------------------------------------------------------
------------------------------------------------------------
------------------------------------------------------------
--------------------------VSIDNL---A--NLEKGA-AVTVNGWIDKKPNNV
GKKLAFCTLRDASGK--KIQLVDS------------------------------------
--K-SLLKGANVEDVVQIQGSVA-PKR------S-------------------KDATAE-
---------------------------------------ESFEIKLESIVTLNPANKKPS
ELQHFK-TEGTY-PPEYRFLQLRLP-EYQDKLKKRFEITKTVRQLL--DKQAFTEIETPI
LFKSTPEGAREFLVPTR-K---AADDSKKPTFYALPQSPQQYKQLLMASGVSRYFQVARC
FRDEDLRADRQPEFT----QIDIEMAFADG-SDVMKVVEDTVIS------T-WNE-H--A
PSCELLTLDRSG-KLVPVQGQ---------P-----------------------------
-----VYQMSYQQAMTQYGIDKPDLRAPDLKIMDLSEFKAF---GH-TN-KD---FPVFE
VMVLRN--------AFNPE---E-G-SNNWS-FLTNID--DYNS-----RVPIVV-----
-PIET-EQDESSWFEKFLSIAT--FEN-----PKLVTRFLNLKKGDIICGSTRQHARHLF
ENPTPMGRLRQLVLQ---NTKGKDLYQQTTKN--------------VVSWVIDFPLFSPV
----E-----T--MAEK-NAHYPIYEPGAVTATHHPFTMVRL-ADY--------EKLKT-
NPLQCLGQHYDLVIDGVELGGGSTRIHDPELQEYIFEQVLNI-TNAEV-LFGHLLKAFQM
GTPPHAGFAIGFDRMCAMLCGTQSIRDVIAFPKSIT-GSDLVVGSPTTVPEKTLNNYNVA
YAKTK---------------------
>XP_037146681_Zygotorulaspora_mrakii
------------------------------------------------------------
--------------------------------------------MRIQGSQFHTWSR--L
L-------KQLPPAESTISKFT---L--QKST----------------------------
------------------------------------------------------------
------------------------------------------------------------
------------------------------------------------------------
------------------------------------------------------------
------------------------------------------------------------
--------------------------ITINNI---A--GVAENA-EVVLNGWIDKKPKKI
SKNLNFGLLRDHEGN--TLQLVDT------------------------------------
--K-SLLKHAAVEDVVQARGHLS-PKK------D-------------------SDS----
----------------------------------------ALELKLNSMTTLNRSNRKPS
ELQDFK-ETGDY-PPEYRFLQLRLH-KYQAILKKRNSITKSVRDTL--NDQGFIEIETPL
LFKSTPEGAREFLVPSR-K---VDHNSKRPTFYALPQSPQQYKQLLIASGVNKYFQLARC
FRDEDLRADRQPEFT----QIDLEMAFSSA-NDVMQVVEKLLVP------L-WKQ-Y--S
ASNSLLTLNSRG-RLVSVDKED--------P-----------------------------
-----ICHMTYKQAMTQYGIDKPDLRAPDLKIMDLTEFKAR---GY-TN-KD---FPVFE
ILILRN--------AFDSK---E-SLQQNAS-YFNNAN--NYNS-----RVPIIV-----
-PIED-EKDANNWFEKFMTLAA--FEN-----PKLISKFLKLKKGDIICGSTRQHSFSLF
ENPTPLGRLRQLVLD---SDWGKERYQKTNKD--------------VATWVVDFPLFSPK
----E---KNT--KEDK-KYDYPSYCTDAVTSTHHPFTMVKL-SDY--------EKLQT-
NPLQCSGQHYDLVVSGVEVGGGSTRIHDAELQDYIFENILQI-KNSDK-LFGHLLRAFRM
GTPPHAGFAVGFDRLCAMLCGTESIRDVIAFPKSIT-GSDLVVGCPTVVDEKTINMYNIR
YNSKS---------------------
>XP_002497850_Zygosaccharomyces_rouxii
------------------------------------------------------------
--------------------------------MKIPQVESRKITMILARSRLHTFSK--V
L-------RELPALDIVKPRFE---F--QRQA----------------------------
------------------------------------------------------------
------------------------------------------------------------
------------------------------------------------------------
------------------------------------------------------------
------------------------------------------------------------
--------------------------QNVKQS---L--ACNPGD-KVVINGWIDKKPRKI
GKELIFGEIRDSQGD--VIQVVDS------------------------------------
--Q-SFLKNAAVEDVVQVQGSLA-LKKG-----K-------------------KSDEPK-
---------------------------------------TSLELKLESVATLNGADKRAA
DLQDFK-TKGAY-PPEYRYLQLRLP-KFQQFLQTRYQLSKALRQKF--DELGFTEIETPI
LFKSTPEGAREFLVPTRRT---TTDEE--PTFYALPQSPQQYKQLLMASGINRYFQVAKC
FRDEDLRADRQPEFT----QLDLEMAFANG-EDVMQSVEEAVTF------V-WKK-----
LSRGLYTLDIQG-NVVPVSESQ--------P-----------------------------
-----VRHMSYRQAMSQYGIDKPDLCAPDLKILDLSEFRAL---GN-SD-KS---FPIFE
VLILRN--------AFDDK---K-DFNKKWS-FLKNPE--HYNY-----RTPKVV-----
-PILN-EQDKSQWVDQFLDIAF--FEN-----PKLVAKALDLQPGDIICGSTRQDILKLF
ENPTPLGKLRQLVMK---SNAYKD--KLIDQD--------------VAVWIKDFPLFSPV
----E--------KESSNNFEYPEYEEDRVESSHHPFTMVQI-RDY--------AKLGT-
NPTQALGQHYDLVVNGVELGGGSTRVHDPQLQEYIFEEILKI-KEPHK-VFGHLLEAFKM
GTPPHAGFAIGFDRMCAMLCGTESIRDVMAFPKSVT-GSDLVVGSPSTVKNEALEQYNVF
KKK-----------------------
>XP_003647747_Eremothecium_cymbalariae
------------------------------------------------------------
-------------------------------------------MLKLTRRKLHSCPT--L
L-------KVLPSYDAVKSRFT---F--SKES----------------------------
------------------------------------------------------------
------------------------------------------------------------
------------------------------------------------------------
------------------------------------------------------------
------------------------------------------------------------
--------------------------SSIQNI---L--KRPNER-HVVVNGWIDGKPKKV
NKSLIFGKLRDSDGQ--TIQLVDS------------------------------------
--L-SLLKQSQVEDVVQVQGKLV-QKK------L-------------------QNPHED-
---------------------------------------AQYEIKLTSINTLNASGKEPS
QLQDFK-VTGNY-PPEYRYLQLRLP-IFQERLKTRYEASKVIRNTL--DSFKFTEIETPL
LFKSTPEGAREFLVPTRYQ---NDGN---PLVYALPQSPQQYKQLLIASGVKNYYQIARC
FRDEDLRSDRQPEFT----QVDLEMAFANS-TDVMAVVEKTVTD------V-WNT-L--C
KNGNLHTLDKSG-QIVPVSDEV--------P-----------------------------
-----IKQLSYEQVMTVYGIDKPNLKFAELKLIALNEFNVH---GH-AN-RD---FPVFE
VMVLRN--------AFSSS---E-DYEANWA-HLSNSK--EYNY-----RTPIVV-----
-PILN-EGTESTWFEQFLSIAH--FEN-----PKLVKNFLRLKVGDIICGCTRQPKHAIF
ENPTPLGRLRQLVIQ---SKRGKELYQTTNKD--------------VASWVVDFPLFSPV
----E---SPV--AYSKSKQLYPRYEKDKLTSTHHPFTMVKL-EHY--------DALSH-
NPLSCLGQHYDLVVNGVELGGGSTRIHDPELQRYIFNQILKI-ESEEV-IFGHLLRAFSM
GTPPHAGFAIGFDRLVAMLCGSETIRDVIAFPKSIT-GSDLVVGSPSAVNDETLRNYNLS
SRRIKNRED-----------------
>NP_986872_Eremothecium_gossypii
------------------------------------------------------------
-------------------------------------------MFRL--RAAAACSKRRT
L-------ATLPSYQDIQAKFI---F--SKQA----------------------------
------------------------------------------------------------
------------------------------------------------------------
------------------------------------------------------------
------------------------------------------------------------
------------------------------------------------------------
--------------------------SSIEDV---L--SSTAGQ-PAIINGWIDRKPRKV
GKGLVFGSLRDINGD--KIQLVDS------------------------------------
--Q-ALLKQSHVEDAVQIEGKLV-QKR------L-------------------KEDEKT-
---------------------------------------PEYEIQLTSLRTLNGCNPKAA
QMQECK-MSESY-PPEYRHLQLRLP-AFQARMKMRHNASKTVRASL--EKLGFMEVETPL
LFKSTPEGAREFLVPTRHK---QGKD---PLFYALPQSPQQYKQLLMAGGVSKYYQLARC
FRDEDLRSDRQPEFT----QVDLEMAFANG-DDVMRVVESTVLN------T-WNE-V--A
LSGKLHTLDKAL-NIVPCGPDT--------P-----------------------------
-----VSRLTYHQVMTQYGIDKPDLRFKDLKIVDLSEFNVH---GH-MH-KQ---FPVFE
ILILRN--------AFDTP---E-DFKKHWT-HLSDPN--EYNY-----RKPIVV-----
-PITD-TKLESNWFESFLPIAN--FEN-----PKLVAKFFDLKQGDIVCGATRQRTNELF
ENPTPLGRLRQLVIR---SPRGKELYQSTDRD--------------VASWVVDFPLFSPE
----E---ASG--TETR-KSEYPAYDASRLCSMHHPFTMVRL-QDY--------QKLSE-
KPLSCLGQHYDFVVNGVELGGGSTRVHDPVLQRYIFNQILKI-NNEDQ-VFGHLLEAFSM
GTPPHAGFAIGFDRMVAMMCAKESIRDVIAFPKSVT-GSDLLVRSPSVVPETTLAGYNIA
PVPEKS--------------------
>XP_455053_Kluyveromyces_lactis
------------------------------------------------------------
-------------------------------------------MLRI--RNFSTVSK--R
L-------GKLPAFETVRDKFK---F--SSET----------------------------
------------------------------------------------------------
------------------------------------------------------------
------------------------------------------------------------
------------------------------------------------------------
------------------------------------------------------------
--------------------------STIQSI---L--QQKPNK--VVLNGWIDAKPKKV
GKNLIFGTLRDPNGE--KIQLVDS------------------------------------
--Q-SFLKESQVEDVVQIIGELS-EKKQ-----T-------------------QQSTVN-
---------------------------------------IEYELKIIELQKLNQANKKPS
QLQDLKADDGAF-PPEYRYLQLRLP-KYQNNLKLRYEASKNVRTVL--DSLNFTEVETPL
LFKSTPEGAREFLVPTRGK---IDGEA---SFYALPQSPQQYKQLLIASGVNRYFQVARC
FRDEDLRSDRQPEFT----QVDLEMAFSSG-KDVREVVEKVITS------T-WNKLH--A
SGTDLHTLDRTG-KIIPVSGTE--------K-----------------------------
-----IINLTYQQVMTQYGIDKPDLRYPDLKLMDLSEFKAY---GY-TN-KE---FPVFE
VIVLRK--------AFETV---E-EFHRDWS-YLSNKD--NYNY-----RAPIVV-----
-PIES-DELGTSWFTKFLPIAA--FEN-----PKLITKFLNLRKGDIIIGSTREPSRRLF
ENPTPLGRARQLITQ---SKRGKELFRKTDAS--------------VAAWVVDFPLFAPV
----E-----E--TAEK-GSHYPVYTENAFSSTHHPFTMVNL-RDY--------NKLES-
DPLSCHGEHYDLVVNGVELGGGSTRIHDPELQNYIFHEILNI-KNPED-LFGHLLNAFKM
GTPPHAGFAIGFDRMCAMLCGSESIRDVIAFPKSIS-GVDKVVGSPSTVPASTLDEYNIV
SK------------------------
>XP_022674314_Kluyveromyces_marxianus
-------------------------------MIYIHIIQLLSNFFIPTIRLFFAFSHRTK
RNKAIFFLHIMWKYSCIYNKNKLLESCQVYIDCTTTRTTNNFTMLKI--RRFSTFSN--R
L-------GPFPPLNSVKDKFI---FKSSSET----------------------------
------------------------------------------------------------
------------------------------------------------------------
------------------------------------------------------------
------------------------------------------------------------
------------------------------------------------------------
--------------------------SSISSI---I--ENKQEKGNVIINGWIDAKPKKV
GKNLIFGTLRDTNGE--TIQIVDS------------------------------------
--Q-SLLKDSQVEDVVQIVGELS-EKKKSGNAAS-------------------QANCHN-
---------------------------------------KEFELKLLNLQKLNQANKKPS
QLQDFKIKDTNF-PPEYRYLQLRLP-KYQRNLELRYEASKSIRSLL--DSFNFVEIETPL
LFKSTPEGAREFLVPTRGK---IDGEA---SFYALPQSPQQYKQLLIASGVHRYFQIARC
FRDEDLRSDRQPEFT----QIDMEMAFAAG-KDVREVIEKVVTC------T-WNKHN--V
AGTDLHTLDKAG-NIVPASSEQ--------K-----------------------------
-----IAQLTYQHVMTNYGIDKPDLRSPDLKIMDLSEFKAY---GY-TN-KD---FPVFE
VLVLRN--------AFESM---E-NFEKEWG-FLSKTD--NYKS-----RTPIVV-----
-PIEN-EDAQTSWFNKFLSIAA--FEN-----PKLVTKFLNLQKGDIIIGSTREPTRRLF
ENPTPLGRARQLVLQ---TAKGKELFRKTDAS--------------VAAWVVDFPLFSPV
----E-----K--AETT-QRLYPEYVPDSFCSTHHPFTMVSL-KDY--------NKLES-
DPLACHGEHYDLVINGVELGGGSTRIHDPELQNFIFHNILKI-KNSEE-LFGHLLNAFKM
GTPPHAGFAIGFDRMCAMLCGTESIRDVIAFPKSIS-GVDKVVGSPSKVPSYTLTEYNIK
SNTDLD--------------------
>XP_022628227_Lachancea_lanzarotensis
------------------------------------------------------------
-------------------------------------------MLRSQLALLGLHRR--Y
Y-------SSKFVSGEIAEKFS---F--TSKA----------------------------
------------------------------------------------------------
------------------------------------------------------------
------------------------------------------------------------
------------------------------------------------------------
------------------------------------------------------------
--------------------------VSIKSI---L--ESKPSS-KVTLNGWIDKKPRKV
GKSLLFGTLRDTKGD--QIQLVDS------------------------------------
--Q-SLLKTANVEDVVQVEGLLS-PKK------T-------------------SNGNEV-
---------------------------------------QEYEIQLSRLKTLNKAGKQPS
QLSDYK-QQGNY-PPEFRYLQLRMP-KYQSYLRKRHDIAQMVRESL--NGAAFTEIETPI
LFKSTPEGAREFLVPTRTE---INSK---PAFYALPQSPQQYKQLLMASGVERYYQIARC
FRDEDLRSDRQPEFT----QVDIEMAFATG-EQVMEQVEVTVAN------V-WNK-L--S
SVGTLRTLDHSG-RIVPVTDTQ--------P-----------------------------
-----ISRMKYSTAMTHYGIDKPDLRFPNLKILDLSEFKAY---SV-EN-ND---FPIFE
VLVLRN--------AFDSA---D-DYIKNWS-VLSDEH--QYNS-----RAPIVV-----
-PIDS-QEMESQWFEEFMAIAN--FEN-----TTMMTRFLNLKKGDIVCGATRQATHSLF
ENPTPLGRLRQLVTQ---TERGAAQYKECNEA--------------VATWVIDFPLFAPV
----E---KDL--QRGNTKERFPVYLDEQFTSTHHPFTMVNL-KDL--------AKLQQ-
EPLKCTGSHYDLVINGTELGGGSTRIHDPELQNYVFKSILKI-ENPKR-LFGHLLTAFES
GTPPHAGFAIGFDRMCAMMCGTNNIRDVIAFPKSIS-GSDLVVQSPSTVPEQSLKEYNLS
YLTK----------------------
>XP_002554066_Lachancea_thermotolerans
------------------------------------------------------------
--------MYSFQSGLLPLKNEVPKISFVSFTISLVTNNYTSMMLRSRLVLVRQWER--R
Y-------SELVNPKIIKERFK---L--NKEA----------------------------
------------------------------------------------------------
------------------------------------------------------------
------------------------------------------------------------
------------------------------------------------------------
------------------------------------------------------------
--------------------------QPIKAL---L--NRGNSD-AVVINGWIDKKPRSV
GKGLIFSTLRDTEGD--LIQLVDH------------------------------------
--K-SLLKSASVEDVVQVEGHLA-LKE------S-------------------RGDSDP-
---------------------------------------AQYELRVLNINTLNKSSKKPS
QLLGFK-IQESY-PPEFRYLQLRLP-KYQNFLQKRHQIAQNIRELL--NLQGFLEVETPV
LFKSTPEGAREFLVPARNK---QDGK---PTFYALPQSPQQYKQLLMASGIQKYYQFARC
FRDEDLRSDRQPEFT----QVDLEMAFASG-DKIMHVVEDTMVS------T-WNK-F--S
SSEALQTVDKNG-LLVAVTGSQ--------P-----------------------------
-----VSRMSYKTAMTHYGIDKPDLRFRDLKIVDMSEFKAR---GK-EN-IL---FPVFE
VLILRN--------AFSTV---E-EYHKNWA-FLSNEH--NYRY-----RTPIVV-----
-PVET-EELERSWFEKFLPIAD--FEN-----PTLMARFLNLKKGDIVCGSTRQPTSAIF
ENPTPLGRLRQLAIQ---SPYGKKLYQKSEGA--------------VATWVVDFPLFSPV
----E---REV--VGKETKQLYPVYESDKVTSTHHPFTMVQL-DDL--------AKLSK-
APLSCAGQHYDFVLNGVELGGGSTRIHDPELQKYVFKDILKI-KEPEK-LFGHLLTAFEN
GTPPHAGLAIGFDRMVAMICGSENIRDVIAFPKSVS-GADLVVGSPSSILES--------
--------------------------
>XP_020060233_Aspergillus_aculeatus
------------------------------------------------------------
-----MFLARASRY---------SPQLRASYV------------------EISNYIRGRR
PALNRAFYAQSSPLRSSHSEESAHEEHPPTTKNTSELLAKFKNSIEFPS-----------
------------------------------------------------------------
--------------------------------------------PT--------------
------------------------------------------------------------
------------------------------------------------------------
------------------------------------------------------------
--------------------------YDFETFLANAQPD-----QEVVLQGYVGNR-REL
SSKLAFVRLTDPTMRH-SVQLVSTKKSG-T------------------------------
---LAALKTVRAHSPVVIKGTVQ-RKQAKDAEMA-------------------ER----D
P----------------------------------------WEIVLGEIQALNEFPNDIV
M------TGDHVHPPKHRHLQLRSSSELREALRFRAEARNVCRQELEQSRPAFVEIETPL
LFKSTPEGAREFLVPSRKR----------GFAYALPQSPQQYKQILMASGIPRYYQFARC
FRDEDLRADRQPEFT----QLDLEMSFATG-NDVMQVVEGVIRR------L-WST-----
LMPEPAP---------------------SGP-----------------------------
-----FRRMPYQEAMSRYGSDKPDTRY-GMEISRIDYLLPVDLVQKITP-LT---DPVVE
VFKLEGN-------DNDPA-----ATQEFITQFLDSPE--GAPFNENPDGGPGIFVVDAR
KPLSG-------------------LQPFGFEAAEHLETTLGIEHGDLLVIQARPQNSLTG
-GSTALGTLRRALHA---AAVATGFKPAIPGF--------------EFMWVVDFPLFTPA
EAGDS-------------AEEPGQGGAAGFSATHHPFTAPKTAADV--------DLLLSA
DPTQATADHYDLVVNGVELGGGSRRIHDAAVQEFVFREVLRMPDHRVA-DFAHLLGALRA
GCPPHAGFALGFDRLVAVMLGRDSVRDVIAFPKMGRSGEDPMVKAPSPISEEAAKIYHLA
VKE-----------------------
>XP_001271727_Aspergillus_clavatus
------------------------------------------------------------
-----MFLSNAGRY---------T-RLRASYI------------------EISNYLRSRS
TGLRTDLQKPSLARSFHQRQCLLEQQT-SKPE-TPAFLEQYKKAVEFPS-----------
------------------------------------------------------------
--------------------------------------------AT--------------
------------------------------------------------------------
------------------------------------------------------------
------------------------------------------------------------
--------------------------NDFETFIANASAG-----QEVVLHGYLGTR-SDL
SKKLSFVRLTDPTMKH-TIQLVSFSKNS-P------------------------------
---LEKLKSINVNSPVAVRGIVQ-PKKSKGSDV--------------------EQ---LD
S----------------------------------------WEIQVTEIDPLNEFPKEII
M------TQDTTFAPEHRYLQLRSDSELRDALRFRAQVRNICKEELEECRPPFVEIETPL
LFKSTPEGAREFLVPTRRR----------GLAYALPQSPQQYKQILMASGIPRYYQFARC
FRDEDLRADRQPEFT----QLDMEMSFSTG-ENVMRTVEGIIRR------L-WSS-----
LMKDTAP---------------------SGP-----------------------------
-----FRRMPYQEAMSRYGSDKPDTRF-GMEISRIDYLLPVDLVNKITP-LV---DPIIE
AFKFEGN-------DNDPI-----AASEFIGQFLDSPA--GAPFNNNPEGGPGIFIYDAK
KPLSG-------------------LQPFGFEAAEHIEELLDPDHGDLIVIQARERAPFAG
-GSTPIGDLRRALHT---AAVTSGFKPAPTGY--------------DFMWVVDFPLFSPS
----S-------------DSEPGQGGAAGISSTHHPFTAPKTAADV--------DLLLT-
DPTKAVADHYDLVVNGVELGGGSRRIHDAAVQEFILRDILQMRPERLA-DFSHLLDALRA
GCPPHAGLALGFDRLVAVMLGKESVRDVIAFPKTGKGGEDAMVKAPSMMTEEALETYHLH
LRDE----------------------
>XP_001267188_Aspergillus_fischeri
------------------------------------------------------------
------------------------------------------------------------
------------------------------------------------------------
------------------------------------------------------------
------------------------------------------------------------
------------------------------------------------------------
------------------------------------------------------------
------------------------------------------------------------
------------------------------------------------------------
-------------MKY-SIQLVSFIKNS-P------------------------------
---LEKLRSINANSPVVVRGIVQ-PKKGKGSDT--------------------EQ---SD
C----------------------------------------WEVHIADIDPLNEFPKDII
M------TAETAFAPEHRYLQLRSDSELRDALRFRAQVRNICREELEQCRPPFVEIETPL
LFKSTPEGAREFLVPTRRR----------GLAYALPQSPQQYKQILMASGIPRYYQFARC
FRDEDLRADRQPEFTQLLAQLDLEMSFATG-EDVMRTVEGIIRR------L-WSF-----
LMKDEAP---------------------SGP-----------------------------
-----FRRMSYQDAMSRYGSDKPDTRF-GMEIFKIDYLLPVDLVNKITP-LT---DPIIE
AFKFEGN-------DNDPV-----ATYEFINQFLDSPA--GAPFNNNPEGGPGVFVYDAK
KPLCG-------------------LQPFGFEAAERIEELLDPDHGDLIVIQARERAPFAG
-GSTPIGDLRRALHT---AAVSSGFKPAPTGF--------------DFLWVVDFPLFSPS
----S-------------DSEPGQGGAAGISSTHHPFTAPKTAADV--------DQLLT-
DPTKAVADHYDLVVNGVELGGGSRRIHDAAVQEFILRDILQMRPERLA-DFSHLLDALRA
GCPPHAGLALGFDRLVAVMLGKESVRDVIAFPKTGKGGDDAMVKAPSMMTEEALETYHLR
LKDE----------------------
>XP_041144486_Aspergillus_flavus
------------------------------------------------------------
------------------------------------------------------------
------------------------------------------------------------
------------------------------------------------------------
------------------------------------------------------------
------------------------------------------------------------
------------------------------------------------------------
------------------------------------------------------------
------------------------------------------------------------
-------------MRH-SIQLVSLAKNG-A------------------------------
---LEKLKAVRANSPVAVRGKVK-AKQAKGSEM--------------------EK---TD
P----------------------------------------WEIQVDDIRTLNDFPSDII
M------KSDTVFPPKQRFLQLRSDSELRDALRFRAQVHNVCKEELEQCRPPFVEIETPL
LFKSTPEGAREFLVPTRKR----------GLAYALPQSPQQYKQILMASGIPRYFQFARC
FRDEDLRADRQPEFT----QLDMEMSFATG-EDVMRTVEGIIRR------L-WST-----
LMKDPAP---------------------SGP-----------------------------
-----FQRMSYQDAMSRYGSDKPDTRF-GMEISRIEHLLPVDLVSKITP-LT---LPIVE
VFKLENN-------ENDPA-----AMSEFISQFLDSPA--GVPFNNNPEGGPGIFVYDAK
KPLCG-------------------LQPFGFEAAEYLEELLELDHGDLIVIQAREKAPFSG
-GSTPIGDLRRALHS---AAVSSGFKPAPTGF--------------DFRWIVDFPLFSPS
----S-------------DSEPGQGGAAGISSTHHPFTAPKTAADV--------DLLLT-
DPTKVVADHYDLVVNGVELGGGSRRIHDATVQEFILRDILQMPAERLA-DFSHLLEALRA
GCPPHAGLALGFDRLVAVMLGKESVRDVIAFPKIGKVGEDPMVKAPSVMTEEALETYHLQ
LKE-----------------------
>XP_751992_Aspergillus_fumigatus
------------------------------------------------------------
-----MPLSNVGRY---------SPRLRTSYV------------------EISNFLRSRP
SGLRNGLNAPSSARTFHRKHCLFEQQDHATPP-RQHFLEQYKKGVEFPP-----------
------------------------------------------------------------
--------------------------------------------AT--------------
------------------------------------------------------------
------------------------------------------------------------
------------------------------------------------------------
--------------------------SDFETFLANASAG-----QEVQLHGYLGPR-SDL
SKKLSFARLTDPTMKH-SIQLVSFIKNS-P------------------------------
---LEKLRSINANSPVVVRGIVQ-PKKTKGSDT--------------------EQ---SD
C----------------------------------------WEVHIADIDPLNEFPKDII
M------TPGTAFAPEHRYLQLRSDSELRDALRFRAQVRNICREELEQCRPPFVEIETPL
LFKSTPEGAREFLVPTRRR----------GLAYALPQSPQQYKQILMASGIPRYYQFARC
FRDEDLRADRQPEFT----QLDLEMSFATG-EDVMRTVEGIIRR------L-WSS-----
LMKDEAP---------------------SGP-----------------------------
-----FRRMPYQDAMSRYGSDKPDTRY-GMEIFKIDYLLPVDLVNKITP-LT---DPIIE
AFKFEGN-------DNDPV-----ATYEFIKQFLDSPA--GAPFNNNPEGGPGVFVYDAK
KPLCG-------------------LQPFGFEAAERIEELLDPDHGDLIVIQARERAPFTG
-GSTPIGDLRRALHT---AAVSSGFKPAPTGF--------------DFLWVVDFPLFSPS
----S-------------DSEPGQGGAAGISSTHHPFTAPKTAADV--------DQLLT-
DPTKAVADHYDLVVNGVELGGGSRRIHDAAVQEFILRDILQMKPERLA-DFSHLLDALRA
GCPPHAGLALGFDRLVAVMLGKESVRDVIAFPKTGKGGDDAMVKAPSMMTKEALETYHLR
LKDE----------------------
>XP_659314_Aspergillus_nidulans
------------------------------------------------------------
------MLVRMAQS---------SARLRSSYF------------------GLY-------
--------------KAFHGASYLHEQAGSSPA-QPDFLETYKKAVEFPP-----------
------------------------------------------------------------
--------------------------------------------AT--------------
------------------------------------------------------------
------------------------------------------------------------
------------------------------------------------------------
--------------------------YDFQTFLTQASPG-----QDVTLHGYLGVR-SDI
SKKLSFVRLQDPTMKY-NIQLVSTAQNA-S------------------------------
---FEQLRSLRPNSPVTVKGKVQ-AKKAKNAEM--------------------EK---RD
P----------------------------------------WEIVLEDIQLLNDFPSDIW
M------APDMVHPPKHRHLQLRTSSELREALEFRAQVRNVCREELEQGRPPFVEIETPL
LFKSTPEGAREFLVPTRKH----------GLAYALPQSPQQYKQILMASGIPRYYQFARC
FRDEDLRADRQPEFT----QLDLEMSFATG-EDVMRVVEGIIRR------L-WST-----
LMDTEAP---------------------SGP-----------------------------
-----FRRLSYQDAMTRYGSDKPDTRY-GMEIYRVEHLLPVDLINKITP-LT---NPIVE
IFKINGN-------DNDPA-----AMSEFITKFLDSPA--GAPFNENPEGGPGIFVYDAR
KPLCG-------------------LQPFGFQAAEYVEEIIEPDHGDLLVMQAREAAPFTG
-GSTPIGDLRRALYS---AAVETGFKPAAVGF--------------DFLWIVDFPLFSPS
----T-------------DSEPGQGGAAGISSTHHPFTAPKSAADV--------DLLLT-
DPTKVVADHYDLVVNGVELGGGSRRIHDAAVQEFVLRNVLQMPPERLT-EFSHLLEALRA
GCPPHAGLALGFDRLVAVMLGKDSVRDVIAFPKTGKLGEDPMVKAPSPVSLEALKTYHLR
LTDE----------------------
>XP_001401678_Aspergillus_niger
------------------------------------------------------------
-----MYLARAVRC---------PPHLRATYV------------------EISNYFRGRQ
LGRLSALQAHTSPVRSFHDFSEKHRSNVTSSE----FLDKFKQSMEFPQ-----------
------------------------------------------------------------
--------------------------------------------TT--------------
------------------------------------------------------------
------------------------------------------------------------
------------------------------------------------------------
--------------------------LDIDTLYSQDYEG-----QSVLLHGYLDKR-DDM
GKELSFARLYDHTMGR-TIQLLSNSQSN-T------------------------------
---LPQLKKISRGSPVVVQGTVK-RRVTKTAEE--------------------ER---ND
Y----------------------------------------LEIALESIQPLNEFPREIV
LF-----GKNIVHPPKHRHLQLRSDKELRDALRFRAQARNVCRETLEQLKPAFVEIETPL
LFKSTPEGAREFIVPTRKR----------GKAYALPQSPQQYKQILMASGIPRYFQFARC
FRDEDLRADRQPEFT----QLDLEMAFAAG-QDVMAVVEEIIRG------L-WGN-----
MMREPVP---------------------SGP-----------------------------
-----FRRMTYQEAMTRYGSDKPDTRH-GMEIHRVEHLLPADLVSKITP-LT---DPIVE
AFKMDTV-------EQLPS-----ATREFVSRFFDSTE--GVPFNKNPDGAPGIFIYDEG
QPLKG-------------------LGPLGFEAAEKIQEMLDLSHGDLLILQARPQGPFAG
-GATQLGSIRRAMAA---ASISEELREAPPGF--------------EFLWIVDFPLFSPA
----D-------------ASEPGQGGTAGLSATHHPFTAPKTSSDV--------DLLSK-
DPTKALADHYDLVVNGVELGGGSRRIHCALTQNYIFKEILKMPKERID-EFQHLLNALWA
GCPPHAGFALGFDRLITVMLGKESVRDVIAFPKIGKKGEDAMVKAPGKISEEVARLYNIK
LK------------------------
>XP_015403968_Aspergillus_nomiae
MQQPSFLEMLCKVLPLSSFDLFRELSPLLLRLFRPPYVLLCDPSCLPDNASASRMQETDV
TSLMCRALSLRHCP---------RTSTIPGSL------------------THNLLVQVEH
RQVLYCIRDACIASVEVTRWCAERLYHPPSVR-IQTALKPRKESLEFPA-----------
------------------------------------------------------------
--------------------------------------------AT--------------
------------------------------------------------------------
------------------------------------------------------------
------------------------------------------------------------
--------------------------YDFESFLSQATPD-----EEVVLHGYLGVR-KDL
SKKLAFVRLTDPTMRH-SIQLVSLAKNG-A------------------------------
---LEKLKAVRANSPVAVRGKVK-AKQAKGSEM--------------------EK---TD
P----------------------------------------WEIQVDDIRPLNDFPNDII
M------KSDTVFAPKQRFLQLRSDSDLRDALRFRAQVHNVCKEELEQCRPPFVEIETPL
LFKSTPEGAREFLVPTRKR----------GLAYALPQSPQQYKQILMASGIPRYFQFARC
FRDEDLRADRQPEFT----QLDMEMSFATG-EDVMRTVEGIIRR------L-WST-----
LMKDPAP---------------------SGP-----------------------------
-----FQRMSYQDAMSRYGSDKPDTRF-GMEISRIEHLLPVDLVSKITP-LA---LPIVE
VFRLENN-------DNDPA-----AMSEFISQFLDSPA--GVPFNNNPEGGPGIFVYDAK
KPLCG-------------------LQPFGFEAAEYLEELLELDHGDLIVIQAREKAPFSG
-GSTPIGDLRRALHS---AAVTSGFKPAPTGF--------------DFRWIVDFPLFSPS
----S-------------DSEPGQGGAAGISSTHHPFTAPKTAADV--------DLLLT-
DPT-------------------SRRIHDAAVQEFILRDILQMPAERLA-DFSHLLEALRA
GCPPHAGLALGFDRLVAVMLGKESVRDVIAFPKIGKVGEDPMVKAPSAMTKETLETYHLQ
LKE-----------------------
>XP_023090728_Aspergillus_oryzae
MQKPSILEMLRKVLPLSSFDLFGELSPFLLRLFRPP------------------------
------TLSSRHSP---------RTSAIPGSF------------------THNLLVRVEH
RQI--------------------------------------NHAVEFPA-----------
------------------------------------------------------------
--------------------------------------------AT--------------
------------------------------------------------------------
------------------------------------------------------------
------------------------------------------------------------
--------------------------YDFESFLSQATPD-----EEVVLHGYLGVR-KDL
SKKLAFVRLTDPTMRH-SIQLVSLAKNG-A------------------------------
---LEKLKAVRANSPVAVRGKVK-AKQAKGSEM--------------------EK---TD
P----------------------------------------WEIQVDDIRTLNDFPSDII
M------KSDTVFPPKQRFLQLRSDSELRDALRFRAQVHNVCKEELEQCRPPFVEIETPL
LFKSTPEGAREFLVPTRKR----------GLAYALPQSPQQYKQILMASGIPRYFQFARC
FRDEDLRADRQPEFT----QLDMEMSFATG-EDVMRTVEGIIRR------L-WST-----
LMKDPAP---------------------SGP-----------------------------
-----FQRMSYQDAMSRYGSDKPDTRF-GMEISRIEHLLPVDLVSKITP-LT---LPIVE
VFKLENN-------ENDPA-----AMSEFISQFLDSPA--GVPFNNNPEGGPGIFVYDAK
KPLCG-------------------LQPFGFEAAEYLEELLELDHGDLIVIQAREKAPFSG
-GSTPIGDLRRALHS---AAVSSGFKPAPTGF--------------DFRWIVDFPLFSPS
----S-------------DSEPGQGGAAGISSTHHPFTAPKTAADV--------DLLLT-
DPTKVVADHYDLVVNGVELGGGSRRIHDATVQEFILRDILQMPAERLA-DFSHLLEALRA
GCPPHAGLALGFDRLVAVMLGKESVRDVIAFPKIGKVGEDPMVKAPSVMTEEALETYHLQ
LKE-----------------------
>XP_040643406_Aspergillus_ruber
------------------------------------------------------------
------MLPRVGRY---------SPRLRSSYI------------------EISNYFRCRQ
AGLRTGLLTQIPKYRAFHNHSFLWEQSHIHAE-DRSFLKRFKKAVEFPP-----------
------------------------------------------------------------
--------------------------------------------ATH-------------
------------------------------------------------------------
------------------------------------------------------------
------------------------------------------------------------
--------------------------NDFEVFLAQASSG-----QEVILHGYLGHR-ADL
SKKLSFVRLTDPTMKH-SVQLVSFSKSGDA------------------------------
---FEKVRSIGANSPVAVQGKVQ-AKKAKGGETP-------------------EK---SD
A----------------------------------------WEVHVEDVHHLNDFPNDIL
M------TPETVFAPEQRYLQLRNESELRDALRFRAQVHNVCKGELEQCQPAFVEVETPL
LFKSTPEGAREFLVPTRRR----------GLAYALPQSPQQYKQILMASGIPRYYQFARC
FRDEDLRADRQPEFT----QLDLEMSFATG-EDVMRVVEGVIRR------L-WST-----
LMEEPAP---------------------SGP-----------------------------
-----FRRLSYEEAMSKYGSDKPDTRY-GMEISRIDYLLPVDLVSKITP-IL---NPYVE
VFKIENN-------DNDPA-----AMTQFLTEFLDSPA--GAPFNNNPDGAPGIFVYNAK
KPLCG-------------------LQPFGFEAAEHIENALDPDHGDLIVIQAREAGPFTG
-GSTAIGDLRRALQA---AAVSSGFKPAPTGF--------------EFLWITDFPLFSPS
----S-------------DTEPGQGGAAGISSTHHPFTAPKTAADV--------DKLLS-
DPTEAIADHYDLVVNGVELGGGSRRIHDAAVQEFILRDILQMRPERLA-DFEHLLDALRA
GCPPHAGLALGFDRLVAVMLGKESVRDVIAFPKTGKGGEDAMVRAPSEMNEEALETYHLR
LGK-----------------------
>XP_040707875_Aspergillus_sydowii
------------------------------------------------------------
-----MMLPRAVQN---------SARLRTSYL------------------EIFDFVRSRR
LPTAPSYPRVNSSRRAFHGGSGLRQQAGDLST-QPQFLETYKRAVEFPP-----------
------------------------------------------------------------
--------------------------------------------AT--------------
------------------------------------------------------------
------------------------------------------------------------
------------------------------------------------------------
--------------------------YDFQTFISQASPG-----QDVVLHGYLGVR-NDI
SKKLSFVRLQDPSMKY-SVQLVSTARNE-S------------------------------
---FQALRSLRPNSPVTVKGKVQ-AKKAKDAEM--------------------EK---RD
P----------------------------------------WEISIEEVQLLNDFPSDIW
M------APDMVHPPKHRHLQLRTSSELREALQFRAQVRNVCREELEQGLPPFIEIETPL
LFKSTPEGAREFLVPTRKH----------GLAYALPQSPQQYKQILMASGIPRYYQFARC
FRDEDLRADRQPEFT----QLDLEMSFATG-EDVMRVVEGVIRR------L-WSS-----
LMDTEAP---------------------SGS-----------------------------
-----FRRLSYQDAMSRYGSDKPDTRY-GMEIHRVEHLLPVDLINKITP-LA---NPIVE
VFKIEGN-------ENDPA-----ATSEFITTFLDSPA--GAPFNDNPEGGPGIFVYNAK
KPLCG-------------------LQPFGFQAAEYMEELLDPDHGDLLVLQAREAAPFTG
-GSTSIGDLRRALYS---ASVEAEFKPAATGF--------------DFLWIVDFPLFSPS
----T-------------ESEPGQGGAAGISSTHHPFTAPKSAADV--------DLLLT-
DPTKVVADHYDLVVNGVELGGGSRRIHDAAVQEFILREVLQMPPERLT-EFSHLLEALRA
GCPPHAGLALGFDRLVAVMLGKESVRDVIAFPKTGKLGEDPMVKAPSPVTQEALETYHLR
LIDE----------------------
>XP_001214541_Aspergillus_terreus
------------------------------------------------------------
------------------------------------------------------------
------------------------------------------------------------
------------------------------------------------------------
------------------------------------------------------------
------------------------------------------------------------
------------------------------------------------------------
------------------------------------------------------------
------------------------------------------------------------
-------------MKH-SIQLVSTAKNG-S------------------------------
---LEKLKPIRANSPVAVRGRVQ-AKQAKGSEM--------------------EK---TD
P----------------------------------------WEIQVDDVHALNDFPKDIL
M------KSDTVFAPKHRYLQLRVDSELREALRFRAQVHNICKEELEQCRPAFVEIETPL
LFKSTPEGAREFLVPTRKK----------GLAYALPQSPQQYKQILMASGIPRYYQFARC
FRDEDLRADRQPEFT----QLDLEMSFATG-DDVMRTVEGIIRR------L-WSS-----
LMKDTAP---------------------SGP-----------------------------
-----FRRMAYQDSMSRYGSDKPDTRF-GMEISRIDYLLPVDLVQKISP-LT---TPIVE
VFKLENN-------DNDPA-----AMSDFITQFLDSPA--GAPFNENPEGGPGIFVYDAK
KPLCG-------------------LTPLGFEAAEHLEELLDLDHGDLIVLQARKQGPFAG
-GSTPIGDLRRALHS---AAVSSGFKPAPTGF--------------DFLWIVDFPLFSPS
----S-------------DAEPGQGGAAGISSTHHPFTAPKTAADV--------DLLLS-
DPTRVVADHYDLVVNGVELGGGSRRIHDAAVQELIMRDVLKMPAERLA-DFSHLLDALRA
GCPPHAGLALGFDRLVALMLGKESVRDVIAFPKIGKGGEDQMVKAPSPVTKEALETYHLQ
LTGE----------------------
>XP_022487363_Penicillium_arizonense
------------------------------------------------------------
-----MPIGVLPMR---------SLRLRSSYI------------------EISNILRGRA
AALPRQCHRPLHAPRYFHARACLLQ-EPPK-E-LPAFLEAYKRAVDFPP-----------
------------------------------------------------------------
--------------------------------------------AT--------------
------------------------------------------------------------
------------------------------------------------------------
------------------------------------------------------------
--------------------------HDFETFFAQAEPN-----TEVVLHGYLGQR-SDL
SKKLSFVRLADPTLQH-SLQVVAFAKNN-A------------------------------
---FEKLKALNANSPVAVRGIVQ-KKKAKASESA-------------------DK-PAED
S----------------------------------------WELALEEIHPLNDFPKETI
M------TPETVFPPEQRYLQLRSDAELREALRFRARAHNLCKKELEEQSPPFFEIETPL
LFKSTPEGAREFIVPTRRE----------GLAYALPQSPQQYKQILMASGLPRYYQFARC
FRDEDLRADRQPEFT----QLDMEMSFATG-DDVMRTIEGVIRR------L-WSS-----
LMKDPAP---------------------EGP-----------------------------
-----FRKVPYQEVMAKYGSDKPDTRY-GMEIIRLDQLLPVDLIGKISD-LE---DPIVE
AFKLEGN-------ENDPA-----ETHKFITQFLDSPA--GAPFNNNPDGGPGVFIYNGK
QPLCG-------------------LQPFGFQAAEHVEELLDPDHGDLIILQARPRAPFSG
-GSTPIGDLRRALHA---SSVSTGFKPAPTGF--------------DFLWVVDFPLFSPS
----S-------------DSEPGQGGAAGISSTHHPFTAPKTPADV--------DLLLT-
DPTQAVADHYDLVVNGVELGGGSRRIHDAAVQEFIFREILKMPAERLD-DFSHLLDALRS
GCPPHAGLALGFDRLVAVMLGKESVRDVIAFPKTGRGGDDAMVGAPSPMTEQALETYHLK
LRK-----------------------
>XP_014530490_Penicillium_digitatum
------------------------------------------------------------
-----MPIAAVQLR---------SLRLRSSYV------------------EISNLLRGRS
T-SPRGCYSPVRTPRQFHARTCLQHDEPPQ-Q-LPAFLEAYKRAVDFPA-----------
------------------------------------------------------------
--------------------------------------------AT--------------
------------------------------------------------------------
------------------------------------------------------------
------------------------------------------------------------
--------------------------HDFETFFAQAEPN-----TEVVLHGYLGAR-ADL
SKKLSFVRLSDPTLQH-SLQVVAFAKND-A------------------------------
---FEQLKTVNVNSPVAVRGTIQ-KKKTKPSEAD-------------------NT-TAQD
Q----------------------------------------WELALEEIHPLNDFPKEII
M------TPETVFPPEQRYLQLRSDAELREALRFRARAHNICKKELEQCRPPFVEIETPL
LFKSTPEGAREFIVPTRRE----------GLAYALPQSPQQYKQILMASGLPRYYQFARC
FRDEDLRADRQPEFT----QLDMEMSFATG-DDVMRTVEGVIRR------L-WSS-----
LMKDPAP---------------------EGP-----------------------------
-----FRKVPYQQVMAKYGSDKPDTRY-GMEIIRLDHALPVDLVGKLSD-LP---NPIVE
AFKLEGN-------NNDPA-----ETHKFITEFLDSPA--GAPFNNNPDGGPGVFIYNGK
QPLCG-------------------LQPFGFEAAEQVEELLDPDHGDLIVLQARPRAPFSG
-GSTPVGDLRRALHA---ASVSTGFKPAPTGF--------------DFLWVVDFPLFSPL
----S-------------DSEPGQGGAAGFCSTHHPFTAPKTPADV--------DLLLT-
DPTQAVADHYDLVVNGVELGGGSRRIHDAAVQEFIFRDILKMPAERLT-DFSHLLDALRS
GCPPHAGLALGFDRLVAVMLGKESVRDVIAFPKTGKGGDDAMVGTPSPMTEEALKTYHLM
LRK-----------------------
>XP_016596245_Penicillium_expansum
------------------------------------------------------------
-----MPIAAVQLR---------SLRLRSSYV------------------EISNLLRGRS
VAWPRQCYSPVQTPRQFHARACLRQEEPPK-Q-LPAFLEAYKRAVDFPP-----------
------------------------------------------------------------
--------------------------------------------AT--------------
------------------------------------------------------------
------------------------------------------------------------
------------------------------------------------------------
--------------------------HDFETFFAQAEPN-----TEVVLHGYLGNR-ADL
SKKLSFVRLSDPTLQH-SLQVVAFAKND-A------------------------------
---FEQLKTVNVNSPVAVRGIVQ-KKKTKPSEAE-------------------NT-PAQD
Q----------------------------------------WELALEEIHPLNDFPKEII
M------TPETVFPPEQRYLQLRSDAELREALRFRARAHNLCKKELEQCRPPFVEIETPL
LFKSTPEGAREFIVPTRRE----------GMAYALPQSPQQYKQILMASGLPRYYQFARC
FRDEDLRADRQPEFT----QLDMEMSFATG-DDVMRTVEGVIRR------L-WSS-----
LMKDPAP---------------------EGP-----------------------------
-----FRKVPYQEVMAKYGSDKPDTRY-GMEIIRLDHVLPVDLVGKISD-LT---NPIVE
AFKLEGN-------NNDPA-----ETHKFITEFLESPA--GAPFNNNPDGGPGVFIYNGK
QPLCG-------------------LQPFGFEAAEQVEELLDPDHGDLIVLQARPRAPFSG
-GSTPVGDLRRALYA---ASVSEGFKPAATGF--------------DFLWVVDFPLFSPS
----S-------------DSEPGQGGAAGLSSTHHPFTAPKTSADV--------DLLLT-
DPTKVVADHYDLVVNGVELGGGSRRIHDAAVQEFIFRDILKMPAERLT-DFSHLLDALRS
GCPPHAGLALGFDRLVAVMLGKESVRDVIAFPKTGKGGDDAMVGAPSPMTEEALKTYHLK
LRK-----------------------
>XP_040652251_Penicillium_griseofulvum
------------------------------------------------------------
-----MPIAAVQLR---------SLRLRSSYI------------------EISNLLRGRS
VAWARQCYSPIQTPRQFHARACLRQEEPPK-Q-LPAFLEAYKRAVDFPP-----------
------------------------------------------------------------
--------------------------------------------AT--------------
------------------------------------------------------------
------------------------------------------------------------
------------------------------------------------------------
--------------------------HDFETFFAQAEPH-----TEVVLHGYLGNR-ADL
SKKLSFVRLSDPTLQH-SLQIIAFAKND-A------------------------------
---FEKLKTVNANSPVAVRGIVQ-KKKTKPSEAD-------------------NT-PAQD
L----------------------------------------WELALEEIHPLNDFPKDLI
M------TPDTVFPPEQRYLQLRSDAELREALRFRARAHNLCKAELEQCRPPFVEIETPL
LFKSTPEGAREFIVPTRRE----------GLAYALPQSPQQYKQILMASGLPRYYQFARC
FRDEDLRADRQPEFT----QLDMEMSFATG-DDVMRTVEGIIRR------L-WSS-----
LMKDPAP---------------------EGP-----------------------------
-----FRKVPYQEIMAKYGSDKPDTRY-GMEIIRLDHVLPVDLVSKISD-LT---NPIVE
AFKLEGN-------NNDPA-----ETHKFISQFLDSPA--GAPFNNNPDGGPGVFIYNGK
QPLCG-------------------LQPFGFEAAEQVEELLDPDHGDLIILQARPRGPFSG
-GSTPVGDLRRALHA---ASVSAGFKPAPTGF--------------DFLWVVDFPLFSPS
----S-------------DSEPGQGGAAGFSSTHHPFTAPKTPADV--------DLLLT-
DPTLAVADHYDLVVNGVELGGGSRRIHDAAVQEFIFRDILKMPAERLT-DFSHLLDALRS
GCPPHAGLALGFDRLVAVMLGKESVRDVIAFPKTGKGGDDAMVGSPSPMTEEALKTYHLK
LRK-----------------------
>XP_038927850_Penicillium_roqueforti
------------------------------------------------------------
-----MPIAAVQLR---------NLRLRSSYI------------------EISNLLRGRS
AISPRQCYSPVQAPRQFHARAYLRQEEPSK-R-LPEFLEAYKRSVDFPP-----------
------------------------------------------------------------
--------------------------------------------AT--------------
------------------------------------------------------------
------------------------------------------------------------
------------------------------------------------------------
--------------------------HDFETFFAQAEPN-----TEVVLHGYLGNR-ADL
SKKLSFVRLSDPTLQH-SLQVVAFAKND-A------------------------------
---FEKLKTVNVNSPVAVRGIVQ-KKKTKPSETE-------------------NP-PMQD
L----------------------------------------WELALEEIHPLNDFPKDLI
M------TPETVFPPEQRYLQLRSDAELREALRFRARAHNICKKELEEQCPPFVEIETPL
LFKSTPEGAREFIVPTRRE----------GLAYALPQSPQQYKQILMASGLPRYYQFARC
FRDEDLRADRQPEFT----QLDMEMSFATG-DDVMRTVEGVIRR------L-WSS-----
LMKDPAP---------------------EGP-----------------------------
-----FRKVPYQEVMAKYGSDKPDTRY-GMEIIRLDHVLPVDLVGKISD-LA---NPIVE
AFKVEGN-------DNNPA-----ETHKFITQFLDSPA--GAPFNNNPDGGPGVFVYNGK
QPLCG-------------------LQPFGFEAAEQVEELLDPDHGDLIVLQARPRAPFSG
-GSTPIGDLRRALHA---ASVSVGFKPAPTGF--------------DFLWVVDFPLFSPS
----S-------------DSEPGQGGAAGFSSTHHPFTAPKTPADV--------DLLLT-
DPTQAVADHYDLVVNGVELGGGSRRIHDAAVQEFIFRDILKMPAERLT-DFSHLLDALRS
GCPPHAGLALGFDRLVAVMLGKESVRDVIAFPKTGKGGDDAMVGAPSPMTEEALKTYHLK
LRK-----------------------
>XP_002559234_Penicillium_rubens
------------------------------------------------------------
-----MPIAAVQLR---------TLRLRSSYI------------------EISNLLRGRS
VAWPRQCYSPVQAPRQFHARACLRQEEPPK-Q-LPAFLEAYKRAVDFPP-----------
------------------------------------------------------------
--------------------------------------------AT--------------
------------------------------------------------------------
------------------------------------------------------------
------------------------------------------------------------
--------------------------HDFETFFAQAEAN-----TEVVLHGYLGNR-ADL
SKKLSFVRLSDPTLQQ-SLQVVAFAKND-A------------------------------
---FEQLKTINANSPVAVRGTVQKKKKTKPSEGD-------------------NT-PAQD
Q----------------------------------------WELALEEIHPLNDFPKEII
M------TAETVFPPEQRYLQLRSDAELRKALRFRARAHNLCKKELEQCRPPFVEIETPL
LFKSTPEGAREFIVPTRRE----------GLAYALPQSPQQYKQILMASGLPRYYQFARC
FRDEDLRADRQPEFT----QLDMEMSFATG-DDVMRTVEGVIRR------L-WSS-----
LMKDPAP---------------------EGP-----------------------------
-----FRKVSYQEVMAKYGSDKPDTRY-GMEIIRLDHVLPVDLVSKISG-LT---NPVVE
AFKLEGN-------DNDPA-----ETHKFITQFLDSPA--GAPFNDNPDGGPGVFIYNGK
QPLCG-------------------LQPFGFEAAEQVEELLDPDHGDLIILQARPRAPFSG
-GSTPVGDLRRALHA---ASVTAGFKPAPTGF--------------DFLWVVGFPLFSPT
----S-------------DSEPGQGGAAGFSSTHHPFTAPKTPADV--------DLLLT-
DPTKAVADHYDLVVNGVELGGGSRRIHDAAVQEFIFRDILKMPAERLA-DFSHLLDALRS
GCPPHAGLALGFDRLVAVMLGKESVRDVIAFPKTGKGGDDAMVGAPSLMTEEALKTYHLK
LRQ-----------------------
>XP_040817401_Penicillium_solitum
------------------------------------------------------------
-----MPIAAVQLR---------SLRLRSSYI------------------EISNLLRGRS
VASPRQCYSPVQTPRQFHARACLRQEEPPK-Q-LPAFLEAYKRAVDFPP-----------
------------------------------------------------------------
--------------------------------------------AT--------------
------------------------------------------------------------
------------------------------------------------------------
------------------------------------------------------------
--------------------------HDFETFFTQAEPN-----TEVVLHGYLGNR-ADL
SKKLSFVRLSDPTLQH-SLQVVAFAKND-A------------------------------
---FEQLKTVNANSPVAVRGTVQ-RKKTKPSEGE-------------------NI-PAQD
Q----------------------------------------WELALEEIHPLNDFPKDLI
M------TPETVFPPEQRYLQLRSDAELREALRFRARAHNLCKKELEQCRPPFVEIETPL
LFKSTPEGAREFIVPTRRE----------GLAYALPQSPQQYKQILMASGLPRYYQFARC
FRDEDLRADRQPEFT----QLDMEMSFATG-DDVMRTVEGVIRR------L-WSS-----
LMKDPAP---------------------EGP-----------------------------
-----FRKVPYQEVMAKYGSDKPDTRY-GMEIIRLDHVLPVDLVGKISG-LT---NPIVE
AFKLEGN-------NNDPA-----ETHKFITQFLDSPA--GAPFNNNPDGGPGVFIYNGK
QPLCG-------------------LQPFGFEAAEQVEELLDPDHGDLIVLQARPRAPFSG
-GSTPVGDLRRALHA---ASVSAGFKPAATGF--------------DFLWVVDFPLFSPS
----V-------------DSEPGQGGAAGFSSTHHPFTAPKTPTDV--------DLLLT-
DPTKAVADHYDLVVNGVELGGGSRRIHDAAVQEFIFRDILKMPAERLT-DFSHLLDALRS
GCPPHAGLALGFDRLVAVMLGKESVRDVIAFPKTGKGGDDAMVGAPSPMTEEALKTYHLQ
LRK-----------------------
>XP_022579105_Penicilliopsis_zonata
------------------------------------------------------------
------------------------------------------------------------
------------------------------------------------------------
------------------------------------------------------------
------------------------------------------------------------
------------------------------------------------------------
------------------------------------------------------------
------------------------------------------------------------
------------------------------------------------------------
-------------MAQ-SVQIVSSAKNAVA------------------------------
---FDALRSVSANSPVAVRGIVQ-QKKSKNAKQK-------------------EEGEAED
T----------------------------------------LELDLVDIYPLNSFPKDLI
M------TPETVFPPEQRYLQLRSDSQLRDALRFRAQVQSLCRAELQASTPGFVEIETPL
LFKSTPEGAREFLVPTRRR----------GLAYALPQSPQQYKQILMASGIPRYFQFARC
FRDEDLRADRQPEFT----QLDMEMSFATG-EDVMRTIEGVIRR------L-WTT-----
LMPDPVP---------------------AGP-----------------------------
-----FRRMPYQEAMARYGSDKPDTRY-GMEISQIDHLLPADLVSKITS-LPVSDNPVVE
VFKVESH-------DNDPA-----ATLEFVRGFFDSSA--GGPFNQNPEGAPGIFIYDAK
KPLCG-------------------LQPLGFEAAERIEDMLEPDHGDLLVLQARRRAPFAG
EGATVIGDLRRALHS---AAVAAGRAPAPSGF--------------DFLWVVDFPLFSPE
----S-------------AVEPGQGGRAGIRATHHPFTAPKTAADV--------DLLLT-
DPTAATADHYDLVVNGVELGGGSRRIHDAVVQEFIFRDILQMPSARLD-DFAHLLDALRA
GCPPHAGLALGFDRLVAVMLGRDSVRDVIAFPKTGR-GEDALVKAPSMMTSEALRTYNLR
LD------------------------
>XP_016625261_Cladophialophora_bantiana
------------------------------------------------------------
-----MELQRSLTR---------SAHLRRTYI------------------EISRYIRGQV
SQAG---------------------------FASTRRSV-RPSLCRRCT-------YSTT
SPVRSDRQ--------QDPRLQ---------------------------------TSNGD
IRRYS-----FSR----------------------ISSSSAAS-TAW-------------
--------------------------------EKLRQ-----------------------
------------------------------------------------------------
------------------------------------------------------------
--------------------------TDLDSLPTTPDPGPDEQ-NQVQLYGYITSH-RP-
SKSFDFVQLVDPRLEL-AVQVILSH-TISAAKIGESDVVEKRLGAKGPSLDRGSSVEDLH
EEHPSIFRAPRPHTPIRISGTIV-RRQTPPKKDQ-------------------QRVVSGG
H---DSSQR----------QGPANTIRTLDPYVGDIDLISHVEIRADSYKFLNGMPSDIT
A------KCDTVFPPELRHLQFRTDSDLRRRIRLRSRIAGKIREHM--LSNGFDEIETPL
LFKSTPEGAREFIVPTRKK----------GLAYALPQSPQQYKQVLMASGIWRYFQFAKC
FRDEDLRADRQPEFT----QLDLEMAFASS-TDVMTAVEELLIH-----AI-WPN-----
V-PDIAPLETS-SSTSSSRVKSADVECRDLV-----------------------------
-----FPQLTYEAAMTRYGSDKPDTRL-GSEIHRVDQWLPPNVKKMVTS-LD---DPVME
MVKIGMQ-------GCEPA-----ESQKFVASFLEASS--TARYTNDNARIPGVAVFDPL
KPLHG-------------------LASFGHEGAAKVEEEFDPEPGDILVLYSRDGKPFTG
-GSTVLGDLRRDIYQ---HAISEGLLPAPSGF--------------SALWIIDFPLFSPT
----E-------------DSEPGQGGSAGICSTHHPFTAPKQGQELSV------STFKK-
NPLSIIGDHYDLVINGVEVGGGSCRIHREFMQEFILREVLKMDPERVK-DFGHLLRALRT
GCPPHAGFALGFDRLMAMLTNTASVRDVIAFPKYAD-GEDKFAGAPSPITRDQLATYHLV
VRDTAA--------A-GSTPRFSRRA
>XP_008723084_Cladophialophora_carrionii
------------------------------------------------------------
-----MELRATLAR---------SLQLRQSYI------------------EISRFIRARQ
WHGR---------------------------RTSCTAQRYVTTSAAPRD-------EARS
TFYTNHLKR---------------------------------------------------
---------------------------FNQSRRSGQIFSGESS-SGW-------------
--------------------------------NRLRQ-----------------------
------------------------------------------------------------
------------------------------------------------------------
--------------------------VNPDSLASPTNPESEN----VDLYGYVTSV-RP-
VKGFEFIQLVDPRLEV-AVQVILPH-ARKERHFIDDQEAEDGDGSRDITNQQGN------
---------IRPHTPVKISGTIA-RRLVQQRKNK-------------------GERQETS
N---VQGAL----------KHP-NTVQMLDPYVGPVDLISHVEVRADNLMKLNAFPPGLV
A------TCETVFPPELRHVQFRTDSELRRRIRLRSRLSGKIREHM--LNHDFDEIETPI
LFKSTPEGAREFLVPTRKK----------GLAYALPQSPQQYKQVLMASGLPRYFQFARC
FRDEDLRADRQPEFT----QLDLEMAFAGS-TDVMKTVEALLLD-----AV-WPN-----
V-PGIASLQPP-TSTSLSENEETVSDPKRPA-----------------------------
-----FPQLTYDDAMSRYGSDKPDTRL-GSKIRRVDSWMPPNAKGMITS-LD---DPIVE
MIKIDMQ-------GTEPA-----ESQKFFQEFLDASA--KARYATDEARIPGVAVYDPL
KPLHG-------------------LATFGHEGAARVEEEFEPEPGDLLIFWSREDKPFAG
-GSTVLGDLRRDVYQ---SAISQGLITAPSGF--------------SPLWIIDFPLFSPI
----E-------------ESKPGQDETARVCSTHHPFTAPKHGRDLNH------RLFRD-
EPLSIIGDHYDLVINGVEVGGGSCRIHCPVTQRFIFSEVLGMSGRQIKTDFQHLLDALSA
GCPPHAGFALGFDRLMTMLTNSTSVRDVIAFPKTAD-GEDKFAGSPSRLTPEQLATYHLA
IANKAS-------EPLGN--KISKKA
>XP_016250580_Cladophialophora_immunda
------------------------------------------------------------
-----MEIQRPLTR---------SAHLRRSYI------------------EISRYIRARV
SQSG---------------------------FVSTQSSAIRACVSQRLA-------YSTT
A-VRSDRQ--------HDTRLQ---------------------------------TSNGD
IRRYN-----FSR----------------------ISSSDTAS-TAW-------------
--------------------------------EKLRQ-----------------------
------------------------------------------------------------
------------------------------------------------------------
--------------------------TDVDSLPTTPDPDDDGQ-TRVQLYGYITSH-RP-
SKGFDFIQLVDPRLEL-AVQVIFPH-SVSATKV-TSPSAENRSGAEEPGAQSESSDEAHC
EGQLSIFRAARPHTPIRISGTIV-RRLTPPKKDH-------------------KRVTSGE
S---YATHR----------QRAENTIQTLDPYVGDIDLISHVEIRADSYKFLNGVPSDLT
A------KCDTVFPPELRHLQFRTDSNLRHRIRLRSRLAGKIREHM--LRNDFDEIETPL
LFKSTPEGAREFIVPTRKK----------GLAYALPQSPQQYKQVLMASGIWRYFQFAKC
FRDEDLRADRQPEFT----QLDLEMAFASS-ADVMAAVEDLLIH-----AI-WPN-----
V-PDIAPLQSS-SSKGSFEAKSTDPEYRNLT-----------------------------
-----FPQLTYDAAMTRFGSDKPDTRL-GSEIRRVDQWLPPNVKGMVTS-LD---DPVVE
MVKIDMQ-------GCEPA-----DSQKFVTAFLEASS--TARYTNDSSRIPGVAVFDLL
KPLHG-------------------LASFGHEGASKVEEEFDPEPGDILVLYSRDGKPFSG
-GSTILGDLRRDIYQ---QAISEGLIPAPSGF--------------SALWITDFPLFSPT
----E-------------ESEPGQGGSAGICSTHHPFTAPKPGQDLSV------STFKK-
NPLSIVGDHYDLVINGVEVGGGSCRIHREFMQEFILREVLKMQPERVK-DFGHLLRALRS
GCPPHAGFALGFDRLMAMLTNSASVRDVIAFPKYAD-GEDKFAGAPSPITRDQLATYHLV
AADDKV--------APGSTAKLSRKA
>XP_007739063_Cladophialophora_psammophila
------------------------------------------------------------
------------------------------------------------------------
------------------------------------------------------------
---------------------M---------------------------------ATSGD
--------------------------------------------TAF-------------
------------------------------------L-----------------------
------------------------------------------------------------
------------------------------------------------------------
--------------------------TDLDSLPTTPNPGPDEQ-NQVQLYGYITSH-RP-
SKSFDFIQLVDPRLEL-AVQVILSH-TVSAAKIGESDVVEMRLGAKGPSFDRGSSDEDLR
EEHPSIFRAPRPHTPIRISGTIV-RRQTRPKKDQ-------------------QRVASGG
H---DSSQR----------QVPANTIRTLDPYVGDIDLISHVEIRADSYKFLNGMPSDIT
A------KCDTVFPPELRHLQFRTDSELRRRIRLRSRIAGKIREHM--LSNGFDEIETPL
LFKSTPEGAREFIVPTRKK----------GLAYALPQSPQQYKQVLMASGIWRYFQFAKC
FRDEDLRADRQPEFT----QLDLEMAFASS-ADVMTAVEELLIH-----AI-WPN-----
V-PDIAPLETS-SSTSSSRAKSADVEYRDLV-----------------------------
-----FPQLTYEAAMTRYGSDKPDTRL-GSEIRRVDQWLPPNVKNMVTS-LD---DPVME
MVKIGMQ-------GCEPA-----ESQKFVASFLEASS--TARYTNDNARIPGVAVLDPL
KPLHG-------------------LASFGHEGAAKVEEEFDPEPGDILVLYSRDGKPFTG
-GSTVLGDLRRDIYQ---HAISEGLLPAPSGF--------------SALWIIDFPLFSPT
----E-------------DSEPGQGGSAGICSTHHPFTAPKQGQELSV------STFKK-
NPLSIIGDHYDLVINGVEVGGGSCRIHREFMQEFILREVLKMDPERVK-DFGHLLRALRT
GCPPHAGFALGFDRLMAMLTNTASVRDVIAFPKYAD-GEDKFAGAPSPITRDQLATYHLV
VRDTAA--------A-GSTPRFSRRA
>XP_018695657_Fonsecaea_erecta
------------------------------------------------------------
----------------------------MATI------------------EPLEVIQ---
WNEK---------------------------HLSAAKHDLLSSAASNIS-------LSEL
LDISEDRKQSEKALSLSELKLKENDSGLGNVELRNNLAALYSARSGGVTENDIIITNGSA
AADYTVFSALLGPGDHVICQH------PVDELLYKIPASLRAN-VTWWNADPVKKWELDI
EELKTLIRDETKLIAIQNPCDPTGAIVSRPILEALVEVAEEKGITILADETYRPLFHSIL
PSDDDFPPSTINLGYKKVVVTGAVSKAYGLAGTRTGWIATKDRTILDTCRKFRRLQSTIA
STLDEVVAAEAVSDRCIHALLARNIKLCQTNLNLLQGFVEEHSWSCSWVKPRAGTTAMLK
FHKMGKPIDGISSSKTASTAWEKLRQTDISSLSTAP---DDGQ-SRVELYGYITSH-RP-
GRGFDFIQLVDPRLEL-AVQVIFPH-SVSAAKVAASPPLRDETDAEEPGAKRKSSDKDSS
EEQPSIFRAARPHTPIRISGTIV-RRLTPPKKDQ-------------------QQAASEK
Y---DTTQR----------GKPTNTIRTLDPYVGDIDLISHVEIRADSYKFLNGVPSDLT
A------KCDTVFPPESRHLQFRTDSDLRRRIRLRSRLAGKIREHM--LRNDFDEIETPL
LFKSTPEGAREFIVPTRKR----------GLAYALPQSPQQYKQVLMASGIWRYFQFAKC
FRDEDLRADRQPEFT----QLDLEMAFASS-ADVMAAVEDLLIH-----AV-WPN-----
V-PDIAPLQTS-SLTTSFEAKSADPEYQNLA-----------------------------
-----FPQMTYDTAMTRFGSDKPDTRL-ESAIRRVDQWLPSNMKGMVTS-LD---DPIME
MVKINMQ-------GCGPA-----DSQKFVTAFLEASP--TARYTNDSARIPGVAVFDPL
KPLHG-------------------LASFGHEGAAKVEEEFEPEPGDILILYSRDDKPFTG
-GSTVLGDLRRDIYQ---YAISEGLIPAPSGF--------------CALWITDFPLFSPT
----E-------------ESEPGQGGSAGICSTHHPFTAPKQGQDLSV------SMFKK-
NPLSIIGDHYDLVINGVEVGGGSCRIHREFMQEFIFREVLKMDPERVK-HFGHLLRALRS
GCPPHAGFALGFDRLMVILTNSASVRDVIAFPKYAD-GEDKFAGAPSPITRDQLATYHLV
AADDRV-------PASGSSAKVSRKA
>XP_022510921_Fonsecaea_monophora
------------------------------------------------------------
-------------M---------AGFQRLEAI------------------E---------
WNEK---------------------------YLSSAKHDLSSSAASNIS-------LSEL
LDISEDRPGSEKALKLHEVKLQGNDTGLGSIHLRKNLAALYSVRSAGVTEHDIIITNGGT
AADYTVFSALLTSGDHVICQH------PVDELLYKIPASLGVG-VTWWNADPAKKWAVDI
DELKTLIRDNTKLIAIQSPCDPTGAIVSKPTLEALVELAEEKGITILADETYRPLFHSIL
PSDDDFPPSTINLGYKKVVVTGG-------------------------------------
------------------------------------------------------------
--------------------------TDVDSLPSTPAPDDDSQ-NQVQLYGYITSH-RP-
SKGFDFIQLVDPRLEL-AVQVIFPH-SVSTAKVGESPSVESHIDAEESSEERESSDGEVS
EGQLSIFRAARPHTPIRISGTVV-PRLKRPKKVH-------------------KRVPSGE
S---ATPQK----------KKPDTTVRTLDPYVGDIDLISHVEIRADSYKFLNGVPSDLT
A------KCDTVFPPESRHLQFRTDSDLRRRIRLRSRLAGKIREHM--LSNDFDEIETPL
LFKSTPEGAREFIVPTRKK----------GLAYALPQSPQQYKQVLMASGIWRYFQFAKC
FRDEDLRADRQPEFT----QLDLEMAFASS-ADVMAAVEDLLIH-----AV-WPN-----
V-PGIAPLQMP-LST-EFEFESVDPEYRNLA-----------------------------
-----FPQLTYTAAMTRFGSDKPDTRL-GSEIHRVDHWLSPNVKTMVTS-HD---DPVVE
MVKICMQ-------GCEPA-----DSQKFVTTFLETSP--KASYTNDSARIPGVAVFDPL
KPLHG-------------------LASFGHEGAAKVEEEFDPEPGDVLILYSRDGKPFTG
-GSTALGDLRRDIYQ---HAISEGLIPSPSGY--------------SALWVTDFPLFSPT
----E-------------DSEPGQGGSAGICSTHHPFTAPKQNQDLSV------STFKK-
DPLSIIGDHYDLVINGVEVGGGSCRIHREFMQEFVLREVLKMESERVQ-DFGHLLRALRS
GCPPHAGFALGFDRLMAMLTNSATVRDVIAFPKYAD-GEDKFAGAPSPITQDQLATYHLA
AADDKV--------AHVTTPKLSRKA
>XP_016630175_Fonsecaea_multimorphosa
-----------------------------------------------------MKKEKKE
KRERECDLEKFVRRRRGGLRRLARANLRLESILLDVLASIVFRCCSKSPWSFKDHFRGQL
IYDA---------------------------AISKSPGIFAPELRRQVS-------LPR-
------RPRPPELVFLQDSHILRPQS-----------------------------AGNGD
QINCRRSPTPISGDLTILVRQHHLQGLGQRLTFTGISSSSTAS-TAW-------------
--------------------------------ERLRQ-----------------------
------------------------------------------------------------
------------------------------------------------------------
--------------------------TDVDSLSTAPDPDDGER-TRVQLYGYITSH-RP-
GRGFDFIQLVDPRLEL-AVQVIFPH-HDSTAKVAESTSVENRLGAEELSADRRSGYEGPF
EEEQSIFRSARPHTPIRISGRVV-RRLIPPKKDH-------------------TQAASGV
C---DT-------------KRLDNTIPTLDPYVGDINLISHVEIRAESCKLLNGVPPDLT
A------KRDTVLPPELRYLQFRTDSDLRRRIRLRSQLAGKIREHM--LRNDFDEIETPL
LFKSTPEGAREFIVPTRKK----------GFAYALPQSPQQYKQVLMASGISRYFQFAKC
FRDEDLRADRQPEFT----QLDLEMAFTTS-ADVMAVVEGLLIH-----AV-WPN-----
V-PGIAPLQPS-APAMSLEAASADPVYRNLA-----------------------------
-----FPQLTYNIAMSRYGSDKPDTRL-GSEIRRVDDWLSPNVKSMVTSRQD---DTIME
MMKISMQ-------GCEPA-----DSQKFVTAFLEASSKAKARYTKDKNRIPGVAVFDPL
KPLHG-------------------LASFDHEGAAKVEEEFDPEPGDILILYSREDKPFTG
-GSTVLGDLRRDIYQ---HAISEGLIAAPSGF--------------SALWITDFPLFSPT
----E-------------ESEPGQGGSAGICSTHHPFTAPKQGQDLKV------STFKE-
DPLSIIGDHYDLVINGVEVGGGSCRIHREFMQEFILEEVLKLKPARVK-DFGHLLRALRA
GCPPHAGFALGFDRLMAMLTNSASVRDVIAFPKYAD-GEDKFAGAPSPISRHQLATYHLV
AVDDKV--------PRGSSAKTSRKA
>XP_022495938_Fonsecaea_nubica
-----------MKKEKKTECDSENFVRRRPLEVGAHGPSAQVLQLKSFFWIVHINGSLNV
QQQQPMEVQRSLTR---------SAHLRRSYI------------------EISRYIRTHL
WCAG---------------------------FASTQRAITRPCLSQRLA-------YSTS
S-ARRDRQ--------QDQRLQ---------------------------------TSNGD
IRRYN-----FSSKTVPHRRF------GQRLTLAGISSSKEAS-QAW-------------
--------------------------------NKLCQ-----------------------
------------------------------------------------------------
------------------------------------------------------------
--------------------------TDVDSLPSTPAPDDDSQ-NQVQLYGYITSH-RP-
SKGFDFIQLVDPRLEL-AVQVIFPH-SVSTAKVGASPSVESHIDAEGSSEEKGSNDGEVS
EGQLSIFRAARPHTPIRISGTVV-PRLTRPKKVY-------------------QRVPSGE
S---ATPQK----------KKPDTIVRTLDPYVGDIDLISHVEIRADSYKFLNGVPSDLT
A------KCDTVFPPESRHLQFRTDSDLRRRIRLRSRLAGKIREHM--LRSEFDEIETPL
LFKSTPEGAREFIVPTRKK----------GLAYALPQSPQQYKQVLMASGIWRYFQFAKC
FRDEDLRADRQPEFT----QLDLEMAFASS-ADVMAAVEELLIH-----AV-WPN-----
V-PGIAPLQMP-SST-AFEFESADPEYRHLA-----------------------------
-----FPQLTYTAAMTRFGSDKPDTRL-GSEIHRVDHWLSPNVKSMVTS-LD---DPVVE
MVKICMQ-------GCEPA-----DSQKFVTTFLETSP--KASYTNDSARIPGVAVFDPL
KPLHG-------------------LASFGHEGAAKVEEEFDPEPGDILILYSRDGKPFTG
-GSTALGDLRRDIYQ---HAISEGLIPAPSGF--------------SALWVTDFPLFSPT
----E-------------DSEPGQGGSAGICSTHHPFTAPKQNQDLSV------STFKK-
DPLSIIGDHYDLVINGVEVGGGSCRIHREFMQEFVLREVLKMEPGRVK-DFGHLLRALRS
GCPPHAGFALGFDRLMAMLTNSATVRDVIAFPKYAD-GEDKFAGAPSPITQGQLATYHLA
AADDKV--------AHVTTPKLSRKA
>XP_013288083_Fonsecaea_pedrosoi
------------------------------------------------------------
-----MEVQRSLTR---------SAHLRRSYI------------------EISRYIRTHL
WCAG---------------------------FASTQRAITSPCLSQRLA-------YSTS
S-ARRDRQ--------QDPRLQ---------------------------------TSNGD
IRRYN-----FSSKTVPHQRF------GQRLTLAGISSSKGAS-QAW-------------
--------------------------------KKLCQ-----------------------
------------------------------------------------------------
------------------------------------------------------------
--------------------------TDVDSLPSTPAPDDDSQ-NQVQLYGYITSH-RP-
SKGFDFIQLVDPRLEL-AVQVIFPH-SVSTAKVGASPSVESHIDAEESSEERESSDGEVS
EGQLSIFRAARPHTPIRISGTVV-PRLKRPKKVH-------------------QRVPLGE
S---ATPQK----------KKPDTTVRTLDPYVGHIDLISHVEIRADSYKFLNGVPSDLT
A------KCDTVFPPESRHLQFRTDSDLRRRIRLRSRLAGKIREHM--LSNDFDEIETPL
LFKSTPEGAREFIVPTRKK----------GLAYALPQSPQQYKQVLMASGIWRYFQFAKC
FRDEDLRADRQPEFT----QLDLEMAFASS-ADVMAAVEELLIH-----AV-WPN-----
V-PGIAPLQMP-SST-EFESESADPEYHNLA-----------------------------
-----FPQLTYTAAMTRFGSDKPDTRL-GSEIHRVDHWLSPNVKTMVTS-LD---DPVVE
MVKICMQ-------GCEPA-----DSQKFVTTFLETSP--KASYTNDSARIPGVAVFDPL
KPLHG-------------------LASFGHEGAAKVEEEFDPEPGDILILCSRDGKPFTG
-GSTALGDLRRDIYQ---HAISEGLIPSPSGY--------------SALWVTDFPLFSPT
----E-------------DSEPGQGGSAGICSTHHPFTAPKQNQDLSV------STFKK-
DPLSIIGDHYDLVINGVEVGGGSCRIHREFMQEFILREVLKMEPERVQ-DFGHLLRALRS
GCPPHAGFALGFDRLMAMLTNSATVRDVIAFPKYAD-GEDKFAGAPSPITQDQLATYHLA
AADDKV--------AHVTTPKLSRKA
>XP_007753623_Cladophialophora_yegresii
------------------------------------------------------------
------------------------------------------------------------
------------------------------------------------------------
------------------------------------------------------------
------------------------------------------------------------
------------------------------------------------------------
------------------------------------------------------------
------------------------------------------------------------
------------------------------------------------------------
------------------------------------------------------------
------------------------------------------------------------
------------------------------------------------------------
---------------------------------------------M--LNGEFDEIETPI
LFKSTPEGAREFLVPTRRK----------GLAYALPQSPQQYKQVLMASGIPRYFQFARC
FRDEDLRADRQPEFT----QLDLEMAFAGS-IDVMKTVEALLLE-----AV-WPN-----
V-PGIASLQPP-TSTRLSDSEETISDPKRLA-----------------------------
-----FPQLTYEDAMSRYGSDKPDTRL-GSEIRRVDSWLPPNVKGMITS-LD---DPVVE
MMKIDMQ-------GSEPA-----ETQKFFKEFLDASA--KARYRTDESRVPGVAVYDPL
KPLHG-------------------LATFGHEGAARVEEEFVPEPGDLLIFWSREDKPFAG
-GSTVLGDLRRDVYQ---SAMSQGLITAPSGF--------------SPLWLIDFPLFSPI
----D-------------ESKPRQDETTAVCSTHHPFTAPKHGRDLNH------QLFKD-
EPLSIIGDHYDLVINGVEVGGGSCRIHCPTTQRFIFSEVLRMSDRQIRTDFQHLLDALSA
GCPPHAGFALGFDRLMTMLTNSTSVRDVIAFPKTAD-GEDKFAGSPSRLTPEQLATYHLT
IADKAS-------QASGN--KISKKA
>XP_016237719_Exophiala_spinifera
------------------------------------------------------------
-----MSVSRPTR----------FHQLRDSYV------------------QISKYVRAQL
QQKHPS--PGVKCASLCARRYSSTVALSDARSDKGSEAEVARDGAISTT-------SQRW
SRLSEKQS----------------------------------------------------
---------------------------ACLKRFERSALNGSRI-TTW-------------
--------------------------------DSLAS-----------------------
------------------------------------------------------------
------------------------------------------------------------
--------------------------IKLDT----DKQDA----GAVTICGYITSQ-RS-
AGKFEFLQLVNPRLDR-AVQVICSKEKMK----------------RPAP-GYTDDAVNGQ
AQPRNIETEIRGHTPVQIIGSVV-RRAAPPKKRG-------------------QAESIHH
L-------E----------DQQSSILDKLDPFVGQIGLLPHVEIQAESIFPLNTFPADLV
A------KCDTAFPPESRHLQFRTDHELRSRIRLRSMVASKIREGM--LKKEFDEIETPL
LFKSTPEGAREFIVPTRRK----------GLAYALPQSPQQYKQVLMASGVSRYFQFAKC
FRDEDLRADRQPEFT----QLDLEMSFAGA-EDVMAVVEDIVRN-----FV-WPN-----
V-PNISPLRNA-TSTEASLEGQNWSPQEASK-----------------------------
-----FPRLSYEDVMTRYGSDKPDTRL-GSEIHPIDGWLPDNVVSMLTS-LE---EPIVE
VVKIEMK-------GAHPS-----AAARFIRSFLDAPT--SALYSNNPAGMPGISVYDPS
KPLRG-------------------LASFGHEAAARIEESFEPEPGDIFIIQTRARAPFAG
-GSTVLGNLRRDVLQ---SAISEGFIPAPTGF--------------AGLWVVDFPLLSPT
----E-------------ESEPGQGGLAGICSTHHPFTAPQKGQDL--------SLLIT-
DPLKIIGDHYDLVINGVEVGGGSRRIHVADMQELILRDVLKLRAERLE-DFRHLLNALKS
GCPPHAGFALGFDRLMAMLTDRASVRDVIAFPKYAD-GEDKFVKSPSLLTAEQLATYHLA
IRDSAE---------AKAPPPVSIKA
>XP_016262953_Exophiala_oligosperma
------------------------------------------------------------
-----MLVNRPAR----------VRQLRDSYI------------------EISKYVRAQQ
KLNQLG--HGPKCASLCVRRSSSTVAPSAARSNKDLEA--ARHDATRCN-------SQRW
SVLSEKQS----------------------------------------------------
---------------------------SCLKQFERSGLNDSHI-STW-------------
--------------------------------DSLAS-----------------------
------------------------------------------------------------
------------------------------------------------------------
--------------------------IELDA----SKRES----RIVTICGYITSQ-RS-
AGKFEFLQLVNPRLDQ-AVQVICSKETLR----------------RPMS-GQTHGLSKAE
VESQVFSTEIRGHTPVQITGSVV-ARAAPPKNKG-------------------QADRIQN
L-------D----------DQENRVLEKLDPFVGHIGLLPQVEIQAESISPLNTFPADLV
A------KCDTAFPPELRHLQFRTDNGLRSRIRLRSKVASKIREGM--LKNDFDEIETPL
LFKSTPEGAREFIVPTRRK----------GLAYALPQSPQQYKQVLMASGISRYFQFAKC
FRDEDLRADRQPEFT----QLDLEMSFAGA-EEVMAVVEDIVRN-----FV-WPN-----
V-PDVQPIENA-VST------GNSSHADPSR-----------------------------
-----FPRLSYADVMTRYGSDKPDTRL-GSEIHRIDEWLPENVIGMLTS-LQ---DPIVE
MLKIKMQ-------GADPS-----TSTRFIRSFLDAPA--SAVYSSNPAGMPGISIYDPS
KPLRG-------------------LASFGHEAAARVEETFEPEPGDIFIIQTRARASFAG
-GWTVLGNLRRDVLQ---SAISEGLISAPIGF--------------AGLWVVDFPLFSPT
----E-------------ETEPGQGGLAGLCSTHHPFTAPKKDQDL--------SLLIT-
NPLQIIGDHYDLVINGVEIGGGSRRIHVADMQELVLKDVLKLRAERLE-DFRHLLNALKC
GCPPHAGFALGFDRLMAMLTGRASVRDVIAFPKFAD-GEDKFVKSPSLLTAEQLATYHLA
INDSVE---------AKHSPLVSIKG
>XP_013322337_Exophiala_xenobiotica
------------------------------------------------------------
-----MLLSRSIR----------ACQLRDSYI------------------EISKYVRFQL
RQRQLGSANAIKASTLSVRRSSTTSTQDYERQFDKSSGHLTQDVGANAS-------SGK-
SGVAGKDY----------------------------------------------------
---------------------------ACLRRFQGSCLSKHDM-TTW-------------
--------------------------------DSLAR-----------------------
------------------------------------------------------------
------------------------------------------------------------
--------------------------TEIRSHSSNTTNEP----NLVRICGYITSQ-RS-
AGKFEFFQLVDPHLEL-AVQVICSKQKLE----------------QNAQFGADHGCEGTL
QEHFNLAKDIRGHTPVQVIGSVV-HRAAPPKKGG-------------------QRSDSQQ
L-------D----------GQNGNTLQKLDPFVGQIKIFSHIEIQADSIIPLNTFPTDLV
A------KCDTVFPPELRHLQFRTDNELRSRIRLRSKIAAKVREGM--LNKDFDEIETPL
LFKSTPEGAREFIVPTRKK----------GMAYALPQSPQQYKQVLMASGIARYFQFAKC
FRDEDLRADRQPEFT----QLDLEMSFVGA-EQVMSVVEDIVRN-----FV-WPN-----
V-PNISPLNPAFIADESSTDQSDMSAPAVSQ-----------------------------
-----FPRLSYNRVMASYGSDKPDTRL-GSEIHRIERWLPSNVKGMLTS-LD---GPIVE
MIKIDMH-------GTDPS-----TSSQFIRSFLDAPT--STIYTENPAGMPGVSVYEAG
KPLRG-------------------LASFGHEAAYKVEEDFEPEPGDIFIVQTRANAPFTG
-GSTILGNLRRDVLH---SAISQGLIPAPSGF--------------AALWVTDFPLFSPV
----E-------------ESEPGQGGMAGICSTHHPFTAPKQGQDL--------SLLMT-
DPLKVVGDHYDLVINGVEVGGGSRRIHIAEMQELVLRGVLKLAPERLE-DFRHLLNALKC
GCPPHAGFALGFDRLMAMLTDRASVRDVIAFPKYAD-GEDKFVKSPSLMSADQLATYHLA
ITDEEV---------AKPPPPVSRRA
>XP_007720074_Capronia_coronata
------------------------------------------------------------
-----MTLRSPAAR---------LSHLRDSYI------------------EISRYVRSQS
LSHTPR-PRTVPSRPVLSRRHASAAATADVNRLNSATADLRQSHTTNLK-------AARP
TTLSKQQQ----------------------------------------------------
---------------------------DCLERFERNSLNSDSL-TTW-------------
--------------------------------DSLLG-----------------------
------------------------------------------------------------
------------------------------------------------------------
--------------------------AEPGDGSGTNGGHG----TRVAVLGYITSQ-RS-
AKQCEFFQLVDPRLEL-AIQVVLPTTASKTADVV-NEGGVQILPDTISQSSRD----NAS
DQNTKSPMHVQAHTPVQIVGSIV-GRKVPPKQAR-------------------SSKQEAE
VQDGHKKQE----------NSARKTVQKLDPFVGMIDLVSHVEIRADFITPLNSFPSDTI
A------AWDTAFPPEMRHLQFRTDHELRKRIRLRSKVSASIRQHM--LGSGFDEIETPL
LFKSTPEGAREFVVPTRKR----------GMAYALPQSPQQYKQVLMASGISRYFQFARC
FRDEDLRADRQPEFT----QLDLEMSFAGA-TQVMRAVEQVLLK-----AV-WPS-----
V-------------------QACDAEADSLA-----------------------------
-----LPRLTYNEVMARYGSDKPDTRI-GAEICRIDDWLAADAKGMLTS-LA---DPIVE
IIKIDMQ-------GCSPS-----QSGHFIRSFLDAPS--ASAYFNNPDGIPGVSVYDTG
RPLSG-------------------LSSFGHEGATRVEEHFEPEPGDIFLTQARVNAPFTG
-GSTMLGNLRRDVHQ---SAVSQGLLPPPAGF--------------SALWVTDFPLFSPT
----V-------------QSEPGQGGLAGICSTHHPFTAPKPGQDL--------SRLIS-
DPLSVVGDHYDLVINGVEVGGGSRRIHDAEMQELIFRDVLKMKPERVE-DFRHLLNALKS
GCPPHAGFALGFDRLMAMLTDRVSVRDVIAFPKHTD-GQDRFVGSPSELTEEQLATYHLA
VVDRTA---------ENTRPQISLKA
>XP_007735890_Capronia_epimyces
------------------------------------------------------------
------------------------------------------------------------
---------------------------------------------MNVW-------SGLT
PTVS--------------------------------------------------------
--------------------------------------------TTW-------------
--------------------------------ESLLK-----------------------
------------------------------------------------------------
------------------------------------------------------------
--------------------------TKLGAGASTNGFSG----ERIAVLGYITSQ-RS-
AKQCEFFQLVDPRLEL-AIQVVLPTTTSNTPKIVLSEDS----PESASQRSNKSAPGDAS
DKKVKISKGLQGHTPVQVIGSLV-GRRAPPKQAN-------------------GPNRAAV
SLEGPEAQE----------KSEQYTVQKLDPLVGLVDLISHVEIRADSITALNAFPSDTI
A------ACDTVFPPEMRHLQFRTDHELRRRIRLRSVIAANIRQHM--QTLGFDEIETPL
LFKSTPEGAREFIVPTRKK----------GMAYALPQSPQQYKQVLMASGIPKYFQFARC
FRDEDLRADRQPEFT----QLDLEMSFAGA-TQVMRTVEDIILK-----AV-WPS-----
V-PDISTLQKA-ISEDNAVISTSGLEQGDLA-----------------------------
-----FPQLTYNEVMARYGSDKPDTRF-GSEICRIDDWLPPNVKGMLTS-LD---DPIVE
MIKIDMR-------GCSPS-----ESGQFITSFLDASS--ASVYVNNPDGIPGVSVYDQG
KPLSG-------------------LASFGHDGASRVEEHFQPEPGDIFIMQARARRPFSG
-GSTVLGNLRRDIYQ---SAISQGLTPAPTGF--------------SALWVTDFPLFSPT
----E-------------QSEPGQGGLAGICSTHHPFTAPKPGQDL--------SLLLS-
DPLAVIGDHYDLVINGVEIGGGSRRIHITEMQELIFRDVLAMRPERLE-DFRHLLNALRS
GCPPHAGFALGFDRLVAILTDRASVRDVIAFPKHTD-GQDRFVGSPSELTEDQLATYHLA
VVDSTV---------GDVRPPISLKA
>XP_009153033_Exophiala_dermatitidis
------------------------------------------------------------
-----MSLQRPATR---------LCHLRQSYV------------------EISRYVRSHI
QCDSPR-CRVLSTRTSLSIRHASTNIPKDTVALNAEPSDRSRQYGDRST-------LTQR
KILSDKQY----------------------------------------------------
---------------------------GCLERFERSSLLPGIS-TTW-------------
--------------------------------DSLLK-----------------------
------------------------------------------------------------
------------------------------------------------------------
--------------------------YKPSTISSTNDSKSNVDTDRVVVPGYITSQ-RS-
AKQCEFFQLVDPSLKL-AIQIVLPRPNINSHILGSAKGGAE--P---PQTTRKSVLENAS
EREDSMVGDIQAHTPVQVVGSIV-ARKAPPKQTT-------------------QSSRSTE
C------------------KREENTVQRLDPFVGSIDLISHIEIRADSISPLNSFPSETI
A------AYDTVFPPEMRHLQFRTDHELRRRIRLRSRVAANIRQRM--LGLGFDEIETPL
LFKSTPEGAREFIVPTRRK----------GMAYALPQSPQQYKQVLMASGISRYFQFARC
FRDEDLRADRQPEFT----QLDLEMSFAGA-PQVMRTVEDIILN-----AV-WPS-----
V-PGIAAIRKA-DTIKDDAESASGPDSDGLT-----------------------------
-----FPRVSYHEVMARYGSDKPDTRL-GSEISRIDDWLPSNMKGMLTS-LE---DPIVE
MIKIDMH-------GCSPS-----ESGQFIRSFLDAPS--SSGYANNPDGIPGVSVYDPS
KPLCG-------------------LSSFGYEGASKLEEDFEPEPGDIFIVQSRVKAPFTG
-GSTVLGNLRRDIHQ---SAVSQGLIPAPVGF--------------SALWVIDFPLFSPT
----D-------------QSEPGQGGMAGICSTHHPFTAPKPGQDL--------SKLFS-
DPLAIIGDHYDLVINGVEVGGGSRRIHLAEMQELVFREILRMKPERVE-DFRHLLNALKS
GCPPHAGFALGFDRLMAMLTDTPSVRDVIAFPKHTD-GQDRFVGSPSELTEEQLATYHLA
IVDRDL---------DEPRPQISLKA
>XP_013265862_Exophiala_aquamarina
-----------------------------------------MTHLFKTWKDGEEEKKRRG
VGEKKLHFVRRAQGVAGKTSVH-GSDIRESRAADIEYHIVRN--------SIYKALRNQQ
------------------------------------------------------------
------------------------------------------------------------
------------------------------------------------------------
------------------------------------------------------------
------------------------------------------------------------
------------------------------------------------------------
--------------------------NKFYLLVKASYDQNGFYAREVQLCGYLTSQ-RP-
GRQVNFLQLVDPDLKL-AIQVVATTPGSET----------NDATTGSLSNEPKVSTSGQK
MGLLDDIKNIKSHTPVIITGKAI-KRYAPPKANA-------------------DKSESDS
STNNRRDHEVPSVQKALKGKAPPNTIPVFDPFVGTVELISHLEVQATSVRQLNEVPRDLI
A------TADTAFPPEQRYLQFRTDRELRQRLQYRARVASFCRSHL--AALQFQEVETPL
LFKSTPEGAREFIIPTRQK----------GLAYALPQSPQQYKQVLMASGVSRYFQFAKC
FRDEDLRADRQPEFT----QLDLEMSFTTS-VGVMDRVTKLLKAIFKVFSL-PLQ-----
IMPHP-------------------------------------------------------
--------IKYKTAMASYGSDKPDVRF-NSIIYRANGWFSSSVIRRLSS-LE---DPYVD
AMKVEME-------GTSPD-----EAGAFVRSFLDSPT--SSAFISNPAGMPGVAVYDPS
KPLRG-------------------LASFEHEGAAQIEDVLKPKPGDIIIVQTRPQGRLRG
-GSTPLGNIRRDIHA---AAVKQGLVKAPDGF--------------ALLWVVDFPLFSPL
----E-------------GSDPGQGGKAEFCSTHHPFTAPKPRQDL--------PRLIT-
DPLSIIGDHYDLVINGVEVGGGSRRIHTADMQELVLRDVLKMKPERIE-DFRHLLNALGS
GCPPHAGFALGFDRLIALMTGTQSVRDVIAFPKTAD-GQDKFAGTPSPLTADQLATYHLK
PA------------------------
>XP_016225954_Exophiala_mesophila
------------------------------------------------------------
-----MVFGTPTAASR-------ALQLRQSYL------------------CISKYIRSRK
YLGHSTYSVTGTISTRCSSTSVKETLQDSKSKLVENAAGSTLVKPQNISKHHALVLTSHV
PELDTSQY----------------------------------------------------
---------------------------KSLVNFERTSIHESTSLTTW-------------
--------------------------------HDLAA-----------------------
------------------------------------------------------------
------------------------------------------------------------
--------------------------LAPDNIDVQTRS------HEIKICGYVTSQ-RQ-
GKGFTFLQLVDPSLKY-SVQVIVKDDKKPVELPSSGQPL--------TSSSTIDPPEQGT
EDIYNQLRYVRPHTPVQIQGILV-PRKPPRAKKA-------------------DLKHVRD
N--VDQNGT----------GEPVHTVATHDPFVGDVNLVARLEIQAETLNPLNTFPPDVI
A------QVDTAFPPEGRHLQFRTDPALRRRIQLRTQVATRVRQHL--VSSGFEEIETPI
LFKSTPEGAREFIVPTRKK----------GLAYALPQSPQQYKQLLMASGISRYFQFARC
FRDEDLRADRQPEFT----QLDLEMSFADS-QAVMDTIRTLLVN-----SI-LPT-----
ACPDL---------------------HVDKT-----------------------------
-----FATYQYQDVMESYGSDKPDIRL-GSKIKRIDGWFPPNVVGMMTS-LK---DPAVE
MIKINMQ-------GTSPA-----ESGEFIRSFMDLPT--SAIYANNSEGMPGIAVYDVR
KPMSG-------------------LASFEHDAALKIEQVFQPEPGDILIAQTRANSRLTG
-GSTTLGGLRRDVYA---AAIERGILSPPEGI--------------SIIWVVDFPLFSPI
----E-------------DSAPGQGGSAGICSTHHPFTAPKPGQDL--------SKLIT-
NPIDIIGDHYDLVINGVEVGGGSRRIHTSDMQELIFKDVLKMKPERIE-DFRHLLGALSS
GCPPHAGFALGFDRLMAVLTGRNSVRDVIAFPKTAD-GEDKFVGSPTWLNEDQLKTYHLK
ITDTMS---------MTPSPAVSVKA
>XP_013274174_Rhinocladiella_mackenziei
------------------------------------------------------------
-----MILQRPITR---------AWHLRESYI------------------EISRYIRVQL
QQRRTASIHPSRRLTLCQRYSSTTTARDDA-GEDLNEGRPPRFPGRDVK-------TTRT
PNLSKEQY----------------------------------------------------
------------------------------------------------------------
--------------------------------QSLARFER--------------------
------------------------------------------------------------
------------------------------------------------------------
--------------------------SNPNSLPSTDHPDDQ---NHVQIFGFLTSQ-RS-
IKGFDFLQLVDPRLEL-AVQVVLATATPAAPKDGQS-GQQQRDDSDSKLESTKSENRDSL
DTRLNVAESIKAHTPVQIVGSIV-QRPAPSKKGA-------------------WSKPSVG
SQDGSQQRE----------EKHEATVRKLDPFVGMVDLISHVEIRAHSIKVLNSFPPDTI
A------QCDTAFPPELRHLQFRTDHDLRYRIRLRAKVSAKIREHM--LRMGFDEIETPL
LFKSTPEGAREFIVPTRKK----------GMAYALPQSPQQYKQVLMASGISRYFQLAKC
FRDEDLRADRQPEFT----QFDLEMSFAGG-TQVMTAIENILVN-----SI-WPN-----
V-PNIPPLCNP-DLKGPSVIPNHSPGLNSWT-----------------------------
-----FPQLTYETALSRYGSDKPDTRL-GSEIHRIDDWLPGHVKGMLTS-LD---DPIVE
MVKIDMQ-------GCDPV-----ESGRFIKSFLDAPS--SHVYVRNVDGIPGVAVYDPK
KPLTG-------------------LASFGYDGAARVEEHFHPRPGDIFIVQARPKARFVG
-GSTVLGNLRRDIYQ---AAISQELIPAPSGF--------------SPLWVTDFPLFSPV
----Q-------------ESEPGQGGLAGICSTHHPFTAPKQGQDL--------SMLVT-
SPLDVIGDHYDLVINGVEVGGGSRRIHTADMQEFVLREVLKMKPERVE-DFRHLLNALKS
GCPPHAGFALGFDRLMAMLTDRTSVRDVIAFPKYTD-GQDKFVGSPSALTQGQLATYHLT
FTDGPA-------DNSFSPSPV----
>XP_018005551_Phialophora_attinorum
------------------------------------------------------------
------------------------------------------------------------
------------------------------------------------------------
------------------------------------------------------------
------------------------------------------------------------
------------------------------------------------------------
------------------------------------------------------------
------------------------------------------------------------
------------------------------------------------------------
-------------MSY-SIQAVFEPGTESS------------PEPDDNGTGSPLSQDQKH
TERMKELSNIRPHTPVSLAGYLR-QRKYPQKVQ---------------------------
------------------------KVAVPDPYVGQVEYINDYELVVEQFQPLNTVPQGLV
A------KHGFDFGPEQRHLHFRTDHRLRDNLRQRSRALALFRKVL--FVLGFDEIETPL
LFKSTSEGAREFIVPTRSK----------GMAYALPQSPQQYKQLLMASGVVRYFQFAKC
FRDEDLRSDRQPEFT----QLDLEMAFSGP-AQVRNVITVLINRIAESWNLTWPL-----
DHPPIRRPYADGEGRDDSTDEGISDDTNGNPRTIKHKDAAKGNARKTNRTDNEDRLPLLG
KPTHNIPSLSYDEAMCYHGSDKPDLRI-KGTIHRVEDWIPQSLKGMMTS-LQ---EPIVE
AFALRLKHPRAAKGTGGPE-----VSEEFIRDFMDSPA--GLRYSQNPDGMPGIAVINPR
KPLEG-------------------LAAFGHEAAEKFVEALHLRAGDILVLQSRPNARVRG
-GSTILGDLRKDLFH---AAIAADVHE------------------------VDKNIIAPF
----------------------------GLCSTHHPFTSPVPGQDL--------DKLAT-
APLDVVGDHFDLVINGIEVGGGSRRIHQASAQEYILRDILKLPEGKIN-EFSHLLKALGD
GCPPHTGFAFGFDRLMTILTRTATIRDVIAFPKSGS-GEDRFVGSPSPMTREQLETYHLS
VAPDSSATEVTAEPTAGSDIKISQKA
>NP_587777_Schizosaccharomyces_pombe
------------------------------------------------------------
------------------------------------------------------------
-----MVLSRLPAC-----------LLPLVGT----------------------------
------------------------------------------------------------
------------------------------------------------------------
------------------------------------------------------------
------------------------------------------------------------
------------------------------------------------------------
---------------------------------------------KVSIQGWLVATSRQV
SKSISFHQLRDTHGT--ILQLLSTDKIILQ-------------QKREPLVSSTDFSQQKS
TSVMRTLSSIPPESVVQVTGKLQ-RR---------------------------PEHDRRP
G--------------------------------------NEFELHVEDVKLLNVA--KNL
QLFPGDEKPGMRIQLANRHIQLRAP-KYNSYLRQRSRLAYQVHSFF--NDREFCEVETPL
LFKSTPEGAREFVVPSRLN---------PGKFYALPQSPQQYKQILMASGIGNYYQIARC
FRDEDLRFDRQPEFT----QIDLEMSFVDKPHEIMEVVEDLLVR------L-VSF-----
---------AKGITLAK-------------P-----------------------------
-----FQHITYQHAIDKYGSDKPDIRF-ELPLKNITSL---------LP-KQ---DPLIS
TEIL----------VYNDL-----------SHSLSNAE--SRKLCEAVGENVVVT-----
-SIRE-HSQLQTWVKKLPQLRQLPIV------AEELNQKLQIGINSIVFMTNR--PKYLV
SGTTPLGKLRLLLHE---LLVKKKALPELDKD------------LLKFVWVVDFPLFSPT
----E-------------------EKNQSITSTHHPFTAPHW-DDV--------HLLEK-
KPLSVRGLHYDIVVNGIELGGGSIRIHNPDIQRFVLKDVLKLPENRYA-TFEHLIRVLSS
GCPPHGGIALGFDRLAALLTNAPGIREVIAFPKTSS-GADLLIGSPSAIPEEMLKDYNVA
ITRQTQNRN-----------------
```
