## Supplementary material for "Coding Sequence Insertions in Fungal Genomes are Intrinsically Disordered and can Impart Functionally-Important Properties on the Host Protein": MAFFT_MSAs: XP_711973.2_blasthits_MAFFT.txt

```
>XP_711973_Candida_albicans
------------------------------------------------------------
------------------------------------------------------------
------------------------------------------------------------
------------------------------------------------------------
------------------------------------------------------------
------------------------------------------------------------
------------------------------------------------------------
------------------------------------------------------------
------------------------------------------------------------
------------------------------------------------------------
------------------MGKTKSRGRRAEKKNKKNEPGF-------NEDVSNLD-----
--SDVTITNQEPLSSSMSS------------------------------------TSGIP
NTFFGLVDNNELDYFKQAESTLNINAFETDEERQGFINSVLEEAQGKELKLVTNQICSKL
MERLILFANHNQLKKIFKQFQNHFVSLAFHKYASHVLETLLVRSAALIEKELTQTDEEKL
EEAEEEEAEEEEAE--------EDSLNNDVPMEDLFISMLNEFKPHLTTMIDHSYASHVL
RLLILILAGKELPSSVTSNSTLRSKKSKIARKMIEIK-----DNEDFDRAFQTPQSFKNE
LREYCQTIIVGLD-----------------TKSARELSIHKIGSPVLQLLIQVE------
GLVDRERSFWHLIFAKDSEGKDSVEESFVEYLLSESVGSHFLESIIKNDGARPKYIERLY
KLYMKDRVLKLAKRSTTGVYIIQALLFKLKPVEVEYILDQIIPELAELISIAENQNLDLA
NKLIDASISRGNYRRDEIINQLFIKFAPNYDIENPSDNTSTEFIENILQLT-------GS
T-------------LGNTRD------------------DWPTAEERKRALFLEKLMEYDY
KFVICTWFNFMALPIERFVQMCFHGVFCHVVEKAL-IVEPE---EPKPI--QILRKRLLN
IFQGQIVGLACNSYGSHIVDSLWNFTVLLPMYKDRIASELLGDSNKVKESTYGRLVWKNW
GMELFVRKKYDWKALIKQQEQEYYG-E--------------------TEDSTEK---RAK
KPIELKMERLAEE-----------------------------------------------
------------------------------------------------------------
------------------------------------------------------------
------------------------------------------------------------
------------------------------------------------------------
------------------------------------------------------------
------------------------------------------------------------
---------------------------------------------------KRRQEEMAE
RAQSGYTKRKLEEAT--GTASEKKQKLRGRRR----------------------------
------------------------------------------------------------
-----------
>XP_002417050_Candida_dubliniensis
------------------------------------------------------------
------------------------------------------------------------
------------------------------------------------------------
------------------------------------------------------------
------------------------------------------------------------
------------------------------------------------------------
------------------------------------------------------------
------------------------------------------------------------
------------------------------------------------------------
------------------------------------------------------------
------------------MGKTKSRGRRAEKKSKKNEPEF-------NEDVSNLD-----
--SDATFANHES-----SS------------------------------------TSGIP
NTFFGLVDNNELDYFKQAESTLNINAFESEEERQGFINSVLEEAQGKELKLVTNQICSKL
MERLILFANYNQLKKIFKQFQNHFVSLAFHKYASHVLETLLVRSAALIEKELTQTDEEQL
QLQE----EKEEED--------KDSI-NDVPMEDLFISMLNEFKPHLTTMIDHSYASHVL
RLLILILAGKELPSSITSNSTLRSKKSKIARKMIEIK-----DNEDFDRAFQTPQSFKNE
LRAYCQTIIAGLD-----------------TKSARELSIHKIGSPVLQLLIQVE------
GLVDRERSFWHLIFAKDSEGKDSVEESFVEYLLSDSVGSHFLESIIKNDGARPKYIERLY
KLYMKDRVLKLAKRSTTGVYIIQALLFKLKPVEVEYILDQIIPELAELISIADNQNLDLA
NKLIDASISRGNYRRDEIINQLFIKFAPNYDIENPSDNTSTEFIENILQLT-------GS
T-------------LGNTRD------------------DWPTAEERKRALFLEKLMEYDY
KFVICTWFNFMALPIERFVQMCFHGVFCHVVEKAL-IVEPE---EPKTI--QILRKRLLN
IFQSQIVGLACNSYGSHIVDTLWNFTVLLPMYKDRIASELLSESHKVKESTYGRLVWKNW
GMELFVRKKYDWKALIKQQEQEYYG-E--------------------TEDSTEK---RAK
KPIELKMERLAEE-----------------------------------------------
------------------------------------------------------------
------------------------------------------------------------
------------------------------------------------------------
------------------------------------------------------------
------------------------------------------------------------
------------------------------------------------------------
---------------------------------------------------KRRQEEMAE
RAQSGYTKRKLEEAT--GTGSEKKQKLRGRRR----------------------------
------------------------------------------------------------
-----------
>XP_002550459_Candida_tropicalis
------------------------------------------------------------
------------------------------------------------------------
------------------------------------------------------------
------------------------------------------------------------
------------------------------------------------------------
------------------------------------------------------------
------------------------------------------------------------
------------------------------------------------------------
------------------------------------------------------------
------------------------------------------------------------
------------------MAKSKSRGRRAEKKSKKEE--------------SSLV-----
--HDSEVPVQES--GENST------------------------------------PSGVP
NTFFGLVDSNELDYFKQAESTLNINAFDSDEDRQGFINSVLEEAQGKELKLVTNQICSKL
MERLILFANNKQLKKIFKQFSNHFVSLAFHKYSSHVLETLLVRSAALIEKELAQTEEEKH
--------EEEEEG--------EDEK-DDVPMEDLFISMLNEFKPHLTTMIDHSYASHVL
RLLLLILAGKELPSTTTSNSTLRSKKSKIARKMIEIK-----DNEDFNRAFQTPESFKNE
LREYCQTISAGLD-----------------TKSARELSIHKIGSPVLQLLVQFE------
GLVDRERTFWHLIFCKDSEGKDSTEESFVEYLLSDSVGSHFLESIIKNDGARPKYLERLY
KLYMKDRVLKLAKRSTNGVYIIQALLFKLKPVEVEFILDEIIPELSELISIAENQNLDLA
NKLIDASIIRGNYRRDEIIDQLFKKFAPNYNVENPQDHTTTEFIENILQLQ-------GS
T-------------LGNTRD------------------DWPTAEERKRALFLEKLMEYDY
KFVICTWFNFMALPIERFIQMCFHGVFCHVVEKAL-IVEPE---ESKKV--QILRKRLLN
IFQGQIVGLACNSYGSHIVDTLWNFTVLLPMYKDRIASELFSESHKVKESTYGRLVWKNW
GMELFSRKKYDWKALIKQQEVEYYG-E------------------DNEESTTSK---RVK
KPIELKLERLAEE-----------------------------------------------
------------------------------------------------------------
------------------------------------------------------------
------------------------------------------------------------
------------------------------------------------------------
------------------------------------------------------------
------------------------------------------------------------
---------------------------------------------------KRRKEEQAE
KAQSGYIKRKLDELT--GSGPEKKQKLRGRNRN---------------------------
------------------------------------------------------------
-----------
>XP_003867982_Candida_orthopsilosis
------------------------------------------------------------
------------------------------------------------------------
------------------------------------------------------------
------------------------------------------------------------
------------------------------------------------------------
------------------------------------------------------------
------------------------------------------------------------
------------------------------------------------------------
------------------------------------------------------------
------------------------------------------------------------
------------------MGSSKSRGRRAEKK-AQK------------------L-----
--DSTDFSEHKD--HTQSQ------------------------------------SENIP
NTFFGLVDASEIDYFKQAESTLNINAFESDEDREGFINSVLEEAQGKELKLVTNQICSKL
MERLVLFANTQQLKSIFENFSNHFVSLAFHKYASHVLETLLVRAAALIEKEILQAD----
-------DIKYEEE----DGVVIADRHDGKTVEELFITMVNEFKPYLLTMIDHQYASHVL
RLLILILAGKELPSTTVSNSVLRSKKSKIARKMIEIK-----DNEDFNRAFQTPLSFKDE
LRYYFQDLTKDMD-----------------TKKARELSIHKIASPVMQLAIQLE------
GLVDRERTMWHLIFAKQSDDKVPDEEAFVEYLLSDPVGSHFFEAVIKNNGPKPQYIERLY
RLYMKDRVLKLARRSTTGVYIIQALLFKLKPVEVEFILDQIIPELSNLISIADNQNLDLA
QKVIDASISRGNYLRDEIITQLFIKFAPNYDYSNPQTDTSTEFIENVLQLT-------GS
T-------------LGNTRG------------------DWPTAEERKRALFLEKLMELDN
RFVTCTWLNFIALPVERFVQMCFHGVFSHVVEKSL-VVDKD---ETKQV--QILRKRYLN
IFQNQIVALSCNSYGSHIVDKLWDFTVLLPMYKDRIASELMSDSHKVKESQYGKLVWKNW
SMELFVRKKYDWKQLVKEQEHEFLG-G---------------------EENQAT---RAK
KPIELKMEKLAEE-----------------------------------------------
------------------------------------------------------------
------------------------------------------------------------
------------------------------------------------------------
------------------------------------------------------------
------------------------------------------------------------
------------------------------------------------------------
---------------------------------------------------KRIQAEKAE
KAQSGYNKRKLDELT--AAS-EKKQKLRGRRRE---------------------------
------------------------------------------------------------
-----------
>XP_001526869_Lodderomyces_elongisporus
------------------------------------------------------------
------------------------------------------------------------
------------------------------------------------------------
------------------------------------------------------------
------------------------------------------------------------
------------------------------------------------------------
------------------------------------------------------------
------------------------------------------------------------
------------------------------------------------------------
------------------------------------------------------------
------------------MGKTKSRGRRAEKKEAEKE---------------LLQ-----
--NAQSLAGEND--SKVSQ------------------------------------PSNIP
NTFFGLVDSTEIEYFKQAESTLNINAFETDEERNGFISSVLEEAQGKELKLVTNQICSKL
MERLILFADSSQLKAIFETFSGHFASLAFHKYSSHVLETFLVRAAALIELELTQTDEDYN
EGHGEERDKDYNEEQERRQKVQEQSLSEKKSVEEMFLNMVNELKPYLSTMIDHQYASHVL
RLLILILAGKELPSTTTSNSTLRSKKSKIARKMIEIK-----DNEDFDRAYQTPPSFKNE
LREYIQIITKDLD-----------------TKRARELSIHKVASPVLQLIIRVE------
GLVDRERTLWHLVFAKQSEEKVPEEESFVEYLLSDSVGSHFFEGIIKNDGARPQYIERLY
KLYMKDRVLKLARRATTGVYIIQALMFKLKPVEVEYILDIIIPELANLISIADNQNLDLA
RRIVDASIIRGNYRRDDIIQQLFLKFAPNYDLSNPQSSTSTEFLENALQLT-------GS
T-------------LGNTRD------------------DWPTAEERRRALFLEKLMELDY
RFIICAWLNFMALPVERFVQMCMHGVFSHVVENAL-VVEKD---EPKNV--QILRKRFLN
IFQGNIVTLACNSYGSHIVDKLWNFTVFLPMYKDRVALELMGEATKVKDSNYGKLVWKNW
GMELFARKKYDWKLLIKAQENEFLG-V---------------------DED-TE---RPL
KPIELKMNNLARE-----------------------------------------------
------------------------------------------------------------
------------------------------------------------------------
------------------------------------------------------------
------------------------------------------------------------
------------------------------------------------------------
------------------------------------------------------------
---------------------------------------------------RKEQQERAE
QAQMGYNKRKLDELT--GNG-EKRQKVRGRRRE---------------------------
------------------------------------------------------------
-----------
>XP_007372403_Spathaspora_passalidarum
------------------------------------------------------------
------------------------------------------------------------
------------------------------------------------------------
------------------------------------------------------------
------------------------------------------------------------
------------------------------------------------------------
------------------------------------------------------------
------------------------------------------------------------
------------------------------------------------------------
------------------------------------------------------------
------------------MAQTKSRGRRAEKKKQEEQ-----------------------
--------QHQQPVEEVTE------------------------------------KTSVP
NTFFGLVDSNELDYFKQAESTLNINAFDSDEERLGFISSVFEESKGKELKLVTNQICSKL
MERLILFADPDQLKTLFRAFSNHFVSLSFNKYSSHVLETLLVRSAALIEKELSL------
--------EA-----------------NEIPMEDLFVSMLGEFKPQLTSMVNHQYASHVL
RLLILILSGKELPSSTLSNSILRSKKSKIARKMIEIK-----DNEDFNSAYSTPPSFKNE
LREYSSIIAKDVD-----------------MKRARELCIDKVASPVLQLLVQVE------
GLVDRERTFWHLIFCKDNEDKNGTEEAFVEYLLSDPVGSHFLEAVIKNDGARPKYIERLY
KLYMKDRVLKLANRSTTGVYIIQALLFKLKPVEVEFILDEIIPEFSNLISVSETHNLDLA
QKLIDASISRGNYRRDEIISQLFKKFAPNYNLDNPVE-SSTEFLENVLQLT-------GS
T-------------LGNTRG------------------DWPTAEERKRSLFLEKLMEYDY
KFVVCVWLNFMALPIEKFIQMCFHGVFSHVVEQSL-VVIPASEGEPKPT--LILRKRLLN
IFQGKIVELSCNSYGSHIVDTLWKFTILLPMYKDRIASELLSESKKVKESTYGRLVWKNW
SMELFTRKKYDWKSLVKQQETEYFG-E------------------------TEE---RTK
KPIELKLEKLAEE-----------------------------------------------
------------------------------------------------------------
------------------------------------------------------------
------------------------------------------------------------
------------------------------------------------------------
------------------------------------------------------------
------------------------------------------------------------
---------------------------------------------------KKRKEEEAE
RAESGYAKRKLEQEL--GSTHEKKQKLRGRRR----------------------------
------------------------------------------------------------
-----------
>XP_043048606_Scheffersomyces_spartinae
------------------------------------------------------------
------------------------------------------------------------
------------------------------------------------------------
------------------------------------------------------------
------------------------------------------------------------
------------------------------------------------------------
------------------------------------------------------------
------------------------------------------------------------
------------------------------------------------------------
------------------------------------------------------------
------------------MAKTKSRGRRLAAKERE-------------------------
--IIDDEEINNSNNLEFNS------------------------------------ESQKK
TVFFGLVDSNELDYFKQAESTLNVNMFDSDEERQGFIGSVLEEAKGKELKLVTNQICSKL
MERLILGANNRQLKELFQLFGGHFVDLACQKYSSHVLETLFVRSAGVIERELIL-GGEET
NDNNEDVAEGEEEE-----------TDSFIPMETLFNKMLNEFKPIVKTMIDDQYSSHVL
RLLILIMSGKPMPSSTMAHSTLRSKKSKIARKMIDIK-----DNEDFLRAFQTPASFKPQ
LRDYCNAISIDEN-----------------MRHMRELASQKVASPVLQLLVQVE------
GIIDKERTIWHLLFLKVTDPKDPQEEAFMEFLLSDSVGSHFLESIIKNDGVRMKYIERLY
QLYIKDRILKLTGRSTTAIYAIQALLFKLKPVEVEYILDIIIPEFSNLVSVSENHNIDFG
KAIIDASISRFNYRKDDIVSQLFKKFAPNYN-EDDGDNTSTEFLENTLQLT-------GS
T-------------LGNTKD------------------DWPTAEERRRALFVEKLMQYDY
KFVICSWYNFMALPSETLEQMCFHGVFSRVIEELF-KVLPD---EEKPV--AVLRKRVLN
LFQGKMVKLACNAYGSHLVDKLWDFTIFLPMYKDRIAMELYGESKKVKESNYGRLVWKNW
GMELFIRKKYEWKALIKQQEAEFHVEH------------------TQEEQQQDEGAPTKK
RPIDIKMEQLAKE-----------------------------------------------
------------------------------------------------------------
------------------------------------------------------------
------------------------------------------------------------
------------------------------------------------------------
------------------------------------------------------------
------------------------------------------------------------
---------------------------------------------------RELQEKRRL
QEENGDDD---------GSNGAKRQKIRGRNR----------------------------
------------------------------------------------------------
-----------
>XP_001385479_Scheffersomyces_stipitis
------------------------------------------------------------
------------------------------------------------------------
------------------------------------------------------------
------------------------------------------------------------
------------------------------------------------------------
------------------------------------------------------------
------------------------------------------------------------
------------------------------------------------------------
------------------------------------------------------------
------------------------------------------------------------
------------------MAKTKSRGRRVEKSADKLE-----------KKAQSLF-----
--EDTKSTGEEGGDDSNEI------------------------------------DASLK
SPFFGLVDSNELDYFKQAESTLNVNAFDSDEDREGFIRSVLEEARGKELKLVTNQICSKL
MERLILFASDRQLKNIFGQFSGHFVALAHHKYSSHVLETLLVRSAALIEKELIHDDSSQN
EEEREEQEEGEVTD----------------PMEGLFIKMVDEFKPHLQGMLEHQYSSHVL
RLLILILAGKELPSTTTSNSTLRSKKSKIARKMIEIK-----DNQDFNKSFQTPSSFKIQ
LRELCNSVSNNQN-----------------SKRMRELAIHKIASPVLQLLIQVE------
GLVDRDRTFWHLIFLKDSEDKNSQEEAFVEYLLSDSVGSHFLEATIKNDGARIKYIERLY
KLYMEDRILKLAKRSTTGVYIIQALLFKLKPVDVEHILDEIIPELSNLISISENQNLDLG
QRLIDASISRGNYRRDEIIEQLFLKFAPNYNVQDPQLKTTSEFIENVLQLT-------GS
T-------------LGNTRD------------------DWPTAEERRRSFFLEKLMEYDY
KFVICVWYNFLALPVERFIQMCFHGVFSHIVERAL-VVIPSSEGEPKPV--LILRKRVLN
LFKDQIVNMSCNSYGSHIVDALWNFSVLLPMYKDRIGTELQGDSHKVKESTYGRLVWKNW
SMELFVRKKYDWKSLIKQQEQAYYG-V-------------------NDENGTTS---RVK
KPIELKMEKLAEE-----------------------------------------------
------------------------------------------------------------
------------------------------------------------------------
------------------------------------------------------------
------------------------------------------------------------
------------------------------------------------------------
------------------------------------------------------------
---------------------------------------------------RRLREEAAA
KSESGY-KRRHEDDN--EDDYAKKQKLRGRRR----------------------------
------------------------------------------------------------
-----------
>XP_020065510_Suhomyces_tanzawaensis
------------------------------------------------------------
------------------------------------------------------------
------------------------------------------------------------
------------------------------------------------------------
------------------------------------------------------------
------------------------------------------------------------
------------------------------------------------------------
------------------------------------------------------------
------------------------------------------------------------
------------------------------------------------------------
------------------MAKSTSRGRRAEKKATKEESEV-------SSYQESIS-----
--ESAET-------NETEQ------------------------------------TQEPK
TPFFGLVDANELDYFKQTESTLNINAFETPEEREGFIRSVLEEAKGKELKLVTNQICSKL
MERLVLFSSDRQLKNIFHLFLNHFNSLSYHKYASHVLETLLVRSARLIEKELV-------
---GEQIEAEEDDE----------SEDIQITMEALFIKMLNEIKPSLKTMINHQYASHVL
RIILLIIAGRELPSTTISNSTLRSKKSKIARKMIEIK-----DNDDFNKSYQIPSSFKDE
LRDICQIIARGQD-----------------IRSMRQLSIDKIASPVVQLLLQVE------
GLIDKERNIWHLIFLKNSEDKDDKEGAFIEHLLSDPVGSHFLEAIIKNQGVRGQYIERLY
TLYMKDRVLKLCKRSTTGVYIIQALLFKLKPREVEHILDEVIPELSNLINISENQNLDLG
QRIIDGSISRGNYRRDELIEQLFKKFAPNYNPIRPSNDTSTEFLENVLQLT-------GS
T-------------LGNKRD------------------DWPTAEERRRSLFLEKLMEYDG
KFXICVWLNFMALPVERLVQMCLHGVFSHVVEHSLELVLQEDGQESKAN--LILRKRLLN
QFQNEIVGLACNSYGSHIVDKLWNFTVFLPMYKDRIGSELFKESHKVKESTYGRLVWKNW
SMELFSRKKFDWKALVKQQEKEFFG--------------------ENDEAETTT---RTK
KPIELKMERLLEE-----------------------------------------------
------------------------------------------------------------
------------------------------------------------------------
------------------------------------------------------------
------------------------------------------------------------
------------------------------------------------------------
------------------------------------------------------------
---------------------------------------------------KKLKEERAQ
KAEQGYLKRKLEEDL--GESHEKKTKLRGRRREVN-------------------------
------------------------------------------------------------
-----------
>XP_020078448_Hyphopichia_burtonii
------------------------------------------------------------
------------------------------------------------------------
------------------------------------------------------------
------------------------------------------------------------
------------------------------------------------------------
------------------------------------------------------------
------------------------------------------------------------
------------------------------------------------------------
------------------------------------------------------------
------------------------------------------------------------
------------------MAPTKSRGRRAEKKSAARERVA-------NEETGEFE-----
--P-----VQEQ-QEISES------------------------------------SDAVK
PTFYGLVDSSEIDYFKQAESTLNINAFESDEDRTGFIRSVLEESRGKELKLVTNQICSKL
MERLVLYGTDKQLKSIFKAFENHFVALSHHKYSSHVIETLLVRSAALIEKELASDLTNEE
ED-EEEQQQQQEEE-----------EDLDVPMESLFLLMLNEYKPHIKSMVEHQYASHVL
RLIILIISGKELPSTTVSNSTLRSKKSKIARKMIEIK-----DTDDFARAFEVPPSFKNE
IKDILNSLSNNQE-----------------MKKMRELAIHKVASPVLQLAIQVE------
GIVDRERSIWHLIFLPENSEKDSQEEAFVEYLLSDSVGSHFLEAIIKNDGARIKYIFRLY
KLYMKDRVLKLAKRSTTGVYIIQALLFKLKPVEVEYILDQIIPELSGLISISENQNLDLG
RSIIDASITRGNYRRDELIDQLFIKLAPNLDRMNPGSNTSTELLENTLQLT-------GS
T-------------LGNTRD------------------DWPTAEERRRSLFLEKLMAYDY
SFIVSVWANFLALPIERFMQMCFHGVFSHVVEHSL-IV---TKDESKDT--LIMRKRFLN
IFQNQIVALACNSYGSHIVDKLWDFTVLLPMYKDRIASELLSESHKVKESNYGRMVWKNW
TMESFVRKKYDWKAMVKQQENDYYA-----------------------NEEETE---RVK
KPI---------------------------------------------------------
------------------------------------------------------------
------------------------------------------------------------
------------------------------------------------------------
------------------------------------------------------------
------------------------------------------------------------
------------------------------------------------------------
------------------------------------------------------------
------------------------------------------------------------
------------------------------------------------------------
-----------
>XP_015466253_Debaryomyces_fabryi
------------------------------------------------------------
------------------------------------------------------------
------------------------------------------------------------
------------------------------------------------------------
------------------------------------------------------------
------------------------------------------------------------
------------------------------------------------------------
------------------------------------------------------------
------------------------------------------------------------
------------------------------------------------------------
------------------MVQPKVRGRRAEKKS----KEV-------TTQSEDYT-----
--RSDKSEVKGN-DGEVEL------------------------------------NPALK
TTFFGLVDSNEIDYFKQAESTLNVNAFDNDEEREGFIRSVLEEARGKELKLVTNQICSKL
MERLVLFATDRQLKNIFRQFSGHFVALAHHKYSSHVLETLLVRAAALIEKELVNDFKQDE
GDVNDEISQEQDRE-----------DEAVVSMETLFIKMLDEFNPHLKTMVDHQYSSHVL
RLLILIIAGKELPSTTTSNSTLRSKKSKIARKMIEIK-----DNDDFNRSFQTPPSFKDQ
LRKICNSLSSKGD-----------------MKHMRELAINKVASPVMQLLIQVE------
GIVDKERTFWHLIFLNESSDKNPQEEAFVEYLLSDSVGSHFLESVIRNGGARMKYIERLY
KLYMKDRVLKLSKRSTTGVFIIQALLFKLKPVEVTYILDQIIPELASLISIDENQNLELG
KNIIDASISRDNYRREELIGQLFVKFAPNYDRNNPSADTSSEFLENTLHLT-------GS
T-------------LGNTRD------------------DWPTAEERRRSLFLEKLMEYDH
SFVVCTWLNFLALPIARFIQMCYHGVFSHVVENSL-VVIPASEGEPKNV--LIIRKRFLN
LFQNEIVNLACNSYGSHIVDRLWNFTVLLNMYKDRIGSELASDSHKVKESTYGRLVWKNW
SMELFVRKKYDWKLLIKNQEEEYFGFG------------------DNKDQNNTE---RVK
KPIELKFEQMMRE-----------------------------------------------
------------------------------------------------------------
------------------------------------------------------------
------------------------------------------------------------
------------------------------------------------------------
------------------------------------------------------------
------------------------------------------------------------
---------------------------------------------------KQAKEERAQ
KAEEGFNKRKNNEFDYGYNDDNKKAKIRGRNR----------------------------
------------------------------------------------------------
-----------
>XP_459197_Debaryomyces_hansenii
------------------------------------------------------------
------------------------------------------------------------
------------------------------------------------------------
------------------------------------------------------------
------------------------------------------------------------
------------------------------------------------------------
------------------------------------------------------------
------------------------------------------------------------
------------------------------------------------------------
------------------------------------------------------------
------------------MVQPKVRGRRAEKKS----KEV-------NTQPEDYS-----
--PNDRSELEEN-DDKVES------------------------------------NPALK
TTFFGLVDSNEIDYFKQAESTLNVNAFDNDEEREGFIRSVLEEARGKELKLVTNQICSKL
MERLVLFATDRQLKNIFRQFSGHFVALAHHKYSSHVLETLLVRAAALIEKELVNDFKQDE
GEVDDEISQDNDRE-----------DEAVVSMETLFVKMLDEFNPHLKTMVDHQYSSHVL
RLLILIIAGKELPSTTTSNSTLRSKKSKIARKMIEIK-----DNDDFNRSFQTPPSFKDQ
LRKLCNSLGSKGD-----------------MKHMRELAINKVASPVLQLLIQVE------
GIVDKERTFWHLIFLSENSDKNPQEEAFVEYLLSDSVGSHFLESVIRNGGARMKYIERLY
KLYMKDRVLKLSKRSTTGVFIIQALLFKLKPAEVLFILDQIIPELASLISIDENQNLELG
KNIIDASISRDNYRREELIEQLFVKFAPNYDRHNPSADTSSEFLENTLHLT-------GS
T-------------LGNTRD------------------DWPTAQERRRSLFLEKLMEYDH
SFVVCTWLNFLALPIARFIQMCYHGVFSHVVENSL-VVIPASEGEPKSV--LIIRKRFLN
LFQNEIVNLACNSYGSHIVDRLWNFTVLLNMYKDRIGSELASESHKVKESTYGRLVWKNW
SMELFVRKKFDWKSLVKNQEEEYFGVG------------------SHEGQNSTE---RVK
KPIELKFEQMMKE-----------------------------------------------
------------------------------------------------------------
------------------------------------------------------------
------------------------------------------------------------
------------------------------------------------------------
------------------------------------------------------------
------------------------------------------------------------
---------------------------------------------------KQMKEERAQ
KAEEGFNKRKNNEFEYGYDNDNKKAKIRGRNR----------------------------
------------------------------------------------------------
-----------
>XP_006689223_Yamadazyma_tenuis
------------------------------------------------------------
------------------------------------------------------------
------------------------------------------------------------
------------------------------------------------------------
------------------------------------------------------------
------------------------------------------------------------
------------------------------------------------------------
------------------------------------------------------------
------------------------------------------------------------
------------------------------------------------------------
------------------MGSTKIRGRRTQKKAQEE------------------------
--------------NSKDL------------------------------------GGAVK
PTFFGLVDSSEIDYFKQAESTLNINAFDSDEERDAFVRSVLEECKGKELKLVTNQICSKL
MERLLLIGTDRQAKHIFKNFSGHLASLAHHKYSSHVLETLLVRITSIIEKELI-------
---GDEHEEDTEEE--------EDPEIDQVTTEQLFLKMMNEFHPHIQQMMEHQYASHVL
RLVILIASGKELPSSTVSNSTLRSKKSKIARKMIEIK-----DNEIFNRAFQVPPSFKDE
VKKICKAIVEGQD-----------------ITRMRQLSIHKIASPVIQLLLQVE------
GIVDKDRAIWHSIFLKEKDGQDSKEEAYVEYLLSDPVGSHFLESLIKNTGVRMKYIERLY
KLYMKERVLKLAKRSNTGVFIIQALMFKLKPGEVQYILDQIIPELSSLISISENQNLELS
TKVIDASIQNKNYRRDEIIEQLFNKFAPNYDFKEPDDVANAELLENILQLT-------KS
T-------------LGNTRD------------------DWPTAEERRRSLLLEKFMQYDY
SFVICVWYNFLALPVERFLQMCTHGVFSHVVENSL-TVLPASITEPKPT--SILRKRFLN
LFQSHIVRLSINSYGSHIVDKLWHFTILLNMYKDRIGSELQADSHKVKESKYGKLVWKNW
SMELFMRKKYDWKTLIKEQEQQYYSET------------------GQDNQDQET---RIK
KPIELKLEKMHKE-----------------------------------------------
------------------------------------------------------------
------------------------------------------------------------
------------------------------------------------------------
------------------------------------------------------------
------------------------------------------------------------
------------------------------------------------------------
---------------------------------------------------KLGREANGL
KSKNAYEERQ-----------NKKRKF---------------------------------
------------------------------------------------------------
-----------
>XP_001487232_Meyerozyma_guilliermondii
------------------------------------------------------------
------------------------------------------------------------
------------------------------------------------------------
------------------------------------------------------------
------------------------------------------------------------
------------------------------------------------------------
------------------------------------------------------------
------------------------------------------------------------
------------------------------------------------------------
-------------------------------------------------------MLQPR
CFMQDLIVSSSPENFLITSMGPKVRGRRAPNRETREAKRQ-------EDLVEDEQ-----
---------------ISEP------------------------------------TSNLT
TPFFGLVDASEIEYFKLAESTLNVTSFESTEERDAFINSVLDEASGKELKLVTNQICSKL
MERIILFGGDQQLISIFKLFSNHFVSLAHHKYSSHVLETLLVRIAGLVEKELAR------
-----SAEDAADQE---------------VTVEHLFITMMQEFYPHINEMITHQYASHVL
RLLILILASKKLPSALTANSTLRSKKSKIARKMIEIK-----DNEDFDRSFETPPSFKDE
LKKVCKCISENKT-----------------MKEMRELSIHKIASPVIQLVIQVE------
GLVDKERSVWHLVFLPELNSEDPQEEAFVEHLLSDSVGSHFFESIIKNGGARPKYIERLY
KLYMKDRIMKLARRSTTGVYIVQALMFKLRPNEVEFILDEVIPELSNLVSIVDNQNIDLG
RSVIDASISRSNYRRDDIISQLLSKFAPNFNPKNPSQNDNYDLLENTLLLS-------LS
T-------------LGNTRD------------------DWPTAEERRNALFLEKLLDYDT
SFLLAVWTSFLAMPKERFLQMCFHGVFSHVVEHAL-AVIPASIGESKEV--NILRKRLLN
VFQGSIVSLACNAYGSHIVDKLWSFTVLMKMYKERFATEMKAESHKVKESTYGRLVWKNW
SMELFLRKKYDWSQLIKVQDEEYHNEG------------------AEAETE------RVK
RPIELKMEQLAKK-----------------------------------------------
------------------------------------------------------------
------------------------------------------------------------
------------------------------------------------------------
------------------------------------------------------------
------------------------------------------------------------
------------------------------------------------------------
---------------------------------------------------NEKSSLDST
N----------------NDERNKRQRIR--------------------------------
------------------------------------------------------------
-----------
>XP_018709377_Metschnikowia_bicuspidata
------------------------------------------------------------
------------------------------------------------------------
------------------------------------------------------------
------------------------------------------------------------
------------------------------------------------------------
------------------------------------------------------------
------------------------------------------------------------
------------------------------------------------------------
------------------------------------------------------------
------------------------------------------------------------
--------------------MAKQRGRR-QNNTYKER--S-------SEQAKSGF-----
-GADIRTEAQQTQETGEEP------------------------------------KSEFS
SVFYGLVDLNEIDYFKQAESTLNINAFDSDEERAGFIRSVLEECRGKELKLVTNQICSKL
MERLVLYASDRQLKHIFHQFQDHFPALAHHKYSSHVLETLLVRSAALIEKELAHANHAED
EDLEAESGDAAEDK-----------QVTSVPMEAMYIKMLALFAPYWSTMIVHQYASHVM
RIILLVTSAKELPSTTMAHSVLRSKKSKIARKMIEIK-----DNEDFNRAYEVPASFKDE
LKRIIGAVTSPLD-----------------TKAARELAIHKIASPVLQLILRVE------
GIFDRDRPVWHLLFRLEKDDKDAAEEAFVEYLLSDSVGSHFLEAIIKNDGARMKYIERLY
KLYMKARVLKLAKRATTGVYIIQALMLKLKPGEVEYILDEIIPDISGLVSISENQNIDLG
KSVIEASMSRFNYRRDDLVQQLFKKFAPNYSPDEPSDDTTTEFFENVLQLT-------GS
T-------------LGNTRD------------------DWPTAEERRRALFIEKLMEYDY
GFVVCAWLNFMALSPEKFMQMCFHGVFSHVVEHAL-VVKPASEGEPKDI--MIMRKKFLN
IFMGHIFELSCNSYGSHIVDKLWNFTVLLPMYKDRIGSELMANLHRVKDSTYGRLVWKNW
SMELFVRKKYDWKTLVKTQEQDYRASA------------------DEDTAGE-----QKK
KPIELKMEQLYKQ-----------------------------------------------
------------------------------------------------------------
------------------------------------------------------------
------------------------------------------------------------
------------------------------------------------------------
------------------------------------------------------------
------------------------------------------------------------
---------------------------------------------------KQYQEEREK
RKGEDL-----------AYAEKKRQRMRGRDRY---------------------------
------------------------------------------------------------
-----------
>XP_002617707_Clavispora_lusitaniae
------------------------------------------------------------
------------------------------------------------------------
------------------------------------------------------------
------------------------------------------------------------
------------------------------------------------------------
------------------------------------------------------------
------------------------------------------------------------
------------------------------------------------------------
------------------------------------------------------------
------------------------------------------------------------
--------------------MPKPRGRR-VQSAFKERVEN-------SEATHENSIAETG
SDVEISLHEDQPQTSDNKN------------------------------------QGEFS
SVFYGLVDSAEIDYFKQAESTLNANVFESDEDRAGFIRSVLEESRGKELKLVTNQICSKL
MERLVLLASDRQLKHIFHQFLGHFPALAHHKYSSHVLETLLVRSAALIEKEIVN-EYQQD
EEDQDENADNDEDN-----------FVASTTMESMFLQMLDQLEPYWSSMIQHQYASHVM
RIIILIVSGKELPSSTMANSVLRSKKSKVARKMIEIK-----DNEDFNRAYQVPSSFKDR
LRTIISAVSSPLD-----------------TKSARSLAIHKVASPVLQLIIRVE------
GIVDKERSVWHLIFLSEKAPKDSSEEAFVEYLLSDSVGSHFLEAIIKNDGARMKYIERLY
RLYMKDRVLKLARRATTGVYIIQALLLKLKPGEVEHILDEIIPELSSLISISESQNIDLG
KAIIDASISRFNYRRDELIEQLFQKFAPNYNVSDPSEDTTTELFENVLQLA-------SS
T-------------LGNTRD------------------DWPTAEERRRSLFLEKLMQYDY
SFVVCVWLNCMALPQERLMQMCFHGVFSHVIEHAL-VVKPASEGEPKEV--LILRKKFLN
LFQGKIFELACNSYGSHIVDKLWDFTVLLPMYKDRIASEMMAQANRVKDSTYGRLVWKNW
SMELFVRKKYDWKVLVKEQEENYYAE--------------------EGTQGDAM---KKK
KPIELKMEEIFKK-----------------------------------------------
------------------------------------------------------------
------------------------------------------------------------
------------------------------------------------------------
------------------------------------------------------------
------------------------------------------------------------
------------------------------------------------------------
---------------------------------------------------KQYQEERAK
REGEDL-----------AGSNQKRMKGRGRNR----------------------------
------------------------------------------------------------
-----------
>XP_025343716_Candida_haemuloni
------------------------------------------------------------
------------------------------------------------------------
------------------------------------------------------------
------------------------------------------------------------
------------------------------------------------------------
------------------------------------------------------------
------------------------------------------------------------
------------------------------------------------------------
------------------------------------------------------------
------------------------------------------------------------
--------------------MPKQRGRREKKTAAKEREAA-------PDGIENDT---KI
HFEDG---DEELPSSETKQ------------------------------------PSEFS
TVFFGLVDSSEVDYFKQAESTLNVNAFEHDEERAGFIRSVLEESRGKELKLVTNQICSKL
MERLVLFATDRQLKHIFHQFITHFPALAHHKYSSHVLETLLVRSAALIEKELAH-NYEEE
ELEAELDTDNEQDK-----------FIASTTMESMFLKMLQQLEQYWPSMIEHQYASHVM
RIIVLILSGKELPSTTMANSALRSKKSKIARKMIEIK-----DNSDFNRAFEVPPSFKDE
LRKVVKGATAGWD-----------------TKKAREMSIHKIASPVLQLIIRVE------
GIVDRDRSLWHLIFLGEKDPKDSKEEGFVEYLLSDPVGSHFLESVIKNDGARMKYIERLY
RLYMKDRVLKLAGRATTGVYIIQALLLKLKPGEVEHILDSVIPELASLISISENKNIDLA
KSVIDASISRYNYRRDELIRQFFLKFAPNYNPEEP-NDTTTEFFENTLQLT-------GS
T-------------LGNTRD------------------DWPTAEERRRSLFLEKLMEYDY
SFVVCAWYNCMALPTDRFLQMCTHGVFSHVVENSL-VVKPASDPEPKDI--LISRKKFLN
IFSGNIYTLACNSYGSHIVDKLWDFTILLPMYKDRIGSELNAKSHEVKESSYGRLVWKNW
SMELFTRKKFDWKRLVKDQEEAYYAEA------------------SDEKNGEGV---K-K
RPIDLKMEEIFRK-----------------------------------------------
------------------------------------------------------------
------------------------------------------------------------
------------------------------------------------------------
------------------------------------------------------------
------------------------------------------------------------
------------------------------------------------------------
---------------------------------------------------QNPVE---K
RPGAPL-----------SGSNSKKLKVRGRNR----------------------------
------------------------------------------------------------
-----------
>XP_024712361_Candida_pseudohaemulonis
------------------------------------------------------------
------------------------------------------------------------
------------------------------------------------------------
------------------------------------------------------------
------------------------------------------------------------
------------------------------------------------------------
------------------------------------------------------------
------------------------------------------------------------
------------------------------------------------------------
------------------------------------------------------------
--------------------MPKPRGRREKKTAAKERVAG-------AEDVENDF---QE
AIENG---EEEPISSETKQ------------------------------------PTEFS
TVFFGLVDSSEVDYFKQAESTLNINAFESDEERAGFIRSVLEESRGKELKLVTNQICSKL
MERLVLFATDRQLKHIFHQFISHFPALAHHKYSSHVLETLLVRSAALIEKELAH-NYEEE
ELEAELDDDNEQDK-----------FIASTTMESMFIKMLELLHPYWSTMIEHQYASHVL
RIIVLILSGKELPSTTMANSALRSKKSKIARKMIEIK-----DNNDFNRAFEVPASFKDE
LRRLIKASTAGWD-----------------SKKARVMAIHKIASPVLQLVIRVE------
GIVDRDRSLWHLIFLGEKEPKDSKEEGFVEYLLSDPVGSHFLESVIKNDGARMKYIERLY
RLYMKDRVLKLARRATTGVYIIQALLLKLKPGEVEHILDAIVPELASLISISENQNIDLA
KSIIDASISRYNYRRDELIKQFFLKFAPNYNPEEP-DDTTTEFFENTLQLT-------GS
T-------------LGNTRD------------------DWPTAEERRRSLFLEKLMEYDY
SFVICAWYNCMALPSERFLQMCTHGVFSHVVENTL-VVKPASDPEPKDT--LISRKKFLN
IFLGHIFKLACNSYGSHIVDKLWDFTVLLPMYKDRIGSELNADSHKVKESSYGRLVWKNW
SMELFTRKKFDWKRLVKEQEEAYYAEG------------------SDNKNGEPV---KEK
RPIDLKMEEIFRK-----------------------------------------------
------------------------------------------------------------
------------------------------------------------------------
------------------------------------------------------------
------------------------------------------------------------
------------------------------------------------------------
------------------------------------------------------------
---------------------------------------------------QNQGE---K
RQGAPL-----------SGSNLKKVKVRGRNR----------------------------
------------------------------------------------------------
-----------
>XP_025336038_Candida_duobushaemulonis
------------------------------------------------------------
------------------------------------------------------------
------------------------------------------------------------
------------------------------------------------------------
------------------------------------------------------------
------------------------------------------------------------
------------------------------------------------------------
------------------------------------------------------------
------------------------------------------------------------
------------------------------------------------------------
--------------------MPKPRGRREKKTAAKERVAG-------AEDVENDF---QE
VIENG---EEEPISSETKQ------------------------------------PTEFS
TVFFGLVDSSEVDYFKQAESTLNINAFESDEERAGFIRSVLEESRGKELKLVTNQICSKL
MERLVLFATDRQLKHIFHQFVSHFPALAHHKYSSHVLETLLVRSAALIEKELAH-NYEEE
ELEAEIDDDNEQDK-----------FIASTTMESMFIKMLESLHPYWSTTIEHQYASHVM
RIIVLILSGKELPSTTMANSALRSKKSKIARKMIEIK-----DNNDFNRAFEVPASFKDE
LRKLIKASTAGWD-----------------TKKAREMAIHKIASPVLQLVIRVE------
GIVDRDRSLWHLIFLGEKEPKDSKEEGFVEYLLSDPVGSHFLESVIKNDGARMKYIERLY
RLYMKDRVLKLARRATTGVYIIQALLLKLKPGEVEHILDAIVPELASLISISENQNIDLA
KSIIDASITRYNYRRDELIKQFFLKFAPNYNPEEP-DDTTTEFFENTLQLT-------GS
T-------------LGNTRD------------------DWPTAEERRRSLFLEKLMEYDY
SFVICAWYNCMALPSERFLQMCTHGVFSHVVENTL-VVKPASDPEPKDT--LISRKKFLN
IFSGHIFKLACNSYGSHIVDKLWDFTVLLPMYKDRIGSELNADSHKVKESSYGRLVWKNW
SMELFTRKKFDWKRLVKEQEEAYYAEG------------------SDNNNGEPA---KEK
RPIDLKMEEIFRK-----------------------------------------------
------------------------------------------------------------
------------------------------------------------------------
------------------------------------------------------------
------------------------------------------------------------
------------------------------------------------------------
------------------------------------------------------------
---------------------------------------------------QNQGE---K
RQGAPL-----------SGSNSKKVKVRGRNR----------------------------
------------------------------------------------------------
-----------
>XP_028889459_Candida_auris
------------------------------------------------------------
------------------------------------------------------------
------------------------------------------------------------
------------------------------------------------------------
------------------------------------------------------------
------------------------------------------------------------
------------------------------------------------------------
------------------------------------------------------------
------------------------------------------------------------
------------------------------------------------------------
--------------------MAKQRGRREKKTAVRERGAG-------AEDPEAELSYEQH
EDQEV---EEESISS-TKQ------------------------------------PSEFS
TVFFGLVDSSEVDYFKQAESTLNVNAFENDQERNGFIGSVLEESRGKELKLVTNQICSKL
MERLVLFASDRQLKHIFHSFLNHFPALAHHKYSSHVIETLLVRSAALIEKELAH-NYEEE
ELADSEEFDNEQDK-----------FIATTTMESMFIKMLHSFEPYWPSMIEHQYASHVM
RIIVLILSGKELPSTTMANSTLRSKKSKIARKMIEIK-----DNSDFNRAFEVPSSFKDE
LRKSIKKTIVGWD-----------------TKKAREMAIHKIASPVLQLFIRVE------
GIVDRERSLWHLIFLGEKEGRDSKEEGFVEYLLSDPVGSHFLESVIKNDGARMKYIERLY
RLYMKDRVLKLARRSTTGVYIIQALLLKLKPGEVEHILDAVIPELANLISISENQNIDLA
KSVIDASISRYNYRRDELIEQFFIKFAPNFEPHEP-DGTTTEFFENVLQLT-------GS
T-------------LGNTRD------------------DWPTAEERRRSLFMEKLMEYDY
SFVICAWYNCIALSIEKFVQMCTHGVFSHVIEHAL-TVKPATDPESKDI--LISRKKFLN
IFSGQIFTLACNSYGSHIVDKLWDFTVLLPMYKDRIASELNSNSHKIKESTYGRLVWKNW
SMELFTRKKFDWKRLVKEQEEAYYADG------------------GEGASDKPV---KEK
KPIDLKMEELYKK-----------------------------------------------
------------------------------------------------------------
------------------------------------------------------------
------------------------------------------------------------
------------------------------------------------------------
------------------------------------------------------------
------------------------------------------------------------
---------------------------------------------------QMGND---K
RPGSAL-----------SGSNQKKIKVRGRNR----------------------------
------------------------------------------------------------
-----------
>NP_012524_Saccharomyces_cerevisiae
------------------------------------------------------------
------------------------------------------------------------
------------------------------------------------------------
------------------------------------------------------------
------------------------------------------------------------
------------------------------------------------------------
------------------------------------------------------------
------------------------------------------------------------
------------------------------------------------------------
------------------------------------------------------------
------------------MGKTKTRGRRHQDKQRKDEFEP-------S---S--N-SAKE
HIQQEEST----YNDEAEI------------------------------------KETQP
QMFFGVLDREELEYFKQAESTLQLDAFEAPEEKFQFVTSIIEEAKGKELKLVTSQITSKL
MERVILECDETQLKDIFQSFNGVFFGLSCHKYASHVLETLFVRSAALVERELLTPSFDNN
EKEG-----------------------PYVTMENMFLFMLNELKPHLKTMMNHQYASHVL
RLLILILSSKTLPNSTKANSTLRSKKSKIARKMIDIK-----DNDDFNKVYQTPESFKSE
LRDIITTLYKGFTNGA-ESR---SDISQSTITKFREYSVDKVASPVIQLIIQVE------
GIFDRDRSFWRLVF-NTADEKDPKEESFLEYLLSDPVGSHFLENVIGS--ARLKYVERLY
RLYMKDRIVKLAKRDTTGAFVVRALLEHLKEKDVKQILDAVVPELSMLL----NSNMDFG
TAIINASNKQGGYLRDDVIAQLIQKYYPE-------KSDAKNILESCLLLS-------AS
T-------------LGNTRD------------------DWPTAEERRRSVFLEQLIDYDD
KFLNITIDSMLALPEERLIQMCYHGVFSHVVEHVL---------QTTRV-DIIKRKMLLN
ILSKESVNLACNVYGSHIMDKLWEFTAKLTLYKERIARALVLETEKVKNSIYGRQVWKNW
KLELYVRKMWDWKKLIKEQEFEIF---------------------------------PNS
KPLQP-------K-----------------------------------------------
------------------------------------------------------------
------------------------------------------------------------
------------------------------------------------------------
------------------------------------------------------------
------------------------------------------------------------
------------------------------------------------------------
----------------------------------------------------PEKHSRER
NNS------------------KEGSAFKKQKHYR--------------------------
------------------------------------------------------------
-----------
>XP_018221305_Saccharomyces_eubayanus
------------------------------------------------------------
------------------------------------------------------------
------------------------------------------------------------
------------------------------------------------------------
------------------------------------------------------------
------------------------------------------------------------
------------------------------------------------------------
------------------------------------------------------------
------------------------------------------------------------
------------------------------------------------------------
------------------MGNTKTRGRRHQEKQKKDEFEP-------S---S--T-AVKN
HIQDEEPA----YTDDSGN------------------------------------KEDQP
QMFFGVLDREELEYFKQAESTLQLDAFETPEEKFQFVTSIIEEAKGKELKLVTSQITSKL
MERIILECDESQLKSIFQSFNGAFFGSSCHKYASHVLETLFVRSAALLERELLTPSFDTD
EKDG-----------------------PHVTMENMFLFMLNELKPHLKMMVNHQYGSHVL
RLLILILSSKTLPNSTKTNSTLRSKKSKIARKMIDIK-----DNDDFNKVYQTPESFKSE
LRDIITTLYKSFTNGA-EAR---SDVSQSIVTKFREYCVDKIASPVIQLIIQVE------
GIFDRDRSFWRLVF-NTADEKDPKEESFVEYLLSDPVGSHFLENVIAS--ARLKYVERLY
RLYMKDRIVKLAKRDTTGAFVVRALLEQLKDKDVKQILDAVVPDLSMLL----NSNMDFG
TAIINASNKQGNYLRDDVIAQLVQKYYPE-------KSETKNILESCLSLS-------SS
T-------------LGNTRD------------------DWPTADERRRSIFLEQLIDYDD
KFLNITIDSMLALPEERLMQMCYHGVFSHVVEHVL---------QTTRV-ETIKRKLLLN
ILCKQSVNLSCNAYGSHIMDKLWEFTTKLTLYKERIASALVRETEKVKNSTYGRQVWKNW
KLELYVRKMWDWKRLIKEQEFEIF---------------------------------PDS
KPLQP-------K-----------------------------------------------
------------------------------------------------------------
------------------------------------------------------------
------------------------------------------------------------
------------------------------------------------------------
------------------------------------------------------------
------------------------------------------------------------
----------------------------------------------------AEKHSRER
DNS------------------KERSTFKKQKQHR--------------------------
------------------------------------------------------------
-----------
>XP_033767262_Saccharomyces_paradoxus
------------------------------------------------------------
------------------------------------------------------------
------------------------------------------------------------
------------------------------------------------------------
------------------------------------------------------------
------------------------------------------------------------
------------------------------------------------------------
------------------------------------------------------------
------------------------------------------------------------
------------------------------------------------------------
------------------MGKSKTRGRRHQEKQKKDEFEP-------S---S--N-STKL
HIQQKEPT----YNDESED------------------------------------KENQP
QMFFGVLDREELEYFKQAESTLQLDAFEAPEEKFQFVTSIIEEAKGKELKLVTSQITSKL
MERIILECDETQLKGIFQAFNGAFFGLSCHKYASHVLETLFVRSAALVERELLTPSFDND
EKEG-----------------------PYVTMENMFLFMLNELKPHLKTMVNHQYASHVL
RLLILILASKTLPNSTKTNSTLRSKKSKIARKMIDIK-----DNDDFNKVYQTPESFKSE
LRDIITTLYKGFTNGA-ESR---SDISQSTITKFREYSVDKVASPVIQLIIQVE------
GIFDRDRSFWRLVF-NTADERDSKEESFLEYLLSDPVGSHFLENVIAT--ARLKYVERLY
RLYMKDRIVKLAKRDTTGAFVVRALLEHLKEKDVKQILDAVVPELSMLL----NSNMDFG
TAIINASNKQGCYLRDDVIAQLIQKYYPE-------KSDAKNILESCLSLS-------SS
T-------------LGNTRD------------------DWPTADERRRSIFLEQLIDYDD
KFLNITIDSMLALPEERLIQMCYHGVFSHVVEHVL---------QTTRV-DIIKRKLLLN
ILSKESVNLSCNAYGSHIMDKLWEFTAKLTLYKERIARALVLETEKVKNSIYGRQVWKNW
RLELYVRKMWDWKKIIKEQEFEIF---------------------------------PNS
KPLQP-------K-----------------------------------------------
------------------------------------------------------------
------------------------------------------------------------
------------------------------------------------------------
------------------------------------------------------------
------------------------------------------------------------
------------------------------------------------------------
----------------------------------------------------LEKRSRER
DNS------------------KEGSTFKKQKHYR--------------------------
------------------------------------------------------------
-----------
>XP_003677065_Naumovozyma_castellii
------------------------------------------------------------
------------------------------------------------------------
------------------------------------------------------------
------------------------------------------------------------
------------------------------------------------------------
------------------------------------------------------------
------------------------------------------------------------
------------------------------------------------------------
------------------------------------------------------------
--------------------------------------MKKNKIISSSHLIAFICSQWIK
HRYQSVSQEISTHNHCITMGKTKTRGRKLLKKQQKDQFQP-------TAAES--N-STED
HYSNEKNDKYDDEKDDSSV------------------------------------NSNQ-
QMFFGVLDREELEYFKQAESTLAMDAFESPDEKSQFVTSIIDEAKGKELKLVTSQICSKL
MERLILDCDDTQLKSLFQAFNGVFYNMACHKYASHVLETLLVRSTALVEKELLTPSFDQE
EHNNDDD------------------ATVYASMENMFLFMLNELKPHLKHMMNDQYASHVL
RLIILILSSKVLPNSTQNNSTLRSKKSKIARKMINIK-----DTEDFNKVYQTPESFKME
LRNIVNTLYKDFTNNA-QSR---SDITTTQVTKFREYCVDKVASPVVQLIIQVE------
GIFDRDRSIWRLVF-NTSDEKDSKEESFLEYLLSDPVGSHFLQNIIGF--GRVKYVERLY
NLYMKDRIVKLAKRDTTGSFVVQALLKHLKSKEVKEILDDVVPELSILL----NSNMDFG
TTIIDASLKNDNYLRDQVIEQLLKKYYPR-------EQLEKNVLESCLNLS-------SS
T-------------LGNTRD------------------DWPTAEERRRSLFLEKLIDYDD
TFLGITIDSMLKLPEVRLSQMCYHGVFSHVVEKVL---------QTKRV-KVVKRKLLLN
ILCKDAVNMSCNAYASHIMDKLWEFTAKLTLYKERIATALTAESEKVKNSTYGRQVWKNW
NLELYQRKRWDWKRLIREQEQELF---------------------------------PDS
RPLQP-------K-----------------------------------------------
------------------------------------------------------------
------------------------------------------------------------
------------------------------------------------------------
------------------------------------------------------------
------------------------------------------------------------
------------------------------------------------------------
---------------------------------------------------GTYPTKRNS
DDN------------------DQQHTFKKQKYEK--------------------------
------------------------------------------------------------
-----------
>XP_003669277_Naumovozyma_dairenensis
------------------------------------------------------------
------------------------------------------------------------
------------------------------------------------------------
------------------------------------------------------------
------------------------------------------------------------
------------------------------------------------------------
------------------------------------------------------------
------------------------------------------------------------
------------------------------------------------------------
------------------------------------------------------------
------------------MAKTKSRGRKLLKKQQKDEFHP-------STISH--E-DKDN
HQEEEYTNGH--EETDSSS------------------------------------HSNQ-
QMFFGVLDREELEYFKQAESTLSLDAFESPDEKFQFISSIIDEAKGKELKLVTSQICSKL
MERLILECDDTQLKTLFQAFNGVFFNMACHKYASHVLETLLVRSTALVEKELLTPSFDTD
NNDNDDG------------------A-VFVSMENLFLFMLNELKPHLKDMVNHQYASHVL
RLIILILSSKVLPNTTQNNSIVRSKKSKIARKMINIK-----DNEDFNKVYQTPESFKNE
LRNLVNTLYKDFTNNA-ESR---SAITMTQVTKFREYCVDKVASPVIQLIIQVE------
GIFDRDRSFWRLVF-NTNDEKDSKEEAFMEYLLSDPVGSHFLENVIGF--ARVKYVERLY
NLYMKDRILKLAKRDTTGSFVIQSLLQHLKSKEVKEILDAVVPELSMLL----NSNMVFG
TTIIDSSIKQDNYLRDDIIEQLLKKYYPR-------ESLEKNILESCLNLS-------SS
T-------------LGNTRD------------------DWPTAEERRRSIFLEKLIDYDD
KFLEITIDSMLKLPEQRLSQMCYHGVFSHVVEHVL---------QTKRV-KVVKRKQLLN
VLCKDVVNMACNAYASHIMDKLWEFTAKLTLYKERIANALRSESEKVKNSTYGRQVWKNW
NLELYVRKNRDWKRLVKEQELEIF---------------------------------PDS
RPLQP-------K-----------------------------------------------
------------------------------------------------------------
------------------------------------------------------------
------------------------------------------------------------
------------------------------------------------------------
------------------------------------------------------------
------------------------------------------------------------
---------------------------------------------------GTFSTKREN
DGS------------------ADSQQYKRHRNNERS------------------------
------------------------------------------------------------
-----------
>XP_003958900_Kazachstania_africana
------------------------------------------------------------
------------------------------------------------------------
------------------------------------------------------------
------------------------------------------------------------
------------------------------------------------------------
------------------------------------------------------------
------------------------------------------------------------
------------------------------------------------------------
------------------------------------------------------------
------------------------------------------------------------
------------------MGSSKPRGRKLLAKKKQEQFEP-------APVIS--E-ETYN
------------ENDRQED------------------------------------TSNP-
QMFYGVLDREELEYFKQAESTLTIDAFESPEEKQHFVTSIIEEAKGKELKLVTSQICSKL
MERILLECDDIQLKQLFQVFNGMFYGMACHKYASHVLETLLVRATALVEKELLTPSFD--
EVTKDDG------------------V-VLASMENMFLYMLNELKPHMKEMINHQYASHTL
RLVILILSSKVLPSSTQNNSTLRSKKSKIARKMIELK-----DNDDFNKVYQTPESFKIQ
LREMLTQLYREFTNNA-TSR---SEISLTLVSKFREYCVDKVASPVIQLIIQVE------
GIFDRDRSFWRLIF-NTTEEKDPKEESFVEYLLSDPVGSHFLQNVTSF--GRIKYVERLY
NLYMKDRIVKLVKRDTTAAFVIQSLLKHLKSTQVKEILDALIPELSMLL----NSNMDFG
TAIINASDKNDNYLREEVIEQLIKKYYPS-------ESESKNILESCLQLS-------SS
T-------------LGNTRD------------------DWPTAEERRRSLFLEQLIDYDD
KFLNITIESMLALPEERLLQMCYHGVFSHVVEHVL---------QTTRV-EIIKRRLLLN
VLCKDAVNLSCNAYGSHIMDKLWEFTSKLTLYKERIANALNADAGKVKNSTYGRQVWKNW
NLELFVRKRFDWKRLIKEQDAALF---------------------------------PDS
KPLQP-------K-----------------------------------------------
------------------------------------------------------------
------------------------------------------------------------
------------------------------------------------------------
------------------------------------------------------------
------------------------------------------------------------
------------------------------------------------------------
-------------------------------------------------------RPRDK
ETK------------------DEPRKQFKHR-----------------------------
------------------------------------------------------------
-----------
>XP_022465894_Kazachstania_naganishii
------------------------------------------------------------
------------------------------------------------------------
------------------------------------------------------------
------------------------------------------------------------
------------------------------------------------------------
------------------------------------------------------------
------------------------------------------------------------
------------------------------------------------------------
------------------------------------------------------------
------------------------------------------------------------
--------------------MAKARGRKLLKKQKKDAFAP-------GTGED--V-SHAE
HKADVPQEEA--AEAAAGG------------------------------------SATGN
AMFFGVLDREELEYFKQAEATLALDAFETPEEKQHFVASVVGEAAGKELKLVTSQICSKL
MERLILECDDSQLRTLFQAFNGVFFGMACHKYASHVLETLLVRSAALVEKELLTPSFDAQ
PAEGD----------------------VFVSMENMFLFMLNEMRPHLREMVQHEYASHVL
RLLILILSSKLLPSTVQNNSTLRSKKSKIARKMIELG-----DNEDFNRTYQTPESFKGQ
LRDLITTLYGSFTNGA-QSK---ADVTTSMVTKFRELCVDKVASPVVQLIIQVE------
GIFDRDRSFWRLVF-AVGDEKDAKEESFLEYLLSDPVGSHFLENVIAF--GRIKYVERLY
RLYMADRIVKLAKRDTTGAFVVQSLLKHLKSKEVREILDALVPELDILL----NSNMDFG
TTIIESSNKEGNYLREEVIGQLVKKYYS---------AAEANILESALSLS-------SS
T-------------LGNTRD------------------DWPTVDERRRSLFLEQLIDYDD
KFLNITTDSMLALPEERLLQMCYHGVFSHVVEHVL---------QVQRV-DFIKRKLLLN
VLCKDAVGMACNAYASHVMDKLWDFTAKLALYKERIAGALMKESEKVKNSTYGRQVWKNW
NLELYARKRWDWKQLVKEHDKELF---------------------------------PDS
KPLQPKSAKHGME-----------------------------------------------
------------------------------------------------------------
------------------------------------------------------------
------------------------------------------------------------
------------------------------------------------------------
------------------------------------------------------------
------------------------------------------------------------
---------------------------------------------------GTESRE---
---------------------DSRKPYKRQNFNGSRERSRK-------------------
------------------------------------------------------------
-----------
>XP_445974_Candida_glabrata
------------------------------------------------------------
------------------------------------------------------------
------------------------------------------------------------
------------------------------------------------------------
------------------------------------------------------------
------------------------------------------------------------
------------------------------------------------------------
------------------------------------------------------------
------------------------------------------------------------
------------------------------------------------------------
--------------------MGKPRGRKLEKKIKDQEFHP-------EQDSEKIS-ENYN
Y-----------DGHPESD------------------------------------TSNP-
QMFFGVLDRDELEYFKQTEATLSLDTFETEEEKAQFVTNVIQEAEGKELKLVTSQICSKL
MERLILNCNDIQLKKLFQAFNGNFYNISCHKYASHVVETLLVRSASLVEKELITPHFDNM
DASVDGS------------------D-VFAPMESLFLFMLNEIKPHLKSMINHQYASHVL
RLIILILSSKTLPSTTQNNSIVRSKKSKIARKMIDLK-----DNEDFNKVYQTPESFKSE
LKMMLNDLYSDLTGHA-KPK---AEINPTVITKFREFCVDKVASPVIQLIIQVE------
GIFDRDRSFWRLAF-NTNDEKDAKEQSFMEYLLSDPVGSHFLENVISF--AKTKYVERLY
RVYIKDQIVRLAKRDTTGAFVIQSLLKNMKDKEVKEILDALLPDLSILL----NSNMDFG
TTIINACIKQNNYKRDEVIGQLMKKYYPD-------GSSEKNILESCLLLA-------SS
T-------------LGNTKD------------------DWPTAEERRRSIFLEELIDFDD
KFLEVAIESMLNLPEERLLQMCYHGVFSHVVEHVL---------QVQRV-DIIKRKLLLN
ILIKDIVKLACNAYGSHIVDKLWDFTAKLTLYKERIAAALVENSEMVKNSVYGRQVWKNW
QLEKYIRKRWEWKKIIKESDLETF---------------------------------PNM
RVLQP-----NMQ-----------------------------------------------
------------------------------------------------------------
------------------------------------------------------------
------------------------------------------------------------
------------------------------------------------------------
------------------------------------------------------------
------------------------------------------------------------
---------------------------------------------------ERAAIKRKN
DD-------------------KAFDSMKKSRK----------------------------
------------------------------------------------------------
-----------
>XP_004179631_Tetrapisispora_blattae
------------------------------------------------------------
------------------------------------------------------------
------------------------------------------------------------
------------------------------------------------------------
------------------------------------------------------------
------------------------------------------------------------
------------------------------------------------------------
------------------------------------------------------------
------------------------------------------------------------
------------------------------------------------------------
--------------------MAKVRGRRLQKKKEEEEFKP-------EEQVSTYN-DSN-
------------YEQDDDQ------------------------------------PDGQK
QVFFGVLDREELEYFKQAESTLSMDAFETPEEQHQFIISVIEEAKGKELKLVTSQICSKL
MERIILAANDIQLKTIFKAFNGFFYGLSCHKYASHVLETLLVRSAALVEKEFLTPSFDEE
GQSAEDY------------------E-DLGTMENLFLFMLNEFKPHLKEMINHQYSSHVL
RLLILILSSKNLPSSTKSNSTLRSKKSKIARKMIDIK-----DNQDFDKAYQTPESFKLA
LREMLSELYGSFTNGA--KK---SEITQTMVTKFREFCVDKVASPVIQLIIQVE------
GIFDRDRSFWRLVF-STSEEKDPKEESFMEYLLSDPVGSHFLQSMIES--GRLKYVERLY
KLYMKDRIVKLAKRDTTGSFIVQTLLKTLKDRDVKHILDDVVPELSILL----NSNMDFG
TTIINSSIKQENYLRDDIISQLVQKYYS---------SSDKNILESCLLLS-------SS
T-------------LGNTRG------------------DWPTAEERRRSLFLEELIDYDD
KFLKITIESMLGLPEERFLQMCYHGVFSHVVEHVL---------DPKRV-DTIMRKRLLN
ILCRDSVNLSCNAYGSHIMDKLWTFTAKLTLYKERIAGELSKESEKVKNSIYGKQVWKNW
NLELYFRKKWDWKKLIKEQDLEIF---------------------------------PDS
KPLQPKTKEELES-----------------------------------------------
------------------------------------------------------------
------------------------------------------------------------
------------------------------------------------------------
------------------------------------------------------------
------------------------------------------------------------
------------------------------------------------------------
---------------------------------------------------RKPSHKRGR
YDREGN-----------YIK-GDNNSFKKSRR----------------------------
------------------------------------------------------------
-----------
>XP_003688315_Tetrapisispora_phaffii
------------------------------------------------------------
------------------------------------------------------------
------------------------------------------------------------
------------------------------------------------------------
------------------------------------------------------------
------------------------------------------------------------
------------------------------------------------------------
------------------------------------------------------------
------------------------------------------------------------
------------------------------------------------------------
--------------------MAKPRGRKLIQQQQKDQFDP-------SSKES--K-STIS
TRDYEEYK----DEQTDGS------------------------------------PADP-
QMFFGVLDREELEYFKQIESTLALDAFESPEEKSHMVSNVLQEAKGKELKLVTSQICSKL
MERVILESDDAQLKSIFKTFNGFFYNLSCHKYASHVLETLFVRSAALVEKELVTPSFD--
--DNQDD------------------SGEYGSMENMFLFMINELKPHFKEMICNQYASHSF
RLLLLILSSKTLPSSTKNNSILRSRRSKIARKMIDIK-----DNEDFNKVYQTPGSFKAE
LGQILSSLYKDYTNNA-PSR---KEINPSVRTSFRELCIDKVASSVIQLLIQIE------
GIFDRDRSFWRLIF-NTDDKADPKEESFIEYLLSDAVGSHFFETVIGL--GKTKYVERLY
NIYIKERIGKLAKRDATGAFVVQALLKTLKPKEVKEILDIIVPELSMLL----NSNMDFG
TAIIDASNKNGHYLKEEIIEQLVKKFYSK-------DSENRNILESCLMLS-------SS
T-------------LGNTKD------------------DWPTSEERRRSLFLEELIIYDD
KFLDITVDSMLALPAERLLQMCYHGVFSHVVESIL---------VTKKV-EIIKRKLLLN
VLCKDVVNMSCNAYGSHVMDKLWEFTAKLALYKERIANALVAESEKVKNSTYGRQVWKNW
SLELFVRRRFDWKSIVREQDEELF---------------------------------PNS
KPLQPTPKGNGFK-----------------------------------------------
------------------------------------------------------------
------------------------------------------------------------
------------------------------------------------------------
------------------------------------------------------------
------------------------------------------------------------
------------------------------------------------------------
---------------------------------------------------GN--NNRNN
FNKRPY-----------ENNRENDSSYKRSRK----------------------------
------------------------------------------------------------
-----------
>XP_001646344_Vanderwaltozyma_polyspora
------------------------------------------------------------
------------------------------------------------------------
------------------------------------------------------------
------------------------------------------------------------
------------------------------------------------------------
------------------------------------------------------------
------------------------------------------------------------
------------------------------------------------------------
------------------------------------------------------------
------------------------------------------------------------
--------------------MAKPRGRKLLKKQQKDQFEP-------SNDVEKFE-DDRD
HQENVYQG----DAADSEK------------------------------------SSDP-
QMFFGVLDREELEYFKQIESTLAMDTFESSEEKSQMVTNVLQEAKGKELKLVTSQICSKL
MERIILECDDMQLKSVFKAFNGFFYNLSCHKYASHVLETLFVRSAALLEKELLTPTFDN-
ETSNEDG------------------E-VFGTMENMFLFMLNELKPHLKSMVSHQYASHSL
RLLILILSSKMLPSSTKNNSTLRSKKSKIARKMIDIK-----DNDDFNKVYQTPESFKLE
LREMLTSLYKQYTHNA-DSR---SDISPTDITKFRELCVDKVASPVIQLIIQIE------
GIFDRDRAYWRLVF-NTNDEKDPKEEAFVEYLLSDSVGSHFLENVIAS--ARLKYVERLY
HLYMKDRIVKLAKRDTTGAFVVQAFLKHMKEKDVKQILDDIIPELSILL----NSNMDFG
TSIINASNRLGCYLKDEVVNQLIKKYYPE-------ESENKNILESCLLLS-------SS
T-------------LGNTRD------------------DWPTADERRRSIFLEQLVNYDD
QFLTITIDSMLNLPEERFLQMCYHGVFSHVVESVL---------QTKRV-DTIKRRLLLN
VLSKDIVNMSCNAYGSHIADKLWEFTAKLTVYKERIAQALVDETEKVKNSTYGRQVWKNW
SLELYVRKRWDWKKLIKEQEHELF---------------------------------PNA
VKPQP-------K-----------------------------------------------
------------------------------------------------------------
------------------------------------------------------------
------------------------------------------------------------
------------------------------------------------------------
------------------------------------------------------------
------------------------------------------------------------
---------------------------------------------------NQQFKNNGN
DNKRSS-----------DSNYSSSSNFKKQRR----------------------------
------------------------------------------------------------
-----------
>XP_003681833_Torulaspora_delbrueckii
------------------------------------------------------------
------------------------------------------------------------
------------------------------------------------------------
------------------------------------------------------------
------------------------------------------------------------
------------------------------------------------------------
------------------------------------------------------------
------------------------------------------------------------
------------------------------------------------------------
------------------------------------------------------------
--------------------MAKVRGRKHIKKILKDEFQP-------VEHET--------
HEDVQEF-----PAETSTG------------------------------------SSDP-
QMFFGILDRDELEYFKQTEATLAMDAFESPEEKGHFVTRVFEEFQGKELKLVTSQICSKL
VERVILHCTDDQLKSIFESFNGFFFNLSCHKYASHVLETLLVRSAALVEKELLTPTFD--
QTETDDG------------------K-VHASMENMFLFMLNELKSHLIVMIKQQYASHVL
RLLILILSSKKLPKTTMNNSALRSKKSKIARKMIDIK-----DNGDYDKLYQTPESFKKE
LREMVGALYQDFSGNA-KTK---SDISPTKITQFREYCVDKVASPVIQLIIQVE------
GIFDRDRSFWRLAF-STSEEKDSKEESFVEYLLSDPVGSHFLENVIAH--ARLKYVQRLY
NLYMKERIIKLAKRDSTAAFVIKVLLETLKSKEVKEILDAVIPELSMLL----NSNMDFG
TSIIDASIKQDNYLREQVIDQLLEKYYPR-------ESSSKNILESCLQLN-------SS
T-------------LGNTRD------------------DWPTAEERRRSLFLEKIIDYDD
KFLNATIESMLSLPEQRLLQMCFHGVFSHVVEHVL---------QPKRV-DTIKRKLLLN
ILSKDAVNMACNAYGSHIMDKLWDFTAKLTLYKERIGAALVEESEKVKNSVYGRQVWKNW
KLELFVRKRWDWKKLVKEQELEIF---------------------------------PDS
KPLQP-------K-----------------------------------------------
------------------------------------------------------------
------------------------------------------------------------
------------------------------------------------------------
------------------------------------------------------------
------------------------------------------------------------
------------------------------------------------------------
------------------------------------------------------------
---------------------EQKSGFEKKRHRDQDQREPAAKRLH--------------
------------------------------------------------------------
-----------
>XP_037142281_Zygotorulaspora_mrakii
------------------------------------------------------------
------------------------------------------------------------
------------------------------------------------------------
------------------------------------------------------------
------------------------------------------------------------
------------------------------------------------------------
------------------------------------------------------------
------------------------------------------------------------
------------------------------------------------------------
------------------------------------------------------------
--------------------MAKVRGRKHLKKAQKDEFTP-------VSDVS--------
---LTQNGNEVPEQQIEND------------------------------------GSDP-
QMFFGILDREELEYFKQAEATLAMDAFESVEEKQRFVTNIVEEMQGKELKLVTSQICSKL
MERVILICNDSQLKHIFKSFNGFFYNLSCHKYGSHVIETLLVRATALVEKELLTPSFDSI
DTEGDDN------------------GEGFGTMENMFLFMINEYKPHIKVMINHNYSSHVL
RLIILILSSKKLPKTNQNNSALRSKRSKIARKMIDIK-----DNDDFDKMYQTPESFKLE
LRELIASLFKEFTGEEIKAH---PDVSISIVTKFRALCVDKVASPVIQLIIQVE------
GIFDRDRSFWKLAF-NTNDEKNPKEESFMEYLLSDPVGSHFLQSVIGF--GRVKNVERLY
YLYIRDRIVKLAKRDSTGAFVVQALLEILKAKEVKQILDAIVPELSMLL----NSNMNFG
TAIIDASIKQDNYKREEVIEQLIEKYYRR-------ESTEKNILESCLQLS-------SS
T-------------LGNTRD------------------DWPTAEERRRSLFLEKLIDFDG
KFLDITIDTMLSLPEERFLQMCFHGVFSHVVEHVL---------QPQRV-NTVKRKRLLN
VLCKDVVNLACNAYGSHILDKLWSFTAKLTLYKERIAGAMNQESEKVKNSVYGRQVWKNW
NMELYVRKMWDWKMLVKEQETEIF---------------------------------PDS
KPLQPTDHK---R-----------------------------------------------
------------------------------------------------------------
------------------------------------------------------------
------------------------------------------------------------
------------------------------------------------------------
------------------------------------------------------------
------------------------------------------------------------
---------------------------------------------------NSNKRFRNN
TESNPY---------------NSSSKRANQNKNNVPLGKQI-------------------
------------------------------------------------------------
-----------
>XP_002494831_Zygosaccharomyces_rouxii
------------------------------------------------------------
------------------------------------------------------------
------------------------------------------------------------
------------------------------------------------------------
------------------------------------------------------------
------------------------------------------------------------
------------------------------------------------------------
------------------------------------------------------------
------------------------------------------------------------
------------------------------------------------------------
--------------------MGKPRGRKLLKQQEKDQFKP-------AKEFDVPD-EQDN
------------FDGSNGT------------------------------------DSDP-
QMFFGVLDREELEYFKHAEATLSMDAFDNAEEKKQFVTNVIEETRGKELKLVISQICSKL
MERLILDCDDQQLKSIFKAFNGVFYNLSCHKYASHVLETLLVRGAALVEKELLTPSFD--
---GETD------------------EESFITMENVYLYMLNEVKPHLKAMINHRYASHVL
RLLILILASKNLPKTTQNNSTLRSKKSKIARKMIDIK-----DNDDFDRVHQTPESFKLE
LKDFLKNLYAGFTNGA-ASR---SDISPTYVTKFRELCVDPVASPVIQLIIQVE------
GIFDRERSFWRLVF-NTTDETDAKEEAFLEYLLSDPVGSHFLENVISF--ARTKFVERLY
NLYMKPKITKLAQRDTTGAFVVQALLRHLKDKEVKEILEELVPQLSMLL----NSNIDFG
TSIIEASIKEDNYLRDEVINQLLVKYYPE-------QNENRNILESCLLLS-------SS
T-------------LGNTRD------------------DWPTAEERRRSLFLEQLIGYDS
KFVDVTIESMLKLPEERFLQMAYHGVFSHVVEHVL---------KPTIV-DAIKRKLLLN
VLCKDVVNMSCNAYGSHIVDKLWEFTAKLTLYKERIANSLLKESDKVKNSSYGKRVWRNW
HLDQYVRKPMDWRRIVKEQDVAIF---------------------------------PNA
QPLQP-------------------------------------------------------
------------------------------------------------------------
------------------------------------------------------------
------------------------------------------------------------
------------------------------------------------------------
------------------------------------------------------------
------------------------------------------------------------
------------------------------------------------------------
-----------------------KNPLKRPKHTDLPPSKRKGVK----------------
------------------------------------------------------------
-----------
>XP_003648354_Eremothecium_cymbalariae
------------------------------------------------------------
------------------------------------------------------------
------------------------------------------------------------
------------------------------------------------------------
------------------------------------------------------------
------------------------------------------------------------
------------------------------------------------------------
------------------------------------------------------------
------------------------------------------------------------
------------------------------------------------------------
--------------------MAKQRGRNLLKKQQKDQFEP-------FKHGDEHD-GDG-
EYPVSIKL----SDVNDNS------------------------------------ICQP-
NTFFGTLQTDELEYFKKAESTLKIDTFETADEKYQFVNSVIEESKGKELKLATSQICSKL
MERIILESDEKQLKSIFRTFNGFFINVSCHKYASHVLETLLVRSAALVEKELLTPTFEDA
IPEQE-D------------------G-IYASMENLFLFMLNEFKPHFKMMVNHQYASHVL
RLLILILSSKTLPSSTKTNSTLRSKKSKIARKMIDLK-----DNDDFNKVYRTPDSFKTE
LKDILSSLYKDFSGGVEQGSKNLSKISPSHITKMREYCVDKVASPVIQLILQVE------
GIFDRDRSFWSLIF-SDSTEKDAKEEAFIEYLLSDSVGSHFLQNIVGF--TKVKYAERLY
RLYMQDRIVKLAKRDSTAAFVVQALLKNLHQNEVRRILNDLTPELDILL----NSNVDFG
IEIIDASIRQGNFKREEIVEKLKQKFYPE-------ASETKNILESCLLLS-------SS
T-------------LGNTRD------------------DWPTAEERRRALFLEKLIDYDD
QFLGITIDSLLDLPEERCLMMCYHGVFSYVVQHVL---------QVKRV-DIIKRKLLLN
VLCKDVVNLSCNAYGSHLMDKLWEFTAKLALYKERIAEALTVEATKVKNNVYGRQVWKNW
NLELYVRKRFDWKKKVREQDSELF---------------------------------PDS
KPLQPKSTTSSTA-----------------------------------------------
------------------------------------------------------------
------------------------------------------------------------
------------------------------------------------------------
------------------------------------------------------------
------------------------------------------------------------
------------------------------------------------------------
---------------------------------------------------DYKKRGAPN
GSDRYQ-----------EDKKFKKKNFGTQRR----------------------------
------------------------------------------------------------
-----------
>NP_983449_Eremothecium_gossypii
------------------------------------------------------------
------------------------------------------------------------
------------------------------------------------------------
------------------------------------------------------------
------------------------------------------------------------
------------------------------------------------------------
------------------------------------------------------------
------------------------------------------------------------
------------------------------------------------------------
------------------------------------------------------------
--------------------MAKQRGRKLLQKQNKDDFKH-------SLDQERHE-EEVI
QVPVDKAP----APISADG---------------------------------------P-
NTFFGTLDTQELEYFKRAESTMAVDTFESADEKYQFINSVIEESKGKELKLATSQICSKL
MERIILAADDQQLKAIFQGINGFFVNLSYNKYASHVVETLLVRSAALIEKELLTPVFEAE
L-DGD-E------------------Q-VYASMENMFLFMLNELKPHMKMMINHQYASHVF
RLLILVLSAKKLPKSTQSNSALRSKKSKIARKMVDLK-----DNADFDRTYRTPDSFKLE
LKGILVMLYKQFTNGIEPGTKH-SEVNIACVTKFREYCVDKVASPVIQLIIQVE------
GIFDRDRSFWNLVF-SNTEQNDPKEESFMEYLLSDSVGSHFLQAVIGF--ARTKQVERLY
KLYMQDRIVKLAKRDTTGAFVIMSLLQNLGSKEVKSILDDLVPELSILL----NSNLDFG
SEIIEASIRQGDYKKTEIVEQLGKKYYPA-------DSESKNILESCLQLA-------SS
T-------------LGNTKD------------------DWPTADERRRALFLEKLINFDD
YFLEIAVESLLNLPEERIMQMCYHGVFSHVVEHVL---------QAKRV-ETVKRKLLLN
ILYKDAVNLACNAYGSHIMDKLWEFTAKLTLYKERIANLLLEEADKVKNSIYGRQVWKNW
HLELYVRKRFDWRKKVKEQELEVF---------------------------------PDS
KPLQPKQKESIPA-----------------------------------------------
------------------------------------------------------------
------------------------------------------------------------
------------------------------------------------------------
------------------------------------------------------------
------------------------------------------------------------
------------------------------------------------------------
------------------------------------------------------KRSAPS
NNQR-------------PGSLNKKRNAEKHHT----------------------------
------------------------------------------------------------
-----------
>XP_454567_Kluyveromyces_lactis
------------------------------------------------------------
------------------------------------------------------------
------------------------------------------------------------
------------------------------------------------------------
------------------------------------------------------------
------------------------------------------------------------
------------------------------------------------------------
------------------------------------------------------------
------------------------------------------------------------
------------------------------------------------------------
--------------------MARVRGRKLIKKLKKDEFHP--------EDNKTHD-EPT-
VSHVNETA----GGDNSD--------------------------------------VSP-
NTFFGVLDSGELDYFKKAESTLAIDTFENPDEKYQFINSVIEESKGKELKLATSQISSKL
MERIIMESDETQLKTIFKAFNGFYFNLACHKYSSHVLETLLVRGAAQVEKELLTPDF-DS
VDEG-----------------------EFVTTESLFLFLTNELQPNLRFMVSHQYASHVL
RILILVLSSKTLPSTVQNNSTLRSKKSKIARKMIDIK-----DNDNYNKIFKTPDSFKVV
LRSMLSSIYTSFTHGIPQGSGHFSEISLADVMKFREICVDKIGSPVIQLVIQVE------
GIFDRDRSYWHLIF-KDSDEKDPKEESFVEYLLSDAVGSHFLQNVIAS--TRIKYVERLY
RLYMKDRIPKLAKRDTTAAFVLQSLLKVLNSKEVKEIMDELVPDLSVLL----NSNMDFG
TEIIDASIRHDNYLRDEIIEQLMKKYYPR-------ESSDKNILESCLQLS-------SS
T-------------LGNTRD------------------DWPTAEERRKSLFLEKLIDYDD
CFLNSTIDSMLNLPAERLLQMPYHGVFSHVVEHVL---------QVKRV-AIIKRKLLLN
VLCKDIVNLSCNAYGSHIVDKLWTFTAKLAMYKERIATALCADSEKVKNSVYGRQVWKNW
SLELFVRKRYDWKKIVKEQELEMF---------------------------------PDS
KPLQPKTF----------------------------------------------------
------------------------------------------------------------
------------------------------------------------------------
------------------------------------------------------------
------------------------------------------------------------
------------------------------------------------------------
------------------------------------------------------------
------------------------------------------------------KRPNNN
-NNSDV-----------SPS-FKKSKFQKK------------------------------
------------------------------------------------------------
-----------
>XP_022678016_Kluyveromyces_marxianus
------------------------------------------------------------
------------------------------------------------------------
------------------------------------------------------------
------------------------------------------------------------
------------------------------------------------------------
------------------------------------------------------------
------------------------------------------------------------
------------------------------------------------------------
------------------------------------------------------------
------------------------------------------------------------
--------------------MARVRGRKAIQKQKKDEFHP--------EDGGD-D-YKH-
QQHQQMPD----DGENAND------------------------------------GVTP-
NTFFGVLDSSELDYFKKAESTLAIDAFENPDEKYQFINSVIEESKGKELKLATSQICSKL
MERIIMESDETQLKGIFKALNGFYFNIACHKYSSHVLETLLVRGAAQVEKELLTPDFADG
SGEGEYE------------------Q-EFVTMESLFLFLINELQPNLKFMVNHQYASHVL
RVLILVLSSKTLPSTWENRSTLRSKKSKIARKMIEIK-----DNDNYNRVFKTPDSFKVS
LRSMLSEIYTGFTHGVPQGAQHFSEVSIADIMKFREVCVDKIGSPVVQLIIQVE------
GIFDRDRSFWHLVF-CNSEEKDPKEESFVEYLLSDAVGSHFLQNVLSS--TRLKYVERLY
RLYIKDRIAKLAKRDTTAAFVLQALLKVMKPNEVKEIMTDLVPDLSVLL----NSNMDFG
TEIIDASIRTDNYLREEIIEQLLKKYYPR-------ESSDKNILESCLLLS-------SS
T-------------LGNTRD------------------DWPTAEERRRSLFLEKLIDYDD
CFLNSTIDSMLSLPAERLLQMPYHGVFSHVVEHVL---------QVKRV-EIIKRKLLLN
VLCTDIVNMSCNAYGSHIVDKLWVFTAKLAMYKERIATALCAESVKVKNSVYGRQVWKNW
SLELFVRKRYDWKRIVKEQELELF---------------------------------PDA
KPLQPKNP----------------------------------------------------
------------------------------------------------------------
------------------------------------------------------------
------------------------------------------------------------
------------------------------------------------------------
------------------------------------------------------------
------------------------------------------------------------
------------------------------------------------------KRPREN
ANGSDQ-----------QRAPFNKNKFQKR------------------------------
------------------------------------------------------------
-----------
>XP_022628303_Lachancea_lanzarotensis
------------------------------------------------------------
------------------------------------------------------------
------------------------------------------------------------
------------------------------------------------------------
------------------------------------------------------------
------------------------------------------------------------
------------------------------------------------------------
------------------------------------------------------------
------------------------------------------------------------
------------------------------------------------------------
-------------------MAPKSRGRNFSKGPKTQDNQS-------SPA-AESF-DHRS
SQS---------QQDDSVN------------------------------------GNQP-
NTFFGVLDTPELEYFKQAESTLTIDTFETPEEKIQFISSVIEEAKGKELKLATSQICSKL
MERLVLAATNQQLKSIFQSFSGFFFNMACHKYSSHVLETLLVKSAALVEKELLTPSFESS
ASIEDDD------------------E-VFAPMESLFLHMLNEITPSVRAMLNHRYATHVL
RLLILILSSKTLPSTTMTNSSLRSKKSKIARKMIDIK-----DSEDFNRTYKTPDSFKVQ
LRDMLSSLYKSLTNGVELGSSNFKNISPTYIAKVRELCIDAVASPVLQLIIQVE------
GIFDRDRSFWHFIF-SSEEEKSSKEEAFVEYLLSDPVGSHFLENVISF--TRVKYTERLY
KMYMKDRIAKLSRRELTGAFVVQALLKHLRSSDVKSILNDIVPDLSVIV----NSNLDLC
SSVIDASSQQDNYMKETIVSQLLKKYYPE-------ESDDKNILESCLLLS-------SS
T-------------LGNTRD------------------DWPTAEERRRSLFLEKLIDYDD
KFLEATIQSLLALPEQRLLQMCYHGVFSHVVEHVL---------QVKRV-EKIQRKRLLN
VFCTDVVNLSCNAYGSHLVDKLWEFTAELPMYKERIATSLTGESEKVKNSVYGRQAWKNW
SLDKFMRKRFDWKRLVKDQLEELF---------------------------------PNS
QNSLP--TPGNVK-----------------------------------------------
------------------------------------------------------------
------------------------------------------------------------
------------------------------------------------------------
------------------------------------------------------------
------------------------------------------------------------
------------------------------------------------------------
---------------------------------------------------RQPEGRFE-
---------------------HRDKRVKR-------------------------------
------------------------------------------------------------
-----------
>XP_002555369_Lachancea_thermotolerans
------------------------------------------------------------
------------------------------------------------------------
------------------------------------------------------------
------------------------------------------------------------
------------------------------------------------------------
------------------------------------------------------------
------------------------------------------------------------
------------------------------------------------------------
------------------------------------------------------------
------------------------------------------------------------
--------------------MGKPRGRKLLKKHHTEGEEA-------SHVEPQPY-DTND
TIP---------EKISSGS------------------------------------NGEP-
NTFFGVLDTQELEYFKQAESTLAVDTFENAEEKEQFISSVIEETKNKELKLATSQICSKL
MERIILAGSNQQLKAIFRSFNGFFYGLACQKYSSHVLETLFVRGAAMVEKELLTPSFDEP
GATEDGD------------------D-VYSPMEDLFLYMLNEITPSVRGMISHKYASHVF
RLLILILSSKTLPSTTMSNSALRSKRSKIARKMIDLK-----DNEDFDKTYKTPDSFKVK
LREILSSLYKELTGGVDLGSSNFKNISVTSMMKVRELCIDPVASPVLQLIIQVE------
GIFDRDRSFWHLIF-SSSEEKNAKEEAFVEYLLSDPVGSHFLENVISF--TRAKYTERLY
KMYMRDRILKLSKRDLTGAFVVQALLKHLRQNDVKSILNDIVPELSLIV----NSNMEFC
ISILDASIQHGDYLKEEIVLQLIKKFYPE-------GLEDRNILESCLSLN-------SS
T-------------LGNTRD------------------DWPTAEERRRSLFLEKLIDYDD
RFLNITIESLLALPEERLLQMCYHGVFSHVVEHVL---------QVKRV-DKIKRKRLLN
VFCTDIVNLSCNAYGSHLVDKLWDFTAQLPMYKERIATSMAGDSEKVKNSVYGRQAWKNW
SMDKFLRKQFDWKRLIREQQQELF---------------------------------PDA
TPLQPGGDAGTKR-----------------------------------------------
------------------------------------------------------------
------------------------------------------------------------
------------------------------------------------------------
------------------------------------------------------------
------------------------------------------------------------
------------------------------------------------------------
---------------------------------------------------KGDKPSYN-
---------------------RPEKKFRR-------------------------------
------------------------------------------------------------
-----------
>XP_020052087_Aspergillus_aculeatus
------------------------------------------------------------
------------------------------------------------------------
------------------------------------------------------------
------------------------------------------------------------
------------------------------------------------------------
------------------------------------------------------------
------------------------------------------------------------
------------------------------------------------------------
------------------------------------------------------------
------------------------------------------------------------
-----------------MPRENQKRGRRAADKASKDAAKR-------KRDEVPE-ETLPK
RMKPSTD--D-------EP-ANDDFTQGADYIA--LDAEPAYDQQAEQEGFDQENGNSGE
TVFFGLLDPEEQEYFSRASEVLELNQFGDEEERRVFIESVYTEARGKELKIACSQSCSRL
MEKLISLSDMRQIRRLFNKFIGHFLHLVQHRFASHCCETLFINAAPGVTQKPSKPKTEKM
EVDG-EEDAEP--E-----------PEL--SLAEMFMTVVEELQGNWGYLLTERFASHTI
RVLLLVLAGEPVDLSLSDSVVASRKKERLGL--ANTDTP---KENPVAQKRSVPETFEAT
LKKVMKDMVSVLD-----------------DTYLRALATHPVGNPVLQVLVYLELSHFGK
SSAKDPKSITRRLIPDEEFTEGSESTIFVRGLLYDPVGSRLLETIVKC--LPGKLFKALY
KNLMREQMGSLARNITAG-YVVLRILERLGKDDLKEAVDLIVPQISGLI---ERSRLIVP
KALIERCLIRGVDTAP--IARALEAAY---------DRDPARRLDKMLWLE-------GF
S-------------QDDVEQ----PRYGEEGTSAPNNQKALAAARLHSSLFAQTMLTAPG
ALSGLVYSGLLAQSTESLIKIATDPTASHVLQQAL---------TLPTS-TTQFRRQLVT
RFTGQLKDLALDSSGSRVVDALWQATKDVFFVKERMAQELAQNEMALRDSFVGRAVWRNW
SMDLYKRRRGEWAAKAKGLDA----VN--------------------------STGERPK
SRIELARAKFAAK-----------------------------------------------
------------------------------------------------------------
------------------------------------------------------------
------------------------------------------------------------
------------------------------------------------------------
------------------------------------------------------------
------------------------------------------------------------
------------------------------------------------------------
----------------------AEENAQKASATSS-------------------------
------------------------------------------------------------
-----------
>XP_001271114_Aspergillus_clavatus
------------------------------------------------------------
------------------------------------------------------------
------------------------------------------------------------
------------------------------------------------------------
------------------------------------------------------------
------------------------------------------------------------
------------------------------------------------------------
------------------------------------------------------------
------------------------------------------------------------
------------------------------------------------------------
-----------------MPREKQKRGRRAEDKSKKDAAKR-------KRDEDPE-DLTAK
RLKPATE-AE-------VD-PNNEITEGADYIP--FEEN-------------REDGPPSD
MPFYGLLDSEEQEYFSRANEVLESNQFQDAEERRIFIDSVYREANGKELKVACSQSCSRL
MEKLISLSDMRQIRRLFNKFIGNFLHLVQHRFASHCCETLFMNAAPGVTQKTPKAKEHNM
EEGE-D--DEP--E-----------PEL--SLAEMFMKVVEELEGNWGYLLTERFASHTI
RVLLLVLAGEPVDLSSTDSVVASRKKERLGI--VTSDAK---EEKPVAERQPIPESFEAT
LKKIMRDMVSGLD-----------------NTYLRALATHPVGNPVLQVLVYLELSHFGK
SSAKDPNSIIRRLIPDDEFDENSEGATFVRGLLYDPVGSRLLETIIRS--MPGKLFKGLY
KNVIRDRIGSLARNTTAG-YVVLRTLERLGKDDLQNAKESITPEIPGLL---ERSRLVVP
KVLIERCLVRGVDTSS--LAQALEAAY---------DKDPVRRLEQILKLD-------PV
P-------------SEEESE----E----KQKQSGGNQTA-AAEKLHSSLLAQTMLTAPG
ALSGLVYSSLLAQSSDSLLRIAKDPTASRVIQQAL---------TVSTS-TSQFRRQFTT
RFTGHLTELALDNSGSHVVDALWPATQDLVFIKERMAQELLQDELTLRDSFVGRAVWRNW
SMDLYKRRRGEWKAKAKGIDSN---NE--------------------------GQGERPK
SRIDLARAKFAAK-----------------------------------------------
------------------------------------------------------------
------------------------------------------------------------
------------------------------------------------------------
------------------------------------------------------------
------------------------------------------------------------
------------------------------------------------------------
------------------------------------------------------------
----------------------AAEE-SKAP---VAAKI---------------------
------------------------------------------------------------
-----------
>XP_001263348_Aspergillus_fischeri
------------------------------------------------------------
------------------------------------------------------------
------------------------------------------------------------
------------------------------------------------------------
------------------------------------------------------------
------------------------------------------------------------
------------------------------------------------------------
------------------------------------------------------------
------------------------------------------------------------
------------------------------------------------------------
-----------------MPREKQKRGRRAEDKAKKDAAKR-------KRDEFPE-ESAVK
RLKPSAE-TD-------TS--NNEVTSGADYIP--LEAEDGGN------DVSMNDAPAND
MPFYGLLDSEEQEYFSKANEVLELNQFHDAEERRLFVDSVYREADGKELKVACSQSCSRL
MEKLISLSDMRQIRRLFNKFIGHFLHLVQHRFASHCCETLFINAAPGVTEKISKSKGRKA
EVDE-E--DEP--E-----------PEL--SLAEMFMKVVEELEGNWGYLLTERFASHTI
RVLLLVLAGEPVDLSSTDSVVASRKKERLGI--VNTEAS---EENAVAERRKVPEVFEAT
LKKVMNDMVSGLD-----------------NTYLRALATHPVGNPVLQVLVFLELSHFGK
ASAKDPNSIIRRLIPDDDFGENAESSTFVRGLLYDPVGSRLLETIIKS--MPGKLFKSLY
KNIIRDRIGSLARNTTAG-YVVLRTLERLGKDDLQDAMELIIPEIPGLI---ERSRLIVP
KVLIERCLVRGVDTKP--LSDALESAY---------DKNPARRLEQMLKLE-------PA
A-------------SEEDSE----E----KQKQTGNNQTA-AAEKLHGSLLAQTMLTASG
PVSGLIYSSLLAQSAESLLRLAKDPTASRVLQQAL---------TTPTS-TSQFRRQFTT
RFSGHLVELALDSSGSHVVDALWPATKDLFFVKERMAQELLKEELSLRDSFVGRAVWRNW
SMDLYKRRRGEWASKAKGLDSI---EN--------------------------GQGERPK
SRIDLARAKFAAK-----------------------------------------------
------------------------------------------------------------
------------------------------------------------------------
------------------------------------------------------------
------------------------------------------------------------
------------------------------------------------------------
------------------------------------------------------------
------------------------------------------------------------
----------------------AAEESSKAP---VAAKT---------------------
------------------------------------------------------------
-----------
>XP_041143085_Aspergillus_flavus
------------------------------------------------------------
------------------------------------------------------------
------------------------------------------------------------
------------------------------------------------------------
------------------------------------------------------------
------------------------------------------------------------
------------------------------------------------------------
------------------------------------------------------------
------------------------------------------------------------
------------------------------------------------------------
-----------------MPRENQKRGRRAAEKAEKDAAKR-------KREEVPE-DSLPK
RLKPSTD-------------ESTEINQGADYIP--FDENYNENYDGNYDEN-QADAPAGD
MPFYGLLDPEEQEYFSRANEVLELNQFQDAEERRIFIDSVYKEANGKELKIACSQGCSRL
MEKLISMSDMRQIHRLFNKFIGHFMNLVQHRFASHCCETLFINAAPGVTQKVSKSKSDKM
DVDE-EEGEEP--E-----------PEL--SLAEMFIKVVEELEGNWGYLLTERFASHTI
RVLLLVLAGEPVDVSANDSVVASRKKEKLGL--PQGETQ---DGDVSAQKRSVPDVFEAT
LKKIMKDIVSVLD-----------------DTYLRALATHPVGNPVLQVLVSLELSHFGK
SSAKDPNSITRRLIPDESFEEGSETTTFVRGLLYDPVGSRLLETIVRC--MPGKAFKGLY
KNFIRDQITSLARNITAG-YVVLRVLERLGKDDLQNALERIVPQVPSLL---ERSRMVVP
KVLIERCLVRGVDTAP--LARALEEAY---------DKDPARRLEQILRLE-------ST
T-------------QEDLEE----SEQKPKGPNAAPSQSS-TGEKLHGSLLAQTMLTAPG
PISGLIYSSLLAQSSESLVKIAKDPTASRVLQQAL---------TVPTS-SAQFRRQFAP
RFTSHLKELALDSSGSHVVDALWPATKDIFFIKERMAQELTQHEMALRDSFVGRAVWRNW
AMDLYKRRRGEWAMKAKGIDN----NN--------------------------GSGERPK
SRIELARAKFAAK-----------------------------------------------
------------------------------------------------------------
------------------------------------------------------------
------------------------------------------------------------
------------------------------------------------------------
------------------------------------------------------------
------------------------------------------------------------
------------------------------------------------------------
----------------------AEEDAKKGAQKGVTA-----------------------
------------------------------------------------------------
-----------
>XP_754508_Aspergillus_fumigatus
------------------------------------------------------------
------------------------------------------------------------
------------------------------------------------------------
------------------------------------------------------------
------------------------------------------------------------
------------------------------------------------------------
------------------------------------------------------------
------------------------------------------------------------
------------------------------------------------------------
------------------------------------------------------------
-----------------MPREKQKRGRRAEDKAKKDAAKR-------KRDEGPE-ESAVK
RLKPSAE-TN-------TS--NNEIISGADYIP--LGQDDGGN------DVPMNDAPAND
MPFYGLLDSEEQEYFSKANEVLELNQFHDAEERRLFVDSVYREADGKELKVACSQSCSRL
MEKLISLSDMRQIRRLFSKFIGHFLHLVQHRFASHCCETLFINAAPGVTEKISKSKGRKA
EVDE-E--DEP--E-----------PEL--SLAEMFMKVVEELEGNWGYLLTERFASHTI
RVLLFVLAGEPVDLSSTDSVVASRKKERLGI--VNTEAP---EEKAAAEKRKVPEVFEAT
LKKVMNDMVSGLD-----------------NTYLRALATHPVGNPVLQVLVFLELSHFGK
ASAKDPNSIIRRLIPDDDFGENAESSTFVRGLLYDPVGSRLLETIIKS--MPGKLFKSLY
KNIIRDRIGSLARNTTAG-YVVLRTLERLGKDDLQDAMESIIPEIPGLI---ERSRLIVP
KVLIERCLVRGVDTKP--LSDALESAY---------DKDPAQRLEQMLKLE-------PA
A-------------SEDDSE----E----KRKQTGNNQTA-AAEKLHGSLLAQTMLTASG
PVSGLIYSSLLAQSPDSLLRLAKDPTASRVLQQAL---------TAPTS-TSQFRRQFTT
RFSGHLVELALDSSGSHVVDALWPATKDLFFVKERMAQELLNEELSLRDSFVGRAVWRNW
SMDLYKRRRGEWASKAKGLDSI---EN--------------------------GQRERPK
SRIDLARAKFAAK-----------------------------------------------
------------------------------------------------------------
------------------------------------------------------------
------------------------------------------------------------
------------------------------------------------------------
------------------------------------------------------------
------------------------------------------------------------
------------------------------------------------------------
----------------------AAEESSKAP---VAAKT---------------------
------------------------------------------------------------
-----------
>XP_662489_Aspergillus_nidulans
------------------------------------------------------------
------------------------------------------------------------
-------------------------MGNVLRDLKLGETSGAAIIENGDLVQWGKGYSETE
FKPTKTLTGKNLISLSMSHDRIVALSSDGKVYSLPVSKHDQTSGKKAEEKSWL-PFSSGK
SSMSYRLIQPILKLGEKIVAISGGLEHVLLLTSSGRVFSAVSSTENFPSFGQLGVPGLTW
ATRPPGPVDAPHEVKTPNGVKVAQIATGDYHSLLLTKNGNVLAFGDNSFGQLGLGFDPNS
PFLDTPTPILMESLYRDSSRSPRATGVAAGGANSFFTVDVHQDGQGQGSKSP-----SKV
ISDIWTCGRGIWGALGNGKWTHLQDHPTLLKALSGLVEYDEATQRLLPIRLNDISVGTTH
VAAVLDNQTRLNR-SASSLEGADDAGLDVVWWGGNEHFQLGTGKRSNLSKPAHINVSPET
VSLDDKELARLQIMPAYRG-----------------------IVGDRSVDMRQRVECGRH
VSAIYTASPTFTSKQAIMPRENQKRGRRATEKAKKEASKR-------KRDEGIE-EPTLK
RLKPSAD-------------EDNAVTAGADYVP--LEGEEYDDQ--------YATGAADE
MPFYGLLDSEEQEYFSRANEMLELNQFGDAEERRLFVDSVFREARGKELKIACSQSCSRL
MEKLISVSDIHQIWRLFNKFIGHFLTLVQHRFASHCCERLFISAAPGVTQKASKTKSKKD
DDIEMDEDEEP--E-----------PEL--PLAEMFMKVVEELQGNWGYLLTERFASHTI
RVLLLVLAGEPVDVSSNDSVVASRKKERLGV--VGGETQ---ENNPSGEKRSVPESFEAT
LKKVMQDMVSVLD-----------------DTYLRALATHPVGNPVLQVLVRLELSHFGK
SSAKQPTSIIKRLIPDENFEDDSETTRFIRGLLYDPVGSRLLETMVRC--MPGKMFKSLY
RNYLRDQMSSLARNQTAG-YVVLRVLERLGRDDLHAVMEQIVPKIPSLI---ERSRTIVP
KVLIERCLARGVDTKP--IAKALESSY---------DSDPARRLEQMLRLE-------TA
M-------------ADN-KE-----KSDKNGPPGESNPGSAAAEKLHGSLLAQTIVTAPG
QLSELVFSSLLALSPEVLLSICKDPTASRVIQQAL---------TSPAS-SPQFRRQFTT
RFTSHMNELALDSSGSHVVDALWPATKDIYFIKERMAQELAQNELALRDSFVGRAVWRNW
AMDLYKRRRGEWAAKAKGRDI----TN--------------------------DSAEKPK
SRLDMARASIDPKIQGSNYCCKFLYKLPVQWRRRHPEVAQTKCEIAVEDLLIPFIRSADE
DTLGPEVQQNGVNK-SNKTNGDHALVGTSLVDYKKPEELQDILQLDLPEQGTGQTGLVSV
LRKVLRYSVNTWHQGFLDKLYASTNAPGVASELILAALNTNVHVYQVSPALSVIEKHTGK
RLAALFGLNGPRAGGISVQGGSASNTTSIVIARNNLYPNTKTDGNGDYKFVLFTSAHGHY
SIEKAAQMLGLGSSAAWSVPIDKEGRMIPSELEKLVQKALSENRTPFYVNATAGTTVLGS
FDPFDDIAAICKKYNLWLHIDGSWGGSFAFSRRQRHKLAGAEKANSIAINPHKMLGVPVT
CSFLLASDLRQFHRANTLPAGYLFHNNDD--EDAVPVENGIGGFSELNSDSPEIWDLADL
TLQCGRRADSLKLFLSWTYYGTAGYERQIDNACDTAAYLATIIQDHPDFILVSQNPTPCL
QVCFYYGPNGKLLHPR-GDSIVSDENQRAKANSKVTEQITHAIVGRGFMVDYAPPS-GDE
KAVGDGKFFRCVINVQTTRETVEGLVRAIEEVGPGVVKGLLSEGA-----SAVKKRPGEQ
GHGPVVHRV--
>XP_001400987_Aspergillus_niger
------------------------------------------------------------
------------------------------------------------------------
------------------------------------------------------------
------------------------------------------------------------
------------------------------------------------------------
------------------------------------------------------------
------------------------------------------------------------
------------------------------------------------------------
------------------------------------------------------------
------------------------------------------------------------
-----------------MPREKVKRGRRATEKANKEASKR-------KRDDAPE-DVVPK
RVKPSDD-------------ETNDFVNGADYIA--LDDGQQQG---------EEGAQTGD
MPFYGLLDPEEQEYFSRANEVLETNQFGDAEERRVFVESVYKEAEGKELKISCSQSCSRL
MEKLISMSDIHQIRRLFSKFIGHFLHLVQHRFASHCCETLFIHAAPGVSQKPSK-KASKT
E--A-EEGDEP--E-----------PEL--SLAEMFMKVIEELEGNWGYLLTERFASHTI
RVLLLVLAGEPVDLSLSDSVVASRKKERHGV--LN-EVQ---DENPVAQKRSVPESFEGT
LKKIMQDMVSVLD-----------------DTYLRALATHPVGNPVLQVLVYLELSHFGK
ASAKDPKSIIRRLIPDDTFEEGTESTVFIRGLLYDPVGSRLLETIVRY--MPGKLFKGLY
KNFLRDQLRSLSRNITAG-YVVLKVLERLGKDDLENAVELLVPQIPNLI---ERSRVIVP
KTLVERCIVRGVDTTP--IARSLETAY---------DSDPAKRLSQMLTLE-------DT
TTTSEPQQQNQAQDQDDHQQPPAIPDFGPDNANANINTNP-KGAKLHNSLFVQTILTAPG
PLSALVYSSLLSQTPESLLTIAKDPTASHVIQKSL---------TLPTS-TPQFRRQFAV
RFTGHLEELALDSSGSRVVDALWHATKDVFFVKERMAQELARSEMALRDSFVGRAVWRNW
SMDLYKRRRGEWAAKAKGLDV----GG--------------------------EGGQKPK
SRIELARERFAAK-----------------------------------------------
------------------------------------------------------------
------------------------------------------------------------
------------------------------------------------------------
------------------------------------------------------------
------------------------------------------------------------
------------------------------------------------------------
------------------------------------------------------------
----------------------AAESEKKKNGEDA-------------------------
------------------------------------------------------------
-----------
>XP_015401536_Aspergillus_nomiae
------------------------------------------------------------
------------------------------------------------------------
------------------------------------------------------------
------------------------------------------------------------
------------------------------------------------------------
------------------------------------------------------------
------------------------------------------------------------
------------------------------------------------------------
------------------------------------------------------------
------------------------------------------------------------
-----------------MPRENQKRGRRAAEKADKDAAKR-------KREEAPE-DSLPK
RMKPSTD-------------ESDEINQGADYIP--FDENYNENYDVNYDEN-QSAAPPGD
MPFYGLLDPEEQEYFSRANEVLELNQFQDADERRIFLDSVYKEADGKELKIACSQGCSRL
MEKLISMSDMRQIHRLFNKFIGHFLNLVQHRFASHCCETLFINAAPGVTQKVSKSKSDKM
DIDE-DEGEEP--E-----------PEL--SLAEMFIKVVEELEGNWGYLLTERFASHTI
RVLLLVLAGEPVDVSANDSVVASRKKEKLGL--LQGETQ---DGDASAQKRSVPDVFEAT
LKKIMKDMVSVLD-----------------DTYLRALATHPVGNPVLQVLVSLELSHFGK
SSAKDPNSITRRLIPDESFEEGSETTTFVRGLLYDPVGSRLLETIVRC--MPGKAFKGLY
KNFFRDQITSLARNITAG-YVVLRVLERLGKDDLQQALERIVPQIPSLL---ERSRMVVP
KVLIERCLVRGVDTAP--LARALEEAY---------DTDPARRLEQILRLE-------NT
A-------------QEESEE----SEQ--KAANVAPSQSS-TGEKLHGSLLAQTMLTAPG
PISGLVYTSLLAQSSESLVKIAKDPTASRVLQQAL---------TSPTS-TTQFRRQFAP
RFTSHLKELALDSSGSHVVDALWPATKDIFFIKERMAQELTQHEMELRDSFVGRAVWRNW
AMDLYKRRRGEWAAKAKGFDN----NN--------------------------GSGDRPK
SRIELARAKFAAK-----------------------------------------------
------------------------------------------------------------
------------------------------------------------------------
------------------------------------------------------------
------------------------------------------------------------
------------------------------------------------------------
------------------------------------------------------------
------------------------------------------------------------
----------------------AEEDAKKGAQKGVSA-----------------------
------------------------------------------------------------
-----------
>XP_001819817_Aspergillus_oryzae
------------------------------------------------------------
------------------------------------------------------------
------------------------------------------------------------
------------------------------------------------------------
------------------------------------------------------------
------------------------------------------------------------
------------------------------------------------------------
------------------------------------------------------------
------------------------------------------------------------
------------------------------------------------------------
-----------------MPRENQKRGRRAAEKAEKDAAKR-------KREEVPE-DSLPK
RLKPSTD-------------ESTEINQGADYIP--FDENYNENYDGNYDEN-QADAPAGD
MPFYGLLDPEEQEYFSRANEVLELNQFQDAEERRIFIDSVYKEANGKELKIACSQGCSRL
MEKLISMSDMRQIHRLFNKFIGHFMNLVQHRFASHCCETLFINAAPGVTQKVSKSKSDKM
DVDE-EEGEEP--E-----------PEL--SLAEMFIKVVEELEGNWGYLLTERFASHTI
RVLLLVLAGEPVDVSANDSVVASRKKEKLGL--PQGETQ---DGDVSAQKRSVPDVFEAT
LKKIMKDIVSVLD-----------------DTYLRALATHPVGNPVLQVLVSLELSHFGK
SSAKDPNSITRRLIPDESFEEGSETTTFVRGLLYDPVGSRLLETIVRC--MPGKAFKGLY
KNFIRDQITSLARNITAG-YVVLRVLERLGKDDLQNALERIVPQVPSLL---ERSRMVVP
KVLIERCLVRGVDTAP--LARALEEAY---------DKDPARRLEQILRLE-------ST
T-------------QEDLEE----SEQKPKGANAAPSQSS-TGEKLHGSLLAQTMLTAPG
PISGLIYSSLLAQSSESLVKIAKDPTASRVLQQAL---------TVPTS-SAQFRRQFAP
RFTSHLKELALDSSGSHVVDALWPATKDIFFIKERMAQELTQHEMALRDSFVGRAVWRNW
AMDLYKRRRGEWAMKAKGIDN----NN--------------------------GSGERPK
SRIELARAKFAAK-----------------------------------------------
------------------------------------------------------------
------------------------------------------------------------
------------------------------------------------------------
------------------------------------------------------------
------------------------------------------------------------
------------------------------------------------------------
------------------------------------------------------------
----------------------AEEDAKKGAQKGVTA-----------------------
------------------------------------------------------------
-----------
>XP_040638317_Aspergillus_ruber
MWTNRARQPTTNILILSRL-------ARARRPAVSSCRLYASTNQGASNNSNWFRNSLGF
AGAGTAAFLVYTYATTDSDKLG---EQAKAKGLPKIKEDLGTQFVHKKRSLRSPGVYLWG
TNAYRVVDPDSKESVIKTPR--------MLRDLKLEEKSGAAISDKGDLIQWGKGFSESD
FKPTETLTGKNLTSLCMSNDRIIALSSDGKVYSLPISKKDQQSGRKPKESSWVMPFLSGE
AGVSYRQLQPNLGMTEKVTAISGGSEHALLLTSSGRVFSVASSTESYPTFGQLGIPGLTW
STRPSGPVDACHEVTALKDTKITQVAAGDYHSLALSKDGQVFAFGDNSLGQLGMDYDASS
PFIDTPVLLPISRLYRANEWTPTVTQIAAGGANSFFTVDAQRVLGRKEDASA-VHDLGHI
TADTWTCGRGIWGLLGNGKWTHLQDEPTKVKALSGLSEFDESRQKVSPIRLRDISVGTTH
AAAVMGNSTHIHSASTKALETNEDWGYDALWWGGNEHYQLGTGKRSNLARPTYINAPPAP
-GDKDKGEARLQIMPRHKG-----------------------KAGKRTVDMEQRVECGRH
ISGLYSA---------------QKRGRRAEEKSQKDASKR-------KRDEAPE-DSAPK
RLKSGDE-----------V-EDAPMQEAPDYIS--LDGNYD-----------QEQQLNND
IPFYGLLDTQEQEYFSQANEILELNQFQDAEERRLFVESVYREAKGKELKLACSQSCSRL
VEKLISSSDIRQVRRLFDKFNGHFLHLVQHRFASHCCETLFVHAAPGVTQKNGKPKKNK-
EVDE-MEEDEV--E-----------PQR--TLAEMFMGVVEELQGNWGYLLTERFASHTI
RVLLLVLAGEPVDVASNDSVVASRKKEKHGIP-TATETQ---DESTITQKRNIPGSFEET
LKKIMKDMVSVLD-----------------DTYLRALATHPVGNPILQVLVYLELSHFGK
SNAKESNSITRRLIPDENFEEGSESASFVRGLLYDAVGSRLLETIVRY--MPGKLYKILY
KNIIRERIGSLARNMTAG-YVVIRALERLGKDDLQQAMESIIPEMPGLI---ERSRLVVP
KMLIERCLVRGVNTEP--LAHALENSY---------DKDPTIRLKQMLRLE-------GT
AQGS----------GEEAEE---------KQQQKGPPQAS-AAERLHGSLFAQTMLTVPG
PLSQLVFSSLTSLSPELILQIAKDPTASRVLQQAL---------TQSTS-TLQFRRPFTT
RFYGHMQELALDSSGSHVVDALWQGTKDLFFVKERLAQELAQHEMALRDSFVGRAVWRNW
SMDLYKRRRGEWTGKAKGRDQ----HN--------------------------GQGERPK
SKLELARARFAAK------------------ADEEAKRKEGDLLNAVEDLLIPFIQSADE
TPSGHESATNGSKSFSKIKNGNITNPSTSLVDYKKPEELRDILQLELPKKGTRQEGLIEV
LRKVLRYSVNTWHQGFLDKLYASTNAPGVAAELILATLNTNVHVYQVSPALTVIEKHTGQ
QLASLFGLDGPRAGGISVQGGSASNTTSIVIARNSLFPDTKAEGNGGYKFVMFTSAHGHY
SIEKAAQMLGLGSNAAWAVSIDKQGRMIPAELERLVLKALGEGRTPFYVNATAGTTVMGS
FDPFDEIAAICKKYRLWLHVDGSWGGSFAFSKRQAQKLAGAEKADSIAINPHKMLGVPVT
CSYLLASDLRQFHKANTLPAGYLFHNEDE-------TNDGGPVKSEVAIDSPEVWDLADL
TLQCGRRADSLKLFLGWTYYGTEGYESQIDSACDVAAHLASIIEQNPNFILIGKNPPPCL
QVCFYYAPGKEFVYPRYAAGVVSNEEKRGQQNSKVTELVTKAIVDKGFMVDYAPPS-GDA
DAVGDGKFFRCVVNITTARETVEALARVIEETGPVVVEKLKADSADSASPAGVRRRPGEK
GHGPVVHH---
>XP_040704963_Aspergillus_sydowii
MWVNRMRHPAVNTTAISRQLSETGLRSTATLRRRHYASNQRETAAGHPQSSNWFRNSLVF
AAGGTAAFFIYSYATSTGES-E---FLKSLPDSSRSIEDLSAQYVQRKRSLKSPGLYIWG
TNEYKVVDPDAKE--------LPYFDNHVLKDLKLGETSGAAITENGDLVQWGKGYSETD
FKPTKTLAGKNLISLSMSHDRIVALSSDGKVYSLPISSHDQSSGRKSDEKSWV-PFWTGK
ASLSYRLIQPSLKLGEKVTTISGGQEHVLLLTSSGRVFSAAASTENFPTFGQLGIAGLTW
ATRPQGPVDAPHEVKTPNGVKITQIATGDYHSLLLTKEGDVLAFGDNSLGQLGMGFDAAK
PFRDTPTQVPIRGLYRESGQLPQATGIAAGGANSFFLVDVRQTGPTQDQKGA-----GKV
TCDIWTCGRGIWGALGNGKWTHLQDRPIKLKALSGLVEYDEATKGLLPIRLNDISIGTTH
VSAILDNLTHLNRASTSTLEGPDDAGLDVVWWGGNEHFQLGTGKRSNLSKPAHINAPPEP
TPDGDKRVARLQILPRHRG-----------------------TVAGRNVSMRQR------
--------------PPIMPRENQKRGRRATDKAKKEETKR-------KRDEAPE-DLTTK
RLKPSAD-------------E--AISAGADYIP--L-GIEENNQ--------NEAPAHDD
MPFYGLLDPEEQEYFSRANEMLELNQFQDAEERRLFVDSVFREARGKELKIACSQSCSRL
MEKLISVSDISQIRRLFNKFIGHFLTLVQHRFASHCCERLFISAAPGVSQKISKSKPRKD
DNDE-EEDDEP--E-----------PEL--SLAEMFMQVVEELQGNWGYLLTERFASHTI
RVLLLVLAGEPVDVSSNDSVVASRKKERLGV--VGGETQ---EVTVT-EKTSVPESFEIT
LKKVMQDMVSVLD-----------------DTYLRALATHPVGNPVLQVLVKLELSHFGK
SSAKQSNSIIKRLIPDESFEEDSESTRFIRGLLYDPVGSRLLETMVRW--MPGKMFKSLY
KNYLREQMSSLARNQTAG-YVVLRVLERLGKDDLQTVVEQIAPKIPSLI---ERSRTIVP
KVLIERCLTRGVDTKP--LAKALGASY---------DSDPTRRIEQMLRLE-------TT
E-------------ADNGKS-----DSADNGTVADSNPSSKAAEKLHGSLLAQTILTAPG
ALSELVFSSLLALSPEALLSICKDSTASRVVQQAL---------TSPAS-TPQFRRQFVT
RFTGHLNELALDSSGSHVVDALWPATKDIYFVKERMAQELAANELALRDSFVGRAVWRNW
AMDLFKRRRGEWAAKAKGRDTS---SN--------------------------DSGEKPK
SRIEMARARFAAK-------------------QSEPS----------SDLLIPFIRAADD
DNLGPKAQKNGVNT-SNGANGNHTIVGSSLVDYKKPEELQNILQLSLPQQGTGQDGLIDI
LRNVLRYSVNTWHQGFLDKLYASTNAPGVASELILAALNTNVHVYQVSPVLSVIEKYTGQ
QLAALFGLTGPRAGGISVQGGSASNTTSIVIARNNLYPSTKSDGNGDYKFVLFTSAHGHY
SIEKAAQMLGLGSNAVWSVPVDKEGRMIPSELEKLVQKAWSDNRTPFYVNATAGTTVMGS
FDPFEDIAAICKKYNLWLHIDGSWGGSFAFSQRQRHKLAGAEKANSIAINPHKMLGVPVT
CSFLLAADLRQFHRANTLPAGYLFHNGEEDLEDADTAANGIEGPSELDSESPEIWDLADL
TLQCGRRADSLKLFLSWTYYGTSGYERQIDTACEMAAYLATLVQDNPNFILLSQNPPPCL
QVCFYYAPGGNLLHPR-GASVVSDENKRAKANSKVTEQITHAIVGRGFMVDYAPPS-GDE
NAVGDGKFFRCVVNVQTARETVEGLVKAIEDVAPGIVDGLKAEEA-----SLPKRRPGER
GHGPVVHRV--
>XP_001213822_Aspergillus_terreus
-------------------------------MWSTRARQPATSLVAVSRRLPRTGRSIGL
QWRRNYASNARHSSGQSPSS-S---SCPKAKDFSPTPGELGSQYVQKKRSVKSPGVYVWG
TNSYRVVDPDSKESVIKTPRRLAYFDGQVLRDLKLTDKSGAAIDEKGDLVQWGKGYSESH
YKPTKTLTGKNLASLCMSNDRILALAADGKVYSVPIAEADQLSGKKPKEGSWI-PFWSGS
SGLSYRVLQPSLKLGEKITAIRGGLEHALLLTSSGRVFSVAASTESYPSFGQLGVPGLTW
ATRPKGPVDTCHEVKALSGSKIVDIAAGDYHSLALSKDGSVFAFGDNSLGQLGMMFDPSL
PFFDAPTLLPVKNLYKGDIWFPKVTGIAAGGANSFLTVDAKRIVGSGENPST-IRDLDRV
TADTWACGRGIWGALGNGKWTHIQDAPTKVKALSGLFEYDEQSKTLSPIRLRDIAVGTTH
VSAVMDNKVHMKPSPTTSLNESDDWGYDALWWGGNEHFQLGTGKRSNMSKPTYINAPPGD
EKEDEEARLQIMPRHKAKAGSRTNISLRSVLQTKKYANKTNTRLRGRRLDHRLSKKFPAR
ENPDQRQHEHHNPPDPIMPREKQKRGRRAAEKAQKDASKR-------KRDEAPE-DPAAK
RLKPSTSIEE-------TQ-PATDFTEGADYIPLNFEDNVEDNVEENIEDNTQDVTASGD
TPFYGLLDPEEQEYFSRANEVLELNQFQDAEERRIFVESVYKEARGKELKIACSQSCSRL
MEKLISMSDIHQIRRLFSKFIGHFLHLVQHRFASHCCETLFINAAPGVTQKISKTKGNKM
DIDQ-DEDEEP--E-----------PEL--TLAEMFMKVVEELEGNWGYLLTERFASHTI
RVLLLVLAGEPVDLSTSDSVVASRKKERLGL--LNDESQ---EGSAVSQRRAVPESFEAT
LKKIMTDMISVLD-----------------DTYLRALATHPVGNPVLQVLVYLELSHFGK
ASAKDPKSVIRRLIPDEKFEDGTETTSFTRGLLYDPVGSRLLETIVRY--MPGKLFKSLY
KNFMHDQMTSLARNQTAG-YVVLRVLERLGKDDLQEAVESLSPQIPNLI---ERSRTIVP
KVLIERCIVRGANTTP--LAGALEASY---------DKDPARRLNQMLRLE-------ED
K-------------KEDTEQ----AD---KSKEPAPG-SR-AAEKLHGSLLAQAMLTAPG
NLSGLVYSSLLAQSPEALVKISKDPTATRVIQQAL---------TASTS-TQQFRRQFVP
RFLGHLHDLALDSNGSRVVDALWPATKDIFFIKERMAQELTQHELALRDSFVGRAVWRNW
SMDLYKRRRGEWAAKAKGLDG----EN--------------------------AAGERPK
SKIELARARFAAK-----------------------------------------------
------------------------------------------------------------
------------------------------------------------------------
------------------------------------------------------------
------------------------------------------------------------
------------------------------------------------------------
------------------------------------------------------------
------------------------------------------------------------
----------------------AEE----AKAKGVAAK----------------------
------------------------------------------------------------
-----------
>XP_022488532_Penicillium_arizonense
------------------------------------------------------------
------------------------------------------------------------
------------------------------------------------------------
------------------------------------------------------------
------------------------------------------------------------
------------------------------------------------------------
------------------------------------------------------------
------------------------------------------------------------
------------------------------------------------------------
------------------------------------------------------------
-----------------MPREKEKRGRRAEKKAQKDESKR-------KFEEAPD-APVAK
RMKPSTDEAD---ETIEQQ-HHENFEHNEDYIP--LDQGEEMDT--------QGQEDSGD
MPFYGLLDEEESEYFSRANEMLELNQFQDAEERSLFVDSVYSEANGKELKIACSQGCSRL
MEKLISMSDARQLRRIFSKFVGHFLHLVQHRFASHCCETLFIHAAPAVMQKASKAQAKKS
D----EENEEE--E-----------PEL--SLAEMFMAVIEELKENWGFLLTERFASHTI
RVLLLVLAGEPVDVTSNESIVASRKKERIDIPIVQGEEK---TQPEK-QKRNVPESFEPA
LKKIMSDMVSGLD-----------------DTYLRALATHPVGNPVLQVLLFLELSHFGK
SSAKDPKSTIRRLVPDESFEEESDSAIFIRGLLYDPVGSRLLETMVRY--LPGKAFKNLY
RNNLSDRIGSLSRNSTAG-YVVLRILERLGKDDLKIAMDHIVPEVTGLI---ERSRLIVP
KVLIERCVARSVDTKP--LAEALEGAY---------DKDPILRLQQMLKFT-------PS
EKPASQSGDHNMDGDEE-NG--------RKPRFAPQESAAEKAEKLHGSLLVQAMLTVPG
PLSQLVYTSLLAQPSHVIIQLSQEPTSSRVVQQAL---------TSSTS-TTQIRRQLTT
RFQGHLMELALNSSGSRVVDALWSATKDIFFVKERMAQELSQNEMALRDSFLGRAVWRNW
SMDLFKRRRGEWTRKAKGIEERTE-YN--------------------------EGAERPK
SKIELARARFAAA-----------------------------------------------
------------------------------------------------------------
------------------------------------------------------------
------------------------------------------------------------
------------------------------------------------------------
------------------------------------------------------------
------------------------------------------------------------
------------------------------------------------------------
-------------------REA----SAGENQPASTE-----------------------
------------------------------------------------------------
-----------
>XP_014536457_Penicillium_digitatum
------------------------------------------------------------
------------------------------------------------------------
------------------------------------------------------------
------------------------------------------------------------
------------------------------------------------------------
------------------------------------------------------------
------------------------------------------------------------
------------------------------------------------------------
------------------------------------------------------------
------------------------------------------------------------
-----------------MPREQQKRGRRAEKKAQKEDSKR-------KLEETPE-DPVAK
RLKPSADDAD---ETNENN-DDVQLPENEDYIP--LDQGEDQEG--------ERPNADGD
MVFYGLLDEEESEYFQRANEMLELNQFQDAEERSLFVDSVYSEASGKELKIACSQGCSRL
MEKLISMSDARQLRRIFSKFIGQFLHLVQHRFASHCCETLFIHAAPAVMQK-TKSQPKQS
D----E-EGEE--E-----------PEL--SLAEMFMAVIEELKENWGYLLTERFASHTI
RVLLLVLAGEPVDVTSNESFVASRKKERIEIPTVQGEDK---ASKSKTEKHAVPEAFEPA
LKKIMTDMVSGLD-----------------DVYLRALATHPVGNPVLQVLLFLELSHFGK
SSAKDPKSTIRRLVPDESFEEESESAVFIRGLLYDPVGSRLLETMVRY--LPGKSFKNLY
RNNLGDRIGSLSRNSTAG-YVVLRMLERLGKDDLKIAMTNIIPEIPGLV---ERSRLVVP
KMLIERCVVRGVDTKP--LAEALEAAY---------SQDPVIRLQQMLKFN-------PS
ENTAPQPENHAMDEDNNGKD--------RKPRGPPPVSAAEKAEKLHGSLLVQAMLTVPG
PLSQLVYTSLLAQSSDTIVQLAQEPTSSRVLQQAL---------TSTTS-TPQIRRQLTT
RFQGHLTPLALSSSGSHVVDALWTATKDIFFVKERMARELEQHEQELRDSFVGRAVWRNW
SMDLFKRRRRDWTYKAKGFEERTE-SN--------------------------EGAERPK
SKLEQARARYAAA-----------------------------------------------
------------------------------------------------------------
------------------------------------------------------------
------------------------------------------------------------
------------------------------------------------------------
------------------------------------------------------------
------------------------------------------------------------
------------------------------------------------------------
-------------------KEAADAGATGANQTAVASR----------------------
------------------------------------------------------------
-----------
>XP_016594348_Penicillium_expansum
------------------------------------------------------------
------------------------------------------------------------
------------------------------------------------------------
------------------------------------------------------------
------------------------------------------------------------
------------------------------------------------------------
------------------------------------------------------------
------------------------------------------------------------
------------------------------------------------------------
------------------------------------------------------------
-----------------MPREQQKRGRRAEKKAQKEDSKR-------KFEETPE-DPVAK
RMKPSADDADETNETNEAN-DDVQLPENEDYIP--LDQGEEQEG--------ERPNEDGD
MVFYGLLDEEESEYFQRANEMLELNQFQDAEERSLFVDSVYAEASGKELKIACSQGCSRL
MEKLISMSDARQLRRIFSKFIGHFLHLVQHRFASHCCETLFIHAAPAVMQK-TKSQPKKS
D----E-EGEE--E-----------PEL--SLAEMFMAVIEELKENWGYLLTERFASHTI
RVLLLVLAGEPVDVTSNESFVASRKKERIEIPTVQGEEK---ASKSKTEKHAVPEAFEPA
LKKIMTDMVSGLD-----------------DVYLRALATHPVGNPVLQVLLFLELSHFGK
SSAKDPKSTIRRLVPDESFEEESESAVFIRGLLYDPVGSRLLETMVRY--LPGKSFKNLY
RNNLGDRIGSLSRNSTAG-YVVLRMLERLGKDDLKIAMTNIIPEVPGLI---ERSRLIVP
KMLIERCVYRGVDTKP--LAEALEAAY---------SQDPVIRLQQMLKFN-------PS
ENTAPQSEDHDMDEGNDGKD--------RKPRGPPPISAAEKAEKLHGSLLAQAMLTVPG
PLSQLVYTSLLAQSSETIVQLAQETTSSRVLQQAL---------TSTTS-TPQIRRQLTT
RFQGHLTPLALSASGSHVVDALWTATKDIFFVKERMAQELEQHEQELRDSFVGRAVWRNW
SMDLFKRRRRDWAHKAKGLEERTE-SN--------------------------EGAERPK
SKLEQARARYAAA-----------------------------------------------
------------------------------------------------------------
------------------------------------------------------------
------------------------------------------------------------
------------------------------------------------------------
------------------------------------------------------------
------------------------------------------------------------
------------------------------------------------------------
-------------------KEAADAGATGANQTAVASR----------------------
------------------------------------------------------------
-----------
>XP_040647395_Penicillium_griseofulvum
------------------------------------------------------------
------------------------------------------------------------
------------------------------------------------------------
------------------------------------------------------------
------------------------------------------------------------
------------------------------------------------------------
------------------------------------------------------------
------------------------------------------------------------
------------------------------------------------------------
------------------------------------------------------------
-----------------MPREQQKRGRRAEKKAKKDDSKR-------KFEETAE-DPVAK
RMKPSADDAD---ETNEAN-DDIQLPENEDYIP--LDQGEQQES--------EQPNLDGD
MPFYGLLDEEESEYFQRANEMLELNQFQDAEERSLFVDSVYSEASGKELKIACSQGCSRL
MEKLISMSNPQQLRRIFSKFIGHFLHLVQHRFASHCCETLFIHAAPAVMQK-TKPQPKES
D----EGEEEP--E-----------PEL--SLAEMFMAVIEELKENWGYLLTERFASHTI
RVLLLVLAGEPVDVTSNESFVASRKKERIEIKAIQGEEK---MEKSKAEKHTVPATFEPA
LKKIMTDMVAGLD-----------------DVYLRALATHPVGNPVLQVLLFLELSHFGK
SSAKDPKSTIRRLVPDESFEEESESATFIRGLLYDPVGSRLLETMVRY--LPGKSFKNLY
RNNLGDRIGSLARNSTAG-YVVLRMLERLGKDDLKIAMGNIIPEVPGLI---ERSRLIVP
KMLIERCMVRGVDTKP--LAEALEGAY---------SQDPVIRLQQMLKFN-------PS
ENPAPQSEDHDMDEDNDGKE--------RKPRGPPPVSAAEKAEKLHASLLVQAMLTVPG
PMSQLVYTSLLAQSPETIVQLAQEPTSSRVLQQAL---------TSTTS-TPQIRRQLTT
RFQGHLTPLALSSSGSHVVDALWTATKDIFFVKERMARELEQHEQELRDSFVGRAVWRNW
SMDLFKRRRRDWTHKAKGLEERTE-GN--------------------------EGAARPM
SKLDQARARYAAA-----------------------------------------------
------------------------------------------------------------
------------------------------------------------------------
------------------------------------------------------------
------------------------------------------------------------
------------------------------------------------------------
------------------------------------------------------------
------------------------------------------------------------
-------------------KEAADAGATGANQTAVSARH---------------------
------------------------------------------------------------
-----------
>XP_038926153_Penicillium_roqueforti
------------------------------------------------------------
------------------------------------------------------------
------------------------------------------------------------
------------------------------------------------------------
------------------------------------------------------------
------------------------------------------------------------
------------------------------------------------------------
------------------------------------------------------------
------------------------------------------------------------
------------------------------------------------------------
-----------------MPREQQKRGRRAEKKAQKEDSKR-------KFEETPE-DPVAK
RMKPSADD------TNETN-DDIQIAGNEDYIP--LDPGEEQEA--------QRPDEDGD
MPFYGLLDEEESEYFQRANEMLELNQFQDAEERSLFVDSVYTEASGKELKIACSQGCSRL
MEKLISMSDARQLRRIFSKFIGHFLHLVQHRFASHCCETLFIHAAPAVMQK-VKPQPKKS
D----E-EGEE--E-----------PEL--SIAEMFMAVIEELKENWGYLLTERFASHTI
RVLLLVLAGEPVDVTSNESFVASRKKERIEIPTVQGEEK---AAKSKAEKHTVPETFEPA
LKKIMTDMVAGLD-----------------DVYLRALATHPVGNPVLQVLLFLELSHFGK
SSAKDPKSTIRRLVPDETFEEDSESAVFIRGLLYDPVGSRLLETMVRY--LPGKSFKNLY
KNNLGDRIGSLSRNSTAG-YVVLRMLERLGKDDLKIAMTNIIPEIPGLI---ERSRLIVP
KMLIERCVVRGVDTKP--LAEALEGAY---------SQDPVVRLQQMLKFN-------IS
ESTAPEPEDHDMDEDNDGKD--------RKPRGPPPVSAAEKAEKLHGSLLVQAMLTVPG
PLSQLVYTSLLAQSSETIVQLAQEPTSSRVLQQAL---------TSTTS-TPQIRRQLTT
RFQGHLTPLALSSSGSHVVDALWTATKDIFFVKERMAQELEQHEQELRDSFVGRAVWRNW
SMDLFKRRRRDWTHKAKGFEERTE-AS--------------------------EGAERPK
SKLEQARARYAAA-----------------------------------------------
------------------------------------------------------------
------------------------------------------------------------
------------------------------------------------------------
------------------------------------------------------------
------------------------------------------------------------
------------------------------------------------------------
------------------------------------------------------------
-------------------KEAADAGATGANQTAVASR----------------------
------------------------------------------------------------
-----------
>XP_002559358_Penicillium_rubens
------------------------------------------------------------
------------------------------------------------------------
------------------------------------------------------------
------------------------------------------------------------
------------------------------------------------------------
------------------------------------------------------------
------------------------------------------------------------
------------------------------------------------------------
------------------------------------------------------------
------------------------------------------------------------
-----------------MPREQQKRGRRAEKKSQKEDSKR-------KFEETSE-DPVAK
RIKPSADD----HETNEAN-DNIQLLENEDYIP--LEQGEQQEG--------EQPDLDGD
MPFYGLLDEEESEYFQRANEMLELNQFQDAEERSLFVDSVYSEANGKELKIACSQGCSRL
MEKLISMSDARQLRRIFSKFIGHFLHLVQHRFASHCCETLFIHAAPAVMQK-TKSQPKRS
D----E-EGEE--E-----------PEL--SLADMFMAVIEELKENWGYLLTERFASHTI
RVLLLVLAGEPVDVTSNESFVASRKKERIEIPTIQGEEK---AGKSKAEKHTVPETFEPA
LKKIMTDMVAGLD-----------------DVYLRALATHPVGNPVLQVLLFLELSHFGK
SSAKDPKSTIRRLVPDESFEEGSESAVFISGLLYDAVGSRLLETMVRY--LPGKSFKNLY
RNNLGDRIGSLSRNSTAG-YVVLRMLERLGKDDLKIAMANINPEVPGLI---ERSRLIVP
KMLIERCMVRGVDTKP--LAEALEGAY---------SKDPAVRLQQMLKFN-------IS
ENTAPQSEDHDMEEDNDGKD--------RKPRGPPPVSAAEKAEKLHASLLVQAMLTVPG
PMSQLVYTSLLAQSSETIVQLAQEPTSSRVLQQAL---------TSTTS-TPQIRRQLTT
RFQGYLTPLALSSSGSHVVDALWSATKDIFFVKERMAQELEQHEQELRDSFVGRAVWRNW
SMDLFKRRRRDWTHKAKGFEERTE-GN--------------------------EGAERPK
SKIEQARARYAAA-----------------------------------------------
------------------------------------------------------------
------------------------------------------------------------
------------------------------------------------------------
------------------------------------------------------------
------------------------------------------------------------
------------------------------------------------------------
------------------------------------------------------------
-------------------KEAADAGATGANQTTVASR----------------------
------------------------------------------------------------
-----------
>XP_040815851_Penicillium_solitum
------------------------------------------------------------
------------------------------------------------------------
------------------------------------------------------------
------------------------------------------------------------
------------------------------------------------------------
------------------------------------------------------------
------------------------------------------------------------
------------------------------------------------------------
------------------------------------------------------------
------------------------------------------------------------
-----------------MPREQQKRGRRAEKKAQKDDSKR-------KFEENPE-EPVAK
RIKPSADDAD---EINEAN-DDIQIAENEDYIP--LDQGEEQEG--------EQPNNDGD
MVFYGLLDEEESEYFQRANEMLELNQFQDAEERSLFVDSVYAEASGKELKIACSQGCSRL
MEKLISMSDARQLRRIFSKFIGHFLHLVQHRFASHCCETLFIHAAPAVMQK-TKSQPKKS
D----E-EAEE--E-----------PEL--SLAEMFMAVIEELKENWGYLLTERFASHTI
RVLLLVLAGEPVDVTSNESFVASRKKERIDIPTVQGEEK---ADKSKAEKHAVPEAFEPA
LKKIMTDMVSGLD-----------------DVYLRALATHPVGNPVLQVLLFLELSHFGK
SSAKDPKSTIRRLVPDESFEEESESAVFIRGLLYDPVGSRLLETMVRY--LPGKSFKNLY
RNNLGDRIGSLSRNSTAG-YVVLRMLERLGKDDLKIALTNIIPEVPGLI---ERSRLIVP
KMLIERCVVRGVDTKP--LAEALESAY---------SQDPVIRLQQMLKFN-------PS
ENKAPQSEDHDMDEDNDGKE--------RKPRGPPPVSAAEKAEKLHGSLLVQAMLTVPG
PLSQLVYTSLLAQSSETIVQLAQEPTSSRVLQQAL---------TSTTS-TPQIRRQLTT
RFQGHLTPLALSSSGSHVVDALWTATKDIFFVKERMAQELEQHEQELRDSFVGRAVWRNW
SMDLFKRRRRDWAHKAKGFEERTE-GN--------------------------EGAERPK
SKLEQARARYAAA-----------------------------------------------
------------------------------------------------------------
------------------------------------------------------------
------------------------------------------------------------
------------------------------------------------------------
------------------------------------------------------------
------------------------------------------------------------
------------------------------------------------------------
-------------------KEAADAGATGANQTAVASR----------------------
------------------------------------------------------------
-----------
>XP_022586117_Penicilliopsis_zonata
MIYYRARPPSVSSVRLTSRFVRTRQPFVAGRRAYSNPTPASSGQPGPS--SKWPIYSLGL
TGAAAVAYGGYKYAVEPGSQVETPTDSAGPAGFKNSPEDMSSLYVQEKKSLKSPGVYLWG
SNSHRVVDPESKEAIVKTPR--------ELSDLKISDKSGAAITEKGDLVQWGKGFSEKD
FKPTKTLCGKDLISLTMSDDRIIALSSNGSVYSLPVTKNDQQSGQRLREGSWV-PFRSGR
ADVSYRPLEPALKLGEKVTAISGGLEHVLLLTNYGRVFSAAAASESFPSHGQLGIPGLTW
ANRRKERVDACYEVETLKGLKATQIATGDYHSMILTSDGRVFMFGDNSLGQLGVRFNPTL
PYEDTPFSLPLSRLYRDGS-LSKVSSIAAGGANSFFTVDVKDIPSSDEKHAPSIRETARN
AADTWACGRGIWGSLGNGKWTHIQDSPARVKSLSSLFEFDERARVLSPIRLRDISVGTTH
VAAIMDNTSRVGNRSDTSLENAGSWGLDILWWGGNEFFQLGTGKRSNLSKPTHITVPSEA
-GDKEKHEARLQIMPRHKG-----------------------AVGNRTLKMEQRVECGRH
----------------------QKRGRRAADKAKKEQSKR-------KRDEGAE-DPVAK
RVKPSAE-ET-------TE-EAADETAAPDYIPLTVGDEEM------VEDGNYDGAPSND
MVFFGLLDTEEQEYFSRANEMLELNQFADDEERSLFIDSVYQEAKGKELKIACSQGCSRL
MEKLISLSNVRQLRTLFGKFIGHFQHLVQHRFASHCCETLFIRAAPAVAGKPSKTKGKNS
NEDG--DGDGE--E-----------PEL--SLAEMFLTVVEELEGNWGYLLTERFASHTI
RVLLLVLAGEPVDMSSADSVVASKKKERLGV--PGADAQ---NDKEAEKKREVPESFEQT
LKRVMKDMVSGLD-----------------DTYLRALATHPVGNPVLQVLLYLELRHFGK
TSFKESSSITKRLIPDETFQEGSEGTKFAQGLLYDPVGSRLLETIVRW--TPGKLFKSLY
KNLFRDRMASLARNVTAG-YVAIRILERLGKDDLQSVVDAVAPEIPSLI---ERSRLAVP
RVLVERCAVRGVDTAP--LAKAFEAAY---------DKDPVKRLNQMLRLV-------AS
S-------------QDEKLE-----FQQENQKEGQNGQTPNAAEKLHGSLLVQSLLTVPG
PLSEFVFSTLSAQPSETIISLSKDPSASRVLQQAL---------TQPTS-STQFRRQFTV
QFCSHLKDLALDSSGSHVVDALWTATKDFYFVKERMAQELLQNEMALRDSFLGRAVWRNW
SMDLYKRRPGEWKFKAKGLDQQPDGHS--------------------------GQGEKPK
SRLELARASQIWR-------------------LRLQSVAPTKFNRAVEDLIIPFIRTADE
NPFGETQQNGDLKC-------QDSRPGASLVEYSRPEELQDILQLELPEKGTRQDGLIEA
LQKILRHSVNTWHQGFLDKLYASTNAPGLAAELILATLNTNVHVYQVSPVLTIIEKYTVK
RLAALFGLDGPYAGGASMQGGSASNTTSIVIARNTLYPSTKQDGNGDRRFVLFTSAHGHY
SIEKAAQMLGFGSGAVWSVPVDRRGRLIPTELEKLVQKAQSEGRTPFYVNATAGTTVMGS
FDPFHEISAICKRHKLWLHVDGSWGGSFAFSQRQRGKLSGAEKANSIAINPHKMLGAPIT
CSFLLASDIRQFHRANTLPAGYLFHSDED-------GSVSDAATEITADSPPEVWDLADL
TLQCGRRADSLKLFLGWTYYGTQGYEQQIDSACEVAAHLATIVDQNPNFILISENPPPCL
QVCFYYTPGQQFVYPR--SGVVSNEPERGRQNSRVVEQVTRAIVSRGFMVDFAPPSGGDA
EAVGNGKFFRCVVNILTSKQTVESLIRAIEETGPEVVEKLKKAESHKPRIGRGWNRPGER
GYGPVVHQCDA
>XP_016616166_Cladophialophora_bantiana
------------------------------------------------------------
------------------------------------------------------------
------------------------------------------------------------
------------------------------------------------------------
------------------------------------------------------------
------------------------------------------------------------
------------------------------------------------------------
------------------------------------------------------------
------------------------------------------------------------
------------------------------------------------------------
-----------------MPREGKKRGRRQQEK----EGK-----------------RSAK
RLKIG----HARDEEIPSE-VVVEGDAGDDFIGFDVQR-PP-----------GIQEPTEE
PQFHGLLTPDEQEYYANVNAKIVANDFDSPEDRAIFIEAVHRETEGKEMKVASSQSCSRY
LEKIIMLSTPEQMRHLFSKFLGNLTYLVRHRFGSHCCETLFLQAAKHVERGPRTE-----
-DTA---------G-----------TGLP-SLEPLFLHAAEELEPNMGFLLTDRFASHTI
RVLFLILSGLPLDDDSVQAMVASRKKEKLKS--PIEK-----ETETSESKRIVPKTFRNA
LDKLISSAISALD-----------------TTYLRALATHPTGNPVLQLLLRVELSASGK
NKAAEENSVLRKLLPDQELEEDSESAKFITGLIYDPTGSHLVEILVKQ--LPGKVFKKLY
KNVLKPRLRSMSKNDTAS-YVAMRVLERFGKDDLSEAKKLILVELPDLI---SRRRTGLI
RVLVERCALRGVDLQD--MSDVIGSEY---------KSDGGEFLPNLLGFR-------ST
E-------------MQEHIQ--------D-NDATKDAETSTPKADVHASLLAQTMLQTP-
KTCTLVQDSLLALDTKMLMAMARDPVSSRVVQCAL---------SPTES-NMHFRREFIP
RFYGHIGTLAQDLTGSYVADALWTATDGLHFMKERLAGELLTNESQLRESPFGRNVWKNW
AMDLYHRRPGEWRALAKGLGQSH-TPA-----------VPLTE---------ASGSGRKK
TPIELARERHSRK-----------------------------------------------
------------------------------------------------------------
------------------------------------------------------------
------------------------------------------------------------
------------------------------------------------------------
------------------------------------------------------------
------------------------------------------------------------
------------------------------------------------------------
-------------SNSHSMKG-SHVSATSANA--VIR-TNA-------------------
------------------------------------------------------------
-----------
>XP_008726763_Cladophialophora_carrionii
------------------------------------------------------------
------------------------------------------------------------
------------------------------------------------------------
------------------------------------------------------------
------------------------------------------------------------
------------------------------------------------------------
------------------------------------------------------------
------------------------------------------------------------
------------------------------------------------------------
------------------------------------------------------------
-----------------MPREVKKRGRRHQEK----ERRH-------REPDRY--ERSSK
RFKSE----HIAAEETAAE-VAVSGDAGDDFIGFNIEQ-PR-----------GVEEPQEE
AQFYGLLEPQEQEYYANVNNKIVANDFESPEDRGNFIDAVHRETEGKELKVASSQSCSRY
LEKIIMLSTPEQLRRLFSIFVGNLTYLVRHRFGSHCCETLFLQAAKHVEKDNPKK-----
-SAE---------S-----------EDLP-SMETLYLQATEELEPNMGFLLTERFASHTV
RVLFLVLSGDSLDDESVKTMLASRKKEKLDA--PVEK-----ES-VSENGRVVPKSFRTA
LDRLISSGVSALD-----------------TTYLRALATHPTGNPVLQLLLHLELTGPGK
NKSSAENSVFRKLLPDEQLEEDSESAKFIAGLVYDPAGSHLVEILVKE--LPGKAFKKLY
KNILKSRLPSICKNDTAS-YVAIRMLERLGKDDLAEVEELLLADLPLLI---SRRRTGLI
RVLVERCAVRGVDLQD--VADVIRTEY---------TKDNSDFLSTLLDLP-------TS
E-------------TAAKPH--------DVAEEKEAASKQAHRTDVHGSLLAQAMLRAP-
QMSQLVQESLVAVDMSTLIAMCQDPASSRVIQTAL---------APTQF-NLPFRRQFVP
RFYGHIAALAQDLTGSYVADSLWSATEGLHFMKERLADDLANHESMIRESPFGRNVWKNW
AMDMYRRRPGEWRALAKGQERDQPRDA-----------PPQRQGQGARPGQNEPAGVKKK
SAIELARERHAQK-----------------------------------------------
------------------------------------------------------------
------------------------------------------------------------
------------------------------------------------------------
------------------------------------------------------------
------------------------------------------------------------
------------------------------------------------------------
------------------------------------------------------------
--------------KAQSTNK-RHTPATSANA--VVP-TRA-------------------
------------------------------------------------------------
-----------
>XP_016248072_Cladophialophora_immunda
------------------------------------------------------------
------------------------------------------------------------
------------------------------------------------------------
------------------------------------------------------------
------------------------------------------------------------
------------------------------------------------------------
------------------------------------------------------------
------------------------------------------------------------
------------------------------------------------------------
------------------------------------------------------------
-----------------MPREGKKRGRRQQEK----EGK-----------------RASK
RLKIE----DG-DGEAPGE-IVVEGDAGDDFISFNMER-PQ-----------GIQEPQEE
TQFHGLLTPEEQEYYANVNTKIVANDFESPEDRAVFLEAVHRETEGKEMKVASSQSCSRY
LEKIIMLSTPEQLRHLFSKFLGNLTYLVRHRFGSHCCETLFLQAAKHVEKEPQVE-----
-EAN---------Q-----------TGLM-STESLFLRAAEELEPNMGFLLTDRFASHTV
RVLFLILSGLSLEDESVKAMVASKRKEKLEA--PVEK-----ETETSDSKRVVPKTFRNA
LDKLISSAISALD-----------------TTYLRALATHPTGNPVLQLLLRVELSASGK
NKAAGENSVFRKLLPDQELEEDSESAKFISGLIYDPTGSHLVEILVKE--LPGKTFKKLY
KNVLKPRLGSLSKNDTAS-YVAMRILERLGKDDLGEAKRLILAELPVLI---SRRRTGLI
RVLIERCALRGVDLQD--VSEVVKSEY---------TSDGEEFLPNLLGLR-------PM
E-------------APEQPK--------D-NDGSKSTETSTLRTDIHGSLLAQTMLQSP-
GTSSVVQDSILALDTKTLMAMSKDPASSRIVQSAL---------SPTEF-NMQFRREIIP
RFYGEISALAQDLTGSYVADALWSATDGLHFMKERLAGELASNESQLRDSPFGRNVWKNW
AMDSYHRRPGEWRALAKGRGQSL-TLA-----------APSKE---------ASGQERKK
TPIELARERHSQK-----------------------------------------------
------------------------------------------------------------
------------------------------------------------------------
------------------------------------------------------------
------------------------------------------------------------
------------------------------------------------------------
------------------------------------------------------------
------------------------------------------------------------
-------------LNAHSTKH-SHASATGANA--VVR-TSA-------------------
------------------------------------------------------------
-----------
>XP_007742332_Cladophialophora_psammophila
------------------------------------------------------------
------------------------------------------------------------
------------------------------------------------------------
------------------------------------------------------------
------------------------------------------------------------
------------------------------------------------------------
------------------------------------------------------------
------------------------------------------------------------
------------------------------------------------------------
------------------------------------------------------------
-----------------MPREGKKRGRRQQEK----AGK-----------------RSAK
RLKIG----HSRDEEIPSE-FVVEGDAGDDFIGFDVQR-PP-----------GMQEPTED
TQFHGLLTPEEQEYYANVNAKIVANDFDSPEDRAIFIEAVHSETEGKEMKVASSQSCSRY
LEKIIMLSTPEQMRHLFSKFLGNLTYLVRHRFGSHCCETLFLQAARHVEREPRAE-----
-DTA---------G-----------TGLP-SMEPLFLHAAEELEPNMGFLLTDRFASHTI
RVLLLILSGLPLDDDSIQAMVASRKKEKLKA--PMEK-----GTETSESKRIVPKTFRNA
LDKLISSAISALD-----------------TTYLRALATHPTGNPVLQLLLRVELSASGR
NQAAEEDSVLRKLLPDQELEEDSQSAKFIIGLIYDPTGSHLVEILVEQ--LPGKVFKKLY
KNVLTPRLGSMSKNDTAS-YVAMRILERLGKDDLAEAKKLILAELPVLI---SRRRTGLI
RVLIERCALRGVDPQD--ISDVIKSEY---------KSDGGEFLPNLLGFR-------ST
E-------------VQEQTQ--------D-NDATKDTETSTPKTDVHASLLAQTMLQTP-
KTCTLVQDSMLALDTKMLMAMARDPVSSRVVQCAL---------SPTES-NMHFRREFIP
RFYGHIGTLSQDLSGSYVADALWTATDRLHFMKERLAGELVSNESQLRESPFGRNVWKNW
AMDLYHRRPGEWRALAKGPGQSH-APA-----------VPLKE---------ASGPGRKK
TPIELARERHSRK-----------------------------------------------
------------------------------------------------------------
------------------------------------------------------------
------------------------------------------------------------
------------------------------------------------------------
------------------------------------------------------------
------------------------------------------------------------
------------------------------------------------------------
-------------SNSHSMKG-SRASATSANA--VVR-TNALT-----------------
------------------------------------------------------------
-----------
>XP_018698877_Fonsecaea_erecta
------------------------------------------------------------
------------------------------------------------------------
------------------------------------------------------------
------------------------------------------------------------
------------------------------------------------------------
------------------------------------------------------------
------------------------------------------------------------
------------------------------------------------------------
------------------------------------------------------------
------------------------------------------------------------
-----------------MPREGKKRGRRQQEK----EGK-----------------SFTK
RLKTQ----HTHDEEIPGE-VVVEGDAGDDFISFDAGR-PQ-----------GIQEPQEE
IEFHGLLTPEEQEYYANVNTKIVANDFESPEDRAVFLEAVHRETEGKEMKVASSQSCSRY
LEKIIMLSTPEQLRHLFSKFLGNLTYLVRHRFGSHCCETLFLEAAKRVGREPQVE-----
-EVD---------E-----------TGSI-TIENLFLRAAEELEPNMGFLLTDRFASHTV
RVLFLVLSGLSLEDDSVKAMVASKRKEKLEA--PVVK-----ETEIHETKRVVPKTFRNA
LDKLIGSAISSLD-----------------TTYLRALATHPTGNPVLQLLLRVELSASGK
NKATEENSVLRKLLPDQDLEEDSESAKFISGLIYDPTGSHLVEILIQQ--LPGKVFKKLY
KNVLKPRLGSLSKNDTAS-YVAMRILERLGKDDLGEAKKLILAELPILI---SRRRTGLI
RVLIERCALRGVDLQD--VSDVIKSAY---------SADGEEFLSNLLSFR-------PV
E-------------VPEQPQ--------D-KDRNKGTEASGPKTDVHGSLLAQTMLQSP-
RTCALVQNSLLSLETKVLMAMSRDPASSRVIQSSL---------SPTDA-NIQFRREFVP
RFYGHISSLAQDFTGSYVADALWSATDGLHFVKERLAGELANSESQLRDSPFGRNVWKNW
AMDLYLRRPGEWRALAKGSGQSV-KPA-----------APLKE---------ASGQERKK
TPIELARERHSQK-----------------------------------------------
------------------------------------------------------------
------------------------------------------------------------
------------------------------------------------------------
------------------------------------------------------------
------------------------------------------------------------
------------------------------------------------------------
------------------------------------------------------------
-------------MNSHGTRN-SHASATSANA--VVR-TNA-------------------
------------------------------------------------------------
-----------
>XP_022510765_Fonsecaea_monophora
------------------------------------------------------------
------------------------------------------------------------
------------------------------------------------------------
------------------------------------------------------------
------------------------------------------------------------
------------------------------------------------------------
------------------------------------------------------------
------------------------------------------------------------
------------------------------------------------------------
------------------------------------------------------------
-----------------MPREIKKRGRRQQEK----EGK-----------------RSAK
RLKIE----DTRDEEIPGE-AVVEVDAGDDYIGFSIER-PQ-----------GIQEPQEE
TEFHGLLTPEEQEYYANVNTKIVANDFESPEDRATFLEAVHRETEGKEMKVASSQSCSRY
LEKIIKLSTPEQLRHLFSKFLGNLTYLVRHRFGSHCCETLFLEAAKHVEREPQVD-----
-KAD---------E-----------TGLM-SMEGLFLGATEELEPNMGFLLTDRFASHTI
RVLFLILSGLSLEDDSLKAMVASKRKENLAA--PVEK-----EIGASESKRVVPKSFRNA
LDKLIKSAISALD-----------------TTYLRALATHPTGNPVLQLLLRVELSTSGK
NKTAEENSVFRRLLPDEELEEESESAKFISGLVYDPTGSHLVEILVKQ--LPGKTFKKLY
KNVLKPRLGSISKNDTAS-YVAMRILERLGKDDLDEAKRLILAELPILI---SRRRTGLI
RVLIERCALRGVDLQD--VSDVIRSEY---------TADGNEFLPNLLGFH-------AV
E-------------AGEQPQ--------E-RDVKKGAETTNTKTDVHGSLLAQTMLKTP-
KTCTLVQNSMLALDVKVLMAMSRDPASSRVIQSAL---------SPTES-NMQFRREFVP
RFYGHIGELAQDLVGSYVADTLWSATDGLHFMKERLAGELASNESQLRESPFGRNVWKNW
AMDLYHRRPAEWRSLAKGHHQSHSTLA-----------APSKE---------ASVPEKKK
TAIELARERHSQK-----------------------------------------------
------------------------------------------------------------
------------------------------------------------------------
------------------------------------------------------------
------------------------------------------------------------
------------------------------------------------------------
------------------------------------------------------------
------------------------------------------------------------
-------------LKSHNAKN-SRTPASSANATPVVR-TNALRA----------------
------------------------------------------------------------
-----------
>XP_016637377_Fonsecaea_multimorphosa
------------------------------------------------------------
------------------------------------------------------------
------------------------------------------------------------
------------------------------------------------------------
------------------------------------------------------------
------------------------------------------------------------
------------------------------------------------------------
------------------------------------------------------------
------------------------------------------------------------
------------------------------------------------------------
-----------------MPREGKKRGRRQQEK----EGK-----------------TSAK
RLKTE----HTRDEEIPSE-VVVEGDAGDDFISFDVER-PQ-----------GIQEPQEE
TQFHGLLTPEEQEYYANVNTKIVANDFESPEDRDVFLEAVHRETEGKEMKVASSQSCSRY
LEKIIMLSTPEQLRHLFSKFLGNLTYLVRHRFGSHCCETLFLEAAKHVEREPHVE-----
-EAS---------E-----------TDLV-GFENLFLRAAEELEPNMGFLLTDRFASHTI
RVLFLVLSGLSLEDDSVKAMVASKRKEKLEA--PVEK-----ETETHESKRVVPKTFRNA
LGKLISSAISALD-----------------TTYLRALATHPTGNPVLQLLLRVELSASGK
NKAAEENSVFRKLLPDQELEEDSESAKFISGLIYDPTGSHLVEILVKQ--LPGKAFKKLY
KHVLKPRLGSMSKNDTAS-YVAMRILERLGKDDLDEAKTLILAELPVLI---SRRRTGLI
RVLIERCALRGVDLQD--VSDVIKSEY---------SSDGEEFLPNLLSFR-------PM
E-------------VPEQPA--------D-KDGNKGTQTSTPKTDVHGSLLAQTMLQNP-
RTCTVVQDSLLSPDPKVLMAMSRDPASSRVVQSAL---------SPTES-NMQFRREFVP
RFYGHISDLAQDLTGSYVADALWSATDGLHFMKERLAGELASNESQLRDSPFGRNVWKNW
AMDLYHRRPGEWRALAKGLGQSR-TMA-----------VPLKE---------APGQERKK
TPIELARERHSQK-----------------------------------------------
------------------------------------------------------------
------------------------------------------------------------
------------------------------------------------------------
------------------------------------------------------------
------------------------------------------------------------
------------------------------------------------------------
------------------------------------------------------------
-------------VNSHSAKN-SHAAARSTNA--VVR-TNA-------------------
------------------------------------------------------------
-----------
>XP_022504709_Fonsecaea_nubica
------------------------------------------------------------
------------------------------------------------------------
------------------------------------------------------------
------------------------------------------------------------
------------------------------------------------------------
------------------------------------------------------------
------------------------------------------------------------
------------------------------------------------------------
------------------------------------------------------------
------------------------------------------------------------
-----------------MPREVKKRGRWQQEK----EGK-----------------RSAK
RLKIE----DTRDEEIPGE-AVVEGDAGDDYIGFNIER-PQ-----------GIQEPLEE
TEFHGLLTPEEQEYYANVNTKIVANDFESPEDRATFLEAVHRETEGKEMKVASSQSCSRY
LEKIIKLSTPEQLRHLFSKFLGNLTYLVRHRFGSHCCETLLLEVAKHVEREPQVD-----
-KAD---------E-----------TGLM-SMEGLFLGAAEELEPNMGFLLTDRFASHTI
RVLFLILSGLSLEDDSLKAMVASKKKEKLDA--PAEK-----DTGASESKRVVPKSFRNA
LDKLIKSAISALD-----------------TTYLRALATHPTGNPVLQLLLRVELSTSGK
NKTAEENSVFQRLLPDEELEEESESAKFISGLIYDPTGSHLVEILVKQ--LPGKTFKKLY
KNVLKPRLGSISKNDTAS-YVAMRILERLGKDDLDEAKKLILAELPILI---SRRRTGLI
RVLIERCALRGVDLQD--VSDVIRSEY---------TADGNEFLPMLLGFQ-------AV
E-------------AGEHPK--------D-RDGKKGAETSTTKTDVHGSLLAQTMLKTS-
KTCTLVQNSMLALDVKVLMAMSRDPASSRVVQSAL---------SPTES-NMQFRREFVP
RFYGHIGELAQNLVGSYVADTLWSATDGLHFMKERLAGELSSNETQLRESPFGRNVWKNW
AMDLYHRRPGEWRSLAKGHHQSHSTLA-----------APSKE---------ASVPEKKK
TAIELARERHSQK-----------------------------------------------
------------------------------------------------------------
------------------------------------------------------------
------------------------------------------------------------
------------------------------------------------------------
------------------------------------------------------------
------------------------------------------------------------
------------------------------------------------------------
-------------LKSHNAKN-SRTPASSANATPVVR-TNALRA----------------
------------------------------------------------------------
-----------
>XP_013280287_Fonsecaea_pedrosoi
------------------------------------------------------------
------------------------------------------------------------
------------------------------------------------------------
------------------------------------------------------------
------------------------------------------------------------
------------------------------------------------------------
------------------------------------------------------------
------------------------------------------------------------
------------------------------------------------------------
------------------------------------------------------------
-----------------MPREVKKRGRRQQEK----EGK-----------------RSAK
RLKIE----DTRDEEIPGE-AVVEGDAGDDYIGFSIER-PQ-----------GIQEPPEE
TEFHGLLTPEEQEYYANVNTKIVANDFESPEDRVTFLEAVHGETEGKEMKVASSQSCSRY
LEKIIKLSTPEQLRHLFSKFLGNLTYLVRHRFGSHCCETLFLEAAKHVGREPQVD-----
-KAD---------E-----------TGLM-SMEGLFLGATEELEPNMGFLLTDRFASHTI
RVLFLILSGLSLEDDSLKAMVASKRKENLAA--PVEK-----EPGASGSKRVVPKSFRNA
LDKLIKSAISALD-----------------TTYLRALATQPTGNPVLQLLLRVELSTSGK
NKTAEENSVFRRLLPDEELEEESESAKFISGLIYDPTGSHLVEILVKQ--LPGKTFKKLY
KNVLKPRLGSISKNDTAS-YVAMRILERLGKDDIDEAKSLILAELPILI---SRRRTGLI
RVLIERCALRGVDLQD--VLDVIRSEY---------TADGNEFLPNLLGLH-------AV
E-------------AGEQPQ--------D-RDGKKGAETSTTKTDVHGSLLAQTMLKTP-
KTCTLVQNSMLALDVKVLMAMSRDPASSRVVQSAL---------SPTES-NMQFRREFVP
RFYGHIGELAQDLVGSYVADTLWSATDGLHFMKERLAGELASNESQLRESPFGRNVWKNW
AMDLYHRRPAEWRSLAKGHHQSHSTLA-----------APSKE---------ASVPEKKK
TAIELARERHSQK-----------------------------------------------
------------------------------------------------------------
------------------------------------------------------------
------------------------------------------------------------
------------------------------------------------------------
------------------------------------------------------------
------------------------------------------------------------
------------------------------------------------------------
-------------FKSHNAKN-SRTPASSANATPVVRTTNALRA----------------
------------------------------------------------------------
-----------
>XP_007756696_Cladophialophora_yegresii
------------------------------------------------------------
------------------------------------------------------------
------------------------------------------------------------
------------------------------------------------------------
------------------------------------------------------------
------------------------------------------------------------
------------------------------------------------------------
------------------------------------------------------------
------------------------------------------------------------
------------------------------------------------------------
-----------------MPREVKKRGRRHQEK----ERKS-------KETDRY--ERSAK
RFKTE----HIPAEETADA-VAVSGDAGDDFIGFNIER-PR-----------GVEEPQEE
TEFYGLLEPQEQEYYANVNNKIVANDFESPEDRSKFIEAVHRETEGKELKVASSQSCSRY
LEKIIMLSTPEQLRRLFSTFIGNLTYLVRHRFGSHCCETLFLQAAKHVEKATSKT-----
-STD---------S-----------RDLP-SMETLFLQATEELEPNMGFLLTERFASHTV
RVLFLVLSGDSLDDESVKTMLASRKKEKLDA--PVEK-----AS-VSENRRVVPKSFRTA
LDRLISSGVSTLD-----------------TTYLRALATHPTGNPVLQLLVHLELNGPAK
SKSSTQNSVLQKLLPDEQLEDGSESAKFIAGLIYDPAGSHLVEILVKE--LPGKTFKKLY
KNILKSRLRSICKNDTAS-YVAIRLLERLGKDDLAEVKGPLLGDLPLLI---ARRRTGLI
RVLVERCAVRGVDLGD--VADVIRAEY---------TKANSDFLSSLLDLP-------DS
E-------------TGAKLD--------DVADEKKPASKQAHKTDVHGSLLAQAMLQAP-
KVSQIVQDSLLAVEMSTLIAICQDPASSRVIQSAL---------APKDS-NLQFRRQFVP
RFYGHIAALAQNLTGSYVADALWSGTEGLHFMKERLADDLANHESMIRESPFGRNVWKNW
AMDIYRRRPGEWRALAKGQGHDQTRDA-----------PQQRQ------GQNESAGVKKK
SAIELARERHAQK-----------------------------------------------
------------------------------------------------------------
------------------------------------------------------------
------------------------------------------------------------
------------------------------------------------------------
------------------------------------------------------------
------------------------------------------------------------
------------------------------------------------------------
--------------KSQSTNK-KHTPATSANA--VVP-TRA-------------------
------------------------------------------------------------
-----------
>XP_016231179_Exophiala_spinifera
------------------------------------------------------------
------------------------------------------------------------
------------------------------------------------------------
------------------------------------------------------------
------------------------------------------------------------
------------------------------------------------------------
------------------------------------------------------------
------------------------------------------------------------
------------------------------------------------------------
------------------------------------------------------------
-----------------MPRENKKRGRREEAK-----NKR-------KHEEGD--SQTSK
RFKAA----DQHEDAQIDQ-VDVRGNAGDDFISFGPSHGDD-----------YPQELQGE
DQFHGLLDPQEQEYYSNVNGKIVANDFESDEDRAIFIEAVYRETEGKELKVASSQSCSRY
LEKIIMLSTSDQLRRLFSKFLGNLTYLVRHRFGSHCCETLFLETAQRIGVSQRES-----
--DD---------E-----------DNLP-TIEQLFLQAAEELKPNLGFLLTEKFASHTL
RVLFLVLSGEPLDDESTKTILASKKKEKLEA--PVPK-----ADSNTGSKRRVPKSFNKA
LAETIEGSVSSID-----------------TTYLRALATHPTGNPVLQLLLRLELTLYGK
QHQSEKMSVFKKLLPDEDLEEESESAKFISGLIYDPVGSHLVEILVVH--LSGKTFKKLY
KNVLKSRLKSMSRNETAS-YVAIKILERLGKDDLQEAKEMIMTEVPGLV---QRRRLGII
KVLVERCTVRHVDLND--VAALIESGV---------GDDKTTFLPRLLGME-------IS
K-------------ESTGAE----------ADAERKKSAPAQKADVHASLLAQAMLQTP-
SARQPIHDSLLAVEISFLVQMCKDPAASRLIQAAL---------APTDT-NAQFRRQFIP
RFHGHIVDIAQNLSGSYVVDLLWSATDGLFFLKEKIARELADDASQLRESPVGRNVWRNW
AMDMYSRRPGEWRALAKGQTKAATASD-----EA-AASREERNGHPQPQQQQQQQQQKKK
SGLELARERYAQK-----------------------------------------------
------------------------------------------------------------
------------------------------------------------------------
------------------------------------------------------------
------------------------------------------------------------
------------------------------------------------------------
------------------------------------------------------------
------------------------------------------------------------
--------------QMHGAK--QKTPATSANA-TIVR-TNA-------------------
------------------------------------------------------------
-----------
>XP_016263454_Exophiala_oligosperma
------------------------------------------------------------
------------------------------------------------------------
------------------------------------------------------------
------------------------------------------------------------
------------------------------------------------------------
------------------------------------------------------------
------------------------------------------------------------
------------------------------------------------------------
------------------------------------------------------------
------------------------------------------------------------
-----------------MPRENKKRGRREEAK-----NKR-------KYEEGD--SQNSK
RFKAT----EQYGDEQVDH-FDVRGNAGDEFISFGAPH-DH-----------GHQELLEE
DQFHGLLDPEEQEYYSNVNSKIVANDFESDEDRATFIEAVYRETDGKELKVASSQSCSRY
LEKIIMLSTSEQQRRLFNKFLGNLTYLVRHRFGSHCCETLFLETAKRLGEHQRES-----
--DD---------D-----------SDLP-TIEQLLLQAAEEFRPNLGFLLTEKFASHTL
RVLFLVLSGEPLDDESTKTILASKKKEKLEA--PVPKAS---ADGNTSSKRRVPKSFSKE
LAKSIEGSVSSID-----------------TTYLRALATHPTGNPVLQLLLRLELTLYGK
QHQSEKMSVFKKLLPDEDLEEESESAKFISGLLYDPVGSHLVEILVLH--VPGKTFKKLY
KNVLKSRLNSMVKNETAS-YVAIKVLERLGKDDLQEAKQMILTELPTLI---MRRRLGII
KVLVERCTVRHVDLKD--VAEIIESGL---------EGDKTTFLPRLLGLD-------RS
K-------------DSTGAE----------ADVGRKPATPAQKADVHASLLAQAMLQNP-
SARQPIHDSLLALDASFLAQMCKDPAASRLIQAAL---------APSDA-NAQFRRQFIP
RFFGHIVDVAQSLSGSYVVDALWSATDGLFFLKEKIAKELADDASQLRESTVGKNVWRNW
AMDMYSRRPGEWRALAKGQTK--TDGC-----EADGGSKEERNG-------QQQQQKQKK
SGLELARERYAQK-----------------------------------------------
------------------------------------------------------------
------------------------------------------------------------
------------------------------------------------------------
------------------------------------------------------------
------------------------------------------------------------
------------------------------------------------------------
------------------------------------------------------------
--------------QMHGAK--QKTPATSANA--IVR-TNA-------------------
------------------------------------------------------------
-----------
>XP_013322159_Exophiala_xenobiotica
------------------------------------------------------------
------------------------------------------------------------
------------------------------------------------------------
------------------------------------------------------------
------------------------------------------------------------
------------------------------------------------------------
------------------------------------------------------------
------------------------------------------------------------
------------------------------------------------------------
------------------------------------------------------------
-----------------MPRENKKRGRREEAK----NNKR-------KLEEAD--SDSSK
RFKPN----DEHEDVVAED-VNVRGDAGDDYIGIDIAP-NG-----------GGLEMQEE
DQFHGLLDPQEQEYYANVNSKIVANDFESDEDRAIFIEAVYRETEGKELKVASSQSCSRY
LEKIILLSTGEQLRRLFGKFLGNLTYLVRHRFGSHCCETLFLEAAKHVSEQPGKR-----
--ED---------N-----------PDLP-STEDLFLRAAEEFKPNLGFLLTERFASHTI
RVLFLILSGESLDDESTKTILASKKKEKLDA--PAVS-----EKQHSESKRRVPKSFGKA
LAEIIESSVSSVD-----------------TTYLRALATHPTGNPVLQLLLRLELTLHGK
HHQSEKMSLFKKLLPDEGLEEDTESAKFIAGLIYDPVGSHLVEILIQH--LSGKTFKRLY
KNILKLRLNSMVKNETAS-YVAVKVLERLGKDDLKEAKEMILPELPTLI---SRRRLGVI
RVLVERCTVRQVDLED--IAEVLKSGF---------GSDRAAFLPKLLEFE-------TA
K-------------VPQTSD----------GDPEKKTAGQTNKTDVHASLLAQAILQVP-
AICALVQDSLLAVDNNTLVQMCQDPAVSRLIQTAL---------TPSDS-NMPFRRRFVP
QFYGHIAEVAQDLSGSYVADALWSATDGLFFMKERLAEELANNASQVRESLFGKNVWRNW
AIDMYLRKPGEWRALAKGYDK----------------------GQDSELSKEDTSSQKKK
SGIQLARERYAQK-----------------------------------------------
------------------------------------------------------------
------------------------------------------------------------
------------------------------------------------------------
------------------------------------------------------------
------------------------------------------------------------
------------------------------------------------------------
------------------------------------------------------------
--------------QLHEAR--KKTPATSANA-TIVR-TNA-------------------
------------------------------------------------------------
-----------
>XP_007722258_Capronia_coronata
------------------------------------------------------------
------------------------------------------------------------
------------------------------------------------------------
------------------------------------------------------------
------------------------------------------------------------
------------------------------------------------------------
------------------------------------------------------------
------------------------------------------------------------
------------------------------------------------------------
------------------------------------------------------------
-----------------MPREKKKRGRREEEK----NSKR-------KHDETL--QSAAK
RLKSD----DTENEPESND-IVINGDAGDDYIGFEIEA-AS-----------GAQPPPEE
DVFHGLLDPEEQEYYSNVNNKIVANDFESAEDRAIFIAAVHRETQGKELKVASSQSCSRY
LEKIIMLSTAEQLRSLFSKFLGNLTYLVRHRFGSHCCETLFLEAAKYVGKESRDS-----
-EGE---------E-----------ADLP-TMEELFLQAADELEPNMGFLLTDRFASHTV
RVLFLVLSGEPLDDSSVKAMLASKKKEKLEA--PAAT-----ELQSTQNKRVVPKTFRPA
LEKLIHSAISALD-----------------TTYLRALATHPTGNPVLQLLVRLELSHPGK
NKRLEANSVFKKLLPDEDLEDDTESAKFISGLLYDPTGSHLVEIFVHD--LAGKTFKKLY
RNILMPRLSSMAKNDIAS-FVAVRILERLGKDDLTEAKTLLLSEIPILV---SRRRTGLI
KVLVERCAVREVDLED--LSDVLKAEY---------GNEPGQFLPKLLDFK-------PS
D-------------TEDHTQ--------IADESRDKPVSTPRKTDVHDSLLAQAMLRAP-
KTDAIVQDSLLAVDDRTLLQMCQDSAASRVIQTAL---------SPSSS-NTQFRRQFVP
RFYGHIATLSQDLTGSYVADALWTATDGLHYMKERLAKELAGHESELRPSPFGRNVWKNW
AMDSYQRRPSEWRALAKGYDKEEPKAEIVSTTGKHAND----------------TPAEKK
SAIQIARERFAQK-----------------------------------------------
------------------------------------------------------------
------------------------------------------------------------
------------------------------------------------------------
------------------------------------------------------------
------------------------------------------------------------
------------------------------------------------------------
------------------------------------------------------------
--------------KVQGAKH-QKTPARGANA---VP-TNA-------------------
------------------------------------------------------------
-----------
>XP_007730260_Capronia_epimyces
------------------------------------------------------------
------------------------------------------------------------
------------------------------------------------------------
------------------------------------------------------------
------------------------------------------------------------
------------------------------------------------------------
------------------------------------------------------------
------------------------------------------------------------
------------------------------------------------------------
------------------------------------------------------------
-----------------MPREKKKRGRRDEAK----TNKR-------KGDETVDTESAAK
RLKSD----GADDEQDYQE-IAISGDAGDDYIGFGLEP-PP-----------DAHEPQEE
DVFHGLLDPQEQEYYTNVNNKIVANDFESAEDRAIFIAAVQSETRGKELKVASSQSSSRY
LEKIIMLSTAAQLRHLFSKFLGHLAYLVQHRFGSHCCETLFKEAAKHVGKESSESGGEDE
DEDE---------E-----------ANLL-TMEQLFLRAAEELEPNMGYLLTDRFASHTV
RVLFLVLSGESLDDASVKALLASKKKEQLET--PIHE-----EGEPIPNKRIVPKTFRGA
LDKLIHSAISTLD-----------------TTYLRALATHPTGNPVLQLLVRLELSNAGK
TKQLEENSVFKKLLPDEDLEDDTESAKFISGLIYDSTGSHLVEIFVQR--LAGKTFKKLY
KNILKPRMSSMAKNDIAS-FVAIRILERLGKDDLAEAKTLLLPEIPILI---SRRRTGLI
KALIERCAVRGVDLQD--LSEALQAEY---------GSVAADFLPKLLDFNNLGPTAGPE
D-------------GSKQKE--------------------KRRTDVHDSLLAQALLHAP-
QTDKVVQDSLLAVEISTLLQMCQDPAASRVVQTAL---------SPAGS-NLQFRRQFVP
RFYGHIATLSQDLTGSYVADALWTATDGLHFMKERLAQELAGSESDIRQSPFGRNVWKNW
AMDSFQRRPAEWRALAKGYDKQEAKGE-VAVAGSVAGSAAGSGSAATGVKGGGNPPTSEK
SAIQLARERHAQK-----------------------------------------------
------------------------------------------------------------
------------------------------------------------------------
------------------------------------------------------------
------------------------------------------------------------
------------------------------------------------------------
------------------------------------------------------------
------------------------------------------------------------
--------------KVQGAKHQQRTPARGANA--VVP-TNA-------------------
------------------------------------------------------------
-----------
>XP_009159193_Exophiala_dermatitidis
------------------------------------------------------------
------------------------------------------------------------
------------------------------------------------------------
------------------------------------------------------------
------------------------------------------------------------
------------------------------------------------------------
------------------------------------------------------------
------------------------------------------------------------
------------------------------------------------------------
------------------------------------------------------------
-----------------MPRERKRRGRREEAR----SNKR-------KGDEDF--EPAAK
RLKSDDHDHDAEIEEQPDD-IAINGDAGDDYIGFNMDP-PS-----------GIQEPQDE
DVFHGLLDPQEQEYYANVNNKIVANDFESSEDRAIFIEAVHRETEGKELKVASSQSCSRY
LEKIIMLSTPDQLRKLFSKFCGHFTYLVRHRFGSHCCETLFLEAAKHVGKENRES-----
-KDE---------E-----------PDLP-SMEQLFLQAAEELEPNMGYLLTDRFASHTV
RVLFLILSGEPLDDDSIKSMLASKKKEKLDA--PSRE-----ESQPNKNMRNVPKSFRPA
LDKLIRSAISALD-----------------TTYLRALATHPTGNPVLQLLVRLELSNPGK
NKQLEENSVFKKLLPDEDLEDDTESAKFISGLMYDPTGSHLVEIFVQR--LAGKSFKKLY
KNILKPRLSSMAKNDIAG-FVAIRILERLGRDDLDEAKTLLLPEVPTLI---ARRRTGLI
KTLVERCAVRGVDLQD--LAHVLKAEY---------GEDPAQFVPKLLDFK-------AK
D-------------TSEQSQ---------DEEKQDKPRSTVNKTDVHASLLAQAMLQAP-
KTDKIVQESLLAIDIDILLQMCQDQVASRVVQTAL---------SPTPS-NIQFRRQFVP
RFYGHIAALAQDLSGSYVADALWAATEGLHFMKERLAKELASQESQIRLSPFGRNVWKNW
AMDSYQRRPAEWRALAKGYDKEDAPTE--ATTDGHGKSA-----------GGKKTVPEKK
SAIQLARERHMQK-----------------------------------------------
------------------------------------------------------------
------------------------------------------------------------
------------------------------------------------------------
------------------------------------------------------------
------------------------------------------------------------
------------------------------------------------------------
------------------------------------------------------------
-------------TQQQASKH-GKTPGSGANA---VP-TNA-------------------
------------------------------------------------------------
-----------
>XP_013265404_Exophiala_aquamarina
------------------------------------------------------------
------------------------------------------------------------
------------------------------------------------------------
------------------------------------------------------------
------------------------------------------------------------
------------------------------------------------------------
------------------------------------------------------------
------------------------------------------------------------
------------------------------------------------------------
------------------------------------------------------------
-----------------MPQEKKKRGRREEKT----SKKR-------KVNDQA--EKPSK
RFKPE----DHHPEDFGNE-FLVSGEAGDDFISFEIPP-PD-----------GVQAPVTE
GEFHGLLDPEEQEYYSNVNAKIVSNDFESEDDRTIFIEAVHRETEGKELKVASSQSCSRY
LEKIILLSTPLQLRGLFSKFLGNLTSLVQHRFGSHCCETLFLQAAKFIGQEKRSS-----
-KEE---------S-----------EDTPASLEELFLRASGELKPNMGFLLTERFASHTV
RVLFLVLSGLPLDDSSVKSMLASKKKEKIDT--PEKI-----NPEMPKTKRVVPKSFHQA
LSELIQSAISSLD-----------------TTYLRALATHPLGNPVLQLLLQLELSSSNK
NKSTEDTSLFSKLFPEANLEHHSDSAKFLSGLIYDPAGSHLVELLVQR--LPGKQYKTIY
KAVLKPKLDSMAKNDAAS-YVAVRILERLGKDDLIEAKRLILPVIPTLI---SRQRTGLI
KVLIERSAVRGADLQD--LADVIKAEY---------GNGESSFISNVLNAK-------LE
E-------------ENQEKS--------SADTTNADSKASRHKTDVHGSLLAQAMLQAK-
PTANVVHESLLSLSTDEILALCRDPPASRLVQASL---------SPSHT-NIAFRRQFIP
NFSGHMVPLSLELTSSYVADALYAATDGLHFMKEKLAGELAGSETQLRESPFGRNVWKNW
AMDLFRRRQAEWRALAKGQTAQD-----------------QAQGIGGSDRTGAGKSETKK
TAIQLARERHAHR-----------------------------------------------
------------------------------------------------------------
------------------------------------------------------------
------------------------------------------------------------
------------------------------------------------------------
------------------------------------------------------------
------------------------------------------------------------
------------------------------------------------------------
--------------KPHGSGSKPSKLATGSNA--IVS-TNA-------------------
------------------------------------------------------------
-----------
>XP_016227954_Exophiala_mesophila
------------------------------------------------------------
------------------------------------------------------------
------------------------------------------------------------
------------------------------------------------------------
------------------------------------------------------------
------------------------------------------------------------
------------------------------------------------------------
------------------------------------------------------------
------------------------------------------------------------
------------------------------------------------------------
-----------------MPQEKKKRGRREEKK-----TKR-------KAEDQP--ERPSK
KSRSD----DVYNPENAEAPLTVSGDAGDDYIGFDLQP-AP-----------GVHAPSFE
PEFHGLLDPQEQEYYASVNSKMVADDFESDEDRALFIQAVYRETQGKELKVASSQSCSRY
LEKIILRSTPSQLRRLFSKFLGNLTYLVRHRFGSHCCETLFLNAAKHMTKAEVNSGDDDY
DDDNDDGEDEEAGE-----------PSL--SLEDLFLATAEELKPNMGFLLTDRFASHTV
RVLFLVLSGQPVDDESIKAVLASKKKEKLET--VSAT-----NSTDSDQKRFVPKTFSQA
LSQLINSAVTSLD-----------------TTYLRALATHPTGNPVLQLLLQLEFSAP-K
SKQAESSALYQKLFPDESLEEDTESAKFISGLLYDPTGSHLVETLVQK--LPGKKFKPLY
KNVLKPKLANMAKNDIAS-YVAIRVLERLGKDDLQEAKELLLPEMSTLV---SRKRTGLI
KTLAERCAVRKVGLAD--LTEIFTHGY---------G-DEKEFILNVLEYK-------PS
G-------------EMEGTE--------N--------KETTPQASTHGSLLAQSLLASP-
ATAPLVQNSLLGLPASTIIALAKVPASSRLIQSAL---------VPSHD-NLAFRRRFVP
LFYGHIVELALDVTSSYVADGLYHATEGLHFMKETLARELASKETELRNSPFGKNVWRNW
HMELFTRRPGEWRAVAKNAGHDEHARA------------PGGPQAPSVSARQGQDTTAKK
SAIQLARERHAQK-----------------------------------------------
------------------------------------------------------------
------------------------------------------------------------
------------------------------------------------------------
------------------------------------------------------------
------------------------------------------------------------
------------------------------------------------------------
------------------------------------------------------------
--------------QAQEAK--KRTPATSANR--VVP-TNA-------------------
------------------------------------------------------------
-----------
>XP_013267858_Rhinocladiella_mackenziei
------------------------------------------------------------
------------------------------------------------------------
------------------------------------------------------------
------------------------------------------------------------
------------------------------------------------------------
------------------------------------------------------------
------------------------------------------------------------
------------------------------------------------------------
------------------------------------------------------------
------------------------------------------------------------
-----------------MPREKKKRGRREEER----EKKR-------QLDERY--HKSSK
RFKHD----NSHNKQASNE-IVVSGDAGDDFIGFGIGP-PQ-----------DIQ----E
DQFHGLLDPEEQEYYSNVNNKIVANDFESAEDRAIFIDAVHHETQGKELKVASSQSGSRC
LEKVILLSTPKQLRNLFSKFLGNLTYLVRHRFGSHCCETLFLESLKHL-KETKES---HE
VERE---------E-----------GSV--SMEELFLRAAEELEPNMGFLLTERFASHTV
RVLLLVLSGEPLDDALMKAMLSSKKKEKLEV--PVEM-----STESSENERTVPKTFRNV
LAKLIDSAISALD-----------------TTYLRALATHPTGNPVLQLLLRLELSNSGK
GKHSADNLVLRKLLPDEDLEEDTESAKFVSGLIYDPTGSHLVEILVQK--LPGKAFKKLY
KNVLRPRMSSMARNDKAS-YVAIRIIQRLGKDDLAEAKNLILPELPVLI---SRRRTGLI
TVLIERCVVRQVDLQD--LSDVIKLEY---------GNDPAQFLPRMLDFA---------
--------------SLKRIE--------ESESYNDKTPLPTLRANVHGSLLAQAMLQSP-
EMSILVQESLLALDTGILIEMSQISASSRVIQEAL---------SPTRS-DIQFRRKFVP
RFYDHILELSQDLAGSYVVDALWPATDGLHFIKERLAKELANNEISLRESPYGRNVWKNW
AMDSYRRRPGEWRALARGREEEQAQSV----------------------ELDGDSRSEKK
TPIQLARERHAQK-----------------------------------------------
------------------------------------------------------------
------------------------------------------------------------
------------------------------------------------------------
------------------------------------------------------------
------------------------------------------------------------
------------------------------------------------------------
------------------------------------------------------------
--------------QSHAVK--RNNPAASTKT--VVP-ANA-------------------
------------------------------------------------------------
-----------
>XP_017997364_Phialophora_attinorum
------------------------------------------------------------
------------------------------------------------------------
------------------------------------------------------------
------------------------------------------------------------
------------------------------------------------------------
------------------------------------------------------------
------------------------------------------------------------
------------------------------------------------------------
------------------------------------------------------------
------------------------------------------------------------
-----------------MPRTKKKRGKFEEKR-----EKR-------QHDNSDRSHDNVK
RRKLD----------NGND-IEANENGEEEYFFEDTAPGPPVE---------GADPDKSD
ITYYGLLTDEESTYYANVNAKVAANDFEDEDDRTAFIDAVYRESRGKEMKLASSQSSSRH
LEQLLKISNSEQLKNFFAAILEGLVQLMQHRFGSHVCETVFLECGKHIDAAEDQV-----
-------------E-----------KDGTTTMTGLFLRTAELLEGHIAYMLTDRFASHTI
RVLLLVLSGEPLDVPSSTAVFASRKRQKDEL--SASQSQIHASKESSADRRKVPKSFSKA
MSKITSAAVAGLD-----------------PTYLRSLGTHPTGNPVLQILLQLELSNSDR
GRNLDKDSLFNRLIEPDQLNTDSEGAKFISSLTYDPTGSRLIEIIVRY--SPAKTFKKLY
QTVWQEKIRSMARNDLAN-FVAIKVLERIGKDDLEVAREQILLDLQLLI---ERRR----
-------------FKP--LAKSFKA-V---------SQSTHSILQDVLY---------PS
S-------------VDSKLD--------ARSESKKAENKSTPRADTHGSLLAQSMIAVE-
ATAPLILDCIAALPPTELVAYATDPAASRLIQAAL---------TPSPTISMSYRKLLVP
KFTGHIKQLSTDSVGLYVVEALWPATNGAHFMKERIAKELADSEEELRDSYFGRRVWRMW
QMDVYIRSKAQWQGMAKGTPGSEADNR------------------MLAGNGTQVPHERKK
KPIELARERWALE-----------------------------------------------
------------------------------------------------------------
------------------------------------------------------------
------------------------------------------------------------
------------------------------------------------------------
------------------------------------------------------------
------------------------------------------------------------
------------------------------------------------------------
----------------------QAKKLDSQQEGAVQEQR---------------------
------------------------------------------------------------
-----------
>NP_594111_Schizosaccharomyces_pombe
------------------------------------------------------------
------------------------------------------------------------
------------------------------------------------------------
------------------------------------------------------------
------------------------------------------------------------
------------------------------------------------------------
------------------------------------------------------------
------------------------------------------------------------
------------------------------------------------------------
------------------------------------------------------------
-----------------MPKKRKTRGKKHSAKQKEEEVNSVVSPGIAKNDEGAGNDEGAY
QVNRY--------------------------------------------------TNEPV
QPFFGALDPEEEKYFQQAEQAFANHFTRENEDTRFFVDSIYREVQGKELIVCNNVFGSKV
LEKLFPLSTSRQIKSFFSALNGHYVELIQTTFGSYAFEKLLSHMAAILNLETQGVTEDQD
DVLEGEN------------------ENVFMTAETLLMYMYNEIRPEVSMLMSHKLAVHVL
GKIFLLLDGYRFVYHD--------------------------GNRTTMESISVPESFPQF
AYSIIDSATDNLD-----------------TPELRAYCVDKYASQIMRAFIRIDFERSKK
TKKKHDPRLVSKLLLSN--EYDLKELPFMETLLKDETGSRILEVIVEN--MSASHLLRFY
AVF-EGRFYRLCVHPIAN-FIMQRYIRRLGRKEIGSVIDELKKNTDNII---RKSFLPVL
RTLLEKSNHLHCYQDD--IFSMIQTSVTN-------SGKDANIIPCLLR-----------
--------------SKHKRD-----------KANPENKERKLVNNLLGAQLLEEMLHCEK
QHIQLLLDSVLDLSKEQILEYCLETVSSHLIEGIL---------DLSDL-NPVFLKKFLN
ILSGSFATLAVSAPGSHIVDKAWKATRALPLYRTRIVRELAEGGDDVKFDFYGKKVCSNW
KVELFRRAPDEWYRFMKQDEPSKRVHE-----------------RARQYGRIVSGSSANT
QPLGEKRSTENDE-----------------------------------------------
------------------------------------------------------------
------------------------------------------------------------
------------------------------------------------------------
------------------------------------------------------------
------------------------------------------------------------
------------------------------------------------------------
------------------------------------------------------------
------------------------ELESGPKRVKV-------------------------
------------------------------------------------------------
-----------
```
