## Supplementary material for "Coding Sequence Insertions in Fungal Genomes are Intrinsically Disordered and can Impart Functionally-Important Properties on the Host Protein": MAFFT_MSAs: XP_711983.1_blasthits_MAFFT.txt

```
>XP_711983_Candida_albicans
-----------------------------MFRS---ILHQQKAV------QFSV------
-RSLATAAAEKA----------------------------PRLKKFQIYRWNPDTPEVQP
KMQTYEVDLNKCGPMVLDALLKIKNEQDATLTLRRSCREGICGSCAMNIGGRNTLACLCR
IDQDESKDLKVYPLPHMFVVRDLVPDLTHFYKQYKSIEPYLQRESNPADGRENLQSIEDR
AKLDGLYECILCACCSTSCPSYWWNQQQYLGPAVLMQAYRWLIDSRDQATANRKAMLQNS
MSLY-----------RC-------------------------------------------
------------------------------------------------------------
------------------------------------------------------------
--------------------------------HTIM------------------------
------------------------------------------------------------
------------------------------------------------------------
------------------------------------------------------------
--------NCARTC----------------------------------------------
------------------------------------------------------------
--------------PK--------GLNPG------------KAIAE--------------
-----------------------------IKKQLAFD-----------------------
------------------------------------------------------------
-------------
>XP_002422055_Candida_dubliniensis
-----------------------------MFRS---ILHQQKAV------QFSV------
-RSLATAAAEKA----------------------------PRLKKFQIYRWNPDTPEVQP
KMQTYEVDLNKCGPMVLDALLKIKNEQDATLTLRRSCREGICGSCAMNIGGRNTLACLCR
IDQDESKDLKVYPLPHMFVVRDLVPDLTHFYKQYKSIEPYLQRDSNPADGRENLQSIEDR
AKLDGLYECILCACCSTSCPSYWWNQQQYLGPAVLMQAYRWLIDSRDQATANRKAMLQNS
MSLY-----------RC-------------------------------------------
------------------------------------------------------------
------------------------------------------------------------
--------------------------------HTIM------------------------
------------------------------------------------------------
------------------------------------------------------------
------------------------------------------------------------
--------NCARTC----------------------------------------------
------------------------------------------------------------
--------------PK--------GLNPG------------KAIAE--------------
-----------------------------IKKQLAFD-----------------------
------------------------------------------------------------
-------------
>XP_002545754_Candida_tropicalis
-----------------------------MFRS---VLRQQKAA------QFSI------
-RSLATATTEKA----------------------------PRLKKFQVYRWNPDTPEVQP
KMQTYEVDLNKCGPMVLDALLKIKNEQDATLTLRRSCREGICGSCAMNIGGRNTLACLCR
IDQDETKDLKVYPLPHMFVVRDLVPDLTHFYKQYKSIEPYLQRDSNPADGRENLQSIEDR
AKLDGLYECILCACCSTSCPSYWWNQQQYLGPAVLMQAYRWLIDSRDQATASRKAMLQNS
MSLY-----------RC-------------------------------------------
------------------------------------------------------------
------------------------------------------------------------
--------------------------------HTIM------------------------
------------------------------------------------------------
------------------------------------------------------------
------------------------------------------------------------
--------NCTKTC----------------------------------------------
------------------------------------------------------------
--------------PK--------GLNPG------------RAIAE--------------
-----------------------------VKKQLAFD-----------------------
------------------------------------------------------------
-------------
>XP_003869443_Candida_orthopsilosis
-----------------------------MFRS---CLRR------------SV------
-RSLATVAEEKT----------------------------PRLKKFQIYRWNPDTPEVQP
KMKEYEVDLNKCGPMVLDALLKIKNEEDATLTFRRSCREGICGSCAMNIGGRNTLACLCR
IDTDTSKDTKIYPLPHMFVVRDLVPDLTHFYKQYKSIEPYLQREDQPADGRENLQSIADR
AKLDGLYECILCACCSTSCPSYWWNQQQYLGPAVLMQAYRWLIDSRDQASAKRKAMLQNS
MSLY-----------RC-------------------------------------------
------------------------------------------------------------
------------------------------------------------------------
--------------------------------HTIM------------------------
------------------------------------------------------------
------------------------------------------------------------
------------------------------------------------------------
--------NCARTC----------------------------------------------
------------------------------------------------------------
--------------PK--------GLNPG------------RAIAE--------------
-----------------------------IKKQMAFD-----------------------
------------------------------------------------------------
-------------
>XP_001525346_Lodderomyces_elongisporus
-----------------------------MFKS---ILRPR--A------LNCV------
-RTLATAAEEKA----------------------------PRVKKFQIYRWNPDTPEVQP
KMQTYEIDLNKCGPMVLDALLKIKNEQDATLTLRRSCREGICGSCAMNIGGRNTLACLCR
IDQDTTKETKVYPLPHMFVVRDLVPDLTHFYKQYKSIQPYLQRDTHPADGRENLQSIEDR
AKLDGLYECILCACCSTSCPSYWWNQQQYLGPAVLMQAYRWLIDSRDQATAERKAMLQNS
MSLY-----------RC-------------------------------------------
------------------------------------------------------------
------------------------------------------------------------
--------------------------------HTIM------------------------
------------------------------------------------------------
------------------------------------------------------------
------------------------------------------------------------
--------NCARTC----------------------------------------------
------------------------------------------------------------
--------------PK--------GLNPG------------KAIAE--------------
-----------------------------IKKQLAFD-----------------------
------------------------------------------------------------
-------------
>XP_007373775_Spathaspora_passalidarum
-----------------------------MIRSIIPIIRQPQQL------QFGL------
-RALATAAAQQS----------------------------PRLKKFQIYRWNPDTPEVQP
KLQTYEVDLNNCGPMVLDALLKIKNEQDPTLTLRRSCREGICGSCAMNIGGRNTLACLCR
IEPDTSKDLKVYPLPHMFVVKDLVPDLTHFYKQYKSIQPYLQRDTNPADGRENLQSIEDR
AKLDGLYECILCACCSTSCASYWWNQQQYLGPAVLMQAYRWLIDSRDEYTSNRKVMLQNS
MSLY-----------RC-------------------------------------------
------------------------------------------------------------
------------------------------------------------------------
--------------------------------HTIM------------------------
------------------------------------------------------------
------------------------------------------------------------
------------------------------------------------------------
--------NCTRTC----------------------------------------------
------------------------------------------------------------
--------------PK--------GLNPG------------KAIAE--------------
-----------------------------IKRLLAFD-----------------------
------------------------------------------------------------
-------------
>XP_043049021_Scheffersomyces_spartinae
-----------------------------MFRQ----LRSVTT-------TTFA------
-RGLATSAAKE-----------------------------PRLKKFEIYRWNPDTPETAP
KMQTYDVDLNECGPMVLDALLKIKNEQDATLTFRRSCREGICGSCAMNIGGTNTLACLCK
IDQNESKDLKVYPLPHMYVVRDLVPDLTHFYKQYKSIQPYLQTKEKPADGREHLQSIEDR
AKLDGLYECILCACCSTSCPSYWWNQQEYLGPAVLMQAYRWLIDSRDQATAARKAMLQNS
MSLY-----------RC-------------------------------------------
------------------------------------------------------------
------------------------------------------------------------
--------------------------------HTIM------------------------
------------------------------------------------------------
------------------------------------------------------------
------------------------------------------------------------
--------NCTRTC----------------------------------------------
------------------------------------------------------------
--------------PK--------GLNPG------------KAIAE--------------
-----------------------------IKKILAFD-----------------------
------------------------------------------------------------
-------------
>XP_001386475_Scheffersomyces_stipitis
-----------------------------MFRS---VLRFQQPT------RAFV------
-RGLATSAE-KT----------------------------SRIKSFQIYRWNPDTPEVAP
TMQKYDIDLNDCGPMVLDAILKIKNEQDSTLTFRRSCREGICGSCAMNIGGRNTLACLCR
IDTDTSKDLKIYPLPHMFVVRDLVPDLTHFYKQYKSIQPYLQRDTPPTDGRENLQSIEDR
AKLDGLYECILCACCSTSCPSYWWNQQQYLGPAVLMQAYRWLIDSRDEASKIRREMLQNS
MSLY-----------RC-------------------------------------------
------------------------------------------------------------
------------------------------------------------------------
--------------------------------HTIM------------------------
------------------------------------------------------------
------------------------------------------------------------
------------------------------------------------------------
--------NCSRTC----------------------------------------------
------------------------------------------------------------
--------------PK--------GLNPG------------KAIAE--------------
-----------------------------IKKQLAFD-----------------------
------------------------------------------------------------
-------------
>XP_020065160_Suhomyces_tanzawaensis
-----------------------------MFRN---LIRPRFA-----------------
-RGLATSAAPKD----------------------------TRIKRFQVYRWNPDTPEVQP
KMQTYEVDLNDCGPMVLDAILKIKNEQDPTLTFRRSCREGICGSCAMNIGGRNTLACLCK
IDQDNTKDLKIYPLPHMFVVRDLVPDLTHFYKQYKSIQPYLQRDTAPVDGRENLQSIEDR
AKLDGLYECILCACCSTACPSYWWNQQQYLGPAVLMQAYRWLIDSRDEATKFRKEMLQNS
MSLY-----------RC-------------------------------------------
------------------------------------------------------------
------------------------------------------------------------
--------------------------------HTIM------------------------
------------------------------------------------------------
------------------------------------------------------------
------------------------------------------------------------
--------NCSKTC----------------------------------------------
------------------------------------------------------------
--------------PK--------GLNPG------------KAIAE--------------
-----------------------------IKKQLAFD-----------------------
------------------------------------------------------------
-------------
>XP_020073665_Hyphopichia_burtonii
-----------------------------MFKS---IISKPGVFTS-LSHKVTA------
-RSLATAASSEG----------------------------QRLKKFQIYRWNPDTPEVQP
KMQTYEIDLNQCGPMVLDAILKIKNEQDATLTFRRSCREGICGSCAMNIGGTNTLACLCR
IDTDTSKDLKIYPLPHMFVVRDLVPDLTHFYKQYKSIQPYLQRDNAPADGRENLQSIEDR
AKLDGLYECILCACCSTSCPSYWWNQQQYLGPAVLMQAYRWLIDSRDEASHQRKEMLQNS
MSLY-----------RC-------------------------------------------
------------------------------------------------------------
------------------------------------------------------------
--------------------------------HTIM------------------------
------------------------------------------------------------
------------------------------------------------------------
------------------------------------------------------------
--------NCAKTC----------------------------------------------
------------------------------------------------------------
--------------PK--------GLNPG------------KAIAE--------------
-----------------------------IKKQLAFE-----------------------
------------------------------------------------------------
-------------
>XP_015469686_Debaryomyces_fabryi
-----------------------------MFKS---IIRQRNNFL-----GQKF------
-RSLATSANAE-----------------------------TRMKKFQIYRWNPDTPEVEP
QMKTYEVDLNQCGPMVLDAILKIKNEQDATLTFRRSCREGICGSCAMNIGGRNTLACLCR
IEEDTSKDLKIYPLPHMFVVRDLVPDLTHFYKQYKSIQPYLQRDTHPEDGRENLQSIEDR
AKLDGLYECILCACCSTSCPSYWWNQQQYLGPAVLMQAYRWLIDSRDQASRARKEMLQNS
MSLY-----------RC-------------------------------------------
------------------------------------------------------------
------------------------------------------------------------
--------------------------------HTIM------------------------
------------------------------------------------------------
------------------------------------------------------------
------------------------------------------------------------
--------NCSRTC----------------------------------------------
------------------------------------------------------------
--------------PK--------GLNPG------------KAIAE--------------
-----------------------------IKKQLAFD-----------------------
------------------------------------------------------------
-------------
>XP_462382_Debaryomyces_hansenii
-----------------------------MFKS---IIRQRSSFL-----GQRF------
-RNLATSANAE-----------------------------TRMKKFQIYRWNPDTPEVEP
KMNTYEVDLNQCGPMVLDAIIKIKNEQDATLTFRRSCREGICGSCAMNIGGRNTLACLCR
IEEDTSKDLKIYPLPHMFVVRDLVPDLTHFYKQYKSIQPYLQRDTHPEDGRENLQSIEDR
AKLDGLYECILCACCSTACPSYWWNQQQYLGPAVLMQAYRWLIDSRDQASRARKEMLQNS
MSLY-----------RC-------------------------------------------
------------------------------------------------------------
------------------------------------------------------------
--------------------------------HTIM------------------------
------------------------------------------------------------
------------------------------------------------------------
------------------------------------------------------------
--------NCSRTC----------------------------------------------
------------------------------------------------------------
--------------PK--------GLNPG------------KAIAE--------------
-----------------------------IKKQLAFD-----------------------
------------------------------------------------------------
-------------
>XP_006683772_Yamadazyma_tenuis
-----------------------------MFKA---ITRLNT--------LGLR------
-RTLATSAQEQ------------------------------RLKTFQIYRWNPDTPEIQP
KMESYQIDLNQCGPMVLDALLKVKNEHDASLTFRRSCREGICGSCAMNIGGTNTLACLCK
IDQDASKDLKIYPLPHMFVVKDLVPDLTHFYKQYKSIQPYLQRDTLPTDGRENLQSIEDR
AKLDGLYECILCACCSTSCPSYWWNQQEYLGPAVLMQAYRWLIDSRDEATKIRKEMLQNS
MSLY-----------RC-------------------------------------------
------------------------------------------------------------
------------------------------------------------------------
--------------------------------HTIM------------------------
------------------------------------------------------------
------------------------------------------------------------
------------------------------------------------------------
--------NCAKTC----------------------------------------------
------------------------------------------------------------
--------------PK--------GLNPG------------RAIAE--------------
-----------------------------IKKQLAFD-----------------------
------------------------------------------------------------
-------------
>XP_001483908_Meyerozyma_guilliermondii
-----------------------------MIKS---VLRQRIP----------F------
-RGLATLAQ-Q-----------------------------PALKKFQIYRWNPDTPEVEP
QMKTYEVDLNQCGPMVLDAILKIKNEQDSTLTFRRSCREGICGSCAMNIGGINTLACLCK
IDKDTSKDTKIYPLPHMFVVRDLVPDLTHFYKQYKSIQPYLQRETLPSDGRENLQSIEDR
AKLDGLYECILCACCSTSCPSYWWNQQEYLGPAVLMQAYRWLIDSRDEATKARKQMLQNS
MSLY-----------RC-------------------------------------------
------------------------------------------------------------
------------------------------------------------------------
--------------------------------HTIM------------------------
------------------------------------------------------------
------------------------------------------------------------
------------------------------------------------------------
--------NCARTC----------------------------------------------
------------------------------------------------------------
--------------PK--------GLNPG------------RAIAE--------------
-----------------------------IKKQLAFD-----------------------
------------------------------------------------------------
-------------
>XP_018712940_Metschnikowia_bicuspidata
-----------------------------MFKS---MLRSVARV------PVLR------
-RNLATNAE-------------------------------QRIKKFQIYRWNPDTPEVEP
KMQTYEVDLNQCGPMVLDALLKIKNEQDATLTFRRSCREGICGSCAMNIGGTNTLACLCR
IDTSTAKDTKIYPLPHMYIVRDLVPDLTHFYKQYKSIQPYLQRDTQPADGRENLQSVEDR
AKLDGLYECILCACCSTSCPSYWWNQQQYLGPAVLMQAYRWLIDSRDEASKVRREMLQNS
MSLY-----------RC-------------------------------------------
------------------------------------------------------------
------------------------------------------------------------
--------------------------------HTIM------------------------
------------------------------------------------------------
------------------------------------------------------------
------------------------------------------------------------
--------NCSRTC----------------------------------------------
------------------------------------------------------------
--------------PK--------GLNPG------------LAIAE--------------
-----------------------------IKKQLAFD-----------------------
------------------------------------------------------------
-------------
>XP_002616764_Clavispora_lusitaniae
-----------------------------MLKQ---MIRPMGRM------SPM-------
-RTLATAAS-------------------------------PKIKKFQIYRWNPDTPEVAP
KMQTYEIDLNACGPMVLDALLKIKNEQDSTLTFRRSCREGICGSCAMNIGGVNTLACLCK
IDANTSKDTKIYPLPHMYIVRDLVPDLTHFYKQYKSIQPYLQRDDHPADGRENLQSIEDR
AKLDGLYECILCACCSTSCPSYWWNQQQYLGPAVLMQAYRWLIDSRDQASKFRKEMLQNS
MSLY-----------RC-------------------------------------------
------------------------------------------------------------
------------------------------------------------------------
--------------------------------HTIM------------------------
------------------------------------------------------------
------------------------------------------------------------
------------------------------------------------------------
--------NCSRTC----------------------------------------------
------------------------------------------------------------
--------------PK--------GLNPG------------RAIAE--------------
-----------------------------IKKQLAFD-----------------------
------------------------------------------------------------
-------------
>XP_025341211_Candida_haemuloni
-----------------------------MLKT---FFRPVARL------TPS-------
-RALATATQ-------------------------------PKIKKFQIYRWNPDTPEVEP
KMQNYEIDLNACGPMVLDALLKIKNEQDATLTFRRSCREGICGSCAMNIGGQNTLACLCR
IDTNTSKDLKIYPLPHMYIVRDLVPDLTHFYKQYKSIQPYLQRDTPPADGRENLQSIEDR
AKLDGLYECILCACCSTSCPSYWWNQQQYLGPAVLMQAYRWLIDSRDEASKLRKEMLQNS
MSLY-----------RC-------------------------------------------
------------------------------------------------------------
------------------------------------------------------------
--------------------------------HTIM------------------------
------------------------------------------------------------
------------------------------------------------------------
------------------------------------------------------------
--------NCARTC----------------------------------------------
------------------------------------------------------------
--------------PK--------GLNPG------------RAIAE--------------
-----------------------------IKKQMAFD-----------------------
------------------------------------------------------------
-------------
>XP_024715871_Candida_pseudohaemulonis
-----------------------------MLRT---FFRPVARL------TTS-------
-RSLATATQ-------------------------------PKIKQFQIYRWNPDTPEVEP
TMQKYDVDLNACGPMVLDALLKIKNEQDSTLTFRRSCREGICGSCAMNIGGQNTLACLCR
IDTNTSKDLKIYPLPHMYIVRDLVPDLTHFYKQYKSIQPYLQRDTAPADGRENLQSIEDR
AKLDGLYECILCACCSTSCPSYWWNQQQYLGPAVLMQAYRWLIDSRDEATKLRKEMLQNS
MSLY-----------RC-------------------------------------------
------------------------------------------------------------
------------------------------------------------------------
--------------------------------HTIM------------------------
------------------------------------------------------------
------------------------------------------------------------
------------------------------------------------------------
--------NCARTC----------------------------------------------
------------------------------------------------------------
--------------PK--------GLNPG------------RAIAE--------------
-----------------------------IKKLMAFD-----------------------
------------------------------------------------------------
-------------
>XP_025338553_Candida_duobushaemulonis
-----------------------------MLRT---FFRPVARL------TTS-------
-RSLATATQ-------------------------------PKIKQFQIYRWNPDTPEVEP
TMQKYEIDLNACGPMVLDALLKIKNEQDSTLTFRRSCREGICGSCAMNIGGQNTLACLCR
IDTNTSKDLKIYPLPHMYIVRDLVPDLTHFYKQYKSIQPYLQRDTPPADGRENLQSIEDR
AKLDGLYECILCACCSTACPSYWWNQQQYLGPAVLMQAYRWLIDSRDEASKARKEMLQNS
MSLY-----------RC-------------------------------------------
------------------------------------------------------------
------------------------------------------------------------
--------------------------------HTIM------------------------
------------------------------------------------------------
------------------------------------------------------------
------------------------------------------------------------
--------NCAKTC----------------------------------------------
------------------------------------------------------------
--------------PK--------GLNPG------------RAIAE--------------
-----------------------------IKKSMAFD-----------------------
------------------------------------------------------------
-------------
>XP_028889998_Candida_auris
-----------------------------MLKT---FFRPVARL------TTS-------
-RGLATAAQ-------------------------------PRIKKFQIYRWNPDTPEVEP
KMQTYEIDLNACGPMVLDALLKIKNEQDSTLTFRRSCREGICGSCAMNIGGQNTLACLCR
IDTNTSKDTKIYPLPHMYIVRDLVPDLTHFYKQYKSIQPYLQRDTPPADGRENLQSIEDR
AKLDGLYECILCACCSTSCPSYWWNQQQYLGPAVLMQAYRWLIDSRDEASKIRKEMLQNS
MSLY-----------RC-------------------------------------------
------------------------------------------------------------
------------------------------------------------------------
--------------------------------HTIM------------------------
------------------------------------------------------------
------------------------------------------------------------
------------------------------------------------------------
--------NCARTC----------------------------------------------
------------------------------------------------------------
--------------PK--------GLNPG------------RAIAE--------------
-----------------------------IKKQMAFD-----------------------
------------------------------------------------------------
-------------
>NP_013059_Saccharomyces_cerevisiae
-----------------------------MLNV---LLRR-----K-AFCLVTK------
-KGMATATTAAA-------------------------THTPRLKTFKVYRWNPDEPSAKP
HLQSYQVDLNDCGPMVLDALLKIKDEQDSTLTFRRSCREGICGSCAMNIGGRNTLACICK
IDQNESKQLKIYPLPHMFIVKDLVPDLTNFYQQYKSIQPYLQRSSFPKDGTEVLQSIEDR
KKLDGLYECILCACCSTSCPSYWWNQEQYLGPAVLMQAYRWLIDSRDQATKTRKAMLNNS
MSLY-----------RC-------------------------------------------
------------------------------------------------------------
------------------------------------------------------------
--------------------------------HTIM------------------------
------------------------------------------------------------
------------------------------------------------------------
------------------------------------------------------------
--------NCTRTC----------------------------------------------
------------------------------------------------------------
--------------PK--------GLNPG------------LAIAE--------------
-----------------------------IKKSLAFA-----------------------
------------------------------------------------------------
-------------
>XP_018220398_Saccharomyces_eubayanus
-----------------------------MLNV---LLRK-----N-AFGLVGR------
-KGLATA-AAAA-------------------------KHTPRMKTFKVYRWNPDEPSAKP
RLQAYQVDLNDCGPMVLDALLKIKDEQDATLTFRRSCREGICGSCAMNIGGRNTLACICK
IDQNESKQLKIYPLPHMFIVKDLVPDLTNFYQQYKSIQPYLQRTSYPKDGTEVLQSIPDR
KKLDGLYECILCACCSTSCPSYWWNQEQYLGPAVLMQAYRWLIDSRDQATKARKAMLNNS
MSLY-----------RC-------------------------------------------
------------------------------------------------------------
------------------------------------------------------------
--------------------------------HTIM------------------------
------------------------------------------------------------
------------------------------------------------------------
------------------------------------------------------------
--------NCTKTC----------------------------------------------
------------------------------------------------------------
--------------PK--------GLNPG------------LAIAE--------------
-----------------------------IKKSLAFA-----------------------
------------------------------------------------------------
-------------
>XP_033767741_Saccharomyces_paradoxus
-----------------------------MLNV---LLRK-----N-AFGLVTK------
-KGMATATTAAA-------------------------KHTPRLKTFKVYRWNPDEPSAKP
HLQSYQVDLNDCGPMVLDALLKIKDEQDSTLTFRRSCREGICGSCAMNIGGRNTLACICK
IDQNESKQLKIYPLPHMFIVKDLVPDLTNFYQQYKSIQPYLQRSSFPKDGTEVLQSIEDR
KKLDGLYECILCACCSTSCPSYWWNQEQYLGPAVLMQAYRWLIDSRDQATKTRKAMLNNS
MSLY-----------RC-------------------------------------------
------------------------------------------------------------
------------------------------------------------------------
--------------------------------HTIM------------------------
------------------------------------------------------------
------------------------------------------------------------
------------------------------------------------------------
--------NCTRTC----------------------------------------------
------------------------------------------------------------
--------------PK--------GLNPG------------LAIAE--------------
-----------------------------IKKSLAFA-----------------------
------------------------------------------------------------
-------------
>XP_003675941_Naumovozyma_castellii
-----------------------------MNGL---LLRR-----N-VFNRLTIGV----
-RGLASTTQATQ----------------------------PRMKTFKVYRWNPDQPTEKP
HLQSFQVDLNSCGPMVLDALLKIKNEQDSTLTFRRSCREGICGSCAMNIGGRNTLACLCK
IDQNESKQLKIYPLPHMYVVKDLVPDLTNFYQQYKSIQPYLQRSSYPEDGKEVLQSIEDR
KKLNGLYECILCACCSTSCPSYWWNQEEYLGPAVLMQAYRWLIDSRDQATKARKTMLENS
MSLY-----------RC-------------------------------------------
------------------------------------------------------------
------------------------------------------------------------
--------------------------------HTIM------------------------
------------------------------------------------------------
------------------------------------------------------------
------------------------------------------------------------
--------NCTKTC----------------------------------------------
------------------------------------------------------------
--------------PK--------GLNPG------------FAIAK--------------
-----------------------------IKKSLAMM-----------------------
------------------------------------------------------------
-------------
>XP_003671442_Naumovozyma_dairenensis
---------------------------MIMNNI---ILKRSQLLFN-SLNSITRTAQF--
QRSLATAAAATESSSS---------------------SSSPRLKTFKIYRWNPDKPVEKP
HLQSFQIDLNNCGPMVLDALLKIKDEQDSSLTFRRSCREGICGSCAMNIGGRNTLACLCK
IDQNESKDLKIYPLPHMYVVKDLVPDLTNFYQQYKSIQPYLQRSEFPKDGKEVLQSIEDR
KKLDGLYECILCACCSTSCPSYWWNQEEYLGPAVLMQAYRWLIDSRDQATKARKTMLENS
MSLY-----------RC-------------------------------------------
------------------------------------------------------------
------------------------------------------------------------
--------------------------------HTIM------------------------
------------------------------------------------------------
------------------------------------------------------------
------------------------------------------------------------
--------NCTKTC----------------------------------------------
------------------------------------------------------------
--------------PK--------GLNPG------------FAIAK--------------
-----------------------------IKKSLAMM-----------------------
------------------------------------------------------------
-------------
>XP_003959765_Kazachstania_africana
--------------------------MALIQRSLFRFIAR--------------------
-RGVATTESAMATHST---------------------V--PKMKTFKVYRWNPDKPAEKP
HLQTYQVDLNECGPMVLDALLKIKNEQDPTLTFRRSCREGICGSCAMNIEGRNTLACLCK
IDTNVSKQEKIYPLPHMFIVKDLVPDLTNFYQQYKSIKPYLQRSSFPADGKEVPQSIEDR
KKLDGLYECILCACCSTSCPSYWWNQEEYLGPAVLLQAYRWLIDSRDQATRQRKDMLQNS
MSLY-----------RC-------------------------------------------
------------------------------------------------------------
------------------------------------------------------------
--------------------------------HTIM------------------------
------------------------------------------------------------
------------------------------------------------------------
------------------------------------------------------------
--------NCTRTC----------------------------------------------
------------------------------------------------------------
--------------PK--------GLNPG------------LAIAE--------------
-----------------------------IKKKLALSA----------------------
------------------------------------------------------------
-------------
>XP_022464621_Kazachstania_naganishii
----------------------------MLCAG---VVRR-----------VAV------
-RSLASAAGVGAAGSV---------------------A--PRLKTFKIYRWNPDVPEKKP
RLQSFQVDLNECGPMVLDALLKIKDEQDPTLTFRRSCREGICGSCAMNIGGSNTLACLCK
IDQNESKQLKIYPLPHMYIVKDLVPDLTNFYQQYKSIQPYLQRTSYPEDGKEVLQSIEDR
KKLDGLYECILCACCSTSCPSYWWNQEEYLGPAVLMQAYRWLIDSRDQATKHRKTMLQNS
MSLY-----------RC-------------------------------------------
------------------------------------------------------------
------------------------------------------------------------
--------------------------------HTIM------------------------
------------------------------------------------------------
------------------------------------------------------------
------------------------------------------------------------
--------NCTRTC----------------------------------------------
------------------------------------------------------------
--------------PK--------GLNPG------------LAIAE--------------
-----------------------------IKKSMAFT-----------------------
------------------------------------------------------------
-------------
>XP_445316_Candida_glabrata
-----------------------------MFML---RVSR--------------------
-RGLATATSV------------------------------PRLKTFKIYRWNPDKPTEKP
HLQEYKVDLEDCGPMVLDALLKIKNEQDATLTFRRSCREGICGSCAMNIGGANTLACLCK
IDQDESKTTKIYPLPHMFIVKDLVPDLTGFYQQYKSIQPYLQRTDYPADGKEVLQSIDDR
KKLDGLYECILCACCSTSCPSYWWNQEEYLGPAVLMQAYRWLIDSRDQATKARRTMLQNS
MSLY-----------RC-------------------------------------------
------------------------------------------------------------
------------------------------------------------------------
--------------------------------HTIM------------------------
------------------------------------------------------------
------------------------------------------------------------
------------------------------------------------------------
--------NCTRTC----------------------------------------------
------------------------------------------------------------
--------------PK--------GLNPG------------RSIAE--------------
-----------------------------IKKQLAFD-----------------------
------------------------------------------------------------
-------------
>XP_004180718_Tetrapisispora_blattae
-------------------------MWTKQALSACKLAYKSVNYNT-IVTGAST------
-RGLATAAGSAS----------------------------PRFKTFKIYRWNPDTPSEKP
FLQEFKVDLNECGPMVLDALLKIKNEQDPTLTFRRSCREGICGSCAMNIGGRNTLACLCK
IDQNESKQLKIYPLPHMYIVKDLVPDLTNFYKQYKSIKPYLHRDKFPEDGKEILQSIEDR
KKLDGLYECILCACCSTSCPSYWWNNEEYLGPAVLMQAYRWLADSRDTANDMRKTMLNNS
MSLY-----------RC-------------------------------------------
------------------------------------------------------------
------------------------------------------------------------
--------------------------------HTIM------------------------
------------------------------------------------------------
------------------------------------------------------------
------------------------------------------------------------
--------NCTRTC----------------------------------------------
------------------------------------------------------------
--------------PK--------GLNPG------------KAIAH--------------
-----------------------------IKSSLAFN-----------------------
------------------------------------------------------------
-------------
>XP_003685942_Tetrapisispora_phaffii
-----------------------------MFLN---LQKN--------LLSTGR------
-RAFSTTAKMAT---K---------------------QHEPRFKTFKIYRWNPDKPTEKP
RLQSYKVDLDDCGPMVLDALLKIKNEQDSTLTLRRSCREGICGSCAMNIGGRNTLACICK
IDQDNSKELKVYPLPHMYVVKDLVPDLTHFYKQYKSIQPFLQRKTFPADGKENLQSIADR
KKLDGLYECILCACCSTSCPSYWWNQEEYLGPAVLMQAYRWLIDSRDQASHKRKEMLQNS
MSLY-----------RC-------------------------------------------
------------------------------------------------------------
------------------------------------------------------------
--------------------------------HTIM------------------------
------------------------------------------------------------
------------------------------------------------------------
------------------------------------------------------------
--------NCTKTC----------------------------------------------
------------------------------------------------------------
--------------PK--------GLNPG------------KAIAE--------------
-----------------------------IKKSLAFD-----------------------
------------------------------------------------------------
-------------
>XP_001642818_Vanderwaltozyma_polyspora
------------------------------------MMYK-----S-LVGLVTK------
-RGLASGVEHTA-----------------------------RMKSFKIYRWNPDTPSVKP
VLQNYQVDLNDCGPMVLDALIKIKNEQDGTLTFRRSCREGICGSCAMNIGGSNTLACLCK
IDQDNTKDLKIYPLPHMYVVKDLVPDLTNFYKQYKSIQPYLQRKSFPEDGKEVLQSIEDR
KKLDGLYECILCACCSTSCPSYWWNQEEYLGPAVLMQAYRWLIDSRDQASHIRKEMLENS
MSLY-----------RC-------------------------------------------
------------------------------------------------------------
------------------------------------------------------------
--------------------------------HTIM------------------------
------------------------------------------------------------
------------------------------------------------------------
------------------------------------------------------------
--------NCTKTC----------------------------------------------
------------------------------------------------------------
--------------PK--------GLNPG------------KAIAE--------------
-----------------------------IKKSLAFE-----------------------
------------------------------------------------------------
-------------
>XP_003682756_Torulaspora_delbrueckii
------------------------------MNG---LVKQ-----R-VAGGILR------
-RGLATASQ--T----------------------------PRLKTFKIYRWNPDKPAEKP
RLQSFQVDLDDCGPMVLDALLKIKDQQDSSLTLRRSCREGICGSCAMNIGGRNTLACLCK
IDQDHKKETKIYPLPHMYIIKDLVPDLTNFYQQYKSIQPYLQRSTFPADGKEVLQSVADR
KKLDGLYECILCACCSTACPSYWWNQEQYLGPAVLMQAYRWLVDSRDQAGAIRKNMLQNS
MSLY-----------RC-------------------------------------------
------------------------------------------------------------
------------------------------------------------------------
--------------------------------HTIM------------------------
------------------------------------------------------------
------------------------------------------------------------
------------------------------------------------------------
--------NCTRTC----------------------------------------------
------------------------------------------------------------
--------------PK--------GLNPG------------LAIAE--------------
-----------------------------IKKAIATD-----------------------
------------------------------------------------------------
-------------
>XP_037146778_Zygotorulaspora_mrakii
---------------------------MIMMNR---IAKT-----S-VLGNILK------
-RGLATASA--T----------------------------PRLKTFKIYRWNPDKPAEKP
RLQSYEVDLNDCGPMVLDALLKIKNEQDATLTLRRSCREGICGSCAMNIGGRNTLACLCK
IDQDNSKQLKIYPLPHMYIVKDLVPDLTGFYQQYKSIQPYLQRSKYPDDGKEVLQSIADR
KKLDGLYECILCACCSTSCPSYWWNQEQYLGPAVLLQAYRWLVDSRDEAFSVRKSMLQNS
MSLY-----------RC-------------------------------------------
------------------------------------------------------------
------------------------------------------------------------
--------------------------------HTIM------------------------
------------------------------------------------------------
------------------------------------------------------------
------------------------------------------------------------
--------NCTRTC----------------------------------------------
------------------------------------------------------------
--------------PK--------GLNPG------------KAIAE--------------
-----------------------------IKKTLASN-----------------------
------------------------------------------------------------
-------------
>XP_002498333_Zygosaccharomyces_rouxii
-----------------------------MMNS---VLKR----------SVVNGLNL--
QRGLATATAVA-----------------------------PRLKNFKVYRWSPDEPSKKP
YLQTFQVDLNECGPMVLDALLKIKNEQDATLTLRRSCREGICGSCAMNIGGRNTLACLCK
IDQNESKDLKVYPLPHMYIVKDLVPDLTNFYQQYKSIQPYLQRKSYPEDGKEILQSVEDR
KKLDGLYECILCACCSTSCPSYWWNQEQYLGPAVLLQAYRWLIDSRDQAAQTRKAMLQNT
MSLY-----------RC-------------------------------------------
------------------------------------------------------------
------------------------------------------------------------
--------------------------------HTIM------------------------
------------------------------------------------------------
------------------------------------------------------------
------------------------------------------------------------
--------NCTRTC----------------------------------------------
------------------------------------------------------------
--------------PK--------GLNPG------------LAIAE--------------
-----------------------------IKKELATD-----------------------
------------------------------------------------------------
-------------
>XP_003648497_Eremothecium_cymbalariae
----------------------------MVFRSGFGRV-LS-------------------
-RGLATEVGVGGSGSV------------------------GRFKTFKIYRWNPDKPAEKP
RLQSYDVNLDECGPMVLDALIKIKNEQDSTLTFRRSCREGICGSCAMNINGRNTLACLCK
IDQDERKNLKVYPLPHMYVVKDLVPDLTNFYKQYKSVQPYLQRTAKPADGKENLQSIDDR
KKLDGLYECILCACCSTACPSYWWNNEQYLGPAVLMQAYRWIIDSRDEATAKRKDMLQNS
MSVY-----------RC-------------------------------------------
------------------------------------------------------------
------------------------------------------------------------
--------------------------------HTIM------------------------
------------------------------------------------------------
------------------------------------------------------------
------------------------------------------------------------
--------NCTKTC----------------------------------------------
------------------------------------------------------------
--------------PK--------GLNPG------------RAIAE--------------
-----------------------------IKKALATS-----------------------
------------------------------------------------------------
-------------
>NP_983339_Eremothecium_gossypii
----------------------------MVFRAGIGRIGLI-------------------
-RGLATQ---AAEVSA------------------------TRYKSFKIYRWNPDTPAEKP
RMQEYKVDLNKCGPMVLDALIKIKNEQDPTLTFRRSCREGICGSCAMNIGGRNTLACLCK
IDQAENKDVKIYPLPHMYVVKDLVPDLTNFYKQYKSIQPYLQKASKPADGREHLQSIADR
KKLDGLYECILCACCSTACPSYWWNNEQYLGPAVLMQAYRWMVDSRDGAGAGRREQLQNA
MSVY-----------RC-------------------------------------------
------------------------------------------------------------
------------------------------------------------------------
--------------------------------HTIM------------------------
------------------------------------------------------------
------------------------------------------------------------
------------------------------------------------------------
--------NCTRTC----------------------------------------------
------------------------------------------------------------
--------------PK--------GLNPG------------KAIAE--------------
-----------------------------IKKALAFA-----------------------
------------------------------------------------------------
-------------
>XP_453977_Kluyveromyces_lactis
-----------------------------------------------MFNAIIK------
-RGLATEAKAVA----------------------------PRLKTFKIYRWSPDRPAEKP
RLQEYQVDLNQCGPMVLDALIKIKNEQDATLTFRRSCREGICGSCAMNIGGRNTLACLCR
IDQNENKQTKIYPLPHMYIVRDLVPDLTHFYKQYKSIQPYLQRSEVPADGKENLQSIADR
KKLDGLYECILCACCSTSCPSYWWNQEQYLGPAVLMQAYRWLVDSRDEAAGIRKQMLQNS
MSLY-----------RC-------------------------------------------
------------------------------------------------------------
------------------------------------------------------------
--------------------------------HTIM------------------------
------------------------------------------------------------
------------------------------------------------------------
------------------------------------------------------------
--------NCTRTC----------------------------------------------
------------------------------------------------------------
--------------PK--------GLNPG------------RAIAE--------------
-----------------------------IKKALAVD-----------------------
------------------------------------------------------------
-------------
>XP_022678452_Kluyveromyces_marxianus
-----------------------------------------------MFNVIFK------
-RGLATEVKAAA----------------------------PRLKTFKIYRWSPDTPAEKP
RLQEYKVDLNQCGPMVLDALIKIKNEQDPTLTFRRSCREGICGSCAMNIGGRNTLACLCR
IDQNENKQTKIYPLPHMYIVRDLVPDLTHFYKQYKSIQPYLQREKVPEDGKENLQSIADR
KKLDGLYECILCACCSTSCPSYWWNQEQYLGPAVLMQAYRWLIDSRDEASGIRKQMLQNS
MSLY-----------RC-------------------------------------------
------------------------------------------------------------
------------------------------------------------------------
--------------------------------HTIM------------------------
------------------------------------------------------------
------------------------------------------------------------
------------------------------------------------------------
--------NCTRTC----------------------------------------------
------------------------------------------------------------
--------------PK--------GLNPG------------RAIAE--------------
-----------------------------IKKALAMD-----------------------
------------------------------------------------------------
-------------
>XP_022626808_Lachancea_lanzarotensis
----------------------------MSMSG---LLRT-----S-FTRTALR------
-RGLATEAGQVA----------------------------PRLKTFKIYRWSPDKPTEKP
RLQEFQVDLNKCGPMVLDALLKIKDEQDGTLTLRRSCREGICGSCAMNIGGRNTLACLCK
IDPDTSKESKIYPLPHMYVIKDLVPDLTQFYKQYKSVQPYLQRSSVPEDGKEILQSVEDR
KKLDGLYECILCACCSTSCPSYWWNQEQYLGPAVLMQAYRWLIDSRDQASKMRKEMLQNS
MSLY-----------RC-------------------------------------------
------------------------------------------------------------
------------------------------------------------------------
--------------------------------HTIM------------------------
------------------------------------------------------------
------------------------------------------------------------
------------------------------------------------------------
--------NCTKTC----------------------------------------------
------------------------------------------------------------
--------------PK--------GLNPG------------FAIQE--------------
-----------------------------IKKSMALE-----------------------
------------------------------------------------------------
-------------
>XP_002553731_Lachancea_thermotolerans
----------------------------MMMSG---ILKR-----N-IAGVVAR------
-RGLATEVVQ-E----------------------------PRLKTFKIYRWNPDHPADKP
KLQEFKVDLNKCGPMVLDALLKIKDEQDATLTLRRSCREGICGSCAMNIGGRNTLACLCK
IDTDVSKQTKIYPLPHMYIVKDLVPDLTQFYKQYKSVQPYLQRSKMPEDGKENLQSIEDR
KKLDGLYECILCACCSTSCPSYWWNQEQYLGPAVLMQAYRWLIDSRDEASKFRKEMLQNS
MSLY-----------RC-------------------------------------------
------------------------------------------------------------
------------------------------------------------------------
--------------------------------HTIM------------------------
------------------------------------------------------------
------------------------------------------------------------
------------------------------------------------------------
--------NCTRTC----------------------------------------------
------------------------------------------------------------
--------------PK--------GLNPG------------YAIAE--------------
-----------------------------IKKALATS-----------------------
------------------------------------------------------------
-------------
>XP_020057875_Aspergillus_aculeatus
----------------------------------MSALRSTSRLFA-ASKPLFRPAVF--
ARSYATVDPVAQVSATGHATTSITPESKTSTVQEPTPSEQPRIKKFQVYRWNPDTPSEKP
QMQTYELDLNKTGPMMLDALIRIKNEIDPTLTFRRSCREGICGSCAMNIDGVNTLACLCR
IPTDTAKDSRIYPLPHTYVVKDLVPDLTYFYKQYKSIKPYLQRDTPTEDGLEYRQSPEER
KKLDGLYECILCACCSTSCPSYWWNSEEYLGPAILMQSYRWMADSRDEKTAERKAALDNS
MSVY-----------RC-------------------------------------------
------------------------------------------------------------
------------------------------------------------------------
--------------------------------HTIL------------------------
------------------------------------------------------------
------------------------------------------------------------
------------------------------------------------------------
--------NCSRTC----------------------------------------------
------------------------------------------------------------
--------------PK--------GLNPA------------RAIAE--------------
-----------------------------IKKMMAAH-----------------------
------------------------------------------------------------
-------------
>XP_001274336_Aspergillus_clavatus
----------------------------------MAALRSTSRLVA-SARPLFRPAIF--
ARSYATVDPVSQVSTSGNAATKVTPETRTSDLKDPNPSEQPRTKKFHIYRWSPDQPSEKP
KMQTYTLDLNKTGPMMLDALIRIKNEIDPTLTFRRSCREGICGSCAMNIDGVNTLACLCR
IPTDTKQESRIYPLPHTYVVKDLVPDMTYFYKQYKSIKPYLQRETKTEDGLEYRQSPEER
KKLDGLYECILCACCSTSCPSYWWNSEEYLGPAILLQSYRWLADSRDEKTAERKHALDNS
MSVY-----------RC-------------------------------------------
------------------------------------------------------------
------------------------------------------------------------
--------------------------------HTIL------------------------
------------------------------------------------------------
------------------------------------------------------------
------------------------------------------------------------
--------NCSRTC----------------------------------------------
------------------------------------------------------------
--------------PK--------GLNPA------------RAIAE--------------
-----------------------------IKKMLASH-----------------------
------------------------------------------------------------
-------------
>XP_001259651_Aspergillus_fischeri
----------------------------------MAALRSTSRLVA-STRPLFRPAVF--
ARSYATVDPATGVGRTGSAEAKVTPETRTSDVQDPNPSQSPRIKKFHVYRWNPDQPTEKP
KMQTYSLDLNKTGPMMLDALIRIKNEIDPTLTFRRSCREGICGSCAMNIDGINTLACLCR
IPTDTKQESRIYPLPHTYVVKDLVPDLTYFYKQYKSIKPYLQRDTKTEDGLEHRQSPEDR
KKLDGLYECILCACCSTSCPSYWWNSEEYLGPAILLQSYRWLADSRDEKTAERKHALDNS
MSVY-----------RC-------------------------------------------
------------------------------------------------------------
------------------------------------------------------------
--------------------------------HTIL------------------------
------------------------------------------------------------
------------------------------------------------------------
------------------------------------------------------------
--------NCSRTC----------------------------------------------
------------------------------------------------------------
--------------PK--------GLNPA------------RAIAE--------------
-----------------------------IKKMLAAH-----------------------
------------------------------------------------------------
-------------
>XP_041151388_Aspergillus_flavus
----------------------------------MAALRSTSRLVA-SSKPLFRPAVF--
ARSYATVDAAA---------------------QDPNPSETPRTKTFHIYRWNPDQPTEKP
KMQSYSLDLNKTGPMMLDALIRIKNEMDPTLTFRRSCREGICGSCAMNIDGVNTLACLCR
IPTDTAKESRIYPLPHTYVVKDLVPDLTQFYKQYKSIKPYLQRETKTEDGLEYRQSPEER
KKLDGLYECILCACCSTSCPSYWWNSEEYLGPAILLQSYRWLADSRDEKTAERKHALDNS
MSVY-----------RC-------------------------------------------
------------------------------------------------------------
------------------------------------------------------------
--------------------------------HTIL------------------------
------------------------------------------------------------
------------------------------------------------------------
------------------------------------------------------------
--------NCSRTC----------------------------------------------
------------------------------------------------------------
--------------PK--------GLNPA------------RAIAE--------------
-----------------------------IKKLMAAH-----------------------
------------------------------------------------------------
-------------
>XP_753605_Aspergillus_fumigatus
----------------------------------MAALRSTSRLVA-STRPLFRPAVF--
ARSYATVDPATGVGRTGSAEAKVTPETRTSNVQDPSPSQAPRIKKFHVYRWNPDKPTEKP
KMQTYSLDLNKTGPMMLDALIRIKNEIDPTLTFRRSCREGICGSCAMNIDGVNTLACLCR
IPTDTKQESRIYPLPHTYVVKDLVPDLTYFYKQYKSIKPYLQRDTKTEDGLENRQSPEDR
KKLDGLYECILCACCSTSCPSYWWNSEEYLGPAILLQSYRWLADSRDEKTAERKHALDNS
MSVY-----------RC-------------------------------------------
------------------------------------------------------------
------------------------------------------------------------
--------------------------------HTIL------------------------
------------------------------------------------------------
------------------------------------------------------------
------------------------------------------------------------
--------NCSRTC----------------------------------------------
------------------------------------------------------------
--------------PK--------GLNPA------------RAIAE--------------
-----------------------------IKKMLATH-----------------------
------------------------------------------------------------
-------------
>XP_659936_Aspergillus_nidulans
----------------------------------MASLRTTSRLVA-SSRSLFRPATF--
ARSYATVESA----------------------QEP----APQMKKFQVYRWNPDKPSEKP
KMQTYELDLKKTGPMMLDALIRIKNEIDPTLTFRRSCREGICGSCAMNIDGVNTLACLCR
IPTDTTKESRIYPLPHTYVVKDLVPDLTQIYKQYKSIKPYLQRDTKTEDGLENRQSPEDR
KKLDGLYECILCFCCSTSCPSYWWNSEEYLGPAILLQSYRWLADSRDQKTAERKHAIDNS
MSVY-----------RC-------------------------------------------
------------------------------------------------------------
------------------------------------------------------------
--------------------------------HTIL------------------------
------------------------------------------------------------
------------------------------------------------------------
------------------------------------------------------------
--------NCTRTC----------------------------------------------
------------------------------------------------------------
--------------PK--------GLNPA------------RAISE--------------
-----------------------------IKKMLAAH-----------------------
------------------------------------------------------------
-------------
>XP_001401064_Aspergillus_niger
----------------------------------MAALRTTSRLFA-SSKPLFRPGAF--
SRSYATVDALSQVSASGHASSKTIPESKTSNVQDPSP-----------------------
------------------------------------------------------------
----------------------------------XXXXXXXXRDTPTADGLENRQSPEER
KKLDGLYECILCACCSTSCPSYWWNSEEYLGPAILLQSYRWLADSRDEKTAERKAALDNS
MSVY-----------RC-------------------------------------------
------------------------------------------------------------
------------------------------------------------------------
--------------------------------HTIL------------------------
------------------------------------------------------------
------------------------------------------------------------
------------------------------------------------------------
--------NCSRTC----------------------------------------------
------------------------------------------------------------
--------------PK--------GLNPA------------RAIAE--------------
-----------------------------IKKMMTAH-----------------------
------------------------------------------------------------
-------------
>XP_015406541_Aspergillus_nomiae
LLPSFPPSSPPLPASYPIFISFPLFCASSVLSPAMAALRSTSRLVA-SSKPLFRPAVF--
ARSYATVDAAA---------------------QDPNPSETPRTKTFHVYRWNPDQPTEKP
KMQSYSLDLNKTGPMMLDALIRIKNEMDPTLTFRRSCREGICGSCAMNIDGVNTLACLCR
IPTDTAKESRIYPLPHTYVVKDLVPDLTQFYKQYKSIKPYLQRDTKTEDGLEYRQSPEDR
KKLDGLYECILCACCSTSCPSYWWNSEEYLGPAILLQSYRWLADSRDEKTAERKHALDNS
MSVY-----------RC-------------------------------------------
------------------------------------------------------------
------------------------------------------------------------
--------------------------------HTIL------------------------
------------------------------------------------------------
------------------------------------------------------------
------------------------------------------------------------
--------NCSRTC----------------------------------------------
------------------------------------------------------------
--------------PK--------GLNPA------------RAIAE--------------
-----------------------------IKKLMASH-----------------------
------------------------------------------------------------
-------------
>XP_001827486_Aspergillus_oryzae
----------------------------------MAALRSTSRLVA-SSKPLFRPAVF--
ARSYATVDAAA---------------------QDPNPSETPRTKTFHIYRWNPDQPTEKP
KMQSYSLDLNKTGPMMLDALIRIKNEMDPTLTFRRSCREGICGSCAMNIDGVNTLACLCR
IPTDTAKESRIYPLPHTYVVKDLVPDLTQFYKQYKSIKPYLQRETKTEDGLEYRQSPEER
KKLDGLYECILCACCSTSCPSYWWNSEEYLGPAILLQSYRWLADSRDEKTAERKHALDNS
MSVY-----------RC-------------------------------------------
------------------------------------------------------------
------------------------------------------------------------
--------------------------------HTIL------------------------
------------------------------------------------------------
------------------------------------------------------------
------------------------------------------------------------
--------NCSRTC----------------------------------------------
------------------------------------------------------------
--------------PK--------GLNPA------------RAIAE--------------
-----------------------------IKKLMAAH-----------------------
------------------------------------------------------------
-------------
>XP_040639412_Aspergillus_ruber
----------------------------------MAALRTTSRLFA-SSRPLFRPAVF--
ARSYATVERDNPTTATGYANPKTIPETQTSDVAEPKPSDDARMKTFHVYRWNPDQPTEKP
QMQSYQLDLNKTGPMMLDALIRIKNELDPTLTFRRSCREGICGSCAMNIDGVNTLACLCR
IPTETTQQSRIYPLPHMYVVKDLVPDLTHFYKQYKSIKPYLQRDTPTEDGLEYRQSPNDR
KKLDGLYECILCACCSTSCPSYWWNSEEYLGPAILLQSYRWLADSRDERKAERKAALDNS
MSVY-----------RC-------------------------------------------
------------------------------------------------------------
------------------------------------------------------------
--------------------------------HTIL------------------------
------------------------------------------------------------
------------------------------------------------------------
------------------------------------------------------------
--------NCSRTC----------------------------------------------
------------------------------------------------------------
--------------PK--------GLNPA------------LAIAQ--------------
-----------------------------IKKELAAP-----------------------
------------------------------------------------------------
-------------
>XP_040708617_Aspergillus_sydowii
----------------------------------MASLRTTSRLVA-SSRSLFRPATL--
ARSYATVESGI---------------------QEP----AAKVKKFQVYRWNPDAPAEKP
KMQTYELDLNKTGPMMLDALIRIKNEIDPTLTFRRSCREGICGSCAMNIDGVNTLACLCR
IPTDTAKESRIYPLPHTYVVKDLVPDLTQFYKQYKSIKPYLQRDTKTEDGLENRQSPEDR
KKLDGLYECILCACCSTSCPSYWWNSEEYLGPAILLQSYRWLADSRDQKTEERKHAMDNS
MSVY-----------RC-------------------------------------------
------------------------------------------------------------
------------------------------------------------------------
--------------------------------HTIL------------------------
------------------------------------------------------------
------------------------------------------------------------
------------------------------------------------------------
--------NCTRTC----------------------------------------------
------------------------------------------------------------
--------------PK--------GLNPA------------RAIAE--------------
-----------------------------IKKMMATH-----------------------
------------------------------------------------------------
-------------
>XP_001216213_Aspergillus_terreus
----------------------------------MSALRTTSRLFA-SSRPLFRPAAF--
ARSYATVEAQS---------------------QDPVPSAQPRMKTFHVYRWNPDKPAEKP
TMQAYSLDLNKTGPMMLDALIRIKNEMDPTLTFRRSCREGICGSCAMNIDGVNTLACLCR
IPTDTAKESRIYPLPHTYVVKDLVPDLTQFYKQYKSIKPYLQNDTKPEDGLEYRQSPEDR
KKLDGLYECILCACCSTSCPSYWWNSEEYLGPAILLQSYRWLADSRDLKTAERKAALDNS
MSVY-----------RC-------------------------------------------
------------------------------------------------------------
------------------------------------------------------------
--------------------------------HTIL------------------------
------------------------------------------------------------
------------------------------------------------------------
------------------------------------------------------------
--------NCSRTC----------------------------------------------
------------------------------------------------------------
--------------PK--------GLNPA------------RAIAE--------------
-----------------------------IKKMMAAH-----------------------
------------------------------------------------------------
-------------
>XP_022488286_Penicillium_arizonense
----------------------------------MASLRTTSRLFA-ASRPMFRPA-F--
ARTYATV--------------------------EPTPSENPKMKTFKVYRWNPDQPSEKP
QMQSYDLDLNKTGPMMLDALIRIKNELDPTLTFRRSCREGICGSCAMNIDGVNTLACLCR
IPTDTKSESRIYPLPHTYVVKDLVPDLTHFYKQYKSIKPYLQRDTPTEDGLEFRQSPEDR
KKLDGLYECILCACCSTSCPSYWWNSEEYLGPAILLQSFRWLADSRDEKTAERKAALDNS
MSVY-----------RC-------------------------------------------
------------------------------------------------------------
------------------------------------------------------------
--------------------------------HTIL------------------------
------------------------------------------------------------
------------------------------------------------------------
------------------------------------------------------------
--------NCTRTC----------------------------------------------
------------------------------------------------------------
--------------PK--------GLNPG------------RAIAE--------------
-----------------------------IKKMLAV------------------------
------------------------------------------------------------
-------------
>XP_014533001_Penicillium_digitatum
----------------------------------MASLRTTSRLFA-ASRPLFRPA-F--
ARTYATV--------------------------EPTPSEQPKMKTFKIYRWNPDQPSEKP
QMQSYDLDLNKTGPMMLDALIRIKNELDPTLTFRRSCREGICGSCAMNIDGVNTLACLCR
IPTDTKTESRIYPLPHTYVVKDLVPDMTHFYKQYKSIKPYLQRDTPTEDGLEFRQSPEDR
KKLDGLYECILCACCSTSCPSYWWNSEEYLGPAILLQSFRWLADSRDEKTAERKAALDNS
MSVY-----------RC-------------------------------------------
------------------------------------------------------------
------------------------------------------------------------
--------------------------------HTIL------------------------
------------------------------------------------------------
------------------------------------------------------------
------------------------------------------------------------
--------NCTRTC----------------------------------------------
------------------------------------------------------------
--------------PK--------GLNPG------------RAIAE--------------
-----------------------------IKKMLAV------------------------
------------------------------------------------------------
-------------
>XP_016594837_Penicillium_expansum
----------------------------------MASLRTTSRLLA-ASRPMFRPA-F--
ARTYATV--------------------------EPTPSEQPKMKTFKVYRWNPDQPSEKP
QMQSYDLDLNKTGPMMLDALIRIKNELDPTLTFRRSCREGICGSCAMNIDGVNTLACLCR
IPTDTKSESRIYPLPHTYVVKDLVPDMTHFYKQYKSIKPYLQRDTPTEDGLEFRQSPEDR
KKLDGLYECILCACCSTSCPSYWWNSEEYLGPAILLQSFRWLADSRDEKTAERKAALDNS
MSVY-----------RC-------------------------------------------
------------------------------------------------------------
------------------------------------------------------------
--------------------------------HTIL------------------------
------------------------------------------------------------
------------------------------------------------------------
------------------------------------------------------------
--------NCTRTC----------------------------------------------
------------------------------------------------------------
--------------PK--------GLNPG------------RAIAE--------------
-----------------------------IKKMLAV------------------------
------------------------------------------------------------
-------------
>XP_040645740_Penicillium_griseofulvum
----------------------------------MASLRTTSRLFA-ASRPMFRPA-F--
ARTYATV--------------------------EPTPSQQPKMKTFKVYRWNPDTPSEKP
QMQSYDLDLNKTGPMMLDALIRIKNELDPTLTFRRSCREGICGSCAMNIDGVNTLACLCR
IPTDTKTESRIYPLPHTYVVKDLVPDMTHFYKQYKSIKPYLQRDTPTEDGLEFRQSPEDR
KKLDGLYECILCACCSTSCPSYWWNSEEYLGPAILLQSFRWLADSRDEKTAERKAALDNS
MSVY-----------RC-------------------------------------------
------------------------------------------------------------
------------------------------------------------------------
--------------------------------HTIL------------------------
------------------------------------------------------------
------------------------------------------------------------
------------------------------------------------------------
--------NCTRTC----------------------------------------------
------------------------------------------------------------
--------------PK--------GLNPG------------RAIAE--------------
-----------------------------IKKMLAV------------------------
------------------------------------------------------------
-------------
>XP_038932489_Penicillium_roqueforti
----------------------------------MASLRTTSRLFA-ASRPMFRPA-F--
ARTYATV--------------------------EPTPTVQPKIKTFKVYRWNPDHPSEKP
QMQSYELDLNKTGPMMLDALIRIKNELDPTLTFRRSCREGICGSCAMNIDGVNTLACLCR
IPTDTKTESRIYPLPHTYVVKDLVPDLTHFYKQYKSIKPYLQRDTHTADGLENRQSPEDR
RKLDGLYECILCACCSTSCPSYWWNSEEYLGPAILLQSFRWLIDSRDERTAERKAALDNS
MSVY-----------RC-------------------------------------------
------------------------------------------------------------
------------------------------------------------------------
--------------------------------HTIL------------------------
------------------------------------------------------------
------------------------------------------------------------
------------------------------------------------------------
--------NCTRTC----------------------------------------------
------------------------------------------------------------
--------------PK--------GLNPG------------RAIAE--------------
-----------------------------IKKMLAV------------------------
------------------------------------------------------------
-------------
>XP_002568026_Penicillium_rubens
----------------------------------MASLRTTSRLFA-ASRPMFRPV-F--
ARTYATV--------------------------EPTPSEQPKMKTFKVYRWNPDQPSEKP
QMQSYDLDLNKTGPMMLDALIRIKNELDPTLTFRRSCREGICGSCAMNIDGVNTLACLCR
IPTDTKTESRIYPLPHTYVVKDLVPDMTHFYKQYKSIKPYLQRDTPTEDGLEFRQSPEDR
KKLDGLYECILCACCSTSCPSYWWNSEEYLGPAVLLQSFRWLADSRDEKTAERKAALDNS
MSVY-----------RC-------------------------------------------
------------------------------------------------------------
------------------------------------------------------------
--------------------------------HTIL------------------------
------------------------------------------------------------
------------------------------------------------------------
------------------------------------------------------------
--------NCTRTC----------------------------------------------
------------------------------------------------------------
--------------PK--------GLNPG------------RAIAE--------------
-----------------------------IKKMLAV------------------------
------------------------------------------------------------
-------------
>XP_040812738_Penicillium_solitum
----------------------------------MASLRTTSRLFA-ASRPMFRPA-F--
ARTYATV--------------------------EPTPSEQPKMKTFKVYRWNPDQPSEKP
QMQSYDLDLNKTGPMMLDALIRIKNELDPTLTFRRSCREGICGSCAMNIDGVNTLACLCR
IPTDTKSESRIYPLPHTYVVKDLVPDMTHFYKQYKSIKPYLQRDTPTEDGLEFRQSPEDR
KKLDGLYECILCACCSTSCPSYWWNSEEYLGPAILLQSFRWLADSRDEKTAERKAALDNS
MSVY-----------RC-------------------------------------------
------------------------------------------------------------
------------------------------------------------------------
--------------------------------HTIL------------------------
------------------------------------------------------------
------------------------------------------------------------
------------------------------------------------------------
--------NCTRTC----------------------------------------------
------------------------------------------------------------
--------------PK--------GLNPG------------RAIAE--------------
-----------------------------IKKMLAV------------------------
------------------------------------------------------------
-------------
>XP_022585297_Penicilliopsis_zonata
----------------------------------MAALRSTSRLVA-SSRPLFRPAFA--
SRSYATV-------------------------GEPAPSEQPKMKTFHIYRWNPDEPAEKP
KMQSYTLDLKKTGPMMLDALIRIKNEMDPTLTFRRSCREGICGSCAMNIDGVNTLACLCR
IPTDTAKESRIYPLPHTYVVKDLVPDLTYFYKQYKSIKPYLQRDTPSEDGLEYRQSQEDR
KKLDGLYECILCACCSTSCPSYWWNSEEYLGPAILLQSYRWLADSRDEKTAERKAALDNS
MSVY-----------RC-------------------------------------------
------------------------------------------------------------
------------------------------------------------------------
--------------------------------HTIL------------------------
------------------------------------------------------------
------------------------------------------------------------
------------------------------------------------------------
--------NCSRTC----------------------------------------------
------------------------------------------------------------
--------------PK--------GLNPA------------RAIAE--------------
-----------------------------IKKMLTSH-----------------------
------------------------------------------------------------
-------------
>XP_016621075_Cladophialophora_bantiana
----------------------------------MAALRTASRLVA-PVRATIRPSYT--
ARSYATVTKDSASDLS--ASRPPIPPSKTSTVQEPRPDKDAKIKTFHIYRWNPDEPTSKP
RMQTYTLDLNKTGPMMLDALIRIKNEVDPTLTFRRSCREGICGSCAMNIDGVNTLACLCR
IPTDTSKESRIYPLPHTYVVKDLVPDLTQFYKQYKSIKPFLQRDTKSPDGKENRQSPADR
KKLDGLYECILCACCSTSCPSYWWNSDQYLGPAILLQSYRWLADSRDERKAERKEMLDNS
MSLY-----------RC-------------------------------------------
------------------------------------------------------------
------------------------------------------------------------
--------------------------------HTIL------------------------
------------------------------------------------------------
------------------------------------------------------------
------------------------------------------------------------
--------NCSRTC----------------------------------------------
------------------------------------------------------------
--------------PK--------GLNPA------------KAIAE--------------
-----------------------------IKKSMSFA-----------------------
------------------------------------------------------------
-------------
>XP_008723386_Cladophialophora_carrionii
----------------------------------MAALRTASRLAA-PARAAIRPSFA--
ARSYATVTKESSYDLS--ASRPPINESKTSTVQEPRPDKDAKIKTFHVYRWNPDEPTSKP
RMQSYTLDLNKTGPMMLDALIRIKNEVDPTLTFRRSCREGICGSCAMNIDGVNTLACLCR
IPTDTSKESRIYPLPHTYVVKDLVPDLTQFYKQYKSIKPFLQRDTKSPDGKENRQSPADR
KKLDGLYECILCACCSTSCPSYWWNSDQYLGPAILLQSYRWLADSRDERKAERKEALENS
MSLY-----------RC-------------------------------------------
------------------------------------------------------------
------------------------------------------------------------
--------------------------------HTIL------------------------
------------------------------------------------------------
------------------------------------------------------------
------------------------------------------------------------
--------NCSRTC----------------------------------------------
------------------------------------------------------------
--------------PK--------GLNPA------------KAIAE--------------
-----------------------------IKKSMAFAS----------------------
------------------------------------------------------------
-------------
>XP_016246529_Cladophialophora_immunda
----------------------------------MAALRTASRLVA-PARATIRSSYA--
ARSYATVTKDSAADLS--ASRPPVPPSKTSTVQEPKPDKDAKIKTFHIYRWNPDEPTSKP
RMQTYTLDLNKTGPMMLDALIRIKNEVDPTLTFRRSCREGICGSCAMNIDGVNTLACLCR
IPTDTSKDSRIYPLPHTYVVKDLVPDLTQFYKQYKSIKPFLQRDTKSPDGKENRQSPADR
KKLDGLYECILCACCSTSCPSYWWNSDQYLGPAILLQSYRWLADSRDERKAERKEALDNS
MSLY-----------RC-------------------------------------------
------------------------------------------------------------
------------------------------------------------------------
--------------------------------HTIL------------------------
------------------------------------------------------------
------------------------------------------------------------
------------------------------------------------------------
--------NCSRTC----------------------------------------------
------------------------------------------------------------
--------------PK--------GLNPA------------KAIAE--------------
-----------------------------IKKSMSFA-----------------------
------------------------------------------------------------
-------------
>XP_007751897_Cladophialophora_psammophila
----------------------------------MAALRTASRLVA-PVRATIRPS-I--
VRSYATVTKDSAYNLS--ASRPPAPPSKTSTVQEPRPDKDAKIKTFHIYRWNPDEPTSKP
RMQTYTLDLNKTGPMMLDVLIRIKNEVDPTLTFRRSCREGICGSCAMNIDGVNTLACLCR
IPTDTSKESRIYPLPHTYVVKDLVPDLTQFYKQYKSIKPFLQRDTKSPDGKENRQSPADR
KKLDGLYECILCACCSTSCPSYWWNSDQYLGPAILLQSYRWLADSRDERKAERKEMLDNS
MSLY-----------RC-------------------------------------------
------------------------------------------------------------
------------------------------------------------------------
--------------------------------HTIL------------------------
------------------------------------------------------------
------------------------------------------------------------
------------------------------------------------------------
--------NCSRTC----------------------------------------------
------------------------------------------------------------
--------------PK--------GLNPA------------KAIAE--------------
-----------------------------IKKSMSFA-----------------------
------------------------------------------------------------
-------------
>XP_018688246_Fonsecaea_erecta
----------------------------------MAALRTASRLVA-PARATIRSSYA--
ARSYATVTKDSAYDLS--ASRPPVPPSKTSTVQEPRPDKDAKIKTFHIYRWNPDEPTSKP
RMQTYTLDLNKTGPMMLDALIRIKNEVDPTLTFRRSCREGICGSCAMNIDGVNTLACLCR
IPTDTSKDSRIYPLPHTYVVKDLVPDLTQFYKQYKSIKPFLQRDTKSPDGKENRQSPAER
KKLDGLYECILCACCSTSCPSYWWNSDQYLGPAILLQSYRWLADSRDERKAERKEALDNS
MSLY-----------RC-------------------------------------------
------------------------------------------------------------
------------------------------------------------------------
--------------------------------HTIL------------------------
------------------------------------------------------------
------------------------------------------------------------
------------------------------------------------------------
--------NCSRTC----------------------------------------------
------------------------------------------------------------
--------------PK--------GLNPA------------KAIAE--------------
-----------------------------IKKSMSFA-----------------------
------------------------------------------------------------
-------------
>XP_022507251_Fonsecaea_monophora
----------------------------------MAALRTASRLVA-PARATIRSSYA--
ARSYATVTKDSAYDLS--ASRPPVSPSKTSTVQEPRPDKDAKIKTFHIYRWNPDEPTSKP
RMQTYTLDLNKTGPMMLDALIRIKNEVDPTLTFRRSCREGICGSCAMNIDGVNTLACLCR
IPTDTAKESRIYPLPHTYVVKDLVPDLTQFYKQYKSIKPFLQRDTKSPDGKENRQSPADR
KKLDGLYECILCACCSTSCPSYWWNSDQYLGPAILLQSYRWLADSRDERKAERKEALDNS
MSLY-----------RC-------------------------------------------
------------------------------------------------------------
------------------------------------------------------------
--------------------------------HTIL------------------------
------------------------------------------------------------
------------------------------------------------------------
------------------------------------------------------------
--------NCSRTC----------------------------------------------
------------------------------------------------------------
--------------PK--------GLNPA------------KAIAE--------------
-----------------------------IKKSLSFA-----------------------
------------------------------------------------------------
-------------
>XP_016631928_Fonsecaea_multimorphosa
----------------------------------MAALRTASRLVA-PARATIRSSYA--
ARSYATVTKDSAYDLS--ASRPPVSPSKTSTVQEPRPDKDAKIKTFHIYRWNPDEPTSKP
RMQTYTLDLNKTGPMMLDALIRIKNEVDPTLTFRRSCREGICGSCAMNIDGVNTLACLCR
IPTDTAKESRIYPLPHTYVVKDLVPDLTQFYKQYKSIKPFLQRDTKSPDGKENRQSQADR
KKLDGLYECILCACCSTSCPSYWWNSDQYLGPAILLQSYRWLADSRDERKAERKEALDNS
MSLY-----------RC-------------------------------------------
------------------------------------------------------------
------------------------------------------------------------
--------------------------------HTIL------------------------
------------------------------------------------------------
------------------------------------------------------------
------------------------------------------------------------
--------NCSRTC----------------------------------------------
------------------------------------------------------------
--------------PK--------GLNPA------------KAIAE--------------
-----------------------------IKKSMSFA-----------------------
------------------------------------------------------------
-------------
>XP_022496916_Fonsecaea_nubica
----------------------------------MAALRTASRLVA-PARATIRSSYA--
ARSYATVTKDSAYDLS--ASRPPISPSKTSTVQEPRPDKDAKIKTFHIYRWNPDEPTSKP
RMQTYTLDLNKTGPMMLDALIRIKNEVDPTLTFRRSCREGICGSCAMNIDGVNTLACLCR
IPTDTAKESRIYPLPHTYVVKDLVPDLTQFYKQYKSIKPFLQRDTKSPDGKENRQSPADR
KKLDGLYECILCACCSTSCPSYWWNSDQYLGPAILLQSYRWLADSRDERKAERKEALDNS
MSLY-----------RC-------------------------------------------
------------------------------------------------------------
------------------------------------------------------------
--------------------------------HTIL------------------------
------------------------------------------------------------
------------------------------------------------------------
------------------------------------------------------------
--------NCSRTC----------------------------------------------
------------------------------------------------------------
--------------PK--------GLNPA------------KAIAE--------------
-----------------------------IKKSLSFA-----------------------
------------------------------------------------------------
-------------
>XP_013286796_Fonsecaea_pedrosoi
----------------------------------MAALRTASRLVA-PARATIRSSYA--
ARSYATVTKDSAYDLS--ASRPPVSPSKTSTVQEPRPDKDAKIKTFHIYRWNPDEPTSKP
RMQTYTLDLNKTGPMMLDALIRIKNEVDPTLTFRRSCREGICGSCAMNIDGVNTLACLCR
IPTDTAKESRIYPLPHTYVVKDLVPDLTQFYKQYKSIKPFLQRDTKSPDGKENRQSPADR
KKLDGLYECILCACCSTSCPSYWWNSDQYLGPAILLQSYRWLADSRDERKAERKEALDNS
MSLY-----------RC-------------------------------------------
------------------------------------------------------------
------------------------------------------------------------
--------------------------------HTIL------------------------
------------------------------------------------------------
------------------------------------------------------------
------------------------------------------------------------
--------NCSRTC----------------------------------------------
------------------------------------------------------------
--------------PK--------GLNPA------------KAIAE--------------
-----------------------------IKKSLSFA-----------------------
------------------------------------------------------------
-------------
>XP_007753905_Cladophialophora_yegresii
----------------------------------MAALRTALRLAA-PTRAALRPSFA--
ARSYATVTKESAYDLS--ASRPPINESKTSTVQEPRPDKDAKIKTFHVYRWNPDEPTSKP
RMQSYTLDLNKTGPMMLDALIRIKNEVDPTLTFRRSCREGICGSCAMNIDGVNTLACLCR
IPTDTAKESRIYPLPHTYVVKDLVPDLTQFYKQYKSIKPFLQRDTKSPDGKENRQSPADR
KKLDGLYECILCACCSTSCPSYWWNSDQYLGPAILLQSYRWLADSRDERKAERKEALENS
MSLY-----------RC-------------------------------------------
------------------------------------------------------------
------------------------------------------------------------
--------------------------------HTIL------------------------
------------------------------------------------------------
------------------------------------------------------------
------------------------------------------------------------
--------NCSRTC----------------------------------------------
------------------------------------------------------------
--------------PK--------GLNPA------------KAIAE--------------
-----------------------------IKKSMAFAS----------------------
------------------------------------------------------------
-------------
>XP_016237889_Exophiala_spinifera
----------------------------------MAALRTASRLVA-PSRTVFRSSLA--
ARSYATVTESSVYDTS--ASRPPTPASQTTTVEEPAPSKAAKIKTFHIYRWNPDEPTSKP
RMQSYTLDLNKTGPMMLDALIRIKNEVDPTLTFRRSCREGICGSCAMNIDGVNTLACLCR
IPTDTAKESRIYPLPHTYVVKDLVPDLTQFYKQYKSIKPYLQRDTKSPDGKENRQSREER
KKLDGLYECILCACCSTSCPSYWWNSDQYLGPAILLQSYRWLADSRDQRTAERKEALDNS
MSLY-----------RC-------------------------------------------
------------------------------------------------------------
------------------------------------------------------------
--------------------------------HTIL------------------------
------------------------------------------------------------
------------------------------------------------------------
------------------------------------------------------------
--------NCSRTC----------------------------------------------
------------------------------------------------------------
--------------PK--------GLNPA------------KAIAE--------------
-----------------------------IKKMMASA-----------------------
------------------------------------------------------------
-------------
>XP_016262763_Exophiala_oligosperma
----------------------------------MAALRTASRLVA-PSRSIFRSSLA--
ARSYATVTESSTYDTS--ASRPPTPASQTTTAEEPAPSKSAKIKTFHIYRWNPDEPTSKP
RMQSYTLDLNKTGPMMLDALIRIKNEVDPTLTFRRSCREGICGSCAMNIDGVNTLACLCR
IPTDTAKESRIYPLPHTYVVKDLVPDLTQFYKQYKSIKPYLQRDTKSPDGKENRQSREER
KKLDGLYECILCACCSTSCPSYWWNSDQYLGPAILLQSYRWLADSRDQRKAERKEALDNS
MSLY-----------RC-------------------------------------------
------------------------------------------------------------
------------------------------------------------------------
--------------------------------HTIL------------------------
------------------------------------------------------------
------------------------------------------------------------
------------------------------------------------------------
--------NCSRTC----------------------------------------------
------------------------------------------------------------
--------------PK--------GLNPA------------KAIAE--------------
-----------------------------IKKMMAT------------------------
------------------------------------------------------------
-------------
>XP_013322470_Exophiala_xenobiotica
----------------------------------MAALRAASRLVA-PSRSAFRPSIA--
ARSYATVTESSVYDTS--ASRPPTSASQTTTVEEPTPSKDAKIKTFQIYRWNPDEPTSKP
RMQTYTLDLNKTGPMMLDALIRIKNEVDPTLTFRRSCREGICGSCAMNIDGVNTLACLCR
IPTDTAKESRIYPLPHTYVVKDLVPDLTQFYKQYKSIKPYLQRDTKTSDGKEYRQSREDR
KKLDGLYECILCACCSTSCPSYWWNSDQYLGPAILLQSYRWLADSRDQRTAERKEALDNS
MSLY-----------RC-------------------------------------------
------------------------------------------------------------
------------------------------------------------------------
--------------------------------HTIL------------------------
------------------------------------------------------------
------------------------------------------------------------
------------------------------------------------------------
--------NCSRTC----------------------------------------------
------------------------------------------------------------
--------------PK--------GLNPA------------KAIAE--------------
-----------------------------IKKMMATS-----------------------
------------------------------------------------------------
-------------
>XP_007720610_Capronia_coronata
----------------------------------MAALRTASRLAA-PTRSFWRPSFA--
ARSYATITENSSYDTS--ASRPPVSPSKTSTVEEPKPDKDARIKTFHIYRWNPDEPTSKP
RMQTYTLDLNKTGPMMLDALIRIKNEVDPTLTFRRSCREGICGSCAMNIDGVNTLACLCR
IPTNTAKETRIYPLPHTYVVKDLVPDLTHFYKQYKSIKPFLQRDTPSPDGKENRQSPAER
KKLDGLYECILCACCSTSCPSYWWNSDQYLGPAILLQSYRWLADSRDERKAERKEALENS
MSLY-----------RC-------------------------------------------
------------------------------------------------------------
------------------------------------------------------------
--------------------------------HTIL------------------------
------------------------------------------------------------
------------------------------------------------------------
------------------------------------------------------------
--------NCSRTC----------------------------------------------
------------------------------------------------------------
--------------PK--------GLNPA------------KAIAE--------------
-----------------------------IKKSMSFA-----------------------
------------------------------------------------------------
-------------
>XP_007736854_Capronia_epimyces
----------------------------------MAALRTASRLVA-PTRSALRSSFA--
ARSYATVTENSAFDTS--ASRPPVSPSKTSTVQEPKPDKDAKIKTFHIYRWNPDEPTSKP
RMQSYTLDLNKTGPMMLDALIRIKNEVDPTLTFRRSCREGICGSCAMNIDGVNTLACLCK
IPTDTAKESRIYPLPHTYVVKDLVPDLTHFYKQYKSIKPFLQRDTKSPDGKEFRQSPADR
KKLDGLYECILCACCSTSCPSYWWNSEEYLGPAILLQSYRWLADSRDERKAERKEALDNS
MSLY-----------RC-------------------------------------------
------------------------------------------------------------
------------------------------------------------------------
--------------------------------HTIL------------------------
------------------------------------------------------------
------------------------------------------------------------
------------------------------------------------------------
--------NCSRTC----------------------------------------------
------------------------------------------------------------
--------------PK--------GLNPA------------KAIAE--------------
-----------------------------IKKSLSFA-----------------------
------------------------------------------------------------
-------------
>XP_009152364_Exophiala_dermatitidis
----------------------------------MAALRTASRLVA-PSRSVLRPSFA--
ARSYATVTENSSYDTS--ASRPPVPPSKTSTVEEPKKDKDARIKTFHIYRWNPDEPTSKP
RMQTYTLDLNKTGPMVLDALIRIKNEVDPTLTFRRSCREGICGSCAMNIDGVNTLACLCR
IPTDTGKESRIYPLPHTYVVKDLVPDLTHFYKQYKSIKPFLQRDTKSPDGKEFRQSPADR
KKLDGLYECILCACCSTSCPSYWWNSDQYLGPAILLQSYRWLADSRDERKAERKEALDNS
MSLY-----------RC-------------------------------------------
------------------------------------------------------------
------------------------------------------------------------
--------------------------------HTIL------------------------
------------------------------------------------------------
------------------------------------------------------------
------------------------------------------------------------
--------NCSRTC----------------------------------------------
------------------------------------------------------------
--------------PK--------GLNPA------------KAIAE--------------
-----------------------------IKKSLSFA-----------------------
------------------------------------------------------------
-------------
>XP_013264968_Exophiala_aquamarina
----------------------------------MAALRSATRFVA-PSRSVLRSSFA--
GRSYATVTEKSTYDTS--ASRPPIPASKTTTVEEPVPSKDAKIKTFQIYRWNPDEPTSKP
RMQSYTLDLNKTGPMMLDALIRIKNEVDPTLTFRRSCREGICGSCAMNIDGVNTLACLCR
IPTDTAKQSRIYPLPHTYVVKDLVPDLTQFYKQYKSIKPFLQRDTKSPDGKEFRQSPADR
KKLDGLYECILCACCSTSCPSYWWNSDEYLGPAILLQSYRWLADSRDERKAERKEALDNS
MSLY-----------RC-------------------------------------------
------------------------------------------------------------
------------------------------------------------------------
--------------------------------HTIL------------------------
------------------------------------------------------------
------------------------------------------------------------
------------------------------------------------------------
--------NCSRTC----------------------------------------------
------------------------------------------------------------
--------------PK--------GLNPA------------KAIAE--------------
-----------------------------IKKAMAF------------------------
------------------------------------------------------------
-------------
>XP_016226955_Exophiala_mesophila
----------------------------------MAALRSSSRLLA-PTRSAFRSSFA--
ARSYATVV-----DTS--ASRPATPASQSTPVEEPAATKDAKIKTFQIYRWNPDEPTSKP
KMQSYTLDLNKTGPMMLDALIRIKNEVDPTLTFRRSCREGICGSCAMNIDGVNTLACLCR
IPTDTSKESRIYPLPHTYVVKDLVPDMTQFYKQYKSIKPFLQRDSKSPDGKEFRQSPTER
KKLDGLYECILCACCSTSCPSYWWNSDQYLGPAILLQSYRWLADSRDERTAERKEALDNS
MSLY-----------RC-------------------------------------------
------------------------------------------------------------
------------------------------------------------------------
--------------------------------HTIL------------------------
------------------------------------------------------------
------------------------------------------------------------
------------------------------------------------------------
--------NCSRTC----------------------------------------------
------------------------------------------------------------
--------------PK--------GLNPA------------KAIAE--------------
-----------------------------IKKMMAV------------------------
------------------------------------------------------------
-------------
>XP_013267512_Rhinocladiella_mackenziei
----------------------------------MAALRTASRLVA-PSRSALRTSIA--
ARSYATVTETPTLDTS--ASRAPAAPPKTGTVEEPKPDKEAKIKTFHIYRWNPDEPTSKP
RMQTYTLDLNKTGPMMLDALIRIKNEVDPTLTFRRSCREGICGSCAMNIDGVNTLACLCR
IPTDTSKESRIYPLPHTYVVKDLVPDLTYFYKQYKSIKPFLQRDTKSPDGKENRQSPAER
KKLDGLYECILCACCSTSCPSYWWNSDQYLGPAILLQSYRWLADSRDERKAERKAVLDNS
MSLY-----------RC-------------------------------------------
------------------------------------------------------------
------------------------------------------------------------
--------------------------------HTIL------------------------
------------------------------------------------------------
------------------------------------------------------------
------------------------------------------------------------
--------NCTRTC----------------------------------------------
------------------------------------------------------------
--------------PK--------GLNPA------------KAIAE--------------
-----------------------------IKKSLSF------------------------
------------------------------------------------------------
-------------
>XP_017999731_Phialophora_attinorum
-------------------------------MNTMSALRAASRLAAPSSRSVLRPAFAAS
ARTYATVTESVETGGG----RPVTPASQTKTVQEPAKDADAKIKTFHIYRWNPDEPTAKP
RMQSYTLDLNKTGPMMLDALIRIKNEVDPTLTFRRR------------------IAHL--
------------PLPHTYVVKDLVPDLTQFYKQYKSIKPYLQRDTPSPDGKENRQSPAER
KKLDGLYECILCACCSTSCPSYWWNADQYLGPAILLQSYRWLADSRDERTAERKEALDNS
MSLRKKCDETKPECKRCTSTGRKCDGYEGQTVENHTATTRQPNPQTAVRRGTTNSSSTTD
PNTPDSGVDVRGPRSSSSHSPTTTNKSSPTSEDVRLLRTPYSRQSLTTNSFSSPADQYSF
TFFQHRTGPEFAAYFDSSIWRSFILRACFQHPTVLAAAAAVGAVHRRFELGITPEAFAFC
TIADQQHERALKLLAADKASNHPSAPEITMLSHMLLSVFETFQDNNEKALEHTTTGLRQI
FRRPTVTTHRESRYKALQVGYTPLYTFVQSLEKLSNKAPFFGSSPATDTAPAFHSQLFFP
LSDPALGLEPTPIPVAFSSLAEARDFLFTEALWIWAAWHSLSLGTNTSFSTQHNHIERLL
AWSMSYAEFTKSAPLSPSPAQKRREKQQSHLLKTYREALYLTLLTQLAFHDSSSGKEIVP
LCFPPESCDCHRSCRDYAERKSALNAHFARLVVLSESLFAVDPTSPQAAEKTNFAYDTEH
SISVDTGIGPPLWKGGESGQHKSTKVRHQVVGLLGRDRLVADVWSKMGIYSIAEKLSAVE
EHAIVAAGGLEGLMPRGRGGVAHAGLRPDGVRLARDGMGGMSAIATSAMMKNPSERHLVV
GPVDVERVGMMGEGFEPNLEPFEINTTSLLDQDLSMDGYLDPSILNTPAHGAVNDFGDFG
IGEEDDDADSVIHNDMTGWFRGQPNWMAGTQGLGDPKWVDYTCFLEEGRLLVRYCQEDEL
GGLVWTQEWVKFR
>NP_593530_Schizosaccharomyces_pombe
-----------------------------MFSRRIQVLSPFLKHFV-NRNA---------
-RMMATEANISATSANPQSQG-------------------ENLKTFEIYRWNPEKPEVKP
KLQKYTVDLTKCGPMVLDALIKIKNEQDPTLTFRRSCREGICGSCAMNINGSNTLACICN
IKKD-NKPTKIYPLPHCFIVKDLVPDLTYFYKQYKSIEPWLQNDNIPKD-KEFYQSRADR
AKLDGLYECILCACCSTSCPSYWWNSEEYLGPAVLMQAYRWIIDSRDQATAKRLDVMQNS
MSVY-----------RC-------------------------------------------
------------------------------------------------------------
------------------------------------------------------------
--------------------------------HTIM------------------------
------------------------------------------------------------
------------------------------------------------------------
------------------------------------------------------------
--------NCARTC----------------------------------------------
------------------------------------------------------------
--------------PK--------GLNPG------------LAIAK--------------
-----------------------------VKALMATA-----------------------
------------------------------------------------------------
-------------
```
