## Supplementary material for "Coding Sequence Insertions in Fungal Genomes are Intrinsically Disordered and can Impart Functionally-Important Properties on the Host Protein": MAFFT_MSAs: XP_711988.1_blasthits_MAFFT.txt

```
>XP_711988_Candida_albicans
--MSFWPFTN--SMNSNNALSKFLDSAQDLS-----------------------------
------------------------------------------------------------
------------------------------------------------------------
------------------------------------------------------------
-----------------------------------------SITAEDLIGDPTLSEELLN
ELHNIKGNYN-SRNGVA-SFSFSQ-----P--Q-------TINEAT----VSNSDSASF-
TSSSNDINTG-------NTKDSRGRKLLEIL-----------------------------
-------------------------IQPHILSGLIEYVE-----------------KSVD
FF-YEQSIKENEKVLDLLNE----------------------NPPETDIQ--EEEELKKI
RQKNGIKSDDDDD-----------------------------------------------
------DDIED-DENEEEESEDSKFRRCVQAAADILSIDLWIISNRIIETESLINKLWRI
IDL-NNLSESSPSV-----SYLVHILDQLMDANSIELLNFFRRQKNLVDTFLSKIEVPIL
MDFFFRLIQTDKQDSPTGIIDTIASQNIISKLIEILKPET-SQFASQN-----------C
IPNHQLFFKQTAATDFLKALVNISSNAALASVVETNIGPNQLTRELVSPTVINTMINDIM
LVKISD--ENGKTQTNKHGINNVVSIIIELIRKNNSDYDLNCGTYSSMLQN--G--DGGP
IEVNSYVMYQWLKDFEQNPPGPRDPIYLGEMLDLFSSNLDRIAALIQTEP----------
-----IPPPHV--TSNILGFTRFKLSELIAELLHCSNMILLNSRKIKKIIQVRDQIRSQ-
------------------------------------------------------------
-----------------------------------------------------------Q
EKRLQKALQEQIS----FSD---SPN--INQVTTGLDDVSLD-DIHFASH------SNDE
VH-------------------------DYGK-----------------------------
--------LLDNL-----DQEE--DSEDDEPSI----SPENPFVCSERDKSMRQDPCVGD
YFKIKLLDSGILYDIISMFTKFPWNNFFHNVVFDLIQQIFNGKLN-SYNSFLIVELFKED
-------------------------------QCNLT-DIVVS-------SYK-EDTNPRP
GYMGHLILISEEIVKFT---SLYKPDLISPVIVSAVQSEKWTWFINDVLLKTREIYNVVL
GA-------------E--D----SDG-----------NNDYGFDTSSVGYLDM-------
-----DQ-------------PKK--------IILGDASNHDEFINDNSGNQNNGGVSE--
-------SEQEQTSN----------------DLNDLGDDYDMNQFF-----VPDINVSKM
SPS---------------------------------------------------------
------------------------------------------------------------
------------------------------------------------------------
------------------------------------------------------------
----------------------------------------GDLTKHNIEDDCDDDLD---
---EHHDDSSD-----KYLENLSDSSS---EDED-------ED--------EDIGE----
--TNKLKRVPTHNDD
>XP_002422061_Candida_dubliniensis
--MSFWPFTN--SMNSNNALSKFLDSVQDLS-----------------------------
------------------------------------------------------------
------------------------------------------------------------
------------------------------------------------------------
-----------------------------------------SITAEDLIGDPTLSEELLN
ELHNIKGNYN-SRNGAA-NFSFSQ-----P--Q-------TINDAT----VSNSDSASF-
TSSTNDINTA-------NTKDSRGRKLLEVL-----------------------------
-------------------------IQPHILSGLIDYVE-----------------KSVE
FF-YEQSIKENEKVLDLLNE----------------------NPPETDIQ--EEEELKKI
RQKNGIKSNDDND-----------------------------------------------
------DDDDDVDDNEEEETEDSKFRRCVQVAADILSVDLWIISNRITETESLINKLWRI
IDL-NNLSESSPSV-----SYLVHILDQLMDANSIELLNFFRRQKNLVDTFLLKIEVPIL
MDFFFRLIQTDKPDSPTGIIDTIASQNIISKLIEILKPES-SQFASQK-----------C
IPNHQLFFKQTAATDFLKALVNISSNAALASVMETNIGPNQLTRELVSPAVINTMIDDIM
LVKIND--ENGKTQTNKHGINNVVSIIIELIRKNNSDYDLNCGTYSSMLQN--G--DGGP
IEVNSYVMYQWLKDFEQNPPGPRDPIYLGEMLDLFSSNLDRIAALIQMEP----------
-----IPPPHV--TSNILGFTRFKLSELIAELLHCSNMILLNSRKIKKIIQVRDQIRSQ-
------------------------------------------------------------
-----------------------------------------------------------Q
EKRLQKALQEQIS----FSD---SPN--IHQVTTGLDDVSLD-DIHFTSH------SNDE
VH-------------------------NYGK-----------------------------
--------LLDSL-----DQEE--DSEDDEPSI----SPENPFVCSERDESMRQDPCVGD
YFKIKLLDSGILYDIISMFTKFPWNNFFHNVVFDLIQQIFNGKLN-SYNSFLIVELFKEN
-------------------------------QCNLT-DIVVN-------SYK-EDLNPRP
GYMGHLILISEEIVKFT---SLYKPDLISPVIVSAVQSEKWTWFISEVLLKTREIYNVVL
GA-------------E--D----SDG-----------NNDYGFDTSSVGYLDM-------
-----DQ-------------PKK--------IILGDASNHDEFINDNSG-QNNGSVQE--
-------SEQEHTSN----------------DLNDLGDDYDMNQYF-----VPDINVSKM
SPS---------------------------------------------------------
------------------------------------------------------------
------------------------------------------------------------
------------------------------------------------------------
----------------------------------------GDLTKHSIEDDCDDDLD---
---EHHDDSSD-----KYLENLSDSSSDGDEDED-------ED--------EDIGE----
--TNKLKRVPTHNDD
>XP_002545770_Candida_tropicalis
--MSFWPFTN--PLNSNNALSKFLDSVQDLS-----------------------------
------------------------------------------------------------
------------------------------------------------------------
------------------------------------------------------------
-----------------------------------------TVTVEDLIGDPTISQELLS
ELHSIKGNYN-AKGGAGTNFSFQQ-----PPSQ-------EING-------TSSDTASF-
TSSTNENNNA-------NAKDTKGTKIIEIL-----------------------------
-------------------------IQPSILTGLIDYLV-----------------RSVD
FF-HEQSIKEQKTVMELLNE----------------------NPPETDEV--EEEELEEV
R--SGKISKD--------------------------------------------------
--------------SEEEESEDDKFRRMVQAAADILSVDLWIVSNRIIETPTIMNELWSI
INM-QNLSEICPTV-----SYLVHILDQLMDTNSIELLNFIRRQKDLVDTFLAKIEVPML
MDFFFRVVQTDKPDSPTGIIETIASQNLISKLIDILKPES-SQFALDS-----------C
IPNHQLFFKQTAATDFLKALVTISSNAALAVVLETNIGPNQLTRELVSPEIVKTMINEIM
LVKIKE--KDGKYQTNKHGINNCVSIVIELIRKNNSDYDLNCGSYSSMLQN--G--DGSP
GEINSYVMFQWLKDFEQNPPGPRDPIYLGDMLELFSNNLDKFAELIQMEP----------
-----ILPMHV--DTNILGFTRFKLSELIAELLHCSNMILLNSRKIKKIISVRDQIRSQ-
------------------------------------------------------------
-----------------------------------------------------------Q
EKRLKKALEDQIS----FPE---SPS--IKQVTSGMDDVSLD-DIHFGTH------SSDE
SN-------------------------EYRK-----------------------------
--------LVDSL-----DDVE--DSEDEEPSI----SPENPFVCKERDNTIRGDPCVGD
FFKIKLLDSNILYDIINMFTKFPWNNFFHNVVFDLIQQIFNGKLN-SYNSFLIVELFKEN
-------------------------------KCNLT-EVVVK-------SYK-EEVTPRP
GYMGHLILISEEIVKFT---SLYKPDLISPVIVVAVQSENWNWFVNDILLKTREVYNVVL
GA-------------E--E----GDE-----------SNDYGFDSSSVGYLDM-------
-----DQ-------------PKK--------IILGDVSNHEEFVNDRSD-ETNGDGQE--
-------GNEDDSG-------------------NDSGDDYDMNQFL-----VPEVNISKM
TPS---------------------------------------------------------
------------------------------------------------------------
------------------------------------------------------------
------------------------------------------------------------
----------------------------------------GDLISHGSQDDDDDDDDDDD
NDLEYEGDTGDNGQDTKYLENLSGSSS---DDED-------EDDIDDDDIEDDEDK----
--SNELRRVPNHSNQ
>XP_003869326_Candida_orthopsilosis
--MSFWPFNN--SSSSNNTLLKFLDSIHDLS-----------------------------
------------------------------------------------------------
------------------------------------------------------------
------------------------------------------------------------
-----------------------------------------SVSVDDIVKDQTLVQELLN
ELHTVKGNIN--KGG---NFLFAQSN---P-------------DST----HALSDSASLN
SQNNDNNNSG-------SNKESKGIKLIELL-----------------------------
-------------------------IQPHILSGLIEILE-----------------NSVD
FF-YQQGLKEEENIKKALAE----------------------HTPATDLE--EVDEIKEA
KG----------------------------------------------------------
------------------EDKDEVFRRSVQATADILSFDISIISSRIIETPNLINKLWSI
LKL-EHLEENYPSV-----SYLVHILDQLLEFNSIELLNFIRRQDDLVDTFLAKIEVPAI
MDYFFRIIQTDKPDSPTGILDTIAQQDVILKLVDILKPQP-VQFDNTP-----------Y
IPDHQLYFRQSSATDFLKALITISSNAALAVVMETNIGPNQLTRQLVSPEVVNIIVHEIM
LQKVQG--KSGKTQTNKHGINNCVSIVIELIRKNNSDYDLNCGSYSSLLQN--G--DGGP
GEINSYVMFQWLKDFEQNPPGPRDPIYLGDMLEIFSVNLHRFEELLETEP----------
-----IPPNGV--TSDILGFTRFKISELIAELLHCSNMTLLNSKKIRKIISIRDHIRLQ-
------------------------------------------------------------
-----------------------------------------------------------Q
SKRLKKALDEKIA----FVE---S--PNIQDVTSGLDDVSLD-DVQF---------ADED
KH-------------------------DYSN-----------------------------
--------LIKNI-----ESIE--DSEDEEPSI----SPENPFVCEERNKAIRSDPCVGD
LFKIKLIDSKVLLSIVSKFTKYEWNNFFHNVVFDLVQQIFNGKLN-SYNSFLIVELFKKD
-------------------------------QCDLT-DLIVR-------SYE-NEVEPRP
GYMGHLILIGEEIVKFT---SLYKPDLISHTIVEAISSEKWNWFVNDILTKTREVYNVVL
GA-------------D--E----GDT----------------FD-NTDDYVDP-------
-----DE-------------PKK--------IILGDTSNHEEFVHDG-------------
---------------------------------ENEDEDEDMD-----GPKVADVEVGKM
TPS---------------------------------------------------------
------------------------------------------------------------
------------------------------------------------------------
------------------------------------------------------------
----------------------------------------GDITQHAVDEDEELGDPLEN
NDVDH----------------LSGSSS---DEDE-------ED----------D------
--GNVLRRVPNHNE-
>XP_001525540_Lodderomyces_elongisporus
--MSFWPFNN--SFNNNNALLKFLDSVHDLS-----------------------------
------------------------------------------------------------
------------------------------------------------------------
------------------------------------------------------------
-----------------------------------------LVTIEDMTKDPTLMQEIIN
ELHNIKGHYNNAKNG---SFQFL------P-------------TGA----ENGSDSASFT
S-STDNSNSN-------STKEIKDGKLIELL-----------------------------
-------------------------IQPHILRGFIVILE-----------------ESVE
FF-HQLRIKEEEKIVNSIEE----------------------NNPTTDIE--ENDEMEEA
KT----------------------------------------------------------
----------------EVETPDEKFRKCVQSAADILAIDMWIISNRIIETPGIMDELWLL
LKL-PNLHENSPTV-----PYLVRILDQLLDLNSIELLNYVRRQENLVDTFLDKIEVPAI
MDFFFRIIQTDKPDSPTGILETIALQGVIKKLIEILKPQSETQFENTP-----------Y
IPDHQQYFRQSSATDFLKALVTISSNAALAVVMETNIGPNQLTRELVTPEIVNTIIHDIM
LKKVKD--KDGKIQTNKHGINNCVSIIIELIRKNNSDYDLNCGSYSSMLQT--G--DGTP
GEVNSFVMFQWLKDFEQNPPSQRDPIYLGDMLQLFSENLSNFQELLEIEP----------
-----IPPSKV--QTDILGFTRFKISELIAELLHCSNMILLNSKKIRRIIRIRDQIRSQ-
------------------------------------------------------------
-----------------------------------------------------------Q
SKRLRKALEDKIA----FKE---TNAADIHDVTLGLDDVSLD-DVHFDTHLHNNNVHDDE
RHGNGDDDDDEEGEKEKEEKEEEGEEENHSNINNHDDVDKAGDERRGDENSLLHDVPTPN
SVSNSTSALLKDL-----ELTE--DSEDEEPSI----SPENPFVCTDRDAAIRLDPCVGD
YFKIKLIDLNILANIVSKFTKYEWNNFFHNVVFDLIQQIFNGKLN-SYNSYLIVELFKTD
-------------------------------KCDLT-GVIAR-------SFE-IEIEPRP
GYMGHLILIGEEIVKFT---SLYKPDLISPVIVEAVSNQRWIWFINEVLSKTREIYNVVL
GA-------------D--N----GDE-----------DTDYGFDTSTVGYLDA-------
-----DE-------------PKK--------IILGDSSNHDEFVRDNTDSSLNGGFNTDK
NANGNAISDENANAN----------------TKTNKDKDEDEDMYMDVGPRVADVEVGRM
TPD---------------------------------------------------------
------------------------------------------------------------
------------------------------------------------------------
------------------------------------------------------------
----------------------------------------GNLSKHKMLEDDDEDDMLHS
EHAKYD-------------EDLSGSSSEEDDEDE-------ED----------DDA----
--SNELRRVSKHTE-
>XP_007373780_Spathaspora_passalidarum
--MSFWPFTN--ALSSNNVLQKFIDSIQDFS-----------------------------
------------------------------------------------------------
------------------------------------------------------------
------------------------------------------------------------
-----------------------------------------AVQVDDFLADPILSQELLN
ELNNVKGNYN-SKSGS--NFQFSQLNSNEP--Q-------DATNKA----NAGLDNASLG
SSSTNEPTTT-------GTKESKGTKLIELL-----------------------------
-------------------------IQPHILSGLIEYLI-----------------KSVD
FF-HEQSLKEEDNLKKLLSE----------------------NGSKIDVD--EVDELDED
KK----------------------------------------------------------
------------EEEDEDETPDEKFRRCVQTASDVLSIDLWIISNRIIETPAIMSKLWSI
LQM-DHLQENSPTV-----AFLVRILDQLMDTNSIELLNFVRRQKDLVDSFLGKIEIPML
MDFFFRVIQTDKADSPTGILETIASQDIIIKLIEILKPQP-SQFAQEY-----------N
IPNHDLFFKQTAATDFLKALVTISSNAALAVVLETNIGPNQLTRELVSPKIINTMISEIM
LVKVKD--ENGKMQTNKHGINNCVSIIIELIRKNNSDYDLNCGSYSSLLQN--G--EGGP
GEINAYVMFQWLKDFEQNPPGPRDPIYLGDMLSIFSDNLEKFEELVKMEP----------
-----IPPQNV--KTEILGFTRFKVSELVAELLHCSNMILLNSKKIRKIISIRDQVRLQ-
------------------------------------------------------------
-----------------------------------------------------------Q
HKRLKKALDDPIS----FPE---TDDMAMHDVTTSLDDVSLD-DIHFESD------QLDK
NS-------------------------DYKK-----------------------------
--------LIESL-----ENAD--DSEDEEPSI----SPENPFVCTERDTTIRSNPCVGD
YFKIKLIDSGILLEIVTMFTKYPWNNFFHNVVFDLIQQIFNGKLN-SYNSFLIVELFKEN
-------------------------------KCDLT-DLIVS-------AYK-QDNKPRP
GYMGHLILVSEEVVKFT---SLYKPDLISPIIVKAIQSDGWTWFINDILLKTREVYNVIL
GAE-----------QE--E----DDE-----------TQEYGFDSSTVGYLDM-------
----EDQ-------------PKKA-------IILGDATNHDAFI------------QE--
-------TPEDE-------------------------DDV----MG-----IPEIEGSK-
------------------------------------------------------------
------------------------------------------------------------
------------------------------------------------------------
------------------------------------------------------------
----------------------------------------------------DANTDNKE
GS-EY----ADTYQENDFLDNLSDSSSDEEETEE-------HD-----------------
---NELRRVPKHSH-
>XP_043049025_Scheffersomyces_spartinae
--MSFWPFTN--ALNKNTHLLKFLDGIQDLS-----------------------------
------------------------------------------------------------
------------------------------------------------------------
------------------------------------------------------------
-----------------------------------------GVSAKDIIEDRSLAQEILI
ELQDIKGTYKTNLGN----LQFLDSGSNSSSGTGTGGGGGGGNSNNNGTASTNSDVVLI-
SSSTNETT-A-------NTKDTRSSKLVELL-----------------------------
-------------------------VQPHILDGMLDYLA-----------------NSVD
FF-YKAQQEEEENLRKLVDD-----------------HGHDDDHGHDDSHKHEQDSDHDD
SQDADEVGGEHDG-----------------------------------------------
------DGHSGNADYDDDESEDDKMRRYVQSASDILSIDMWIILNRIIECPPIMNKFWLI
LKL-PNLFDCSPSV-----TYMVHILDQFMDANSIELLNFLRRQEDLVDTFLSKICIPLL
MDFFLRVIQTDKPDSPTGILDTLSSQGLIPKLMAILKPNP-AEFDPNV----------DF
IPDHQVFFNQSAATDFLKALITISSNTALAVVLETNIGPNLLTRELVSPKIINMMIHDII
LYEPPV-TKDGKRQTNKHGINNCVGIIIELIRKNNSDYDLNCGSYSSMLQV--S--ENGA
CEINPYVMFQWLKDFEKNPPGPRDPLYLGEMLHIFSENLDKLKALMDSDP----------
-----IPPRQL-QGEEILGFTRFKISELIAELLHCSNMILLNSMKIRKIVEIRDRVRDQ-
------------------------------------------------------------
-----------------------------------------------------------Q
CSRLQRALGDNLS----FLD--------VKDITNKLDDISLD-DVPII--------EEDE
QE-----------DNDINIFSQPQSITNFQE-----------------------------
--------LIDAL-----DVDE--DSEDEEPVI----SPENPFVCKERDLAIRMDPCVGN
FFKIKFLDLGLLRDIVKKFIQYPWHNFFHNVVFDLIQQIFNGKLN-SYNSFLIVDLFRKD
-------------------------------CCDIT-NVIVN-------TFK-EEKVPRP
GYMGHMVLISEEVVKFT---SLYKPDLISPVIVEAVTSEEWDWFVNTVLIRIREVYNAVL
GSD-----------MT--D----IDS-------PDQEGQEYGFDSGTVGYLDL-------
-----DNFG-----------GKKP-------IILGDSSNHDAFIGDGEE-----------
-------GEDTDDTD----------------DTADEDEVDKGDSTK-----LPEL--KNI
NPA---------------------------------------------------------
------------------------------------------------------------
------------------------------------------------------------
------------------------------------------------------------
----------------------------------------TS------------------
---NLENEYTNEYNGDEILESLSGSDSSSEDDND-------DDDVVEEEEPYEVKEVQEG
SGTNELRRVQRHAR-
>XP_001386672_Scheffersomyces_stipitis
--MSFWPFSN--SLNSNSQLQKYLDSVVDFS-----------------------------
------------------------------------------------------------
------------------------------------------------------------
------------------------------------------------------------
-----------------------------------------VTSVQELLQDADLQQEVLN
ELHNIKGSYNNG-TG----FQFQT--------Q-------QADNSSGSN-AASADVVSL-
ASSNNENAVG-------NTKDARGAKLLEIL-----------------------------
-------------------------LQPHVLDGLLEYLV-----------------ESVE
FF-YDQSIKEQESLDKLVSE----------------------MTDAETAS--DKIEVEQA
EDTD--AIDKDDD-----------------------------------------------
------HES---D--SGTESEDDKFRRCVQASSDILSIDMWIMSNRIIETPNIMNKLWSL
LAL-PHLEESSPTV-----SYLVHILDQLMDTNSIELLNFIRRQPDLVDTFLSKIDIPML
MDFFLRVIQTDRADSPTGILETLSSQKLVSKLIEILKPED-SQFVTVF-----------K
IPNHRLFFRQTAAADFIKALVTISSNTALAVVLETNIGPNPLTRELVSPKVINTMIHDIM
LYQA-E--VDGKKQTNRHGINNCVGIIIELIRKNNSDYDLNCGSYSSLLQN--G--ENGT
GEINSFVMFQWLKDFEQNPPGPRDPIYLGEMLSIFSDNLEKFTALMDLAP----------
-----VSPNGV--ETDVLGFTRFKISELIAELLHCSNMILLNSKKIRKIIKIRDYIRQQ-
------------------------------------------------------------
-----------------------------------------------------------Q
TSRLKSALNETIA----FSG---SEGTSLHDVTMGLDDVSLD-DIHFETDSE----TPKG
EH-------------------------DYRK-----------------------------
--------LIESV-----EDVN--DSEDEEPSI----SPENPFVCKDRDEHIRSNPCVGD
YFKIKLIDSGILLNIISKFTLFPWHNFFHNVVFDLIQQIFNGKLN-SYNSFLIVELFNSE
-------------------------------KCALA-ELIVK-------SYRQNDVEPRP
GYMGHLILISEEVVKFT---SLYKPDLISPIIVKAISSENWDWFVEEILLKTREVYNVVL
GAE-----------SE--D----IDTSR--TEAQ---DQDFAYDSSAVGYLDL-------
-----DS--------------KKL-------IILGDKSNHDLFVSD----KSAL------
-----------------------------------EDEDDDMGDSN-----IPEVRVQNM
TPS---------------------------------------------------------
------------------------------------------------------------
------------------------------------------------------------
------------------------------------------------------------
----------------------------------------GNMDSQAVDDDFET------
---E---EFQDTYQDNDFLDNLSGSSS--SDDED-------EE-----------------
--SNELRRVPKHNE-
>XP_020065152_Suhomyces_tanzawaensis
--MSFWPFSN--GLNNNTQLQKFLDSVQDFS-----------------------------
------------------------------------------------------------
------------------------------------------------------------
------------------------------------------------------------
-----------------------------------------TVTVDDLVGDPTLAEELLN
EFHNIKGNFNNKQTS----FQF-L--------Q-------SLDTATAANGSANSDVVSL-
ASSTNENT---------TTKDGRGVKLLELL-----------------------------
-------------------------LQPHILNGFLDYLV-----------------SSVD
FF-YEQGLKDEEALQKLIRE----------------------LEDKVDSNLDNQIEIEED
EHENPPATESEID-----------------------------------------------
------GES---DPKAEVESKDDKIRRCIQTSSDILSIDLWIILNRIIETPIIMSKLWLI
LFL-PNLKESSPSV-----SYLIHILDQLMDTNSIELLNFIRRQPNLVDTFLAKIEIPML
MDFFLRIIQTDKPDSPTGILETLSLQNLIPKLIEILKPDP-SQFESELDDTFASENENRK
IPNHELFFKQTAATDFIKALITISSNTALAVVLETNIGPNQLTRELVSPKIITTMIRDIM
LYKGPE--TSYGYQSNKHGINNCVGIIIELIRKNNSDYDLNCGSYSSMLNN--A--DNGT
GEINSYIMFQWLKDFEQNPPSPRDPINLGEMLRIFSDHLVSLAGLVTMEV----------
-----SS-------KEKLGFTKFKISELIAELLHCSNMILLNSKKIKSIIKIRDHIRSQ-
------------------------------------------------------------
-----------------------------------------------------------Q
NKRLKNALNESII----FES---SGDLSVNDVTNGLDDVSLD-DIHFE----------DG
DE-------------------------DYSK-----------------------------
--------VLEALKTDHYED----DSEDEEPTI----SPENPFVCEKRDQAIRGNPCIGD
YFKIKLIDLGLLLDIILKFTKFPWHNFFHNVVFDLIQQIFNGKLN-SYNSFLIVELFKPE
-------------------------------KCDLT-ELIVS-------SYK-TDESPRP
GYMGHIILISEEVVKFT---SLYKPDLISPIIVKAILSDNWEWFVNDILLKTRETYNVVL
GAE-----------PE--D----GEQDE--DPKELEHERDYGFDSSTVGYLDL-------
-----DSYENDADDTDTPLNDKNT-------IILGDKSNHYLFINDHGNNKGDG------
-----------------------------------DDEDDHMEEIH-----MPDVRVQNM
SPS---------------------------------------------------------
------------------------------------------------------------
------------------------------------------------------------
------------------------------------------------------------
----------------------------------------GNLSSN-LDEDEED------
---EDQDEFQDSYQDNEFLDNLSGSSS--S-DEE-------AD-----------------
--LNELRRVPKHND-
>XP_020076470_Hyphopichia_burtonii
------------------------------------------------------------
------------------------------------------------------------
------------------------------------------------------------
------------------------------------------------------------
------------------------------------------------------------
------------------------------------------------------------
------------------------------------------------------------
------------------------------------------------------------
------------------------------------------------------------
------------------------------------------------------------
------------------------------------------------------------
------------------------------------------------------------
MDFFLRIIQTDKQESPTGILETLHLQKLIPKLIDILKPHP-SQFVESS----------AN
IPNHELFFKQTAATDFIKALVTISSNTALAVVLETNIGPNQLTRELVSPEIINTMINDIM
LYKVSS--YGSTFQTNKHGINNCVGIIIELIRKNNSDYDLNCGSYSSMLNN--D--GNGG
GEINSYVMYQWLKDFDQNPPGPRDPIYLGDMLKLFSENLDKFSELMELKP----------
-----SVPSRVDRNSNILGFTKFKFSELIAELLHCSNMILLNSRRIKSVISIRDRVRLQ-
------------------------------------------------------------
-----------------------------------------------------------Q
NERLKAALEEPLI--SADQD---ATDSPIQDVTSGLDDISLD-NIQNETSNE----KADD
IKLGI----------DEN---------DHKY-----------------------------
--------MLEAL-----EDEE--ASDDDEPSI----SPENPFVCDERDKSIRSNPCVGD
YFKTKLVDLKILSSIISKFTQYPWHNFFHNVVFDLIQQIFNGKLN-SYNSFLIVDLFNNS
-------------------------------QCNLT-DLIAD-------SYQ-DSCDPRP
GYMGHLILISEEVVKFT---SLYKPDLISPIIVNAISSEKWDWFVNDILLKTREVYNVVL
GAE-----------QD--D----EDEEDPHHDKPERDHDSFGFDSSTVGYLDL-------
-----ESYDHNNGN------NKHS-------IILGDRDNHDAFINDGQH-----------
-------------------------------DFHDGEDDDQMEEAR-----VPDVRIENM
SPN---------------------------------------------------------
------------------------------------------------------------
------------------------------------------------------------
------------------------------------------------------------
----------------------------------------RELENNDNLDD---------
---EF--DSTERYHENDFLENLSGSSSSDEENED-------ED-NDDVNDHDQKND----
--SNELRRVPKHNN-
>XP_015469679_Debaryomyces_fabryi
--MSFWPFSN--PLHDNNQLHKFLDSIQDFS-----------------------------
------------------------------------------------------------
------------------------------------------------------------
------------------------------------------------------------
-----------------------------------------QVTADDLVGDPALLQELIS
ELHNIKGNYNNNNTG----FQFLQ--------Q-------QGHENNQTNNSSNSDTFSL-
ASSTNENNNT-------YSKDARGPRLLELL-----------------------------
-------------------------LQPQVMNGFLDYII-----------------NSVD
FF-HELGLKEREELEKILKEQEKGDYTDDDDDDQNIAKRDGEANPKIDGE--NEVEIEQA
EDTNTRRSSED-------------------------------------------------
------------KEGEEEESKEEKLRRCIQASSDILSIDLWVILNHIIETPAIINKLWLV
LKL-PNLEENSLSV-----SYLVHILDQLMDKNSISLLNFIRRQTDLVDTFLNKIEIPML
MDFLLRVIQTDKASSPTGIVEVLSQQQLIPKLIEILKPHP-SQFATKP----------ST
IPNHELFFKQTAASDFIKALVTISSNTALAVVLENNIGPNQLTRELVSPDIIKTIINDIM
LFNVTS--ESGTIQSNKHGINNCVGIIIELIRKNNSDYDLNCGTYSSMLQNCGD--ENAG
GEVNSYVMFHWLKDFEQNPPGPRDPIYLGEMLSIFSDHLNKFAELMKRPP----------
-----DAPLHV-KDSNVLGFTKFKISELIAELLHCSNMILLNSRKIRKIVKIRDKLRLQ-
------------------------------------------------------------
-----------------------------------------------------------Q
NDRLKKALSETFVNINNTTD---KKHHSINEVTNGLDDVSLD-DI-NFIDSD----KKDE
SRIDIPDDSRHLFVHDDD---------DYLN-----------------------------
--------LIESL-----ETED--DSDDDEPKI----SPENPFVCSDRDKSIRMNPCIGD
EFKIKLGDLEILFDIVSKFTDYPWHNFFHNVVFDLIQQIFNGKLN-SYNSFLIVDLFKPK
-------------------------------RCDIT-SLIVK-------SYR-ESHEPRP
GYMGHLILISEEVVKFT---SLYKPDLISPIILDAILSKDWDWFVNEILLKTREVYNVVL
GSE-----------QD--D----DEES---HRLDDKDQDSYGFDSSTVGYLDL-------
-----DSYDKEQGNS-----NKNL-------IILGDRSNHDLFVNDHQNASRR-------
-------I------------------------DDEDDDDEHMEETP-----VPDVRLEGS
PLV---------------------------------------------------------
------------------------------------------------------------
------------------------------------------------------------
------------------------------------------------------------
----------------------------------------EDF-NLDFYDN---------
---EH--FHDE-YQENEFLDDLSGSSSSD--DDG-------GD-MDHENE-TREDD----
--GNELRRVSRHNE-
>XP_462375_Debaryomyces_hansenii
--MSFWPFSN--PLHSNNQLHKFLDSIQDFS-----------------------------
------------------------------------------------------------
------------------------------------------------------------
------------------------------------------------------------
-----------------------------------------QVTADDLIGDPTLSQELIS
ELHNIKGSYNNNNTS----FQFSQ--------Q-------QGHDTNQTNNSSNSDTFSL-
TSSTNENNNT-------YNKDARGPRLLELL-----------------------------
-------------------------LQPQVMNGFLDYLI-----------------NSVD
FF-HELSLKEKEELEKLIKE-------DDEDDEEKDAKRNGEIHPKVDED--NEVEIEQA
EDMNTDRNSED-------------------------------------------------
------------KESEEEETKEERLRRCIQVSSEILSIDLWVISNHIIETPAIINKLWSI
LKL-PNLEENCLSV-----SYLVHILDQLMDKNSISLLNFIRRRTDLVDTFLNKIEIPML
MDFLLRVVQTDKASSPTGIVEVLSQQQLIPKLIEILKPHP-SQFATKP----------LT
IPNYELFFKQTAASDFIKALVTISSNTALAVVLENNIGPNQLTRELVSPDIIKTMINDIM
LFNIPS--ETGSIQSNKHGINNCVGIIIELIRKNNSDYDLNCGTYSSMLQNCGD--ENAG
SEVNSYVMFHWLKDFEQNPPGLRDPIYLGEMLSIFSGHLDKFAELMKRPS----------
-----DAPLHV-NDSHVLGFTKFKISELIAELLHCSNMILLNSRKIRKIVKIRDTLRLQ-
------------------------------------------------------------
-----------------------------------------------------------Q
SDRLKKALAETFV--NKHTD---QNSHSINDVTNGLDDVSLD-DI-NFIDGD----KRDE
SKIDIPDDSKHIFFDETN---------DYSN-----------------------------
--------LIESL-----EAED--DSDDDEPKI----STQNPFVCSDREKSIRMNPCIGD
EFKIKLSESEILFDIVSKFTVYPWHNFFHNVVFDLIQQIFNGKLN-SYNSFLIVDLFKSD
-------------------------------KCNLT-DLIVR-------SYR-ESHEPRP
GYMGHLILISEEVVKFT---SLYKPDLISPIILDAILSKDWDWFVNEILLKTREVYNVVL
GSE-----------QD--E----EDEG---HRLNDKDQDSFGFDSSTVGYLDL-------
-----DSYDKEQGSS-----NKNL-------IILGDRSNHDLFVNDRQHASRE-------
-------SNEDYHED----------------DDEDDDDDENMEETP-----VPDVRLEGS
PSV---------------------------------------------------------
------------------------------------------------------------
------------------------------------------------------------
------------------------------------------------------------
----------------------------------------EDLHNSDFYDN---------
---EH--FHDE-YQENEFIDDLSGSSSSDEEDDA-------DE-EGDEGD-SREED----
--GNELRRVSRHNE-
>XP_006683777_Yamadazyma_tenuis
--MSFWPFTN--SFNSNSQLQKFLDGIQDYA-----------------------------
------------------------------------------------------------
------------------------------------------------------------
------------------------------------------------------------
-----------------------------------------SVSIGDLIDDPGLSQELVS
ELHNIKGQYNNTN-----RFAFSQSLQHAQVGH-------------------DTDSNSIT
SSSDIVGNNS-------SSKDARGVKLIEVL-----------------------------
-------------------------IQPHILSGFLDYIF-----------------KSVD
FF-HQLSEKENQDLERMLTD-------------VHHSRSIQDDGEDKDPESSENEESESE
EGARNDETGDSTN-----------------------------------------------
------QDEE--DEGEDHESHQDKMRRCVQVAADVLSIDLWVISNRIIETPVIINKLWSI
VYL-DNLVESSPSV-----NHIVRILDQLMNTNAIELLNYIRNRDDLVDMFLSKLEVPML
MDFFLRVIQSDKPDSPTGIIDTLYAQDLVPKLIEILKPHS-SQFDKTT----------TT
IPNHELIFKQTAATDFIKALITISSNTALAVAVDANVGPNQLTRQLVSKQTIEQFVYDIM
LYTVKD-PKTGIKQTNKHGINNCVGIVIELIRKNNSDYDLNCGSYSSLLQT--T--NGEP
TEVNPYVMFQWLKDFEQNIPGPKDPIYLGEMLAIFSDNLDKFCELLESEP----------
-----ELPYHTSTNSHMLGFSKFRIAELIAELLHCSNMVLNNSKKIRKIVEIRDIIRDK-
------------------------------------------------------------
-----------------------------------------------------------Q
TQRLQKALNETFS----DTP---ESDISVEDISHDVTNMSLD-E------------RSVS
SSKGVRQNIDALLDGETP---------DFIK-----------------------------
--------LIDSL-----DIEE--ESDDEEPTI----STDNPFVCESRDATIRSDPCVGD
YFKIKLIDSKIMLNIISKFTEYPWHNFFHNVVFDLIQQIFNGKLN-SYNSFLISHLFSKD
-------------------------------ETNLI-KVIVN-------AYK-ADFDLRP
GYLGHLILISEEVVKFT---SLYKPDLISPLIVEAVSSEEWTWFVSDILLQTREVYNVVL
GAD-----------PS--DKYEYAEGSNRETNDVDNDTHEYGFDSSTVGFLDM-------
-----GNYQGE---------SKSK-------SFLG----HD-------------------
---------------------------------DDEGENDSSN--------VAEVRIQDM
TPRLDKL-----------------------------------------------------
------------------------------------------------------------
------------------------------------------------------------
------------------------------------------------------------
----------------------------------------ADTEGFGVGDDDDHDV----
----------DHFSQDGFLENLSESSSSDDDDDDLATPSSPDD-----------------
---NKLTRVKNHNA-
>XP_001487709_Meyerozyma_guilliermondii
--MSFWPFSN--SFNSNSKLRKVLDQIVDLS-----------------------------
------------------------------------------------------------
------------------------------------------------------------
------------------------------------------------------------
-----------------------------------------KTTVDDFLLDPEILQELVS
ELHSIKASYNNRKNN---VLQLQL--------Q-------RNQDSN----WNGSDLISV-
TSSTNENS---------SNRDGQGAKLLEIL-----------------------------
-------------------------LEPHILTGFMNYIV-----------------DSVE
FFNHLNKHREQEQVEKTTNL--------------------------TDQVMVEQAEVTDK
SGD---------------------------------------------------------
------------EEQDEEESEEDRIRRCILVSSEILSVDLWLISNRIIETPVIMEKLWLI
LYI-PHLSDSLPTV-----TYLVHILDQLMDTNSIELLNFVRRQPDLVDMFLSMIEVPMI
MDFFLRIIQTDKAESPTGIIENLAQQNLIPKLISILKPHP-SQFEASC-----------E
IPNHELFFRQTAAADFMRALVTISSNTALATVLETNIGPNLLTHELVSPTIIKTMINDIM
LYQPPTGLTRNGSKTNKHGINNCVGIIIEIIRKNNSDYDLNCGSYSSLLQNTNG--D-GP
TEVNSYVMFQWLKDFEQNPPGPRDPIYLGEMLAIFSDHLEDFVSLMDTAE----------
-----EEP-------NKLGFTRFKVAELVAELLHCSNMILLNSKKIRKIMKVREHVRFQ-
------------------------------------------------------------
-----------------------------------------------------------R
DRRLKKALKESLP---TSVD---HKDGAVDALASGLDDVSLF-DFKI---------DDDE
DALIISD-----------------------------------------------------
--------LLSSL------DED--VSDDDEPVI----SPEEPFVCKKRDLETRKDPCVGD
YFKIKLTDLNIVLQIIGNFTKFPWHNFFHNVVFDLIQQVFNGKLN-SYNSFIIVDLFRPE
-------------------------------KHNLT-KMVVD-------AYR-DAGEPRP
GYMGHLILISEEIVKFT---SLYKPDLISPVIVSAVSTPDWEWFVGDVLLKTRELYNVVL
GAE-----------SE--E----GTT----AGNDEDENESYGFDSSTVGYIDL-------
-----GAYEGKA--------KKSA-------ILLGDRTNHDLFINEEGH-----------
-----------------------------------DIEDETIDHQ------VPDV--GRM
SPG---------------------------------------------------------
------------------------------------------------------------
------------------------------------------------------------
------------------------------------------------------------
----------------------------------------NLATMNDELEGDE-------
----------DTSRDYDDVENLSGSDS--SDDEE-------DD-----------------
--GNKLRRVPKHNE-
>XP_018712932_Metschnikowia_bicuspidata
--MSFWPFSN--PYGSSSQLQKFLDQATDLA-----------------------------
------------------------------------------------------------
------------------------------------------------------------
------------------------------------------------------------
-----------------------------------------AVTAEHLLDDKVLQQELLD
ELKSISSKSLRGKNLLFVQLLLQETQSKQLAAG------------------NTSDNSSMT
SSNADSNGGGS------LSKTAREQKLLELL-----------------------------
-------------------------LQPHILHGLLDYIV-----------------LSVD
FF-YEAGRNPQENGNTKTTE-----------------------STGSKTLYGEEEEVEEE
EGQKSA------------------------------------------------------
------------PKLGEEEPRTEKLQRYILCSAEILSTDLWVISNRIIETPSLMGKLWQV
ISL-PNLYESSPAL-----AYLIQILGHLMDLNCIELINFIRKQETLVDMFLDKVDIPIL
MDFFLKIIQTDKADSPTGILAVLLRQQMIPKLMDILRPPQ-TQDGSVS------------
-QDFDILFRQTAATEFIKALVTISSNPTLAVDLDMNIGPNQLTRELASPQIISIMINEIM
LRPIQT---KNGSLVNKHGISNCVSILIELIRKNNSDYDTNCGSYT---QNTQG--EDGA
GEINLYSMYLWLKDLDQNPPGPRDPVYLGDLLRMFSDGLPAFMSLMGSEP----------
-----E-PMSL--GRGVLGLTKFKIAELIAELLHCSNMVLLNSSKIAFLVGTRDKIRAL-
------------------------------------------------------------
-----------------------------------------------------------Q
VDNIQTALTESITEDSDTTL--QPHATHTSHLTDAFDEISLDPPVHEENVAKQKFLEAFE
NADA-----------------------DYKH-----------------------------
---------RSSV-----GAYSFEDTEDEEPSV----SSENPFVCEERNISFKAKPCVGD
YFKIKLIDLHMLQSIVEQLTRYPWHNFFHNVVFDLIQQVFNGKLN-SYNSFLIVELF--E
-------------------------------KCHIT-DVIVD-------AFK-DVKAPRP
GYMGHLVLISEEVVKFA---SLYKPSLISPIIVDALGSKSWEWFVSDVLLKTRELYNVVL
GTD-----------PDYMN----EDDVEAGV------GNGLGADSSTV-HMDQ-------
--------------------EKNLDLRTNGAIILGDSSNHDEFVSLTPGNHGDIDEAHTD
-------NVESGHEE----------------DVEDIDDENEQGPGR-----ILDVPIKSM
SPT---------------------------------------------------------
------------------------------------------------------------
------------------------------------------------------------
------------------------------------------------------------
----------------------------------------------VQLENKDMLY----
---EGFEGDKVTLGSDKCLEDLSGSSSSDEEDE---------------------------
---NQLYRVPRHKS-
>XP_002616773_Clavispora_lusitaniae
--MSFWPFSN--SYSNSNHLSKFLDSVLDFS-----------------------------
------------------------------------------------------------
------------------------------------------------------------
------------------------------------------------------------
-----------------------------------------NVTVDNILDDKTLQQDFMD
ELKRLASKSSDKDSFHLVQSLQSDNSSAKSNAS-----------------NANSDSISVS
SNSESTGGNS-------FSKNAREAKILELI-----------------------------
-------------------------MQPHILDGFMDYIV-----------------ESVE
FY-HDLAIQEEKEQSEHAK------------------GEYK---PTDESN----EDIGSS
HGNDN-------------------------------------------------------
------------------ESKQDRLRRCIQCSADVLSVDMWVISNQIIESPSLMNKLWSI
ISL-PHFVERSPSV-----AYFVQILDHLMESNTIKLLNFIRKQSNLVDTFLGKVEIPIL
MDFFLKVIQTDKLDSPTGILEVLHQQNMIPKLINILKPDL-AHFDKSL----------NY
IPDADQLFRQTAATELAKALVTISSNASLAVDMDTNIGPNPLTRELASSEMIRIMIEEII
LFRIPDEENPSITYTNKHGISNCVSILIELIRKNNSDYDVSYG------QNQPGAMADNT
GEVNVQSMFNWLKDFESNPPGPRDPVYLGDLLEVFSENLDKLSELIDADV----------
-----SEEVV---NPNYLGMSKFKISELVAELLHCSNMILINSRKIAFINHTRDQVRDL-
------------------------------------------------------------
-----------------------------------------------------------Q
NESIQNALNETLLTDEKNSNETLSDSQELADVTMGMDDVSLK-EVHQKKPQKLSSIESNF
NDAKYRRM----------------------------------------------------
------------I-----EELEYSESDDDEPIV----SSENPFVCDERDETFRKNPCAGD
KFKIALIDSGILRKIITRFKDFEWHNFFHNVVFDLVQQIFNGKLN-SYNSFLIVELFRKD
-------------------------------RCDII-NMISS-------SFA-KEVDPRP
GYMGHLILISEEVVKFT---SLYKPALISPVLVECIGSKEWEWFVNNVLLKTRELYNVIL
GAD-----------AEYTE----DEQHNHNGDRT--DEDAFGFDSSTVGYMDLENEAYNN
GDNGDDG-------------KKNV-------IILGDASNHDEFVRRNPS-----------
-------KEDRLGTE-------------------FDEDEHDTK--------LSNVEIQKM
SPK---------------------------------------------------------
------------------------------------------------------------
------------------------------------------------------------
------------------------------------------------------------
---------------------------------------------LNFENNDDMIYDDFE
SNNSGFPD--NELQDNEFLENLSGSSSSDE-EED--------------------------
--GNQLRRIPKHKG-
>XP_025341219_Candida_haemuloni
--MSFWPFSS--SFNSNSHLQKLLDSTADVS-----------------------------
------------------------------------------------------------
------------------------------------------------------------
------------------------------------------------------------
-----------------------------------------KINIDDLFEDRTIQSEFMD
ELKGLSTKYGRR--------QTSI-----CLCS-----------------NTINDDSSVA
SSSNETTSNNRSEIDGIGASTA--------------------------------------
-----------------------------YIDGLLDYIE-----------------QSVE
FF-YDLAIKEEEKLEDLVNK--------------SDSGSLHSDNPSDEVRESRMEDAREE
QEEDE-------------------------------------------------------
---------------SKGEQADERLRRCIQGATDVLSLEFWVISNRIIETPVLMDKLWSV
ISM-PHLRESSPAV-----GYLVSVLDHFLDSNSTEFLNYIRRRDNLVDTFLAKIEIPIL
MDFFIKIIQTDRADSPTGIIEVLSQQQLISKLIDILKPIS-SQFEEDH----------VC
IPSYELLFRQTAAAELIKALISISSNSTLAVDLESNIGPNQLTRELASPKIINQMVHDII
LYRIPGKTASDLPRTNKSGISNCVTILIELIRKNNSDYDLNCGTYSALLQNNTA---EPT
GEVSVYVMYQWLKDFNQNPPGIRDP------------NMNAISELIDLDA----------
-----SVPAAAEKGSEALGVTKFKLFELIAELLHCSNMILLNSRKIAEIVRIRDKIRVL-
------------------------------------------------------------
-----------------------------------------------------------Q
ESRLKDALAGSILDEE-SSS---VDDEHIGDVTSGIDDVSLH-D-MSPETTKKT-ERSNT
NELSVKNFTKL-------------------------------------------------
--------KMEQL-----NASEYVESDDEEPAV----SQENPFVCIERDEMFRENPCIGD
AFKIKLVDSNLLPKMLRKFVDYPWHNFFHNVVFDLIQQIFNGKLN-SYNSFLIVELFKHD
-------------------------------ECNIT-HLIVD-------TFK-SKAEPRP
GYTGHLILISEEVVKFS---SLYKPGLISPVIVDAVNGKDWEWFVENVLLKTRELYNAIL
GAD-----------PEYDD----VDNME-GGTRRVHDDDSYGFDSSTVGYMDL--EPY--
----DEE-------------QKNF-------IILGDSSNHDEFVSSKPQ-----------
-------HPDD--DE-------------------DAEANHKTD--------LADVRIQSM
SPK---------------------------------------------------------
------------------------------------------------------------
------------------------------------------------------------
------------------------------------------------------------
---------------------------------------------SSVENHEDLVND---
LNGSKFPGHRDELQEDNFFDDLSGSSSSDEDDDD--------------------------
--HNELRRVPKHSES
>XP_024715863_Candida_pseudohaemulonis
--MSFWPFSS--SFNSNSHLQKLLDSTTDVS-----------------------------
------------------------------------------------------------
------------------------------------------------------------
------------------------------------------------------------
-----------------------------------------KINVEDLFEDRTIQLEFLE
ELKSLLSKYGKKTNFQLPLVQQVE-----ATRN-----------------SSMSDDASLA
SSSNEASSNN------VLSKTAREAKLMELV-----------------------------
-------------------------LQPHILMGLLDYLD-----------------QSVE
FF-YSLALKEDQKLADLVNK--------------SDTGSLHTDNPLDEVREQRMEDAKEE
EEEEEQEQD---------------------------------------------------
------------TEDAKREPAEERLRRYIQGATDVLSMDFWVISNRVIETPVLMEKLWLV
ILM-PHLCESSPAV-----GYLVLVLDHFLDSNTTEFLNFIRRRHNLVDTFLAKIEIPIL
MDFFIKVIQTDRADSPTGIIEVLVQQQLIDKLVDILKPIV-SQFEEDH----------VC
IPNYQLLFRQTAAAEFIKALISISSNSTLAVDLETNIGPNQLTRELASPRIIKQMVHDII
LYRLPGKLASDLPRTNKSGISNCVTILIELIRKNNSDYDLNCGTYSSLLQNNTG---EPT
GEVSVYVMYQWLKDFDQNPPGFRDPVFLGDMLQIFSESMDEISELIDLDA----------
-----SAPAAAERGTEALGVTKFKLFELIAELLHCSNMILLNSRKIADIVRIRDQIRVL-
------------------------------------------------------------
-----------------------------------------------------------Q
ESRLKEALAGSILDDD-TSE---HDKEHIGDVTSGLDDVSLH-DGMSADGGRRR-GKSNN
SDLSVKSFTKL-------------------------------------------------
--------KMDQL-----NAAEYVESDDEEPAV----SQENPFVCEERDQIFRSNPCIGD
DFKIKLVDLKILPKMIRKFVDYPWHNFFHNVVFDLIQQIFNGKLN-SYNSFLIVELFKRD
-------------------------------ECNIT-NLIVD-------TFR-TKAEPRP
GYTGHLILISEEVVKFS---SLYKPGLISPVIVDAVNGKEWEWFVEHVLLKTRELYNAIL
GAD-----------SEYDD----ADNMEDNVHRRQPDDEAYGFDSSTVGYMDL--EPY--
----DEE-------------QKNF-------IILGDSSNHDEFVKLQPT-----------
-------NADE--DE----------------EVDDGEAETNKN--------LSDVRIQSM
SPK---------------------------------------------------------
------------------------------------------------------------
------------------------------------------------------------
------------------------------------------------------------
---------------------------------------------SLVENQEELVDD---
LNGSKFPGHQDELNDDNFFDDLSGSSSSDE-DDD--------------------------
--HNELRRVPKHSE-
>XP_025338561_Candida_duobushaemulonis
--MSFWPFSS--SFNNNSHLQKLLDSTADVS-----------------------------
------------------------------------------------------------
------------------------------------------------------------
------------------------------------------------------------
-----------------------------------------KINVEDLFEDRTIQSEFME
ELKSLSSKYGKKTNFQLPSVQQVE-----ATRN-----------------SSMSDDASLA
SSSNEASSNN------VLSKTAREAKLMELV-----------------------------
-------------------------LQPHILMGLLDYID-----------------QSVE
FF-HSLALKEDQKLADLVNK--------------SDTGSLHTDNPSDEVREQRMEDAKEE
EEEEEQEQD---------------------------------------------------
------------TEDAKREPAEERLRRYIQGATDVLSMDFWVISNRVIETPVLMEKLWSV
ISM-PHLCESSPAV-----GYLVSVLDHFLDSNTIEFLNFIRRRHNLVDTFLAKIEIPIL
MDFFIKVIQTDRADSPTGIIEVLVQQQLVDKLVDILKPIM-SQFEEDH----------VC
IPNYQLLFRQTAAAEFIKALISISSNSTLAVDLETNIGPNQLTRELASPRIIRQMVHDII
LYRLPGKSASDLPRTNKSGISNCVTILIELIRKNNSDYDLNCGTYSSLLENNTG---EPT
GEVSVYVMYQWLKDFDQNPPGFRDPVFLGDMLQIFSENMDEISELIDLDA----------
-----SAPAAAERGTEALGVTKFKLFELIAELLHCSNMILLNSRKIADIVRIRDQIRVL-
------------------------------------------------------------
-----------------------------------------------------------Q
ESRLKEALAGSILDDD-TSE---HDKEHIGDVTSGLDDVSLH-DGMSADGGRRR-GKSNN
SDLSVKSFTKS-------------------------------------------------
--------KMDQL-----NAAEFVESDDEEPAV----SQENPFVCEERDQIFRSNPCIGD
DFKIKLVDSKILPKMIRKFVDYPWHNFFHNVVFDLIQQIFNGKLN-SYNSFLIVELFKRD
-------------------------------ECNIT-NLIVD-------TFK-TKAEPRP
GYTGHLILISEEVVKFS---SLYKPGLISPVIVDAVNGKEWEWFVEHVLLKTRELYNAIL
GAD-----------SEYDD----AENMEDSGHRRQPDDEAYGFDSSTVGYMDL--EPY--
----DEE-------------QKNF-------IILGDSSNHDEFVNSQPT-----------
-------NADE--DE----------------DVDDGEAETNAN--------LSDVRIQSM
SPK---------------------------------------------------------
------------------------------------------------------------
------------------------------------------------------------
------------------------------------------------------------
---------------------------------------------SSVENQEEFVDD---
LNGSKFPGHQDDLNDDNFFDDLSGSSSSDE-DDD--------------------------
--HNELRRVPKHSE-
>XP_028890006_Candida_auris
--MSFWPFSS--SFSSSSHLQKLLDSTTDLN-----------------------------
------------------------------------------------------------
------------------------------------------------------------
------------------------------------------------------------
-----------------------------------------KITVDNLFEHRTIQSEFME
ELKSLSVKYGKKDNLKIPQLQQSETAITRSASN-----------------NGNNDDASVT
SATETNSTGS-------LSKTAREAKLMELI-----------------------------
-------------------------LQPHILMGLLDYID-----------------QSVE
FF-HEVALKETKKLDELVEK--------------SDTGKLKDDNPSDEVREQRVEEADDS
ESEEI-------------------------------------------------------
------------SEDTEGEQNDERLRRCIQGATDVLSTDFWVVSNRIIETPSLMHKLWSI
ISL-PHLTESSPAV-----GYLVSVLDHFLDFNTVEFLNFIRKQGDLVDTFLAKLEIPIL
MDFFIKIIQTDRAESPTGIIEVLSQQRLISKLVDILKPIP-SQFESDT----------LC
IPNYQHLFRQTAAAEFIKALISISSNSTLAVDIESNIGPNQLTRELASPKIINQMIHDII
LYRTPGKNSSDLPRTNKSGISNCVTILIELIRKNNSDYDLNCGTYSSILQNNNG---EQT
GEVSVYVMYQWLKDFDQNPPGPRDPVFLGDMLRLFSDNMEAISELIDLDA----------
-----SVPAAAARGAEALGVTKFKLFELIAELLHCSNMILINSRKIAYVIKIRDQVRLL-
------------------------------------------------------------
-----------------------------------------------------------Q
ESRLKAALNSSIFDSDLPSS---PDKEHIGDVTSGIDDVSLH-D-LSPDEARKKMGRATF
GDSALNLLTKQ-------------------------------------------------
--------TLDKL-----NETEFVESDDEEPTV----SQENPFVCKERDEQFRENPCIGD
YFKIKLADSQILSKMLRKFVEYPWHNFFHNVVFDLIQQVFNGKLN-SYNSFLIVELFKHE
-------------------------------NCNLV-RLIVD-------TFR-QQAEPQP
GYTGHLILISEEVVKFS---SLYKPGLISPVIVEAVTGEDWEWFVDKVLLKTRELYNAIL
GAD-----------SEYDE----LENMESNAHKRDREDDTYGFDSSTVGYMDL--EPY--
----DED-------------QKNL-------IILGDSSNHEEFVNQKVS-----------
-------TEGD--GE-------------------NDDHIARTN--------LDKVRIQSM
SPK---------------------------------------------------------
------------------------------------------------------------
------------------------------------------------------------
------------------------------------------------------------
---------------------------------------------S--ESHNDLAND---
INGSKFADEADELQEDNFFDDLSGSSSSDE-DDD--------------------------
--SNELRRVPKHHD-
>NP_116698_Saccharomyces_cerevisiae
--MSFWPFGQ--NL-NHSNINKILDEYFHVLHELERINPSVGKAIPAIF-----------
-----------------------NNVQERGTSDSLDSIPEEYSHGDEVKTARGDQKSRFE
KDDQQERYE---------------------------------------------------
------------------------------------------KEEEERSMNSSESSTTSF
SSGSTSKTDLDEEDISNATAPMM--VTTKNLD---------NSFIERMLVETELLNELSR
Q-----------------------------------------------------------
-----------------------NKTLLDFICFGFFFDKKTN------------------
-------------------------KKVNNMEYLVDQLM---------------------
----------------------ECISKI-------KT--ATTVDLNNLIDYQEQQQLDDS
SQEDVYVESDTEQEEEKEDDNNSNNKKRRKRGSSSFG-----------------------
-NDDINNND---DDDDANEDDESAYLTKATIISEIFSLDIWLISESLVKNQSYLNKIWSI
INQ-PNFNSENSPLVPI----FLKINQNLLLTRQDQYLNFIRTERSFVDDMLKHVDISLL
MDFFLKIISTDKIESPTGIIELVYDQNLISKCLSFLNNKE---SPADI------------
---------QACVGDFLKALIAISANAPL--DDIS-IGPNSLTRQLASPESIAKLVDIMI
--------NQRGAA-----LNTTVSIVIELIRKNNSDYDQVNLLTTTI------------
---------------KTHPPSNRDPIYLGYLLRKFSNHLSDFFQIILDI--ENDANIP--
-----LHENQLHEKFKPLGFERFKVVELIAELLHCSNMGLMNSKRAERIARRRDKVRSQL
SH----------------------------------------------------------
------------------------------------------------------------
------------------------------HLQDALNDLSI-------------EEKEQL
KTKHSPTRDTDHDLKNNNGKIDN-DNND-----NDDESDYG-------------------
--------------------------DEIDESF------EIPYINMKQNIKLRTDPTVGD
LFKIKLYDTRIVSKIMELFLTHPWNNFWHNVIFDIIQQIFNGRMDFSYNSFLVLSLFNLK
SSYQFMTDIVISDEKGTDVSRFSPVIRDPNFDFKITTDFILRGYQDSY-KFY-ELRKMNL
GYMGHIVLIAEEVVKFS---KLYKVELISPDIQVILQTEEWQYYSEEVLNETRMMYSKIL
GGG---------------------------------------------SYIDD-------
-----GN-------------GNIIPQLPDNTTVLTPNGDASNNNEI---LDSDTGSSNGT
SGGGQLINVESLEEQ--------------LSLSTESDLHNKLR--------------EML
INRAQED-----------------------------------------------------
------------------------------------------------------------
------------------------------------------------------------
-------------------------------------------------VDNKNTENGVF
ILGPPED-------KNSNSNINNTNHNSNNSNNNDNNDNNDNDNDNTRNYNEDADNDNDY
DHE---------------------------------------------------------
---------------
>XP_018222576_Saccharomyces_eubayanus
--MSFWPFGQ--NL-NHSNINKILDEYFHVLHEIEKINPSIGKSIPAVF-----------
-----------------------NNVQQRGTNDSLESIPEEYSHANEVRGTGGGQKSRFE
KDEQQERYE---------------------------------------------------
------------------------------------------KEEEERSLNSSESSSTSF
SSGSTSKTDLDEEDISNSTAPMM--VTTKALD---------NSFIERMLVETELLNELSR
Q-----------------------------------------------------------
-----------------------NKTLLDFICFGFFFDKETN------------------
-------------------------KKVNNMEYLVDQLM---------------------
----------------------YCVSKI-------QT--ATTVDLNNLIDYQEQQQLDDS
SQEDIYVESDTEQEEER-DNNLNNINKRRKRKNSSLD-----------------------
-DDD-NDDDEGGNKSDENESDESAYLTKATIISEIFSLDIWLVSESLVKNQPYLNKIWSI
INQ-SNFNSENSPLVPI----FLKINQNLLLTRQDQYLNFIRTEKSFVDDMLKHVDISLL
MDFFLKIISTDKIESPTGIIELVYDQNLVCKCLRFLNNGE---SPADI------------
---------QACVGDFLKALIAISANAPL--DDIS-IGPNSLTRQLASPEAIAKLVDIMI
--------NQRGSA-----LNTTVSIVIELIRKNNSDYDQVNLLATTI------------
---------------KTHPPSNRDPIYLGYLLRTFSDHLSDFFQIILDI--ENDLDLP--
-----LHENQLHEKFKPLGFERFKVVELIAELLHCSNMGLMNSKRAERIARRRDKVRSQL
SH----------------------------------------------------------
------------------------------------------------------------
------------------------------HLQDALNDLSI-------------EEKEQF
KTKHSPTHNADDDEINN--------NND-----NDDESDYG-------------------
--------------------------DEIDESF------EIPYINVNQNTKLRSNPTVGD
LFKIKLYDTRIVSKIMELFLTHPWNNFWHNVIFDIIQQIFNGRMDFSYNSFLVLSLFNLK
SSYQFMTDITVPNEEGAEVSTYTPVIRDPNFNFKITTNFILKGYQDSY-KFY-ELRKMNL
GYMGHIVLIAEEVVKFS---KLYKVELISPDIQEILQTEDWQYYSEEVLNETRMMYSKIL
GGG---------------------------------------------SYIDD-------
-----GN-------------GNIIPQLPDNSAVLGSNMDANDNNEM---FDSDTGNDSDS
NGGGQLINVESLEEQ--------------LCLSTESDLHNKLR--------------EML
INKAQED-----------------------------------------------------
------------------------------------------------------------
------------------------------------------------------------
-------------------------------------------------VDNKNTENGVF
ILGPPDDDENTNNINNNNNNDNNNNNDNNNNNNNNNNDNNDNDNDKTRDYNENAANDNDY
DSE---------------------------------------------------------
---------------
>XP_033766105_Saccharomyces_paradoxus
--MSFWPFGQ--NL-NHSNINKILDEYFHVLHELERINPSVGKAIPAIF-----------
-----------------------NNVQQRGTNDSLDSIPEEYSHGDEVKAGGGDQKSRFE
KDDQQERYE---------------------------------------------------
------------------------------------------KEEEERSMNSSESSTTSF
SSGSTSKTDLDEEDISNATAPMM--VTTKNLD---------NSFIERMLVETELLNELSR
Q-----------------------------------------------------------
-----------------------NKTLLDFICFGFFFDKKTN------------------
-------------------------KKVNNMEYLVDQLM---------------------
----------------------ECISKI-------KT--ATTVDLNNLIDYQEQQQLDDS
SQEDIYVESDTEQEEEREDDNIS-NKKRRKRGSPSFS-----------------------
-NND-NDDN---NNDDANDDDESAYLTKATIISEIFSLDIWLVSESLVKNQSYLNKIWSI
INQ-SNFNSENSPLVPI----FLKINQNLLLTRQDQYLNFIRTERSFVDDMLKHVDISLL
MDFFLKIISTDKIESPTGIIELVYDQNLISKCLSFLNNRE---SPADI------------
---------QACVGDFLKALIAISANAPL--DDIS-IGPNSLTRQLASPESIEKLVDIMI
--------NQRGAA-----LNTTVSIVIELIRKNNSDYDQVNLLTTTI------------
---------------KTHPPSNRDPIYLGYLLRKFSNHLSDFFQIILDI--ENDPNIP--
-----LHENQLHEKFKPLGFERFKVVELIAELLHCSNMGLMNSKRAERIARRRDKVRSQL
SH----------------------------------------------------------
------------------------------------------------------------
------------------------------HLQDALNDLSI-------------EEKEQL
KTKHSPTRNINDDLTNKSSKNNN-DNND-----NDDESDYG-------------------
--------------------------DEIDESF------EIPYINMKQNTKLRTDPTVGD
LFKIKLYDTRIVSKIMELFLTHPWNNFWHNVIFDIIQQIFNGRMDFSYNSFLVLSLFNLK
SSYQFMTDIIIPDETGTDVSRFTPVPIDPNFDFKITADFILKGYQDSY-KFY-ELRKMNL
GYMGHIVLIAEEVVKFS---KLYKVELISPDIQVILQTEEWQYYSEEVLNETRMMYSKIL
GGG---------------------------------------------SYIDD-------
-----GN-------------GNIIPQLPDNSSVLTPNGDANNSNEI---FDSDTGISNGT
NGGGQLINVESLEEQ--------------LSLSTESDLHNKLR--------------EML
INRAQED-----------------------------------------------------
------------------------------------------------------------
------------------------------------------------------------
-------------------------------------------------VDNKNTENGVF
ILGPPED-------KNNNSNINNNNH---NTTNNNNNDNNDNDNDNARNYNEDADNDNDY
DHE---------------------------------------------------------
---------------
>XP_003673889_Naumovozyma_castellii
MSNSFWKFGQ--DYSNEASISKILRNAFLK------------------------------
--------------------------------------ITKDDEAVTTVNDIDKKI----
------------------------------------------------------------
------------------------------------------DS--------LDSPKDKL
---IEEQSEEKETPETPVDKGSEDSLPSTEAE-FKEYRPNLEI-LDDLLDEEEVYTELMC
S-----------------------------------------------------------
-----------------------NFKLLMYF-----------------------------
-------------------------KYPEVLSRLLDYIKFD-------------------
--------------------------------------EQNTEKEDEEVIEGDAEHSDLD
SEDYINGTEEASEE------------QQSNDETNE-------------------------
-SDVSEDNSVTLP-AELEEQIEVRR---AHMASEILSAEVWGISNAILENDELLTKLWSI
LDH-P------IPLSIETSTYFMKINERLLDTDITGMVTFILSQSTLVARFLKHIDNPPL
LDFLLKVISSDKPDAPTRVIQCLKEQGLIPRLLDCLSHE----YDPST------------
---------QTAAADFLKAFVTISGNCNS--EIASSIGPNELTRQLVSPEMMEKLIKIML
---------TGGTS-----LSNGVGIIIELIRKNNSDYDFVQVMYTTL------------
---------------ETHPPNDRDPIYLGYLVSLFAQYMPEFNKFLLDTNST--------
-----MLRTSFG-NITPLGFERFKVCELIAELLHCSNMSLLNEPKGEAIVKERDEERKRV
LNFSH-------------------------------------------------ISDSGE
ANMN--------------------------------------------------------
---------------------GDTTTIEGEEITERIDSLKLESE-EEIRELNE-------
-----------------------------------KE---DESSVAESSDV--------E
AA----------------PEDHISDSPATEKSI-------------------RDEKIVGD
VLKTLLYDTGIVVNIVKMFFQFPWNNFLHNVVFDIIQQIFNGPLKTGYNIFLLKDLLT--
-------------------------------RAHLT-QLLLDGDTRSR-EYE-ERTHFRL
GYMGHLTLIGEEILKFAAYLEETKVVFTEDDIVDALQDSAWIEYADTILADTREKYETAL
GEN--EDDDQSLIEDGAETSRGSFDNVEIGPELLGNDVEEYYTEDNPNNFGDE-------
-----EE-------------D-------YNLDFNDASKFRNFGETADEN-EQ--------
-----------------------------------VDENREDNHFSGFTEVQDPRYYEYI
DPDGTKT------------------------------------RLNF-------SPDDSD
DQESRKDGNIREGEDDQ---------------------------EDEDIINTKNKK----
------------DDSNSA----EDAWNTATEPTSFLLNNLQRRSDPTDSTIHDETIFQ-H
QFELDHNEIADDDDDGYLDPNDDGQSYSKVNNVLHSGMMNL---------QRSKNI----
-----YYDDIDENEENQLSDNSDD--DDEFDPDDDDIEYAENYS----------------
--------------SYSLCRTTSKDAL-WDEANPE-------------------------
---------------
>XP_003672124_Naumovozyma_dairenensis
--MSFWPFSQ--ST-EDANINKILDEYFTLMDDLKKLNLLEENN----------------
-----------------------QNTLDTGNALDRIIVRKENNYIDDNVHDTAIQSTDDG
KKEERKEGEDPNSGTETETE----------------------------------------
------------------------------------------EDEHEHDEDEDRESYTNE
PKEINRKRKRRQDSKSTIPDNLQENLSIYDLD---------NSFLERILEEPTLLNELNR
Q-----------------------------------------------------------
-----------------------NAALLDFICFGFYFDKFSN------------------
-------------------------KLVKNIKYLIDELL---------------------
----------------------SCINGLGTTGPTESTRPSSSSSSSSSSSYFLLKEHDDN
STRNPNLIVQQLEA----------------------------------------------
------------------ESKETTLIERANIISEILSMDTWLITESLIKNKDYLNQIWSI
LEN-PNFENERYPLLPI----YLKINENLLLTRQDQYLNFIRSKKTLADDFLNHIEIPLM
LDFFLKILSTDKLESPTGILELLDDQKLIQKCLKFLDNEK---YDSGI------------
---------QACACDFVKAIIAISANVPL--DDMS-IGPNCLTRMLSCPEIVDQLLDLII
--------NERGAA-----LNNTITIVIELIRKNNSDYDEINLLNTSI------------
---------------KNNFPSNRDPIYLGYLLKKFSNRLADIFQIVIDI--ESDSLNN--
-----LKINQLNQSYKPLGFERIKIVELIAELLHCSNMGLMNSKRAERIANKRARVRSQL
PH----------------------------------------------------------
------------------------------------------------------------
------------------------------KLQNALQDLVIGTKNPARTSNKHENEDRKS
NSSSNLIHTIDSIPTNEAEMIEN-VSDDS--VAFDDSTDQDVIDELDETDVEDS------
--------------------------EEIDETF------DIPYINHNQNDKLRNNPTGGD
LFKIKLYDLQIIPKIINLFLEYPWNNFWHNVVFDIIQQLFNGRMDFSYNSFLIYSLFNLG
KTAQFV------DRKNGSTKLAST-------NFKITRDFILRGYHDSF-KFY-EKWNTNL
GFMGHLVLVAEEIVKFS---KLYKVELISPDIQAVLQEEDWIFYIDEVLNDTRIMYSKIL
GGG---------------------------------------------SFIDD-------
-----GN-------------GNIVPHFPE---------ALNEKDER---LNTEVFSSETK
TNDESSPNIETLEEQ--------------LILSTEFDLHSKLR--------------DML
IERCHDE-----------------------------------------------------
------------------------------------------------------------
------------------------------------------------------------
----------------------------------------------GASMSNTTASN---
------------------------------------------------------------
------------------------------------------------------------
---------------
>XP_003954712_Kazachstania_africana
MSGSFWKFGR--DYSSESQFSRILNRAFIK------------------------------
-----------------------------------------------------NED----
------------------------------------------------------------
------------------------------------------KE----------GITGEI
IYGETEHSSSDSDMERDDEDRPDVQLPEDEEG-FKDYVPNLNV-LSELLDDEELYTELMC
S-----------------------------------------------------------
-----------------------NFKLLMYL-----------------------------
-------------------------KYPTVLSRLIDYVIVDHTT----------------
-------------------------------THEGENADDSDEEDEEMITDDQHVDTMRE
GSDSDIRSSDLDAD----------------------------------------------
------------PLTETEDQIEVRR---AQMAAEVLSADIWSISSAIIDSPELLEKLWSV
TNN-M------GVIAIDISTYFMKINERLLDMDMNGMIKFIVSQDDLVDKFIAHIDDPPL
IDFLLKVISTDKPDSPNGIIQELKSQALIPKLIDLLSPE----NDASL------------
---------QCASADFLKALIAISGNCID--EVSSGIGPNELTRQLASTEIMERVVMIML
---------NGGTS-----LSNGVGIIIELIRKNNSDYDFVQVMYTTL------------
---------------ETHPPNDRDPIYLGFMLRLFAKHMADFNNILIETTLP--------
-----ILETSFG-RVEPLGFERFKICELVAELLHCSNMSLLNERRGEAIILERDAARQRL
LS----------------------------------------------------EKETAL
SNESFN------------------------------------------------------
---------------------EIPVPSEGEDVTNKLNSLQLEGSQAGSPAETG-------
-----------------------------------RNFIEGEEFTGADED----------
----------------------ISDSDEMERSL-------------------CNDPVVGD
LLKISLLNTQIITTILEMFFHFVWNNFLHNVVFDIVQQIFNGPLKTGYNRFLLKNLLD--
-------------------------------EAEIT-KLIIEGEKESL-KEE-RENNLRL
GYMGHLTLISEEIVKFAAYIDEMKISFTTSTIHNRLNENEWKEYVETTLTETREKYDLVL
GETINDGDEEEEENEYDDVDYGFEEMFAKN-----SQAEEEGEEEEADDVNHS-------
-----KY-------------D-----------------------------VG--------
-----------------------------------NQEKEEGDDFNGYSHSQIDGYYEYI
DSNGSKT------------------------------------MLYSSTIEYNNAESEAY
NEYDDGDEEN----DENFGAYISTQPSSSFKD---SDRRPKRHSENGKAIDSDEDE----
------------DDWDSA-------------PESFLLNTVRRNNGNASGDLHDVKVFQ-H
QFALE----SLENDDRGGDSGDQETPYA---HLVYSS---------NPTSHYAGSKSDEY
ATILSHKGDDD--------DGDDDEEEEEEVEEEEEEEEEEEDKMSDNSDDDSSDEERNT
VSP-----------KYKLCRTTSKENLSWDDDDDY-------------------DDEQLV
GRSEGKQTSH-----
>XP_022463512_Kazachstania_naganishii
MSGSFWKFGQ--DYSMESNVSQLLNRAFVK----------KPPQQG--------------
-----------------------------------------------------DGE----
------------------------------------------------------------
------------------------------------------ES----------VS----
--------------------------PKSEEE-VDDYEPNLDI-LDDLVDDEELYTELMC
S-----------------------------------------------------------
-----------------------NFKLIVYF-----------------------------
-------------------------KYPAVLDKLIDYVTNEKFLRDSR------------
--GVGNLVEPSENSSVTDLN-------------------------QEVIVL--SEDEQRD
NLQSLEEERERDNS------------DA------G-------------------------
-SDVSEETSVTLP-PESEEQVESRR---ARMAAEVLSADVWQISTAIIDNHALLDKIWAM
INNLD------SEISVVVSTYFMKINERLLDTNINKMIAFILEKGNLVDEFLKHIDNPSL
MDFLLKVISTDKADSPTGVISHLRDQDFIGKLLDLLDSDK---HDDSI------------
---------QSAAADFIKAFVTLSANSNN--EISMGIGPNELTRQLVSEQMITRLITTML
---------KGGTS-----LSNGVGIIIELIRKNNSDYDFIQVLYTTL------------
---------------ETHPPCDRDPIHLTYLIKIFAQYMPQFAKLLESLKRT--------
-----GMLTPFG-SIEPLGFERFKICELVAELLHCSNMTLLNESNGEASTRQRDLVRLQT
LY----------------------------------------------------PDEYPE
------------------------------------------------------------
-----------------------------EKISEELANLSLKDTTKSDSQKLG-------
-----------------------------------AD---AGRNTGEQSSEDYE--QSLE
IY----------------PNDVISNSEELEAKL-------------------RESNIPGD
NLKISLLDTGILRYIIGMFFKFEWNNFLHNVVFDIVQQIFNGPLKSGYNRFLLSDLLS--
-------------------------------NARLT-DKIIEGDLKCI-EYE-KEEGTRL
GYMGHLTLIAEEVAKFVEYIDEMKVTFSDFGILDVLTEEKWQEFMDTTLAETREKYNTVL
GDFVIEEDEEEKGMR--------------------EEASEQGMPPADGDMNPQ-------
-----DE-------------DFDY----YQENIDGTHNQYDYIENENDEHNQ--------
-----------------------------------DTDD----------------YYEYE
DASGHKT------------------------------------VLDL-------------
-SNKEHEQED------------------------------GEENGTENGGENNEYH----
------------DSVEDP----------------------PALSSPKPSRPYIDNMYR-Q
NGNTH----SDDDEDDYVDPNDDGQSYAKPDHPLYNDLILP-----TSTKLHVNSG----
-----TDSDTEKN------DGTDDASDDDSDGSDDEI-----------------------
--------------GYSLCRSATIENTDFSSNNI--------------------------
---------------
>XP_445269_Candida_glabrata
------------------------------------------------------------
------------------------------------------------------------
------------------------------------------------------------
-----------------------------------------------MTINGSE------
--------------LAELTVPLTGEETEQRLD---------SSFIDRMLKEGELLNELAA
Q-----------------------------------------------------------
-----------------------NKGLIDFICFGFFFKENEK------------------
-------------------------ERVENIDYLLDQLL---------------------
----------------------FCVDQF-------KMVEADTVNVTR-----------EN
SPADEGIEMDFNKVIED-------------------------------------------
-----------------NAEDEDEYLSRANLIAEIFSLDIWLITESLVKNKEHLSKIWNL
LHN-PNFKFERSPLIPI----FLKMNQNLLITRQDQYLNFIRSQSSLVDDMLMHIDIALL
MDFFLKLISTDKIESPTGVIELVSDQKLIDKLLKFLNNNL---YSADI------------
---------QACVCDFLKALIVISANAPL--DELS-IGPNSLTRRLASPKSIDKMIKIVL
--------NERGAA-----LNSTISIVIELIRKNNSDYDQVNLLDTTL------------
---------------ETHPPSDRDPIFLGYLLRRFAANLPKLFEIIDDIYDNNDTNDDM-
-----LLTNQMNEKFIPIGFERFKIVELIAELLHCSNMGLLNTKRAERIARVRDKVRKQV
SF----------------------------------------------------------
------------------------------------------------------------
------------------------------QLQDALNDLTI-------------NPSVDN
KRKSDTAQQNDKHDAFDGIQSEN-ESHDEFEHINQDEN----------------------
--------------------------DEIDETF------EIPYINENQNSKLRTNPTIGD
LFKIKLYDCQIIPKIMKLFLNHPWNNFWHNVIFDIIQQIFNGRMDFSYNSFLVFSLFNLE
GSFQYM------DSEAAKDAKLK--------DFSITKDFILEGYHKSY-KFY-EEKNTNL
GFMGHLVLIAEEVVKFS---KLYKVELISTDIQDSLQEDDWQYYSEEVLNRTRLMYSKIL
GGG---------------------------------------------NFVED-------
-----AN-------------GNIVPQMNDGNYL-----DYDDENDV--------------
-SGGKLINVENLEEQ--------------LSLSTESDLHLKLR--------------DML
VVKAQQE-----------------------------------------------------
------------------------------------------------------------
------------------------------------------------------------
-------------------------------------------------VDAKNAANGVI
ILGGPEE-----------------------------------------------IPDNQ-
------------------------------------------------------------
---------------
>XP_004179619_Tetrapisispora_blattae
MSGSFWKFGQ--DFTTESAISKLLNKAFIKLSDEKIHEEDEDDSDNDLDKGINTSVIITP
ENGHDKSTINKLKLSDQVNIEHSVIPQDDEYVTANTACTERTCNGVSDKNCADNKN----
------------------------------------------------------------
------------------------------------------SN----------NIRSNI
---LEENIDSNKDNDDDNDDNDDDELPTNEEDYYTYYRPNLDI-LNDLLDDEELYTELMC
S-----------------------------------------------------------
-----------------------NFKLLIYL-----------------------------
-------------------------KYPQVLEKLIEYVTNDELLKENDGISYSNNNDTHD
KVDHDIIIEEQEQLESEKNEETNIIKTKTSNTTNNNREEPSNEEKNKALEMDEPTEVQIK
NKDTKEEEKDINNH-KIIKIDPDTLKDNNDDD--D-------------------------
-EDEGSDLSVALP-PESEEQVENRR---ARMAAEILSADVWPLSSAIVESDKLMDKIWSV
LDY-P------APLSIVSSTYFMKINERLLDTDLNKILQFILKQQKLVDRFLIHIDNPPL
MDFLLKVISTDKPEAPIGIIQILKSQQLISKLLNHLNPE----FSSST------------
---------QSATGDFLKALVTLSANSNN--ELASCIGPNELTRELVSSEMMEKLINIML
---------KGGTS-----LNNGVGVIIELIRKNNSDYDFVQVVHTTL------------
---------------ETHPPCDRDPIYLGYMIKLFSKYLPKFRDMLVETKLE--------
-----QLETPFG-FIRPLGFERFKICELIAELLHCSNMALLNEPDGDKIVQMRDHEREKL
LKKSL-----EDDKENNK------------------------------------GDKEGE
HKEQHSNCI---------------------------------------------------
---------------------DREKPRIEEKIHENKMNLTSSNTNIDKINTSD-------
-----------------------------------TN---NSKYNSAKTSHDNLTDELKS
NF----------------NNLSITDREKISNDISQTKEKDNASGDVINSTDDEEETLVGD
RLKEVLHENRIIPIILDMFFEFSWNNFLHNVVFDIVQQVLNGPVKIGYNKYLLTDIFI--
-------------------------------TSNIT-QMIIDGEQKCS-DFE-AETGLRL
GYMGHLVLIAEEVVKFSVYIEELEEEYDDQKIIDALKELTWVKYTETVLADIREKYNTVL
GDF--NDGEVN------------------------SELFSH-------ESNQN-------
-----DD-------------DDIMVMH----DQYSAEASSDLLPGIDYDFHG--------
-----------------------------------NDERENDEYFAEYNDPDNLRYYEYL
DGDGNKT------------------------------------RIHLDPPIDYDTTGENT
ALHEPFDDQN----DNRFSDYMSHEIGNDFNLYGYDHKKKVDGDYNKKNEERLYDE----
------------DDEDNAGSPDPNNFESSDLYSSN--NFYDKYKSNTNNTIDEPAVFHPL
DLDII-------DDDDYLDPNDDGQSYAKPNNPLYSNGL-------PKSSGFSNNIIQTH
VPMESYRDDKAINSD----EDSDEDSDEDSDGSSDNKNFSRSDSIDDSISDDDSDENDLI
TADGKSTDNNDDNEGFGLYRSRSNDNLAWDEDEQ--------------------DRLMEM
VNYNRKFTNR-----
>XP_003685777_Tetrapisispora_phaffii
--MSFWPFGQ--NLQQHSNIHKILEEYLQILHNDNENN----------------------
-----------------------NDNNDVYDNPPLTISENSSSSLTELLNESIQINRS--
------------------------------------------------------------
------------------------------------------DSKMINDSNSSININNRT
SSFLRSTPNSISDDFLSKRI-----ALKKILD---------NSFIDRILEETDLLNELMR
Q-----------------------------------------------------------
-----------------------NNSLIDFICLGYFYDYESE-----------IIENDND
GEAERKTTNTSPSTLNEEQLEDKKYKKVYHLEYLIDLLM---------------------
----------------------KSVDHIDICEIDGVTPNPDIPNTKVNNHRDEFPTSDNE
ANVTKNESINNTEVTLSF------------------------------------------
------DSSSSSLNVTSDNPAFNKYFNTANLISDIFSLDIWMLTETLVKNQTYLSKIWSI
LNH-KNCNSERSPLVLI----FLKITQNLLATRQDQFLNFIRNLPNFVDNMLRHIEITSL
MDFFLKCISTDKLEAPTGIIEFVHDQNLIKKCINYFDNDK---YNPDT------------
---------QICVYEFLKALISISANAPL--DEMS-IGPNSLTRELASAHVIKQCIDIVI
--------TQRGHA-----LNNIVSIVIELIRKNNSDYDQINLLETTI------------
---------------QDNPPSTRDPIYLGYLLKHFASNFSKLFKIIEELTENNEK-----
-----TFKNQMNEDYSPLGFECFRIAELMAELLHCSNMALMNSRKVENIAKKRDHFRDQL
VN----------------------------------------------------------
------------------------------------------------------------
------------------------------QLQDALEDLGI-------------DDNESI
NKKRSSLDDINGVKE---------TVDNDNVTNFDSESD---------------------
--------------------------YEVDESF------EIPYINQNQDDKLRTKSTIGD
LFKISLYDTRVLNKLLELFLLHPWNNFWHNVIFDIIQQIFNGRMDFSYNSFLVYSLFNLE
TSKRYGPDTSPQLST----------------KFSITEDFLLKGYKMSF-DYF-ELHHMNL
GYMGHLVLIAEEIVKFS---KLYKVELISPDIFTILQKKEWQFYSKEILDNTRIMYSKIL
GGG---------------------------------------------NYVDD-------
-----GN-------------GNIIPQIPEFTQNSKDYNNEESENDSDSTFSDEGSTNSIH
TAGGGLINVEALDDS--------------MRNFTESDLHDKLRKLWND---------NSL
VVEI--------------------------------------------------------
------------------------------------------------------------
------------------------------------------------------------
------------------------------------------------------------
------------------------------------------------------------
------------------------------------------------------------
---------------
>XP_001643230_Vanderwaltozyma_polyspora
--MSFWPFGQ--NL-SHSNINKILEEYIQVLHRDDNDNKHNEE-----------------
-----------------------NVRIDEINKKTSDFAEDNIDPIDS-------------
------------------------------------------------------------
------------------------------------------NPVNDTYRDSVPIKKSNA
INSNEDNVQNKEDTLIPQH------LAERKLD---------SYFIDTILDDPELLNELMR
Q-----------------------------------------------------------
-----------------------NSSLLDFICLGYFYDYNCDNDNNSISYNDIDVSNESN
EIKSNNSNDNDYDEHISNKKKPKFLKMIHNLEYLIDILM---------------------
----------------------DSIDKI----ILDDETNESEIDISNETVIGNDSLNEDL
KEDNDKDNYDNSSLNNV-------------------------------------------
-PGQLND-----------ENNDDFHLNRANVISDIFSLDIWIITESLVKNQKYLNKIWAV
LKN-KNFKYEKSPLIPI----FLKINQNLLLTRQDQYLNFIRSLPTFVDDMLEHITITVM
MDFFLKCISTDNLEAPTGIIEVVRDQALISKTLAFFDNEN---YSADF------------
---------QACTCDFLKALIAISANAPL--DDMS-IGPNSLTRELASQESIMKFVEIIV
--------SQRGSA-----LNNIVSIVIELIRKNNSDYDTINLLNTTI------------
---------------QDFPPSNRDPIYLGYLLRQFSLNLKDILEIIVD---SDDQS----
-----TYLNQLGQSFKPLGFEKFKIVELIAELLHCSNMALMNSKKVEKIARSRDHFRHQL
TN----------------------------------------------------------
------------------------------------------------------------
------------------------------QLQDALQDLTI-------------------
---SSSVETNNDNLGDSVNKIKSISSDDEMNSESSNQMESE-------------------
--------------------------EELDESF------EIPYVNENQNLKLRNNPTVGD
LFKISLHDTQILPIIIDLFLSHPWNNFWHNVIFDIIQQIFNGRMDFSYNSFLVYSLFDSV
GARNFM------DLENGKNPSLTDK------PMKITNDFILRGYKDSY-DFY-EENRMSL
GYMGHLVLIAEEVVKFS---KLYKIELISPGIYDTIQEDAWKFYSDEILHSTRIMYSKIL
GGG---------------------------------------------NYVDD-------
-----GN-------------GNIIPQLPDPQPQDI---DGDMETSS---VSCSEEGFDEN
GEDGKLINSESADEP--------------LRFFTELDLHDKLKSLWNHINGDTNTLNDER
IPESIED-----------------------------------------------------
------------------------------------------------------------
------------------------------------------------------------
----------------------------------------------DSTDKAEISDDNIA
PMAVSCDSG---------------------------------------------------
------------------------------------------------------------
---------------
>XP_003681410_Torulaspora_delbrueckii
--MSFWPFGH--SL-NNSNVNRILDDYFNVLHALEKSNPAVAESVQ--------------
-----------------------QNFSGSGNGESGGHSPDEISSVD----LNERQTSGF-
------------------------------------------------------------
-----------------------------------------------RPSNGSSSSSSSL
S----SKTDLDEDDIASATTPMV--ITLQSLN---------SSFIDKILDESELLNELTR
Q-----------------------------------------------------------
-----------------------NSNLLDFICFGFFYEPKTH------------------
-------------------------AKVQHMDYLIGQML---------------------
----------------------ECIDSF-------S---EDTINPSRDSPMASVQEKDQD
LNDNDNEELDENAVSCA-------------------------------------------
-----------------SENKEQKLLNKANIISEILSLDIWLITESLMKKDTHLSRIWSM
LKH-PNMKSEKSPLVSM----FLKINQNLLVARKDQYLNFIRSLDHFVDDLLAHVDVSML
MDFLLKCIATDKVEVPTGVIEHVDEQRLVRKCLEFLNNEK---YDPDI------------
---------QACAGDFLKALIAISANAPL--DDMS-IGPNSLTRQLASLECIENLVDIII
--------KRRGSA-----LNITVSIVIELIRKNNSDYDQVNLLTTNL------------
---------------QSNPPSNRDPIYLGYMLRHFAQKLPELFDIILDA--DNDPSIP--
-----MLKNQLNEHFKPLGFERFKIVELIAELLHCSNMGLMNSKRAERIAAQRDKARTQL
AV----------------------------------------------------------
------------------------------------------------------------
------------------------------QLQDALEDLSI-------------EDKKDI
DDKQESKNDKSIDEGHNYDHDDN-KERDKDDYDNDNNENASVSGSGETKNQNPSRAVSDI
SL----------------SNDVDLSDEEVDESF------EIPYVNENQNAKLRKNPTIGD
LFKIMFYDTQILPKIIQLFLSHPWNNFWHNVIFDIIQQIFNGRMDFSYNSFLVYSLFNLN
GSKKFM------PEAIAAASIFD--------NFKLTKDFILQGYQNSY-AFY-EKKRTNL
GYMGHLVLIAEEVVKFS---KLYKVELISPDIHDTLQDEGWRFYAEDVLNDTRIMYSKIL
GGG---------------------------------------------NYVDD-------
-----GN-------------GNIVPQLPEQ--LPSSNDDASEEEDK---V----------
-KGGGLINVESLEEQ--------------LGLSTESDLHEKLK--------------EIL
IANSQQE-----------------------------------------------------
------------------------------------------------------------
------------------------------------------------------------
-------------------------------------------------VE-KKIRRMV-
------------------------------------------------------------
------------------------------------------------------------
---------------
>XP_037146501_Zygotorulaspora_mrakii
MSGSFWKFGQ--DYTTESPITKILNSAFIKIGENENSDSNYEGKDG--------------
-AYDD------------LGEHDASGSNDREIKSQNHADMSKTDRYIDDDNDDDDDE----
------------------------------------------------------------
------------------------------------------ES----------KNASTV
---DNDDTEGDSDNSKMSKSSVDDTLPTNEAD-FVHYRPNLDV-LDDLLDDEELYTELMC
S-----------------------------------------------------------
-----------------------NFKLLIFL-----------------------------
-------------------------KYPEVLSRLIDYVTNENVLEESI---DGPVLPEEI
NDDAE--VEDEINPRYEKLQE---ELKGEDVQHEPRGQDNQYDQEQEEVAR--SDNTQED
EELKSEGIQEENNE------------DD------I-------------------------
-SEISEETSITLP-PESEEQVESRR---ACMAAEILSADVWPISSAIMDNEELISKLWCI
MDH-T------SPLSIVASTYFMKINERLLDMDISGMMEFILQQMNVVDRFLNHIDNPPL
MDFLLKVISTDKPDTPTGIIEVLKSQDLIPKLLDHLNPE----YDTAT------------
---------QSAAGDFLKAFVTISANSNN--ELASGIGPNELTRQLVSPKMMEKLIKIML
---------KGGTS-----LSNGVGIIIELIRKNNSDYDFVHVMYTTL------------
---------------ETHPPNDRDPIYLGHLVKLFAKYMPLFNGILVKTKLS--------
-----PLETPFG-SIEPLGFERFKICELVAELLHCSNMTLINEKIGEKVVHERDVVREKI
IAMEM-----QARK-------------------------GHTGYSNTVST----EDEEPE
EFQK--------------------------------------------------------
---------------------QDKTQEEGEEVFKKLGDLDLSNNRAEEEEEES-------
-----------------------------------NN---DEASSGDNDT---------G
IR----------------SE-DSSDSEPTEKSL-------------------RNNAVVGD
QLKIALHDTQIISTILRMFFRFAWNNFLHNVVFDIVQQIFNGPAKTGYNRFLLADLLI--
-------------------------------DANIT-KMIMDGDKKCA-DYE-KETGLRL
GYMGHLTLIAEEVAKFSAYVEEMKITFSDSGIWESLNEPIWKKYTETSLAETREKYNTVL
GDF--GDEENDINPD--------------------DMINEN-------DCDEN-------
-----DI-------------DQDYVT--HEGKLNGPNSYRDFLESAHDD-NG--------
-----------------------------------DDDDKSSN-------LEKSRYYEYT
NGDGTKT------------------------------------RLQLDPSIDYDLPKDKI
HEEPVND-EDDTEEDNRFSNYMSHQLGRSFAG---SSNYGNEEFDNDQHDDQHDDQ----
------------DDVESPGSGHDESWMMGSGAFPI--TGTPRRSQPSNPEIYDKNVFQ-H
QFELI----GAGEEDDYMDPNDDGQSYAKPNHPLYNNTITP-----TASHR-PNDL----
-----FYKKASAN------DNEDDISDDSDAELEDEMELVEKQNDVTASKEDNDN-----
--------------GYSLCRSTSKDNLVWDENEQ--------------------DRLMEM
INYNRQQNANK----
>XP_002498648_Zygosaccharomyces_rouxii
MSGSFWKFGQ--DYSAESPITRVLNGAFIP-------------KDG--------------
----------------------NSKHND------NTGDVSK----------NSNGS----
------------------------------------------------------------
------------------------------------------EG----------GSQGEL
---EEDDSHDEENN-----------LPTTESE-FVHFKPNLDV-LEDLLDDEELYTELMC
S-----------------------------------------------------------
-----------------------NFKLLIYF-----------------------------
-------------------------KYPEVLSKLIDYVTSETVIKEGAEGPEGPVLPNEL
HVDTEAVIEGTEASAQEALETNVGEIRTSDLGQEKESPEESQSDEKEQM-R--EQETQEE
EESEEKGKEDSEDD------------DDEAGEESA-------------------------
-SEPSEETSVTLP-PETEEQVESRR---ACMAAEILSADVWPISSAIMDNRELLDKLWSI
LDR-T------TSLSIVTSTYFMKINERLLDMDITGMMDFILMQDKVVDRFLNHVDNPPL
MDFLLKVISADKPDAPTGIIDVLKTQNLIPQLLDHLGPD----YPPAT------------
---------QSAAGDFLKAFVTISANSNN--ELASGIGPNELTRQLVSPGMMEKLIKIML
---------KGGTS-----LSNGVGIIIELIRKNNSDYDFVQVVYTTL------------
---------------ETHPPNDRDPVYLGHLVKLFAHYMPEFNKTLVNTELP--------
-----PLETPFG-SIEPLGFERFKICELVAELLHCSNMTLINEPSGEAIVHERDVERVRL
LNLQR-----KQRQIRGDASQVDTNAPNDQGSVESNLEESESNVNNDIKTLKPKEDDDDQ
ALEKSPEKP---------------------------------------------------
---------------------EQQTEPEEQDVSDKLASLQIESNSSDPYETTE-------
-----------------------------------DY---EGNSTVNNDT---------E
IH----------------SEGESSDSEATEKTL-------------------RENPIVGD
QLKIALHDTRIIETILNMFFRFAWNNFLHNVVFDIVQQIFNGPLKTGYNRFLLADLLV--
-------------------------------EANIP-KMIMEGDQKCS-DYE-KETGLRL
GYMGHLTLIAEEVAKFAAYIEEMKITFTNPAIWSSLNEPHWKEYTETVLADTREKYNTVL
GDF--ADDEEEVNHD--------------------DMISEH-------DVDDE-------
-----ED-------------GSGYNSQNYDFDFNRPNSYHGFLEST--G-NE--------
-----------------------------------DEEDASYN------DSEDSRYYEYM
NGDGTKT------------------------------------RLELEPSLDYDIPDDHA
-SNPLSDTQDPTGGDDQFTNYMSHQLVRGFTGGDSGENYDGADVDSDEERKNTNTN----
------------NDGEVE---NEDAWT--TGGFSF--NGGPTRSLPSNPEIYTKNVFQ-H
QFELE----GVGDDDDYMDPNDDGQSYAKPNHPLYSNIITP-----TTSHRQSSNS----
-----FYDKVLIH------GNEDDISDDSDAELEEEIS-EEEDNAHETHDSDNDNEEDPD
VADEDEEDSNED--DYSLCRSKSKDNLSWDKNEQ--------------------DRLMEM
VNYNRKQNSNK----
>XP_003645110_Eremothecium_cymbalariae
--MSFWPFGQ--NA-NNSNINLILEDYFRVLHSLEEESQVTSTSGSALFRGGEGSRNVST
HAKLQPAATLSPGPELHGTFGLKGAVASSVGASNNTHVNESRGHAQKMCGSRNTRAGDYN
HDNDNDDDDD----------------------------------------------DDND
NEDEDYDGVS----------------MRPRYRNLNNV-----EPTSLISATSLTSTTSSA
VSISPAETSTHNEEPHP--------ITKKSLS---------HAFIDNILKESELLNELTM
Q-----------------------------------------------------------
-----------------------NNTLLDFVCFGFFYDVN-D------------------
-------------------------NKVENIEYLLDQLM---------------------
----------------------FCIDRI-------NE--DI----QQDEDIENQAQDENE
HITVEYHEQSENNS---------------------RSEDGHFIKSAVFDCIP--------
-P--ENDDTIIPFMHDTNDSNQSSYLNRANTISEIFALDIWLISESLVKDFSHLTKIWSM
LFH-KNFKVEKSPLIPI----FLKINQSLLLTRQDQFLNFIRTRKTLVDDLLLHVEVSVL
MDFFLKIISTDKQEAPTGMIELVYDQCLIPKLLSFLDNEK---FPADL------------
---------QACAGDFLKALISISTNAPL--DEMS-IGPNALTRQLCSEKCIDCFLDAII
--------NKRGPA-----LTTSVSVVIELIRKNNSDYDQVNLLNTSI------------
---------------KSHPPSMRDSIYLGVMLKKFALNLSNLKKVLLDV--EENCKDK--
-----VMTNQLGVAFKPLGFERFKVIELIAELLHCSNMGLMNSKRAERVVKERDEVRQHL
VN----------------------------------------------------------
------------------------------------------------------------
------------------------------QLQDALADLNM-------------IDAYD-
-------REKNDTDGREPGFATN-TSSSTQTTAVNDNMD---------------------
--------------------------EDIDESF------EIPYVNMNQNIKLRQNPTIGD
LFKIQLYDTQILPKIIQLFVEHPWNNFWHNVIFDVIQQLFNGRMDFSYNSFLVYSLFNNK
SAGQFQVDIN--YSKIKNSEQFV--------DFEIARDLILQGYKDSH-DFY-ERYNTNL
GFMGHLVLIAEEIVKFS---KVYKVELISPDIYRVLQNPDWVFYSEEALNDTRMMYSKIL
GGG---------------------------------------------DYLDD-------
-----GN-------------------------------T---------------------
---SMLPENGDMQKGNGEDYIGLHDKQSNSKFSTQADLHRKLK--------------NKL
IKKSQEE-----------------------------------------------------
------------------------------------------------------------
------------------------------------------------------------
-------------------------------------------------VAIKNKENGVI
ILGPPPEI----------------------------------------------------
------------------------------------------------------------
---------------
>NP_985792_Eremothecium_gossypii
--MSFWPFGQ--NV-NNSNINRILDDYFRVLHSLEEDG------------AGESGEREAG
GGPAAPAA---------------GRIVKERSTNGGGASGGARDSLQR------TEGGD--
------------------------------------------------------------
---------A----------------MRPVYHNPNSS-----EQGTVSSAPCVPSALSSA
VSICTEELADSDEA--P--------LTKFSLN---------YSFIDSILKESELLNELTR
Q-----------------------------------------------------------
-----------------------NNTLLDFVCFGFFYDTD-G------------------
-------------------------NKIDNIEYLIDQLM---------------------
----------------------FCIDRV-------NE--E---------------QKEND
ETRTPGHEQ-ENEQHDDF--------LPPQQAGFLEGQDSEFIKKGV-SPEP--------
-PSHEGDDAILPFLHGRRDTRQSSLLNRVNTISEIFALDIWLISESLVKDPSHLSKIWSV
LNH-KDFKAEKSPLVPI----FLKINQNLLLTRQDQLLNFIRARESLVDEFLQHLEISVL
MDFFLKIISTDKQESPTGIIELVYDQGLIPKMLSFLDNHK---YSADI------------
---------QACAGDLMKALISISTNAPL--DELS-IGPNALTRQLCSEESIDCFLDAII
--------NKRGHA-----LTTAVSVVIELIRKNNSDYDQINLLCTSV------------
---------------KTHPPSTRDPIYLGRMLKKFAEKLPNFKRVLLEI--ENDGSIK--
-----DIRNQLGIEYKPLGFERFKIVELIAELLHCSNMGLMNSKKAERIVKERDEVRNHM
VK----------------------------------------------------------
------------------------------------------------------------
------------------------------QLQDALTELNM-------------NDGND-
-------RTKGDEKGLTGLCATN-TSMSTQTTAVNDNAD---------------------
--------------------------EEIDESF------EIPYLNMNQNSKLRHNPTIGD
LFKIQLYDTQLLPKIIQLFIEHPWNNFWHNVVFDIIQQIFNGRMDFSYNSFLVYSLFNNK
DAGQFVIDVK--PEE-NRAQDFT--------DFAITRDLVLQGYKNSH-AFY-EQYNTNL
GYMGHLVLIAEEIVKFS---KVYKVELISPDIHRVLQDPDWIFYSEDALNDTRMMYSKIL
GGS---------------------------------------------EYLGE-------
-----EN-------------------------------G---------------------
---CTAAEMEQLTE-TGENLPEFGGKLSGYSFSTQADLHQKLK--------------EKL
IKRSQEE-----------------------------------------------------
------------------------------------------------------------
------------------------------------------------------------
-------------------------------------------------VDLKNKKNGVI
ILGPPPAHE---------------------------------------------------
------------------------------------------------------------
---------------
>XP_455714_Kluyveromyces_lactis
MSGSFWKFGQ--DYANEAPLTKLLNKAFFKINNNNSGSDDNHGQNG--------------
-SGVDSDDGLNLREKKNMSELTSESDSDCISGEDDSGDTGDDDDVEKKEEEQDDED----
------------------------------------------------------------
------------------------------------------EDDRALGPGTTKRNSGRF
---NDEDNEGGEEQ---------VSISESNFE-YKDYRPNLDI-LDDLLDDEELYTELMC
S-----------------------------------------------------------
-----------------------NFKLLVFF-----------------------------
-------------------------RYPEVLARLVDYVTNEHVL----------------
--------EPADDSMVDEEQ-----------QEGENGSDSSDNDAEEDQGKQGSPEAEAD
SGDDLENSEDENNTQSQYQNTLDVVPDN------A-------------------------
-SESSAETSITLP-PESEEQVESRR---ARIAAEILSADVWTISSAFMDNEDLLVKLWST
LEH-P------APLSIIASTYFMKINERLLDMDISGMINFILKQENIVDRFIAHIDNPPL
MDFLLKVISTDKPDAPTGIIALLKKQHLISKLLDYLSIE----HDSSI------------
---------QSAAGDFLKALITISANSNN--EIASAIGPNELTRELVSAEMVSKLVNIML
---------QCGTS-----LSNGVGIVIELIRKNNSDYDFVQVMYTTL------------
---------------ETHPPSDRDPVYLGHLVRCFANKMDRFNKILLETKLD--------
-----PLETPFG-SIEPLGFERFKICELVAELLHCSNMGLLGEPSGEAIVLERDLKREEI
LKEME-----EQLE-------------------NENASDAETGYYDG-------EDDTAH
A-----------------------------------------------------------
-----------------------------NNLHRELQDLNINATLKDSEATDE-------
-----------------------------------VE---DVKDVGDAGDVDASLAERTD
IH----------------SE-TSSDSEVTEKVL-------------------RENPVVGD
LLKISLQDNNIITTILDMFFRFPWNNFLHNVVFDIVQQIFNGPLKSGYNKFLLADLFS--
-------------------------------SAHIT-DVIMEGDRKCL-EYE-KETGIRL
GYMGHLTLIAEEVAKFAAYIEEANVTFASPVVQEGLNEPKWKEYCDTILTETREKYSSLL
GDDGFDEGENDEG-D--------------------DEIYED-------DDAIN-------
-----EN-------------EKRFV------NVNGSLEY-----------DD--------
-----------------------------------ADEDENPN------ELGADNCFVYE
DNMGNKT------------------------------------KIQV-----------RL
DNNDEHD-SSYGGDLNKFSNYMSNQIKSGL-----------------NMADNAEEE----
------------DEGDEE----EDIW---NGESSN--TFQP---QVPNKTFFNSSMFHSH
QFDL-----SPDDEEDYLDPNDDGQSYAKPNHPLYSSMLSPGGMPYDAPDEELNDL----
-----DVNDDDED------DDEDDFDADTDVGTHSGISHRSN------------------
--------------EYSLRRTSSNDKIPYDLAEQS-------------------SRAMGM
PALQRSSSHDTD---
>XP_022675815_Kluyveromyces_marxianus
--MSFWPFGQ--NF-NSSNINGILEEYFHVMHGLEKQA----------------------
-----------------------QKRTGSRNTNNSDATNTALVAATDTATVNDTDLNDRV
NNDNDNDDDNSNMNSNNNNNDDNDYDFDDNENQNDGDEDMITRDSVGLDVHGMGIGGNIA
SSDTMVSASASLSNALGNSSTKSQPSLIPTPRHFNNTNINIGESAPPKSTSSSRTDSLSS
ASTSTSSASNPSEDDGQ--------FTFQSLN---------HKFMDDILEETELLNELTR
Q-----------------------------------------------------------
-----------------------NNTLLDFVCFGYFYSEN-G------------------
-------------------------EKVDNIAYLIDCLL---------------------
----------------------ECIDRI-------DD--DNDPASFEDDEVATDNDNENN
SVTNETLDENDTKSTGTGYKRTNDTDIDNSNNKKLSGETDQLQDNDILSDIKESFQDPHS
FSSASHDDSIIPML-DSKLKKKSTFLNKANIISEIFALDIWLISESLVKNTEYLNKIWSI
LYH-PKFTEEKSPLVPI----FLKINQNLLLTRQDQYLNFIRTRENLVQDMLKHIDISLL
MDFFLKIIATDKQEAPTGIIELVSDQKLIDQLFSFLVNDK---YSADI------------
---------QACTGDFIKSIIAISANAPL--DEMS-IGPNSLTRELASEKCIDYLLNCIV
--------NERGPA-----LITAVSITIELIRKNNSDYDQVNLLTTTI------------
---------------KSHPPSMRDPVYLGVMLRKFSEHLVSLKNILFDI--ANDDSLP--
-----LLENQIGEKYKPLGFERFKVVELIAELLHCSNMGLMNSKKAERIVKERDQIRTEL
VK----------------------------------------------------------
------------------------------------------------------------
------------------------------QLEEALTDLSI-------------KP----
--------------------ISN-SSNSTAESPTELNLE---------------------
--------------------------DDVDESF------EVPYVNDNQNAKLRSNPTVGD
SFKIKLYDSQLLPIIIQLFIQYPWNNFWHNVIFDIIQQIFNGRMDFSYNSFLVYSLFSNK
NATRFATDNG--LDS--PPI-----------DFQITRDLVLLGYKNSH-KFY-ETHKTTL
GFMGHLVLIAEEIVKFS---KVYKVDLISPDIYQVLLDEDWEFYSNDILNDTRIMYSKIL
GGG---------------------------------------------DYVED-------
-----GN-------------------------------I---------------------
--------AGDIVMGTDQDP---------NSFSTQQDLHQKLR--------------EKL
IEKSRKE-----------------------------------------------------
------------------------------------------------------------
------------------------------------------------------------
-------------------------------------------------VDDKNEKNGVI
ILPAGP------------------------------------------------------
------------------------------------------------------------
---------------
>XP_022629186_Lachancea_lanzarotensis
--MSFWPFGH--N--DHSNIHRILEEYFQILHALEKRD----------------------
-----------------------EIRAEPRLA----------------------------
--------------------------------------------------------GDLP
SHDELTTGCA--------------------------------ED-----VNGIQHHSEDE
VSTVGSYNSTTHRSSRA--------PSLSQLS---------SAYIDSILAESELLNELTR
Q-----------------------------------------------------------
-----------------------NNTLLDFLCFGYFFNSE-N------------------
-------------------------VKVQNIEYLIDQLM---------------------
----------------------YCVEQI-------QE--GHPNSTGKDDNDDNDENDRGY
KQKPNLLDDNEID---HG------------DDAGFLGQAKNDEDEDTIS-----------
-TSKT---RPSP-------------LNRATIISEIFALDIWLISESLVKNTSYLNKIWAI
LYQ-PDFSVNNSSLVPI----FLKINQNLLSTRQDQYLNFIRSKTTLVEDLLQHVEVSVL
MDFLLKIISTDKQESPSGIIEMVREQQLINRLLSYLDNEK---HAPDV------------
---------QACAGDLLKAVITISANAPL--DDMS-IGPNSLTRQLASEECMLFLLNTIV
--------KKRGNA-----LMNAVSIVIELIRKNNSDYDQVNLLSTSL------------
---------------DTHPPSMRDPIYLGTMLRLFTSGLASIFQILIDI--ENDADGR--
-----ELENQLGEKFKPLGFERFKVVELIAELLHCSNMGLLNSKRAERIAKERSEARRTM
AM----------------------------------------------------------
------------------------------------------------------------
------------------------------QLQDALVDLDL-------------QD----
--------------------NEN-TIDPF--EPNDNTLD---------------------
--------------------------EDVDESF------DIPYINSNQNAKLRENSTIGD
SFKIELYDNQILPKIVQLFLQYPWNNFWHNVVFDIVQQIFNGRMDFSYNSFLVYSLFDNK
SAKEFMT--G--PRQ--PVVH----------DFQITRDLILEGYKKSY-AFY-EKNNTAL
GYMGHLVLIAEEIVKFS---KVYKVELISPDIQTVLQAEDWMFYSEDVLNDTRIMYSKIL
GGN---------------------------------------------DYMEE-------
-----TN-------------------------------D-DVDATN---DDDDTYSNAGS
QLGGNLISVNDLTQDSNASL---------SNFATQTDLHMKMR--------------KKL
IEQSQEE-----------------------------------------------------
------------------------------------------------------------
------------------------------------------------------------
-------------------------------------------------VDRRNNDKGVI
ILGTAPETEAP-------------------------------------------------
------------------------------------------------------------
---------------
>XP_002555090_Lachancea_thermotolerans
--MSFWPFGQ--S--EHSNINRLLEEYFQVLHSVEKHN----------------------
-----------------------ENGAETQATREEE------------------------
--------------------------------------------------------GGTP
-HD---PGPA--------------------------------QEALEKCLDGI-------
-------------------------PSIQMLN---------NSFIDGILEESELLNELTR
Q-----------------------------------------------------------
-----------------------NNTLLDFICFGYFYTAD-G------------------
-------------------------VKVQNIEYLIDQLI---------------------
----------------------ECV--------------GH-------------------
------IDANEFDAATSG------------SGRSSRGSLHEFDDDDCIS-----------
-GSASPDNSPRP---------QQTYLNKATIISEIFALDIWLISESLVKNSSYLNKIWSI
IYH-PNFPSEKSPLIPI----FLKINQNLLSTRQDQYLNFIRSKPTLVDDLLKHIQISVL
MDLLLKIISTDKQESPTGIIELVHEQRLTRKLLCYLDNDK---HEPDI------------
---------QACAADVLKAIIAISANAPL--DDMS-IGPNSLTRDLASEECIDHLLDAII
--------NKRSNA-----LINAVSIVIELIRKNNSDYDQVNLLSTTL------------
---------------SSHPPSMRDPIYLGVMLRKFTEKLTYVFQILVDI--ERNNSAK--
-----VLENQLGEKYKPLGFERFKVVELIAELLHCSNMGLLNSKKAERIVSERNKAREMV
AK----------------------------------------------------------
------------------------------------------------------------
------------------------------SLQDALADLDV-------------QD----
--------------------NDN-T-HSA--ESRSDAYD---------------------
--------------------------EDVDESF------EIPYVNPKQNSKLRENPTIGD
RFKISLYDNQILPRIIYLFLKYPWNNFWHNVVFDIIQQLFNGRMDFSYNSFLVYSLFNNG
SASEFM------PRD--SRVDIC--------DFQITRDLILKGYKDSY-AFY-EKHNTAL
GFMGHLVLIAEEIVKFS---KVYKVELISPKIQAAFQDEEWIFYSEDVLNDTRIMYSKIL
GGN---------------------------------------------DYLEE-------
-----EN-------------------------------GYEANGDN---FNNDSNRNENP
ELGGSLINVGNLDQDQSANP---------SNFPTTSDLHNKLR--------------KKL
IDRSRED-----------------------------------------------------
------------------------------------------------------------
------------------------------------------------------------
-------------------------------------------------VDRRNEENGVI
ILGMAPEDN---------------------------------------------------
------------------------------------------------------------
---------------
>XP_020060500_Aspergillus_aculeatus
---MFWRFG---GYASISSIDTLLDK----------------------------------
------------------------------------------------------------
------------------------------------------------------------
------------------------------------------------------------
--------------------------------------P--DVSLEELLDESELIQELKQ
N-----------------------------------------------------------
-----------------------NTKLIEFL-----------------------------
-------------------------REDNVLKRLMDYVIAPSLVNDED------------
--------------------------------------DEDDDTNDGNAT-------ESN
NNASA--V-EEKH-----------------------------------------------
----KDPLRDMLN-PEDLERAEKDRLKRAYVACEILSSEIWSIVESIMLNPDHLKHFWGF
LKR-P------SSLDSVQASYFTKVNETLFDKKTTEMLDLLKSMDGVVPAILRHVDNPMV
MDLLLKIISLEKVEGGQGIVDWLRSQNLIPTLLSFLSPE----YPASV------------
---------QTSAGDFLKAIITISANATQ--NDQSCIGPNSLTRQLVSTTCIETLIESML
---------KGGNP-----LTVGVGIIIEVIRKNNSDYD--PENINGP------------
---------------DS-PPTTYDPIYLGNLLRLFAKHIPDFMALIKSSKHTVNDGGKVK
TVERGKLNSAWGAKIEPLGFDRFKTCELMAELLHCSNMGLLNEPGSDEYVRQRDAERERL
MREGA-----FNAHREETSAFDGNDSTVDFVNG-SVIGYGSPEGSRVLE-VANTGE-ESF
EDVSASGVLIDKEKD-AGVREANHLSLKSEPEPVSHSSESA-DVTNSFANEALES----K
IEDSTG---------AHTTE-TDTTS----GLADQIQEVSLDGG-QSAKPHELSAET---
----TT-----EPANQT-----QPSLDVVPAP----DQDNQPPSSSSPDTAGQVGDASSS
QR----------------P-----------------LHPDI-------QVDSNGQPVVGD
YLKIMFVENQVVPTILDFFFRFPWNNFLHNVVYDVVQQVFNGPMERGYNRMLAVDVFE--
-------------------------------TGRIT-QSIVDGQKRSD-ETQ-RTRQIRL
GYMGHLTLIAEEVVKFS---ERHPPELLSPTVMEGVLNPEWIDYVEQTLSETRERDNAIL
GGV--------------------------------RPDMSIGHRQGMIN---S-------
-----GQ-------------SANASSALADAGLNGSTG-NSGFQGFDMMNQGSVSGGAFG
L------GGNSLLSG--------------FASSS-DDEDEEME------DQDDRNLADQS
AEGGSDN--------------GSAN----STSQPIPILPPPPAPMSQGPSRARRQLAARL
AAQKQQANDG-------------------------SE--G--VED--RNLGSEHETSESQ
WPTNPFVIAGL-DEDTEGNHSPADAAFPSNDFPPTGDKDEPFS-----------------
---------SPTFPESGFSPPDSFS---------------------TGSSDDDGEGRT--
--------EGMRRKERVPLEV-EDDDDD----MGEMVGPSAD--PRMIDSDE-EDEAIMN
ESLGYPDL-GPG--RYMDFARSRMGASPFGEDNDN----DSSDGE--------DDGLVEI
LVPGRKSSTSSMH--
>XP_001271967_Aspergillus_clavatus
---MFWRFG---GYASISTIDSLLDK----------------------------------
------------------------------------------------------------
------------------------------------------------------------
------------------------------------------------------------
--------------------------------------P--DVSLEELLDESELIQELKQ
Q-----------------------------------------------------------
-----------------------NSKLIEYL-----------------------------
-------------------------REDNVLKRLMDYVIAPSLVKDDD------------
--------------------------------------DEDNDEDDTNDA----NATRTS
EEVLG--D-GQKN-----------------------------------------------
----VDPLKEILD-PEDLDRVEKNRLKHAYIACEVLSSETWSILGSIMANTSYLREFWGF
LRR-T------PPLDPIQAGYFTKVNETLFDRKTGEMLEFFKSLDGIIPAILRHIDNPMV
MDLLLKIISLEKSEGGQGIVDWLKSQDLIPILLSFLSPE----HPASV------------
---------QTSAGDFLKAIITISANATQ--NDQSCIGPNSLTRQLVSLRCSETLINAML
---------RGGNP-----LTVGVGIVIEVIRKNNSDYD--PETLGGT------------
---------------DS-PPSTYDPIYLGHLLRLFAKNIPYFMALIKSSKHTINDGGEVK
SVERGQLNSAWGAKIEPLGFDRFKTCELMAELLHCSNMGLLNEPGSDEYIRQRDAERERL
SREGA-----FNLHKEEVSVLEGNDSTADFINE-SVIDSGSPEDSRVLE-MSNTGD-DGF
EDVDSSGVLIDKEKL-A-----------DGENRAASEGKGTTSGLEKKTDDKDEG----H
TEDTKRTEEATTAGTNNNPE-KTPVS----DLTNQLNAMDLEGK-STANAT-TVKES---
-----ANNDAVQTTEQT-----SSNPKSISGPQSSAKRQESESIASDPDTAGQVGNAQGY
TD----------------SKLDQISLKDEEEDLRAHINPYV-------QLDPNGQPVVGD
YLKIMFVKNRVVPTILDFFFRFPWNNFLHNVVYDVVQQVFNGPMERGYNRSLAIDLFE--
-------------------------------TGHIT-QAIVEGQKRSD-EAQ-RARRIRL
GYMGHLTLIAEEVVKFS---ERHPPELLSPDVMESVLNPEWIDYVEQTLSETRERDNAIL
GGV--------------------------------RPDMAIGHRQGMLN---Q-------
-----GQ-------------SMNTSSALAEAGLNGGIG-NSGFQNFDMLNQGSVSGGAFG
LGG----GGSSLLSG--------------FGSSS-DDEDEELE------EQDDRNLNDSS
AETGSEN--------------ASSN----STSQPIPILPPPPAPLSLGPSRARRQLAARL
ALQKQQAAEN-------------------------GG-----NEGDENKQGNQHENADSQ
WPVNPFVIAGL-DDDGDGTDSPSRAAFSPSDFPA-VPKDEPFA-----------------
---------SPTFPGSGFSPPDSLS---------------------TNSSDDDGEGRA--
---------GMRRKERIPLEV-EDDEDD----MGEMVGPSLG--SDIMDSDE-EDEAIMN
ESLGYPDL-GPG--RYKNFRRSQFGPSPFGDDDGN----DSSDGE--------DDGLVEI
LVPGRKPSTS-----
>XP_001266905_Aspergillus_fischeri
---MFWRFG---GYASVSAIDTLLDK----------------------------------
------------------------------------------------------------
------------------------------------------------------------
------------------------------------------------------------
--------------------------------------P--DVSLEELLDESELIQELKQ
H-----------------------------------------------------------
-----------------------NTKLIEYL-----------------------------
-------------------------REDNVLKRLMDYVIAPSLVNEDD------------
--------------------------------------DD--DEDDSNDS----NAPQTN
KDAST--E-GEKK-----------------------------------------------
----VDPLKEILD-PEDLDRAEKNRLKHAYIACEILSSETWSILESIMANTSYLRDFWGF
VRR-R------PSLDPIQAGYFTKVNETLFDRKTSEMLEFFKSLEGIVPAILQHVDNPMV
MDLLLKIISLEKAEGGQGIVDWLKTQNLIPILLSFLTPE----HPASV------------
---------QTSAGDFLKAIITISANATQ--NDQSCIGPNSLTRQLVSAQCVETLITAML
---------QGGNP-----LTVGVGIVIEVIRKNNSDYD--PETIGGP------------
---------------DS-PPTTYDPIYLGNLLRIFAKHIPDFMALIRSSKHTINDNGKVR
SVERRQLSSAWGAKIEPLGFDRFKTCELMAELLHCSNMGLLNEPGSDEYVRQRDAERERL
FREGA-----FNPHK-DSSALEGNDSTADFING-SVIDSGSPEDSRVIE-ISNAGE-DGF
EDVDSSGVLVDKEKL-AERKEP------DSQQTEPEVGDEPRTSATMEDEVKDAG----E
ANDHAEAEIDTKEGNSSDRDLPSTVS----DLTDQLDAMDLGDQ-RASEET-TAQEDVGK
SETLPSNDSDTPSAAQM-----SSDPEAVPAPLFSKTQQEKEPVASTPDTAGQVGNAQDS
TN----------------PELESVPSDTDAEDVRAHINSYV-------QLDPNGQPVVGD
YLKIMFVKNQVVPTILDFFFRFPWNNFLHNVVYDVVQQVFNGPMERGYNRCLAIDLFE--
-------------------------------TGRIT-QAIVAGQKRSD-EAQ-RTQRIRL
GYMGHLTLIAEEVVKFS---ERHPPELLSPTVVESVLNPEWIDYVEQTLSETRERDNAIL
GGV--------------------------------RPDMAIGHRQGLLN---Q-------
-----GQ-------------SMNASSALAEAGLNGGVS-NSGFQNFDM-NQGSVSGGAFG
LGG----GSSSLLSG--------------FGSSS-DDEDEEME------EQDDRNLTEQS
AEGGSEN-----------------------------------------------------
------------------------------------------------------------
------------------------------------------------------------
------------------------------------------------------------
------------------------------------VGDDL-------------------
----------------------------FTDVDMN----DA-------------------
---------------
>XP_041143488_Aspergillus_flavus
---MFWRFG---GYASISSIDTLLDK----------------------------------
------------------------------------------------------------
------------------------------------------------------------
------------------------------------------------------------
--------------------------------------P--DVSLEELLDESELIQELKQ
H-----------------------------------------------------------
-----------------------NTKLIEYL-----------------------------
-------------------------RDDNVLKRLMDHVTAPSLVNDDD------------
--------------------------------------DEDDV----NDT-------NGN
KDTTT--E-EEKR-----------------------------------------------
----GDPLKDILD-PEDLERAEKERLKRAYVACEILSAEVWSILDSIMLNPDHLRDFWGF
LRR-S------PPLDSLQASYFTKVNETLFDRKTSEMLDFLKSLEGIIPAILQHIDNPMV
MDLLLKIISLEKVEGGQGIVDWLKTQDLIPKLLSFLSSD----WPASV------------
---------QTSAGDFLKAIITISANATQ--NDQTCIGPNSLTRQLVSKPCVESLIKAML
---------QGGNP-----LTVGVGIVIEVIRKNNSDYD--PDTINSP------------
---------------DS-LPTTYDPIYLGNLLRIFAKHIPDFMKLIQSSKHTVKDGEKLK
SVDRGKLSSAWGAKIEPLGFDRFKTCELMAELLHCSNMALLNQPGSEEYVQQRDAEREKL
LREGA-----FNANREETSAFDGNDSTVDFVNG-SMVGYGSPEDSRVFE-VANTGE-DGF
EDVSSSGVLADKEKDTAESKDT------SGQEVQSQRIPSSELQGSAPAEEQGSGVPVHK
DEDQKDATNDETMQ-THPPS-SDPMSPTALGITDRVREVTLDTN-QTANDNRSSTDAAPR
ESPVALEDNQEQETTPT-----SSVSESVPPPLFASKQQNQQPGSQNPETAGKARDASSP
TN----------------SAAE---VQTTEGEPRKQLHPDI-------QLDPNGQPVVGD
YLKLMFVENRVVPTILGFFFRFPWNNFLHNVVYDVIQQVFNGPMERGYNRVLAVDVFE--
-------------------------------TGRIT-QEIVEGQKRSD-ETQ-RTKQIRL
GYMGHLTLIAEEVVKFS---ERHPPELLSPTVMENVLNPEWIDYVEQTLSETRERDNAIL
GGV--------------------------------RPDMSIGHRQGMLN---S-------
-----GQ-------------SMTGSSALADAGLNGATG-GSTFQGFDMMSQGSVSGGAFG
LSG----GGSSLLSG--------------FASSS-DDEDEDME------DQDDRNLADQS
AEGGSEN--------------TSTN----STSQPIPILPPPPAPLSLGPSRARRQLAARL
AAQKQQAAEG-------------------------TEENG--GEE--KAQTNAHES--SQ
WPTNPFVVAGV-DDDGDGGGSPSN-AFPSTDFPS-ANKDEPFS-----------------
---------SPTFPDSGFSPPDSFS---------------------TNSSEDDVDGRS--
--------EGLRRKERIPLEVDDDDDDD----MGEMVGPSGG--TDMMDSDE-EDEAIMN
ESLGYPDL-GPG--RYKSFRRSRFGVSPFGDDDQN----DSSDGE--------DDGLVEI
LVPGKKS--------
>XP_001481567_Aspergillus_fumigatus
--MMFWRFG---GYASVSTIDTLLDK----------------------------------
------------------------------------------------------------
------------------------------------------------------------
------------------------------------------------------------
--------------------------------------P--DVSLEELLDESELIQELKQ
H-----------------------------------------------------------
-----------------------NTKLIEYL-----------------------------
-------------------------REDNVLKRLMDYVIAPSLVNEDD------------
--------------------------------------DD--DEDDSNDS----NAPQTN
QDAST--G-GEKK-----------------------------------------------
----VDPLKEILD-PEDLDRAEKNRLKHAYIACEILSSETWSILESIMANRSYLRDFWGF
VRR-R------PSLDPIQAGYFTKVNETLFDRKTSEMLEFFKSLEGIVPAILQHVDNPMV
MDLLLKIISLEKAEGGQGIVDWLKTQNLIPILLSFLTPE----HPASV------------
---------QTSAGDFLKAIITISANATQ--NDQSCIGPNSLTRQLVSAQCVETLITAML
---------QGGNP-----LTVGVGIVIEVIRKNNSDYD--PETIGGP------------
---------------DS-PPTTYDPIYLGNLLRIFAKHIPDFMALIRSSKHTISDNGKVR
SVERGQLSSAWGAKIEPLGFDRFKTCELMAELLHCSNMGLLNEPGSDEYVRQRDAERERL
FREGA-----FNPHK-ELSALEGNDSTTDFING-SVIDCGSPEDSRVIE-ILNAGE-DGF
EDVDSSGVLVDKEKL-AERKES------DSQQTEPVVGDKSRTSATTEDDVKHAG----E
ANDHEEAKMDTKEEDSSDKDLPSTVS----DLTDQLDAMDLGDQ-RASKGA-TAQEDIGK
SETLPSNDSNTPSATQM-----PSNPEAVPEPLFSKTQQQKEPVTSTPDTAGQAGNAQDS
TD----------------HGSTSVPSNTDAEDLRAHINSYV-------QLDPNGQPVVGD
YLKIMFVKNQVVPTILDFFFRFPWNNFLHNVVYDVVQQVFNGPMERGYNRCLAIDLFE--
-------------------------------TGRIT-QAIVAGQKRSD-EAQ-RTQRIRL
GYMGHLTLIAEEVVKFS---ERHPPELLSPTVMESVLNPEWIDYVEQTLSETRERDNAIL
GGV--------------------------------RPDMAIGHRQGLLN---Q-------
-----GQ-------------SMNTSSALAEAGLNGGIS-NSGFQNFDM-NQGSVSGGAFG
LGS----GSSSLLSG--------------FGSSS-DDEDEEMD------EQDDKNLTEQS
AEGGSEN--------------GSTN----STSQPIPILPPPPAPLSLGPSRARRQLAARL
AAQKQQAAEN-------------------------GG-----SEDEPQNQTNQHENGDGQ
WPSNPFVIAGL-DDDGDGTDSPSRAAFPSSDFPH-TRKHEPFS-----------------
---------SPTFPESGFSPPDSMS---------------------TNSSDEEGEGRV--
---------NMRRKERAPLEV-DDDEDD----MGEMVGPSLG--PEMLDSDE-EDEAIMN
ESLGYPDL-GPG--RYRSFRRSQFGPSPFGDDDDN----DSSDGE--------DDGLVEI
LVPGRKSSTT-----
>XP_663235_Aspergillus_nidulans
---MFWRFG---GYASVSAIDSLLDK----------------------------------
------------------------------------------------------------
------------------------------------------------------------
------------------------------------------------------------
--------------------------------------P--VVSLEELLDESELIQELKQ
L-----------------------------------------------------------
-----------------------NTKLIEYL-----------------------------
-------------------------REDDVLKKLMDYVIAPSLVNDDE------------
--------------------------------------DDGDADTANQKE-----GSRAK
DDDSA--A-GEKE-----------------------------------------------
----TDPLKDILD-PEDLERAEKERLKRAYVACEILSSEVWSILDSIMANPEHLRGFWSF
IRR-P------APLDSIQASYFTKVNETLLDKKTGEMLELLKSMDDIIPAILQHVDNPMV
MDLLLKLISLERAEGGQGIVDWLKSQDLIPRLLSFLSSE----WPASV------------
---------QTSAGDFLKAIITISANATQ--NDQSCIGPNSLTRQLVSLPCVETLVNAML
---------QGGNT-----LTVGVGIVIEVIRKNNSDYD--PEHLNGP------------
---------------DS-IPTMYDPIYLGTLLRVFAKHIPDFVALISSSKHTVVDGGKMK
SVERGRLSSAWGAKIEPLGFDRFKTCELMAELLHCSNMGLLNEPGSDAYVKQRDAERERI
LKEGA-----FDQHHEGTSTFGGNDSTVDFVNG-SVAGFGSPDDSRDLD-ATNAGE-ECF
EDVSSSTVLVDKEKEPSSKEGDSNLEPSSAEQTPPTTGDQPETEA--------------K
EKTTAESKTS--SDNGLSP--TD-------DLASQINKMSLETT-PVNDENQKPTESTET
ETG------PVSASAPM-----SSNPDAVPAPLFAAKEQNQAAAVATADAPHQ-VKPSEA
VG----------------DISEKLPAEETQGDSQQSLHPDV-------QIDTNGQPVVGD
YLKIMFAENKVVPTILDFFFRFPWNNFLHNVVYDVIQQVFNGPMDRGYNRILAIDVFE--
-------------------------------TGRIT-QAIIEGQKRSD-ETQ-RSKRIRL
GYMGHLTLIAEEVVKFS---ERHPPELLSTTVMDNVLNPEWIEYVEQTLSETRERDNAIL
GGV--------------------------------RPDISIGHRQGMLG---A-------
-----GQ-----------------SSALADAGLNGMAG-NQNFQGFDMVNQGSVSGGAFG
A------GGNSLLSG--------------FASSS-DDEDEDME------DLDDRHLAEGT
AESGTEN--------------AS--------SQPIPILPPPPAPLSLGPSRARRQLAARL
AAQK-QAAEN-------------------------AEG----GETEDEKQRS----TEFQ
WPSDTFGGQES-N------------AGPSSEFPA-----ANAS-----------------
---------SPTFPE---------------------------------------------
-----------RRKERVPLEV-DDDDDD----MGEMVGPSMD--SHMMDSDE-EEDAILN
ESLGYPEL-GPG--QYKSFRSSRLGQSPFGDD-QN----DSSEGE--------DEGLVEI
LVPGKKPQ-------
>XP_001401930_Aspergillus_niger
---MFWRFG---GYASISAIDTLLDK----------------------------------
------------------------------------------------------------
------------------------------------------------------------
------------------------------------------------------------
--------------------------------------P--DVTLEELLDESELIQELKQ
N-----------------------------------------------------------
-----------------------NTKLIEFL-----------------------------
-------------------------REDNVLKRLMDYVTAPSLVN-ED------------
--------------------------------------DEDDDHE--NNA-------QTN
KDDAT--E-EAKG-----------------------------------------------
----GDPLKDILD-PEDLERAEKDRMKRAYVACEILSSEIWSIVESILLNPDNLRDFWGF
LRR-T------PPLDSAQASYFTKVNETLFDKKTSEMLELFKSMEGIVPAILQHVDNPMV
MDLLLKIISLEKVEGGHGIVDWLKTQNLIPTLLSFLSPD----HPASV------------
---------QTSAGDFLKAIITISANATQ--NDQSCIGPNSLTRQLVSMPCVESLIKAML
---------QGGNP-----LTVGVGIVIEVIRKNNSDYD--PENINGP------------
---------------DS-LPTTYDPIYLGNLLRLFAKHIPDFMALIQSSKHTVNDGGKVR
SVERGKLNSAWGAKIEPLGFDRFKTCELMAELLHCSNMGLLNEPGSDDYVRQRDAERERL
MREGV-----FNPHREETSAFDGNDSTVDFVNG-SVIGYGSPEGSRVLE-VANTGE-ESF
EDVSASGVLVDKEKD-AEVKDT------SSPETKAESAASSQQAPTETAENASNG----T
SEDGSDNENPASQARAQTPP-SDPVS----ATASGIAEVSLGGG-QTTKESQPAAEA---
----ASNGIEEQTTASS-----HAGTESAPLV----DQQNNQQSSLTPDTAGQVGDASSS
AP----------------PASESAYAQPNDGDVPRQLHPDV-------QIDSNGQPVVGD
YLKIMFVENRVVPTILDFFFRFPWNNFLHNVVYDVVQQVFNGPMDRGYNRLLAIDVFE--
-------------------------------TGRIT-QSIVEGQKRSD-EAQ-RTKQIRL
GYMGHLTLIAEEVVKFS---ERHPPELLSPTVMENVLNPEWIDYVEQTLSETRERDNAIL
GGV--------------------------------RPDMSIGHRQGMLN---S-------
-----GQ-------------SANTSSALAEAGLNGSVG-GSGFQGFDMMNQGSVSGGAFG
LN-----SGNSLLSG--------------FASSSDDDEDEEME------DQDDRNLAEPS
AEGGSDN--------------ASTN----STSQPIPILPPPPAPLSQGPSRARRQLAARL
AAHKQQAAEN-------------------------FE--G--GEDSSNNQPSEHDM---Q
WPTNPFVIAGL-DEDADGSNSPASAAFPSTDFPP-ASKDEPFS-----------------
---------SPTFPDSGFSPPDSFS---------------------TNSSDEEGVGRS--
--------EGTRRKERVPLEV--DEEDD----MGEMVGPSLG--SGMMDSDE-EDEAIMN
ESLGYPDI-ASG--RYRSFGRSRMGASPFGDDED-----DSSDGE--------DDGLVEI
LVPGRKASTSSTSSH
>XP_015403163_Aspergillus_nomiae
---MFWRFG---GYASISSIDTLLDK----------------------------------
------------------------------------------------------------
------------------------------------------------------------
------------------------------------------------------------
--------------------------------------P--DVSLEELLDESELIQELKQ
H-----------------------------------------------------------
-----------------------NTKLIEYL-----------------------------
-------------------------RDDNVLKRLMDHVTAPSLVN-DD------------
--------------------------------------DEDDV----NDT-------NGS
KDATT--E-EEKR-----------------------------------------------
----GDPLKDILD-PEDLERAEKERLKRAYVACEILSAEVWSILDSIMLNPDHLRDFWGF
LRR-S------PSLDSLQASYFTKVNETLFDRKTSEMLDFLKSLEGIIPAILQHIDNPMV
MDLLLKIISLEKVEGGQGIVDWLKTQDLIPRLLSFLSSD----WPASV------------
---------QTSAGDFLKAIITISANATQ--NDQTCIGPNSLTRQLVSRPCVESLIKAML
---------QGGNP-----LTVGVGIVIEVIRKNNSDYD--PDTINSP------------
---------------DS-LPTTYDPIYLGNLLRIFAKHIPDFMKLIQSSKHTVKDGEKLK
SVDRGKLSSAWGAKIEPLGFDRFKTCELMAELLHCSNMALLNQPGSEEYVQQRDAERERL
LREGA-----FNANTEETSAFDGNDSTVDFVNG-SMVAYRSPEDSRVLE-VANTGE-DGF
EDVSSSGVLADKEKDTAEAKDT------AGQETQSQSIPSSEPQGSTPAKEQGSSVPIRE
NEDQKEATNDGT---THSPS-SDPMSPSALGITDRVREVTLDTN-RNADDNRLATEAVPK
ESSVTLRNDSEQEAVPT-----SSTSESVPPPLFASNQENQLSSSHNPDAAGQAGDASSS
TL----------------PAAE---VQTTEDEPRQHMHPDI-------QLDPNGQPVVGD
YLKLMFVENRVVPTILGFFFRFPWNNFLHNVVYDVIQQVFNGPMERGYNRVLAVDVFE--
-------------------------------TGRIT-QEIVEGQKRSD-ETQ-RTKQIRL
GYMGHLTLIAEEVVKFS---ERHPPELLSPTVMENVLNPEWIDYVEQTLSETRERDNAIL
GGV--------------------------------RPDMSIGHRQGMLN---S-------
-----GQ-------------SMTGSSALADAGLNGAAG-GSTFQGFDMINQGSVSGGAFG
LSG----GGSSLLSG--------------FASSS-DDEDEDME------DQDDRNLADQS
AEGGSEN--------------ASAN----STSQPIPILPPPPAPLSLGPSRARRQLAARL
AAQKQQAAEG-------------------------TGENGEKGEE--KAQTNAHEN--SQ
WPANPFVVAGV-DDDGDGGGSPSN-AFPSTDFPS-ANKDEPFS-----------------
---------SPTFPDSGFSPPDSFS---------------------TNSSEDDVEGRS--
--------EGLRRKERIPLEVDDDDDDD----MGEMVGPSGG--ADMMDSDE-EDEAIMN
ESLGYPDL-GPG--RYKSFRRSRFGVSPFGDDDQN----DSSDGE--------DDGLVEI
LVPGRKS--------
>XP_023090222_Aspergillus_oryzae
---MFWRFG---GYASISSIDTLLDK----------------------------------
------------------------------------------------------------
------------------------------------------------------------
------------------------------------------------------------
--------------------------------------P--DVSLEELLDESELIQELKQ
H-----------------------------------------------------------
-----------------------NTKLIEYL-----------------------------
-------------------------RDDNVLKRLMDHVTAPSLVNDDD------------
--------------------------------------DEDDV----NDT-------NGN
KDTTT--E-EEKR-----------------------------------------------
----GDPLKDILD-PEDLERAEKERLKRAYVACEILSAEVWSILDSIMLNPDHLRDFWGF
LRR-S------PPLDSLQASYFTKVNETLFDRKTSEMLDFLKSLEGIIPAILQHIDNPMV
MDLLLKIISLEKVEGGQGIVDWLKTQDLIPKLLSFLSSD----WPASV------------
---------QTSAGDFLKAIITISANATQ--NDQTCIGPNSLTRQLVSKPCVESLIKAML
---------QGGNP-----LTVGVGIVIEVIRKNNSDYD--PDTINSP------------
---------------DS-LPTTYDPIYLGNLLRIFAKHIPDFMKLIQSSKHTVKDGEKLK
SVDRGKLSSAWGAKIEPLGFDRFKTCELMAELLHCSNMALLNQPGSEEYVQQRDAEREKL
LREGA-----FNANREETSAFDGNDSTVDFVNG-SMVGYGSPEDSRVFE-VANTGE-DGF
EDVSSSGVLADKEKDTAESKDT------SGQEVQSQRIPSSELQGSAPAEEQGSGVPVHK
DEDQKDATNDETMQ-THPPS-SDPMSPTALGITDRVREVTLDTN-QTANDNRSSTDAAPR
ESPVALEDNQEQETTPT-----SSVSESVPPPLFASKQQNQQPGSQNPETAGKARDASSP
TN----------------SAAE---VQTTEGEPRKQLHPDI-------QLDPNGQPVVGD
YLKLMFVENRVVPTILGFFFRFPWNNFLHNVVYDVIQQVFNGPMERGYNRVLAVDVFE--
-------------------------------TGRIT-QEIVEGQKRSD-ETQ-RTKQIRL
GYMGHLTLIAEEVVKFS---ERHPPELLSPTVMENVLNPEWIDYVEQTLSETRERDNAIL
GGV--------------------------------RPDMSIGHRQGMLN---S-------
-----GQ-------------SMTGSSALADAGLNGATG-GSTFQGFDMMSQGSVSGGAFG
LSG----GGSSLLSG--------------FASSS-DDEDEDME------DQDDRNLADQS
AEGGSEN--------------TSTN----STSQPIPILPPPPAPLSLGPSRARRQLAARL
AAQKQQAAEG-------------------------TEENG--GEE--KAQTNAHES--SQ
WPANPFVVAGV-DDDGDGGGSPSN-AFPSTDFPS-ANKDEPFS-----------------
---------SPTFPDSGFSPPDSFS---------------------TNSSEDDVDGRS--
--------EGLRRKERIPLEVDDDDDDD----MGEMVGPSGG--TDMMDSDE-EDEAIMN
ESLGYPDL-GPG--RYKSFQRSRFGVSPFGDDDQN----DSSDGE--------DDGLVEI
LVPGKKS--------
>XP_040643490_Aspergillus_ruber
---MFWRFG---GYAGISTIDALLDK----------------------------------
------------------------------------------------------------
------------------------------------------------------------
------------------------------------------------------------
--------------------------------------P--DASLEELLDESEVIQELNQ
N-----------------------------------------------------------
-----------------------NNKLIEYL-----------------------------
-------------------------REDNVLKRLMDYVIAPSLVNDDD------------
--------------------------------------DADELNDINAGE----------
-------E-GKEK-----------------------------------------------
---TTDPLKEALD-PEDLERAENNRLRHAYVACELLSTPTWSIIESIMLNQEHLRGFWNF
LRR-P------PSLDPLQASYFTKVNETMFDRKTEDMLEFFKSLDGILPAILQHIDNPMV
MDLLLKIISLEKTEGGQGIVDWLRAQGLIPTLLSFLSPE----YPTTV------------
---------QTSSGDFIKAIITISANAIQ--NDDSCIGPNSLTRELVSAPCVESLINSML
---------QGGNP-----LTVGVGIIIEVIRKNNSDYD--PPGINAP------------
---------------GT-VPTTYDPIYLGTLLRIFGQHIPDFMALLNSSKHTVSEGGQVK
RVERVDLTSPWGAKVEPLGFDRFKTCELMAELLHCSNMGLLNQPGSEHYIRERDLERERL
VREGA-----FNVHGEGFSSVDFNDSS-DFVNGSSVLGSGSPEDVKTLE-VTNAGEEEGF
EDVSAPSVLINKEQD-AGKKDL------ASSEA---------------------------
---------------------AGPMSPTASDLTEQLGEIKLEGE-GSKEAT--AEDPPPA
KSETQEPTKQEPASAPM-----SSNPEDVPAPLFASKQQEGPSTTGETETP---------
--------------------TEKDQAQQDESALTLKLHPFA-------QADINGQPVVGD
YLKIMFVEHKVVPTILGFFFRFPWNNFLHNVVYDVVQQVFNGHMDRGYNRVLAIDVFE--
-------------------------------TGRIS-QQIYEGQKRND-QVQ-QAKRIRL
GYMGHLTLIAEEVVKFT---ERHPPELLSPAVMEYVLNPDWIDYVEQTLSETRERDNAIL
GGV--------------------------------RPDMTIGQRQSMLG---Q-------
-----GQ-------------SFSGSSALAEAGLNGGVN-VSDFQGFDM-SQGGVSGGAFG
LGGGSGSGGHSLLSG--------------FGSSS--DEDEDME------DQDDRNASHES
AEGGGEN--------------V--------------------------------------
------------------------------------------------------------
------------------------------------------------------------
------------------------------------------------------------
------------------------------------------------------------
-----------G--NYYS----------FSDVDMR----DS-------------------
---------------
>XP_040703279_Aspergillus_sydowii
---MFWRFG---GYASISAIDTLLDK----------------------------------
------------------------------------------------------------
------------------------------------------------------------
------------------------------------------------------------
--------------------------------------P--DVSLEELLDESELIQELKQ
L-----------------------------------------------------------
-----------------------NTKLIEYL-----------------------------
-------------------------REDDVLKKLMDYVVAPGLVNEDE------------
--------------------------------------DEDDDGTSEKEE-----DKRTK
EDKSAPEG-GEEEE--------------------E-------------------------
-GKKSDPLKGLLD-PEDFDRAEKERLKRAYVACEILSSEVWSILDSTMANPEYVREFWGF
IRR-P------APLDSIQASYFTKVNETLLDKKTGEMLDLLKSMDGIIPAILQHVDNPMV
MDLLLKLISLERAEGGQGIVDWLKSQDLIPKLLSFLSAE----WPASV------------
---------QTSAGDFLKAIITISANATQ--NDQSCIGPNSLTRQLVSVPCVESLVKAML
---------QGGNP-----LTVGVGIVIEVIRKNNSDYD--PEHLNAP------------
---------------DS-MPSMYDPIYLGTLLRVFAKHIPDFVALIRSSKHTVTDGGKMK
SVERGQLSSAWGAKIEPLGFDRFKTCELMAELLHCSNMGLLNEPGSDEYVMQRDAERERI
LKEGV-----FDQHHEGNSTFDANDSTADFASA-SVGPY-SPEDSRDFEGANNTGD-ESF
EDVTRSTVLVDKEKDSGNKEDKATPESSSSAQAEPSPEEQASTEA--------------K
EKDSTNTTKGQVSETAQSP--TD-------ELAAQIGAVSLENT-PTNDENKKPVEEKPA
QSSVPG-GEPVPASAPM-----SSNPDAVPAPLFANKEQNPEAAASTSDTPGD-GKPSEP
AD----------------NGSEPFPAQETQNEIQPPLHPDI-------QVDTDGKPVVGD
YLKIMFAENRVVPTILDFFFRFPWNNFLHNVVYDVIQQVFNGPMDRGYNRILAIDVFE--
-------------------------------TGRIT-QTIIEGQKRSD-ETQ-KTKRIRL
GYMGHLTLIAEEVVKFS---ERHPPELLSPTVMDNVLNPDWIDYVEQILSETRERDNAIL
GGV--------------------------------RPDISIGHRGGMMG---G-------
-----GQ-----------------SSALAEAGLNGMAG-NSSFQGFDMVNQGSVSGGAFG
V------GGNSLLSG--------------FASSSDDDEDEDME------DQDDRHI-EPA
SESGTEN--------------AS--------SQPIPIIAPPPAPLSLGPSRARRQLAARL
AAQK-EAAEK-------------------------AES----GENEDEKQGS----SEFQ
WPSDSFADQGL-NDG----------QGQSSEFPP-----VDAS-----------------
---------SPTFPESGFSPSDSFS---------------------NGSSDEGDDFGG--
---------SKRRKERMPLEV-DDDDDD----MGEMVAPTMD--SHMLDSDE-EEEAILN
ESLGYPEL-GSG--QYKSFRSSRMGHSPFGDD-QN----DSSDGE--------DEGLVEI
LVPGKKSSQ------
>XP_001213153_Aspergillus_terreus
---MFWRFG---GHASISTVDTLLDK----------------------------------
------------------------------------------------------------
------------------------------------------------------------
------------------------------------------------------------
--------------------------------------P--DVSLEELLDESELIQELKQ
H-----------------------------------------------------------
-----------------------NTKLIEYL-----------------------------
-------------------------RDDNVLKRLMDYVIAPALVN--E------------
--------------------------------------DEDDEDNEKNDSTGDDKAEQNN
KDAST--E-EKDH-----------------------------------------------
----GDSLKDMLG-PEDLDRAEKDRLRRACIACEILSSEVWSIVDSIMLNTDHLRDFWDF
LRR-P------PPLDSVQASYFTKVNETLFDKKTSEMLDFFKSVDEVIPAILQHVDNPMV
MDLLLKIISLEKVEGGQGIVDWLKSQDLIPTLLSFLSPD----WPASV------------
---------QTSAGDFLKAIITISANATQ--NDQSCIGPNSLTRQLVSKPCVESLIKSML
---------KGGNP-----LTVGVGIVIEVIRKNNSDYD--PETLNGP------------
---------------DS-MPTTYDPIYLGNLLRLFAKHIPDFMALIQSSKHTISEGGTVK
CVERGQLNSAWGGKIEPLGFDRFKTCELMAELLHCSNMGLLNEPGSDDYVQQRDAERERL
VREGV-----FDHHRDESSAFDGNDSTVDLVNG-SVLAPESPEDSRTTE-PVNTGE-DSF
EDVHSSGVLVDKEKDDSDETQT-----PSQHTAAPQSQDTSEESPTEQAEEVPHG----E
KEESTETSSSAE---AHTPP-SDPLSPT--GLTHRIGEVSLNST-ETPKET---------
-----------EPSAPM-----SSHPEAVPAPLFAAKQSGQESSAPTSGAAGEANAASDS
SG----------------SGVEEL-PTPEETKAFQQMHPDI-------QYDPNGQPVVGD
YLKLMFVENRVVPTILDFFFRFPWNNFLHNVVYDVVQQVFNGPMERGFNRALAVDLFE--
-------------------------------TGRIT-QEVVAGQKRSD-ETQ-RTKRIRL
GYMGHLTLIAEEVVKFS---ERHPPELLSQTVMDSVLNPEWIDYVEQTLSETRERDNAIL
GGV--------------------------------RPDMSIGHRQGMLS---S-------
-----GQ-------------SMNTSSALAEAGLNGAAG-GSGFQGFDMMNQGSVSGGAFG
FSG----GGSSLLSG--------------FASSS-DDEDEEME------DQEDRNTGEQS
AEGGSDD--------------ASSS----STSQPIPILPPPPAPLSLGPSRARRQLAARL
AMQKQQAAEN-------------------------AENSEERGED--GNQETAHDNSNSQ
WPSNPFVIAGL-EDDGDGSGSPARAAFPSTDFNT-GHKNEPLS-----------------
---------SPTFPESGFSPPDSFS-----------------------NSDEGGDGRM--
--------EGQRRTERVPLEI-DEDEDD----MGEMVGPSLG--SGMMDSDD-EDEAIMN
ESLGYPDL-GPG--RYKSFRQSRIGGSPFGDDDQN----DSSDGE--------DDGLVEI
LVPGRKS--------
>XP_022487461_Penicillium_arizonense
---MFWRFG---GYASISTIDTLLDK----------------------------------
------------------------------------------------------------
------------------------------------------------------------
------------------------------------------------------------
--------------------------------------P--DVTLEDLLDEPEIIQELKQ
L-----------------------------------------------------------
-----------------------NTKLIEYL-----------------------------
-------------------------REDHVLKRLMDYVTAPSLVNDDE------------
--------------------------------------DNEDDSNTKDAPNKDGDAT---
EETDA--EKEEKA-----------------------------------------------
----SDPLKGVLD-QEDLDKVEKNRLKHAYIACEVLSSETWSILESMMANPGYLRDFWGF
LRR-S------PPLDSLQASYFTKVNETLLDKKTEEMLEFLKSLDGIVPALLQHVDNPMV
MDLLLKIISLEKAEGGQGTVDWLKSQDLIPTLLSFLSPE----RPASV------------
---------QTSAGDFLKAIITISANASP--NDQSCIGPNSLTRQLVSAQCVQQLIDAML
---------KGGNP-----LTVGVGIVIEVIRKNNSDYD--PESLGGP------------
---------------DA-MLTTYDPIYLGTLLRLFAQHIPQFMALIQSSTYTIHDGNKLK
TVDRGKLNSAWGDKIEPLGFDRFKTCELMAELLHCSNMGLLNEPGSDEYIRQRDEERERL
IREGV-----FDPHHDERSAVDYNDTTADFTNA-SAFESGSPEDVKITE-EPHAGEEEGF
EDVGTSGVLVDEKA--ADNTAD------AVSEPKETVEEATATEEPK------------T
EKASSEEKTTDEPQTSSEP--TDPSSPSI-GLPDQVDNIKLDNE-PQGEQDTSASDN---
-----------KQPEPE-----ASRPEDVPPPLFSSNEQPAESAEAPA---------TET
TK----------------EPNTVNDGSEEDSAEQ-----YI-------QLDTDGQPVVGD
YLKIMFVENKVVPTILGFFFRFPWNNFLHNVVYDVIQQVFNGPMERGYNRALAVDVFD--
-------------------------------TGRIT-TAIVEGQKRSD-ETQ-RTKQIRL
GYMGHLTLVAEEVVKFS---ERHPPELLSRSVMESVLNPDWIDYVEQTLSETRERDNAIL
GGV--------------------------------RPDMSVGPRQTSQNNASS-------
-----GQ-------------GFSSSSALADAGLNGGIG-GSTFQSFDLSNHGSVSGGAFG
G------GGTSLLSG--------------FASSSDDDEDEEME------DQDDRDAGN-A
EQ-DTDN--------------VSSN----SASQPIPILPPPPAPLSLGPSRARRQLAARL
AAQKEK-SEN-------------------------PE-----GDNETRDEE-TEDH-ESA
WPTNPFVIAGI-DDDAEGGNS----AFPNSDFGSANAKH---------------------
---------SPTFPSSGFSPPDSLS---------------------TNSSEDEGDGHA--
--------ASVRRQVRVPLEVEDDDDDE----MGEMVGPS-S--MGMIDSDD-EDEAIIN
ESLGYSNLSGPG--RYSGFRRSRAVSSHY-DDEQN----DSSDGE--------DDGLVEI
LVPGRKSSASN----
>XP_014535939_Penicillium_digitatum
---MFWRFG---GYANISTIDTLLDK----------------------------------
------------------------------------------------------------
------------------------------------------------------------
------------------------------------------------------------
--------------------------------------P--DVTLEELLDEPEIIQELKQ
L-----------------------------------------------------------
-----------------------NTKLIEYL-----------------------------
-------------------------REDHVLKRLMDYVIAPSLVNDDE------------
--------------------------------------EKDED-DAKDASEKGKNAATSA
EQTDT--D-EEKE-----------------------------------------------
----GDPLRDILH-PEDLEKVEKNRLRHAYIACEILSSETWSILESMMANPSYLQDFWGF
LRR-S------PPLDSLQASYFTKVNETLLDKKTDEMLEFLKTLDGIVPALLQHVDNPMV
MDLLLKIISLEKAEGGQGTVDWLRSQDLIPNLLCFLSHD----RPASV------------
---------QTSAGDFLKAIITISANASP--NDQSCIGPNSLTRQLVSTQCVQQLIDAML
---------KGGNP-----LTVGVGIVIEVIRKNNSDYD--PESLGGP------------
---------------DT-MLTTYDPIYLGTLLRLFAKHIPQFMALIQSSQHTIHDGNHLK
TVERGKLNSAWGGKIEPLGFDRFKTCELMAELLHCSNMGLLNEPGSDEYVKQRDAERERL
IREGV-----FDPHQDEHSGVDCNDTTADFAND-SVFSSGYPEDIKITE-LPHVGEEEEF
EDVAASGVLVGAKSG-ADTTTI------ASSQPKETVSGIPPPDTTA------------P
EPVSFDE-ATSSSESSTNL--ICPSSPTI-GLREQFDSLHLEYE-PQGEQQKPGKDN---
-----------Q--EPL-----ASVSQDIPAPLFSK-EQASEPNSAPADHSEEASSVTAQ
VE----------------DTSILNDGGDEDSAEQ-----YI-------QLDTDGQPVVGD
YLKVQFVENKVVPTILGFFFRFPWNNFLHNVVYDVIQQVFNGPMERGYNRALAVNVFD--
-------------------------------TGRIT-TAIVEGQKRSD-ETQ-RTKQIRL
GYMGHLTLVAEEVVKFS---ERHPPELLSRSVMESVLNPDWIEYVEQTLSETRERDNAIL
GGV--------------------------------RPDVSVGSRQTSLNNPNS-------
-----GQ-------------GFSNSNALASAGLNGGIG-GSTFQNFDLS-HGSVSGGAFG
G------GGTSILSG--------------FASSS-DDEDEEME------DQEDRDSGN-A
DQNDIDN--------------VLTS----SASQPIPILPPPPAPLSLGPSRARRQLAARL
AAQKQQTSEN-------------------------EE-----DDGEDRGAEGSGDR-DSD
WPSNPFVIAGIDDDDAEGGSS----AFPNSDFGSAKVKH---------------------
---------SPTFPQSGFSPPDSLS---------------------TNSSEDEGDGHA--
--------ESVRRRVRVPLEVE-DDDDE----MGEMVGPG-G--IGMMDSDD-EDEAIIN
ESLGYSNLSGLG--RYNNFRRPRAVSSHY-EDEQN----DSSDGE--------DDGLVEI
MVPGRKSSTSS----
>XP_016594606_Penicillium_expansum
---MFWRFG---GYANISTIDTLLDK----------------------------------
------------------------------------------------------------
------------------------------------------------------------
------------------------------------------------------------
--------------------------------------P--DVTLEELLDEPEIIQELKQ
L-----------------------------------------------------------
-----------------------NTKLIEYL-----------------------------
-------------------------REDHVLKRLMDYVTAPSLVNDEE------------
--------------------------------------EKDED-DAKDASEKDKDAATSA
EQTDT--D-EEKE-----------------------------------------------
----RDPLRDILD-PEDLDKVEKNRLKHAYIACEILSSETWSILESMMANPSYLQDFWGF
LRR-S------PPLDSLQASYFTKVNETLLDKKTEEMLEFLKTLDGIVPALLQHVDNPMV
MDLLLKIISLEKAEGGQGTVDWLKSQNLIPNLLCFLSHD----RPASV------------
---------QTSAGDFLKAIITISANASP--NDQSCIGPNSLTRQLVSTQCVQQLIDAML
---------KGGNP-----LTVGVGIVIEVIRKNNSDYD--PESLGGP------------
---------------DT-MLTTYDPIYLGTLLRLFAKHIPQFMALIQSSQHTIHDGNKLK
TVERGKLNSAWGGQIEPLGFDRFKTCELMAELLHCSNMGLLNEPGSDEYVKQRDEERERL
IREGV-----FDPHQDEHSGVDCNDTTADFAND-SAFDSGSPEDIKITE-VPHAGEEEGF
EDVGASGVLVGAKSG-AD-TTT------ANSQPTETVSETTPPETTA------------P
EPASSEE-TTNPSESSTKP--IDPSSPTI-GLPDQVDGMHLENE-PQGEQPKPGKDS---
-----------Q--EPV-----ASVSQDVPAPLFST-EQASESNPTPADQSEEASSLTAH
VE----------------ETSILNDGGDEDSAEQ-----YI-------QLDTDGRPVVGD
YLKIQFVENKVVPTILGFFFRFPWNNFLHNVVYDVIQQVFNGPMERGYNRALAVNVFD--
-------------------------------TGRIT-TAIVEGQKRSD-ETQ-RTKQIRL
GYMGHLTLVAEEVVKFS---ERHPPELLSRSVMESVLNPDWIEYVEQTLSETRERDNAIL
GGV--------------------------------RPDMSVGSRQTSLNNTNS-------
-----GQ-------------GFSNSNALADAGLNGGIG-GSTFQSFDLA-QGSASGGAFG
G------GGTSLLSG--------------FASSS-DDEDEEME------DPDDRDSAN-T
DQNDTDN--------------VLTT----SASQPIPILPPPPAPLSLGPSRARRQLAARL
AAQKQQPSEN-------------------------EE-----GDGEDRGAEGSGDR-ESD
WPSNPFVIAGI-DDDAEGGGS----AFPNSDFGSANAKH---------------------
---------SPTFPESGFSPPDSLS---------------------TNSSEDEGDGHA--
--------ESVRRQVRVPLEVEDDDDDE----MGEMVGPS-G--IGMMDSDD-EDEAIIN
ESLGYSNLSGPG--RYNSFRRSRAVSSHY-EDEQN----DSSDGE--------DDGLVEI
VVPGRKSSTSN----
>XP_040649433_Penicillium_griseofulvum
---MFWRFG---GYANISTIDTLLDK----------------------------------
------------------------------------------------------------
------------------------------------------------------------
------------------------------------------------------------
--------------------------------------P--DITLEELLDEPEIIQELKQ
L-----------------------------------------------------------
-----------------------NTKLIEYL-----------------------------
-------------------------REDHVLKRLMDYVTAPSLVSDDE------------
--------------------------------------ENDED-DVKDASKKDKDAAASV
DQTDT--D-EEKE-----------------------------------------------
----GDPLKDILD-PDDLDKVEKNRLKHAYIACEILSSETWSILESMMANPSYLRDFWDF
LRR-S------PPLDSLQASYFTKVNETLLDKKTEEMLEFLKTLDGIVPALLQHVDNPMV
MDLLLKIISLEKAEGGQGTVDWLKSQDLIPNLLCFLSPD----GPASV------------
---------QTSAGDFLKAIITISANASP--NDQSCIGPNSLTRQLVSTQCVQQLIDAML
---------MGGNP-----LTVGVGIVIEVIRKNNSDYD--PESLGGP------------
---------------DT-MLTTYDPIYLGTLLRLFAKHIPQFMALIQSSQHTIHDGNKLK
TVERGKLSSAWGGQIEPLGFDRFKTCELMAELLHCSNMGLLNEPGSDEYVKQRDEERERL
IREGV-----FNPHQDENSGIDCNDTTADFAND-SAFDSGSPEDTKPTE-APRAGEEEGF
EDVGASGVLVGAKAG-ADTTPS------ANPQLTETASEIPSSDTTA------------E
KPMSPDE-TTNPSQTSTAA--IDPASPTI-GLPDQVGSMKLENE-PQDEQQKSEKNS---
-----------Q--EPV-----ASPPQDVPAPLFSK-EQGSESNPPPADQSEETPSVTAQ
AE----------------ESSIMNDGGDEDSAEQ-----YI-------QLDTDGRPVVGD
YLKIQFVENKVVPTILGFFFRFPWNNFLHNVVYDVIQQVFNGPMERGYNRALAVNVFD--
-------------------------------VGQIT-TAIVEGQKRSD-ETQ-RTKQIRL
GYMGHLTLVAEEVVKFS---ERHPPELLSRAVMESVLNPDWIEYVEQTLSETRERDNAIL
GGV--------------------------------RPDMS-GSRQTSLNNTNS-------
-----GQ-------------GFSNSNALSDAGLNGGIG-GSNFQSFDLS-QGSVSGGAFG
G------GGTSLLSG--------------FASSSDDDEDEEME------DQDDRDSGN-A
DQGDTDN--------------VLTS----SASQPIPILPPPPAPLSLGPSRARRQLAARL
AAQKQQSSEN-------------------------DE-----GDGEDRGAEENGDR-ESD
WPSNPFVIAGI-DDDAEGGNS----AFPNSDFGSANAKH---------------------
---------SPTFPESGFSPPDSLS---------------------TNSSEDESDGHA--
--------ESVRRQVRVPLEVE-DDDDE----MGEMVGPS-G--IGMMDSDD-EDEAIIN
ESLGYSNLSGPG--RYNNFRRTRAVSSHY-DDEQN----DSSDGE--------DDGLVEI
VVPGRKSSTSN----
>XP_038930416_Penicillium_roqueforti
---MFWRFG---GYANLSTIDTLLDK----------------------------------
------------------------------------------------------------
------------------------------------------------------------
------------------------------------------------------------
--------------------------------------P--DLTLEELLDEPETIQELKQ
L-----------------------------------------------------------
-----------------------NTKLIEYL-----------------------------
-------------------------REDHALKRLMEYVTAPSLVND--------------
----------------------------------------DED-DAKDTSEKGKDDAASA
EQTDM--D-EEKE-----------------------------------------------
----GD-LRDILD-PDDLDKVEKKRLTHAYIACEILSSETWSILESMMANPAYLGEFWGF
LRR-P------PPLDSLQASYFTKVNETLLDKKTDEMLEFLNTLDGIVPALLQHVDNPMV
MDLLLKIISLEKAEGGQGTVDWLRSQGLIPNLLSFLSPD----RPASV------------
---------QTSAGDFLKAIITISANASP--NDQSCIGPNSLTRQLVSTECVQQLIDAML
---------KGGNP-----LTVGVGIVIEVIRKNNSDYD--PESLGGP------------
---------------DT-MLTTYDPIYLGTLLRLFAKHIPQFMALIQSSQHTIHEGNKLK
TVERGKLNSAWGGQIEPLGFDRFKTCELMAELLHCSNMGLLNEPGSDEYVRQRDEERERL
IREGGFDTRGFDTHQDEHSGV---DTAADFAND-SALDSGSPEDAKVTE-VPHVGEDDGF
EDVGASGDLVSAKAD-ADTTAT------ANSQPTETVSETSPSEITE------------P
EPVSSEE-TTDKSESSTTP--IDPSSPTT-GLSDQVSAMNLESE-PQDEQQEPGKDN---
-----------Q--EPV-----ASLSQDVPAPLFSK-EQASESDSAPADQSEEPSSLIEQ
VE----------------ETSVPNDGGDEDSAEQ-----YI-------QLDTDGRPVVGD
YLKIQFVENKVVPTILGFFFRFPWNNFLHNVVYDVIQQVFNGPMERGYNRALAVDVFD--
-------------------------------TGRIT-TAIVEGQKRSD-ETQ-RTKQIRL
GYMGHLTLVAEEVVKFS---ERHPPELLSRSVMESVLNPDWIEYVEQTLSETRERDNAIL
GGV--------------------------------RPDISVGPRQTSLNNTNS-------
-----GQ-------------GFSNS-ALADVGLNGGIG-GSTFQSFDLG-QGGVSGGAFG
G------GGTSLLSG--------------FASSS-DDEDEEME------DQDERDSGN-A
DQNDNDNCLGNVGLTKTGIMPVFTS----SASQPIPILPPPPAPLSLGPSRARRQLAARL
AAQKQQPSEN--------------------------E-----GDGDYRGAEGSEDR-ESD
WPDNPFVIAGI-DDPADAGSS----AFPNSDFGSADGKH---------------------
---------SPTFPESGFSPPDSLS---------------------TNSSEDEGDGHA--
--------ESVRRQVRVPLEVEDDDDDE----MGEMVGPS-G--IGMMDSDD-EDEAIIN
ESLGYSNLSGPA--RYNNF-RSRAVSSHY-DDEQN----DSSDGE--------DDGLVEI
MVPGRKASTSN----
>XP_002564702_Penicillium_rubens
---MFWRFG---GYANISTIDTLLDK----------------------------------
------------------------------------------------------------
------------------------------------------------------------
------------------------------------------------------------
--------------------------------------P--DVTLEELLDEPEIIQELKQ
L-----------------------------------------------------------
-----------------------NTKLIEYL-----------------------------
-------------------------REDHVLKRLMDYVTAPSLVNDGE------------
--------------------------------------ENDED-NAKDASEKDKDATASA
EQANT--D-EEKE-----------------------------------------------
----GDPLKDILD-PEDLDKVEKNRLKHAYIACEVLSSETWSILESMMANPSYLRDFWGF
LRR-P------PPLDSLQASYFTKVNETLLDKKTEEMLEFLKTLDGIVPALLQHVDNPMV
MDLLLKIISLEKAEGGQGTVDWLKSQDLIPNLLSFLSPD----RPASV------------
---------QTSAGDFLKAIITISANASP--NDQSCIGPNSLTRQLVSNQCVQQLIDAML
---------KGGNP-----LTVGVGIVIEVIRKNNSDYD--PESLGGP------------
---------------DT-MLSTYDPIYLGTLLRLFARHIPQFMALIQSSQHTIHDGNKLK
TVERGNLNSAWGGQIEPLGFDRFKTCELMAELLHCSNMGLLNETGSDEYVKQRDEERERL
IREGG-----FNSHQDEHSGIDCNDTTADFAND-SAFGSGSPEDIKTTE-VPRVGEEEGF
EDVGASGDIVGAKVG-ADTTTT------ANSQSTETANEIPPPEITA------------T
EPASSEE-TTDPSGSSVAP--IDPSSPTI-GLPDQIGGMNLEKEQPQGEQEDPGKDS---
-----------Q--EPV-----SSLSQVVPAPLFSK-DQASESNPAPADQSEEASSVTAQ
AE----------------ETSILNDGGDEDSAEQ-----YI-------QLDTDGRPVVGD
YLKIQFVENKVVPTILGFFFRFPWNNFLHNVVYDVIQQVFNGPMERGYNRALAVNVFD--
-------------------------------TGRIT-TAIVEGQKRSD-ETQ-RTKQIRL
GYMGHLTLVAEEVVKFS---ERHPPELLSRSVMESVLNPDWIEYVEQTLSETRERDNAIL
GGV--------------------------------RPDMSVGSRQTSLNNTTS-------
-----GQ-------------GFSNSNALADAGLNGGIG-GSTFQSFDLG-QGSVSGGAYG
G------GGTSLLSG--------------FASSS-DDEDEEME------DQDDRDSGN-A
DQGDTDN--------------VLTS----SASQPIPILPPPPAPLSLGPSRARRQLAARL
AAQKQQPS----------------------------E-----GDADGRGAGGSEDR-ESD
WPSNPFVIAGV-DDDAEGGSS----AFPNSDFGSANAKH---------------------
---------SPTFPESGFSPPDSLS---------------------TNSSEDEGDGHA--
--------ESVRRQVRVPLEVEDDDDDE----MGEMVGPS-G--IDMMDSDDEEDEAIIN
ESLGYSNLSGPA--RYSNFRRSRAVSSHY-DDEQN----DSSDGE--------DDGLVEI
VVPGRKSSTSN----
>XP_040815769_Penicillium_solitum
---MFWRFG---GYANISTIDTLLDK----------------------------------
------------------------------------------------------------
------------------------------------------------------------
------------------------------------------------------------
--------------------------------------P--DVTLEELLDEPEIIQELKQ
L-----------------------------------------------------------
-----------------------NTKLIEYL-----------------------------
-------------------------REDHVLKRLMDYVTAPSLVSDDE------------
--------------------------------------ENDED-DTKDASEKDKGNGASA
EQTDT--D-EEKE-----------------------------------------------
----GDPLRDILD-PEDLDKVEKNRLKHAYIACEILSSETWSILESMMANPSYLQDFWGF
LRR-S------PPLDSLQASYFTKVNETLLDKKTEEMLEFLKTLDGIVPALLQHVDNPMV
MDLLLKIISLEKAEGGQGTVDWLKSQDLIPNLLCFLSPD----RPASV------------
---------QTSAGDFLKAIITISANASP--NDQSCIGPNSLTRQLVSTQCVQQLIDAML
---------KGGNP-----LTVGVGIVIEVIRKNNSDYD--PESLGGP------------
---------------DT-MLTTYDPIYLGTLLRLFAKHIPQFMALIQSSQHTIHDGNKLK
TVERGKLNSAWGGQIEPLGFDRFKTCELMAELLHCSNMGLLNEPGSDEYVKQRDEERERL
IREGV-----FDPHQDEHSGVDCNDTTADFAND-SAFDSGSPEDIKTTE-VPHAGEEEGF
EDVGASGVLVGTKSS-ADTTTT------ADSQPTETVSEIPPPETTA------------A
ETVSSEE-IKNPSESSTEP--IDPSSPTI-GLPDQVGSMNLESE-AQGEQQKPEQDN---
-----------Q--D-V-----ASVSQDVPAPLFSK-EQASESNSAPADQSEEASSVTAQ
AE----------------ETSVLNDGGDEDSAEQ-----YI-------QLDTDGRPVVGD
YLKIQFVENKVVPTILGFFFRFPWNNFLHNVVYDVIQQVFNGPMERGYNRALAVNVFD--
-------------------------------TGRIT-TAIVEGQKRSD-ETQ-RTKQIRL
GYMGHLTLVAEEVVKFS---ERHPPELLSRSVMESVLNPDWIEYVEQTLSETRERDNAIL
GGV--------------------------------RPDMSVGSRQTSLNNTNS-------
-----GQ-------------GFSNSNALADAGLNGGIG-GSTFQSFDLS-QGSASGGTF-
G------GGTSLLSG--------------FASSS-DDEDEEME------DQDDRDSGN-A
DQGDTDN--------------VLTS----SASQPIPILPPPPAPLSLGPSRARRQLAARL
AAQKQQPSEH-------------------------EE-----GDEEDRGAEGSGDR-ESD
WPSNPFVIAGI-DDDAEGGSS----AFPNSDFGSANAKH---------------------
---------SPTFPESGFSPPDSLS---------------------TNSSEDEGDGHA--
--------ESVRRQVRVPLEVEDDDDDE----MGEMVGPS-G--IGMMDSDD-EDEAIIN
ESLGYSNLSGPG--RYNNLRRSRAVSSHY-EDEQN----DSSDGE--------DDGLVEI
VVPGRKSSTSN----
>XP_022583562_Penicilliopsis_zonata
---MFWRFG---GYASISTIDTLLDK----------------------------------
------------------------------------------------------------
------------------------------------------------------------
------------------------------------------------------------
--------------------------------------P--DLSLEELLDETELIQELKQ
H-----------------------------------------------------------
-----------------------NTKLIEYL-----------------------------
-------------------------REDNVLKRLMEYVIAPSLVPDDD------------
--------------------------------------DDDDDDDDEKKAADGEQAAEKE
NGDSAAAK-QEKK-----------------------------------------------
----ADPLREILD-PEDLDRIEKNRLKYAYVACEVLSSEAWSILDSIMLNQDVLRNFWGF
LRR-P------APLDSLQASYFTKVNETLFDKKTEDMLEFFKSLDGIIPAMLQHVDNPMV
MDLLLKIISLEKSEGGQGIVDWLKSRNLMPLLLSFLSPE----YPGSV------------
---------QTSAGDFLKAIITISANATQ--NDQSCIGPNSLTRQLVSEECVEPLIAAML
---------KGGNP-----LTVGVGIVIEVIRKNNSDYD--PESIGGP------------
---------------DS-VPSTYDPIYLGSLLRIFAKHIPDFMALIRSSKYAVNEGGKMK
TVERGQLNAAWGVKIEPLGFDRFKTCELMAELLHCSNMALLNEPGSDDYVRQRNAERERL
LYEGML----HGQMRGDVSSLGYHDSTADFTNG-SALSSGSRDDLKVLE-VTNANEEEGF
EDVTSSGVLVDREKDTEGRGVE-----EQKPEILLTSSSSSTAPPNSQDAENEDQFVDEP
LDDVKPTQGTEPGVELFQKQSSEPTSPTTSGLTDQFGNIQLESD--EKVLTDESTDIPQA
AQTPSTVNKPEQSDSPAEVGSPSSQTEQVPESLLAEEPQSEPELDGTEQKSDEETGLDAP
SM----------------ASTDRIDLEDPASQ-------FI-------QVDIDGQAVVGD
YLKVMFVENQVVPTILEFFFRFPWNNFLHNVVYDVIQQVFNGPMDRGYNRMLAVDVFE--
-------------------------------TGRII-EQVIEGQRRSD-ETQ-KTKHMRL
GYMGHLTLIAEEVVKFT---ERHPPELLSPTVLNNVLNPDWIEYVERTLSETRERDNAIL
GGV--------------------------------RPDVSIGHRQAMLN--SG-------
-----GQ-------------SLGNSSALADAGLNGGIGANSNFQGFDTINQGSVSGGAFG
LSG----NNNSLLSG--------------FGSSS-DDEDEEMD------EQEERIATELS
AEVDLEN--------------SSSN----SISQPIPILPPPPAPLSMGPSRARRQLAARL
ALQKQQATDN-------------------------FE-----GEDDSNGQTDERDSHDSA
SPSNPFVIAGL-DDDANGAESPSTAAFPSTEFLPGNRED--HF-----------------
---------SPTFHESGFSPPDSLS---------------------TNSSEEGGEGRA--
--------GSTRRKVRIPLEVDDDDDDDDDDEMGEMVGPSMSVVSGLMDSDE-EDEAIIN
ESLGYSNLFGVG--RYKGGGISQSMGSQFNDEDQN----DSSDGE--------DEGLVEI
LVPGRKSSASH----
>XP_016613424_Cladophialophora_bantiana
---MFWRFG---GYSNISSIDTLLDK----------------------------------
------------------------------------------------------------
------------------------------------------------------------
------------------------------------------------------------
--------------------------------------P--NVKLEDLLEESDLIQELKS
H-----------------------------------------------------------
-----------------------HTKLIEYL-----------------------------
-------------------------RDETNLHALLSYVVAPGPKIDSN------------
--------------------------------------E--NEED-EKGKGLAI--DNED
EPVPL----DEEQ-----------------------------------------------
------------------EKAEKKRLKYAFVACEILSCETWSITESLMANTPYLTEFWDF
LRR-P------APLDPLQAGYFTKVNETLLEKKTEEMLDFFKSLPGIVPAILQHVDCPMV
MDLLLKIISLDRSDGGLGIVDWLHGQDLIPMLLSNLSPD----CNSST------------
---------QTSAGDFLKAIITISANAAQ--NEQSCIGPNSLTRQLVSEKCIRQLISYML
---------KGGNP-----LTVGVGIVIEVIRKNNSDYD--PDQGHSA------------
---------------DA-PPTNHDPIYLGTLLRLFAHHVPDFMSLILSSKHTVTKGEETT
VAERGQLKSAWGTQIEPLGFDRFKTCELMAELLHCSNMGLLNERGSEEFIKARDAERERL
RELGAF----LSNKQSEDSTVDISASSSRFENAFTPSGSTSTEELR----IANLNDEDGF
EKVAV-----------SDATDLSLG---SKQDSAEQPISPLQSR----------------
---------------------NQPTTPTS-ALDETVRRLSL----EDTDMAAP-DEHEPN
IQTSARESQFEDI---------SPHPEDKPEPL--FSKSSDPNKTPTANSPEPPPSPSTA
KA----------------RLGETGHGGQPEGESYQSAQDDTMEVVKPDQLGAGEAPVVGD
YLKIMFVENRVVPTILSFFFRFPWNNFLHNVVYDVVQQVFNGPMDRGHNRFLAFDLFE--
-------------------------------TGRIT-DAIIEGQRRSD-EEQ-RMRNMRL
GYMGHLTLVAEEVVKFG---ERHPRELLSPIVQDYIYSQAWEEYVTKTLAETRERDNAIL
GGF--------------------------------RPDNGLGPRQAVLNAVNA-------
-----GQ-------------GFGVSSGLAGVGLGGG---QHALDSIDLSNNGSATSAGYN
-------SSGSVSSG--------------FGSSS-DDDDEDMD------DVEDEEHSRAV
TQLSAAD------------SGLSAE----NSDQPIPLLPPPPAPLNIEPSRARRRLADRL
ARHK-QEAEQ-------------------------ELAASEFGSE---------------
-ADDPFAALG--NGDDNDAGDPFSLDEEEQDITSFGKRSNINS--LNPSTG-DHHSFSVS
RGLTSLFSSAPSRDMQGRTSHDDFD---------------------GSLDDSSSEGSGSD
MDSENPPLEARTSLERRPLEVFEDEE------MGEMVAPTEE--VDSNSSDEEVLSPLEK
EKLE-------N--AYGMNDDPDEQDSEFAGQADH-----D-DDD--------EDHLVEI
AIPASSKRRSRG---
>XP_008722274_Cladophialophora_carrionii
---MFWRFG---GYSQISTIDTLLDK----------------------------------
------------------------------------------------------------
------------------------------------------------------------
------------------------------------------------------------
--------------------------------------P--SVKLEDLLEEADLIQELKS
H-----------------------------------------------------------
-----------------------HTKLIEYL-----------------------------
-------------------------RDETNLHALLNYVIAPGPKPDVH------------
--------------------------------------D--DDNDTEKGKGPAT--QEED
EPKPL----DEEQ-----------------------------------------------
------------------EKAEKRRLKYAFVACEILSCETWSITESLMANTQYLADFWDF
LRR-P------APLDPLQAGYFTKVNETLLEKKTEDMLDFFKALPGIVPAILQHVDCPMV
MDLLLKIISLEKSEGGAGIVDWLHGQDLIPMLLSNLSPD----CNAST------------
---------QTSAGDFLKAIITISANAAQ--NEQSCIGPNSLTRQLVSEKCIRQLISYML
---------EGGNP-----LTVGVGIVIEVIRKNNSDYD--PDQGHSP------------
---------------NA-PPTSHDPIYLGTLLRLFAQHVPNFMSLILSSKHTVTIGEETS
VVERGHLRSAWGTQIEPLGFDRFKTCELMAELLHCSNMGLLNERGSEEFIKARDAERERL
REQGAF----LSPKQSEDSAVDISASSSRFENAFTPSASTSTEELR----IANLNDEDGF
EKVAV-----------SEATDAAPI---TKHD-AEESISPRQAP----------------
---------------------DQPQTPTG-NLDETVRRLSL----EDTDMST--DDPEPA
TLTVGHGSHSGEI---------SPHPEDKPEPL--FSKSVDPNRTPTATSPEPATSPAAT
KS----------------RPQSS----HFEGESFQTTQDDTMHVSQFEQTVSDDAPIVGD
HLKIMFVENRVVPTILSFFFRFPWNNFLHNVVYDVVQQVFNGPMDRGHNRFLAFDLFE--
-------------------------------TGRIT-DAIIEGQRRSD-EEQ-QARNMRL
GYMGHLTLVAEEVVKFG---ERHPRELLSPTVQDCIYSQAWEEYVTKTLAETRERDNAIL
GGF--------------------------------RPDNGLGPRQAVLNAVSS-------
-----GQ-------------GFGPGSALAGVGLGGG---QNALDSIDLSNNGSATSAGYN
-------SSGSLSSG--------------FGSSS-DDDDEDMD------DAEDEEHARTV
NQLSAAD------------TGLASE----NSDQPIPLLPPPPAPLNIEPSRARRRLADRL
ARHK-QEAEQ-------------------------EVAAAEFGSE---------------
-ADDPFAALG--NNDDN-GADPFSLDEEEQDITTFGKRSNFTS--SSQSPGNNHHSFSVT
RGLTSLFS--PTSSTHNQTSHDDFD---------------------GSLDDSSSDGSGSD
IDPENPPLEARRSLERRPLEVFEDEE------MGEMVAPTEE--VESNSSDEEVLSPAEK
EKLG-------G--AFGMKDD-DEQDSEFAGQADH-----D-DDD--------GD-LVEI
AMGKPSKRRSRG---
>XP_016244489_Cladophialophora_immunda
---MFWRFG---GYSNISSIDTLLEK----------------------------------
------------------------------------------------------------
------------------------------------------------------------
------------------------------------------------------------
--------------------------------------P--NVKLEDLLEESDLIQELKS
H-----------------------------------------------------------
-----------------------HTKLIEYL-----------------------------
-------------------------RDESNLHALLNYVVAPGPKPESD------------
--------------------------------------E--NEED-EKGKGLAM--DNED
EPQPL----DEEQ-----------------------------------------------
------------------EKVEKKRLKYAFVACEILSCETWSITESLMANTPYLTEFWDF
LRR-P------APLDPLQAGYFTKVNETLLEKKTEEMLDFFKSLPGIVAAILQHVDCPMV
MDLLLKIISLEKSDGGMGIVDWLHGQDLIPMLLSNLSPE----CNSST------------
---------QTSAGDFLKAIITISANAAQ--NEQSCIGPNSLTRQLVSEKCIRQLISYML
---------KGGNP-----LTVGVGIVIEVIRKNNSDYD--PDQGHSA------------
---------------DA-PPTNHDPIYLGTLLRLFAQHVPDFMNLILSSKHTVTKGEETR
VVERGQLKSAWGTQIEPLGFDRFKTCELMAELLHCSNMGLLNERGSEEFIKARDAERERL
RAQGAF----LSTRQSEDSTVDISASSSRFENAFTPSGSTSTEELR----IANLNDEDGF
EKVAV-----------SEATDLTLG---SKPDSAENPILSRQSH----------------
---------------------DQANTPTG-ALDETVRRLSL----EDTDMTAP-DEHESK
IQASARESQPGDI---------SPHPEDKPAPL--FSKSSDPNKTPTANSPEPPTSPSTV
KV----------------RLDEGPHGDQPEGESFQSTEDDTMQVVQSEQPAADEAPVVGD
YLKIMFVENRVVPTILSFFFRFPWNNFLHNVVYDVVQQVFNGPMDRGHNRFLAFDLFE--
-------------------------------TGRIT-DAIIEGQRRSD-EEQ-RARNMRL
GYMGHLTLVAEEVVKFG---ERHPRELLSPVVQDYIYSQGWEEYVTKTLAETRERDNAIL
GGF--------------------------------RPDNGLGPRQAVLNAVNA-------
-----GQ-------------GFGVSSGLASVGLGGG---QHALDSIDLSNNGSATSAGYN
-------SSGSVSSG--------------FGSSS-DDDDEDMD------DAEDEEHVRTV
TQLSAAD------------SGLPAE----NSDQPIPLLPPPPAPLNIEPSRARRRLADRL
ARHK-QEAEQ-------------------------EVAASEFGSE---------------
-ADDPFAALG--NGDDNDAGDPFSLDEEEQDITTFGKRSNINS--LSPSTS-DHHSFSVS
RGLTSLFSSTPSRDMQGQTSHDDFD---------------------GSLDDSSSDGSGSD
IESGNPPLEARTSLERRPLEVFEDEE------MGEMVTPTEE--VESNSSDEEVLSPLEK
EKLE-------N--AYGMNDDPDEQASEFAGQADH-----D-DDD--------EDHLVEI
AIPASSKRRSRG---
>XP_007751202_Cladophialophora_psammophila
---MFWRFG---GYSNISSIDTLLDK----------------------------------
------------------------------------------------------------
------------------------------------------------------------
------------------------------------------------------------
--------------------------------------P--NVKLEDLLEESDLIQELKS
H-----------------------------------------------------------
-----------------------HTKLIEYL-----------------------------
-------------------------RDETNLHALLNYVVAPGPKVDSN------------
--------------------------------------E--NEED-EKGKGLAT--DNED
EPEPL----EEEQ-----------------------------------------------
------------------EKAEKKRLKFAFVACEILSCETWSITESLMANTPYLTEFWDF
LRR-P------APLDPLQAGYFTKVNETLLEKKTEEMLEFFKSLPGIVPAILQHVDCPMV
MDLLLKIISLDRSDGGMGIVDWLHGQDLIPMLLSNLSPE----CNSST------------
---------QTSAGDFLKAIITISANAAQ--NEQSCIGPNGLTRQLVSEKCIRQLVSYML
---------KGGNP-----LTVGVGIVIEVIRKNNSDYD--PDQGHSA------------
---------------DA-PPTNHDPIYLGTLLRLFAHHVPDFMSLILSSKHTVTKGEETT
VAERGQLKSAWGTQIEPLGFDRFKTCELMAELLHCSNMGLLNERGSEEFIKARDAERERL
RELGAF----VSNKQSEDSTVDISASSSRFENAFTPSGSTSTEELR----IANLNDEDGF
EKVAV-----------SDATDLSLG---SKQDSAEQPISPLQSH----------------
---------------------NQPTTPTS-ALDETVRRLSL----EDTDMTAP-DEHEPN
IQTSARESQFEDI---------SPHPEDKPEPL--FAKSSDPNKTPTANSPEPPTSPSTA
KA----------------RLDETGYGGQPEGESFQSAQDDTMEVVKPDQLGADEAPVVGD
YLKIMFVENRVVPTILSFFFRFPWNNFLHNVVYDVVQQVFNGPMDRGHNRFLAFDLFE--
-------------------------------TGRIT-DAIIEGQRRSD-EEQ-RTRNMRL
GYMGHLTLVAEEVVKFG---ERHPRELLSPMVQDYIYSQAWEEYVTKTLAETRERDNAIL
GGF--------------------------------RPDNGLGPRQAVLNAVNA-------
-----GQ-------------GFGVSSGLAGVGLGGG---QHALDSIDLSNNGSATSAGYN
-------SSGSVSSG--------------FGSSS-DDDDEDMD------DVEDEEHSRAV
TQLSAAD------------SGLSAE----NSDQPIPLLPPPPAPLNIEPSRARRRLADRL
ARHK-QEAEQ-------------------------ELAASEFGSE---------------
-ADDPFAALG--NGDDNDAGDPFSLDEEEQDITSFGKRSNINS--LNPSTG-DHHSFSVS
RGLTSLFSSTPSRDMQGRTSHDDFD---------------------GSLDDSSSEGSGSD
IDSENPPLEARTSLERRPLEVFEDEE------MGEMVAPTEE--VNSNSSDEEVLSPLEK
EKLE-------N--AYGMNDDPDEQDSEFAGQADH-----D-DDD--------EDHLVEI
AIPASSKRRSRG---
>XP_018692468_Fonsecaea_erecta
---MFWRFG---GYSNISSIDTLLEK----------------------------------
------------------------------------------------------------
------------------------------------------------------------
------------------------------------------------------------
--------------------------------------P--NVRLEDLLEESDLIQELKS
H-----------------------------------------------------------
-----------------------HTKLIEYL-----------------------------
-------------------------RDESNLRALLNYVITPGPVSESD------------
--------------------------------------E--NEED-AKAKDLAT--GGED
DPPPF----DEEQ-----------------------------------------------
------------------EKAEKKRLKYAFVACEILSCETWSITESLVANTPDLTGFWDF
LRR-P------APLDPLQAGYFTKVNETLLEKKTEEMLDFFKSLPGIVPAILQHVDCPMV
MDLLLKIISLEKSDGGMGIVDWLHAQDLIPMLLSNLSPE----CNSST------------
---------QTSAGDFLKAIITISANAAQ--NEQSCIGPNSLTRQLVSEKCIRQLISYML
---------KGGNP-----LTVGVGIVIEVIRKNNSDYD--PDQGHSA------------
---------------DA-PPTNHDPIYLGTLLRLFAQHVPDFMNLILSSKHTVTKGEETR
IVERGQLKSAWGTQIEPLGFDRFKTCELMAELLHCSNMGLLNERGSEEFIKARDAERERL
RAQGAF----LSNRQSEDSTVDISASSSRFENAFTPSGSTSTEELR----IANLNDEDGF
EKVAV-----------SEAPDLGVG---SKPDAAEKPTLFSQSQ----------------
---------------------EHPTTPTG-ALDETVRRLSL----EDTDMTAP-DEHE--
-QTTAREPQQGDI---------SPHPEDKPAPL--FSKSTDPNKTPTANSPEPSTSPSTV
KI----------------RLDEG---GQPDGESFQSAQDDTMHNVQPEHTAAESAPVVGD
YLKIMFVENRVVPTILSFFFRFPWNNFLHNVVYDVVQQVFNGPMDRGHNRFLAFDLFE--
-------------------------------TGRIT-DAIIEGQRRSD-EEQ-RARNMRL
GYMGHLTLVAEEVVKFG---ERHPRELLSPVVQDYIYSQAWEEYVTKTLAETRERDNAIL
GGF--------------------------------RPDNGLGPRQAVLNAVNA-------
-----GQ-------------GFGVSGGLAGVGLGGG---QHALDSIDLSNNGSATSAGYN
-------SSGSVSSG--------------FGSSS-DDDDEDMD------DAEDDEHVRTV
TQLSSTD------------NGLSSE----NSDQPIPLLPPPPAPLNIEPSRARRRLADRL
ARHK-QEAEQ-------------------------EVAASEFGSE---------------
-ADDPFAALG--NGGDNDGGDQFSLDEEEQDITTFGKRSNVNS--FNPSTS-DHHSFSVS
RGLTSLFSSAPSRDMHGQTSHDDFD---------------------GSLDDSSSDGSGSD
IDSGHPPLEARTSLERRPLEVFEDEE------MGEMVTPTED--VESNSSDEEVLSPLEK
EKLP-------N--AYGMNDDPDEQASEFAGQADH-----D-DDE--------EDHLVEI
AMPASSKRRSRG---
>XP_022506302_Fonsecaea_monophora
---MFWRFG---GYSNISSIDTLLEK----------------------------------
------------------------------------------------------------
------------------------------------------------------------
------------------------------------------------------------
--------------------------------------P--NVRLEDLLEETDLIQELKS
H-----------------------------------------------------------
-----------------------HTKLIEYL-----------------------------
-------------------------RDEPNLHALLNYVIAPGPKSEHE------------
--------------------------------------E--NEED-EKGKGLVT--DNED
EPQPL----DEEQ-----------------------------------------------
------------------EKAEKMRLKYAYVACEILSCETWSITESLMANTPYLTEFWDF
LRQ-P------APLDPLQAGYFTKVNETLLEKKTEEMLDFFKSLPGIVPAILQHVDCPMV
MDLLLKIISLEKSDGGMGIVDWLQGQDLIPMLLSNLSPE----CNSST------------
---------QTSAGDFLKAIITISANAAQ--NEQSCIGPNSLTRQLVSEKCIRQLISYML
---------RGGNP-----LTVGVGIVIEVIRKNNSDYD--PDQGHSA------------
---------------DA-PPTNHDPIYLGTLLRLFAHHVPDFMNLILSSKHTVTEGEETK
VVERGQLKSAWGTQIEPLGFDRFKTCELMAELLHCSNMGLLNERGSEEFIKARDAERERL
RAQGAF----LSTRQSEDSTVDISASSSRFENAFTPSGSTSTEELR----IANLNDEDGF
EKVAV-----------SEATDLASS---SKPDSAEKPTLSPRSY----------------
---------------------DQADTPTG-ALDETVRRLSL----EDTDMTAP-DEHEVN
TLTSTRESQPEDI---------SPHPDDKPAPL--FSKASDPNKTPTANSPEPPTSPSNS
KL----------------RLDEG----QPEGESFQSGHDDTMQVVQSEAPAVGEAPVVGD
YLKIMFVENRVVPTILSFFFRFPWNNFLHNVVYDVVQQVFNGPMDRGHNRFLAFDLFE--
-------------------------------TGRIT-DAIIEGQRRSD-EEQ-RARNMRL
GYMGHLTLVAEEVVKFG---ERHPRELLSPIVQDYIYSQAWEEYVTKTLAETRERDNAIL
GGF--------------------------------RPDNGIGSRQAVLNAVNA-------
-----GQ-------------GFGVSSGLAGVGLGGG---QHGLDSIDLSNNGSATSAGYN
-------SNGSVSSG--------------FGSSS-DDDDEDMD------DAEDEEHVRTV
NQLSAAD------------SGLSSE----SSDQPIPLLPPPPAPLNIEPSRARRRLADRL
ARHK-QEAEQ-------------------------EVAASEFGSE---------------
-ADDPFAALG--NGDDNDSGDPFSLDEEEQDITTFGKRSNINS--FNTNTS-DHHSFSVS
RGLTSLFSSAPSREMHGQTSHDDFD---------------------GSLDDSSSDGSGSD
IDSGNPPLEARTSLERRPLEVFEDEE------MGEMVAPSEE--VESNSSDEEVLSPLER
EKLE-------N--AYGMNDDPDEQASEFAGQADH---DDD-DDD--------EDHLVEI
AIPANSKRRSRG---
>XP_016629938_Fonsecaea_multimorphosa
---MFWRFG---GYSNISSIDTLLEK----------------------------------
------------------------------------------------------------
------------------------------------------------------------
------------------------------------------------------------
--------------------------------------P--NVRLEDLLEESDLIQELKS
H-----------------------------------------------------------
-----------------------HTKLIEYL-----------------------------
-------------------------RDDSNLHALLNYVIAPGPRSEAD------------
--------------------------------------E--NEED-VNAKGLAT--VNED
DPQPL----DEEQ-----------------------------------------------
------------------EKAEKKRLKYAFVACEILSCETWSITESLVANTAYLTEFWDF
LRR-P------APLDPLQAGYFTKVNETLLEKKTEEMLDFFKSLPGIVPAILQHVDCPMV
MDLLLKIISLEKSDGGMGIVDWLHGQDLIPMLLSNLSPE----CNSST------------
---------QTSAGDFLKAIITISANAAQ--NEQSCIGPNSLTRQLVSEKCIRQLISYML
---------KGGNP-----LTVGVGIVIEVIRKNNSDYD--PDQGHSA------------
---------------DA-PPTNHDPIYLGTLLRLFAQHVPDFMNLILSSKHTVTKGEETT
VVERGQLKSAWGTQIEPLGFDRFKTCELMAELLHCSNMGLLNERGSEEFIKARDAERERL
RAQGAF----LSTRQSEDSTVDISASSSRFENAFTPSGSTSTEELR----IANLNDEDGF
EKVAV-----------SEATELPLG---SKPDPAEKP----ESH----------------
---------------------DHPTTPTG-ALDETVRRLSL----EDTDMTAP-DEHEPN
IQTSARESQPGDI---------SPHPEDKPAPL--FSKSSDPNKTPTANSPEPPTSPSTV
KI----------------RLDDGGHAGQPEGESFQSAQDDTMQIVQPEQPAADEAPVVGD
YLKIMFVENRVVPTILSFFFRFPWNNFLHNVVYDVVQQVFNGPMDRGHNRFLAFDLFE--
-------------------------------TGRIT-DAIIEGQRRSD-EEQ-RARNMRL
GYMGHLTLVAEEVVKFG---ERHPRELLSPVVQDYIYSQAWEEYVTKTLAETRERDNAIL
GGF--------------------------------RPDNGLGPRQAVLNAVNA-------
-----GQ-------------GFGVSSGLAGVGLGGG---QHGLDSIDLSNNGSATSAGYN
-------SSGSVSSG--------------FGSSS-DDDDEDMD------DAEDEEHVSTV
TQLSTAD------------SGLSSE----NSDQPIPLLPPPPAPLNIEPSRARRRLADRL
ARHK-QEAEQ-------------------------EVAASEFGSE---------------
-ADDPFAALG--NGGDNDAGDPFSLDEEEQDITTFGKRSNINS--LNTSTS-DHHSFSVS
RGLTSLFSSAPSRDMQGQTSHDDFD---------------------GSLDDSSSDGSGSD
IDSGNPPLEARTSLERRPLEVFEDEE------MGEMVAPTEE--VESNSSDEEVLSPLEK
EKLP-------N--AYGMNDDADEQGSEFTGQADH-----D-DDD--------EDHLVEI
AIPASSKRRSRG---
>XP_022498684_Fonsecaea_nubica
---MFWRFG---GYSNISSIDTLLEK----------------------------------
------------------------------------------------------------
------------------------------------------------------------
------------------------------------------------------------
--------------------------------------P--NVRLEDLLEETDLIQELKS
H-----------------------------------------------------------
-----------------------HTKLIEYL-----------------------------
-------------------------RDEPNLHALLNYVIAPGPKSEHE------------
--------------------------------------E--NEED-EKGKGLET--DNED
DPQPL----DEEQ-----------------------------------------------
------------------EKAEKMRLKYAYVACEILSCETWSITESLMANTPYLTEFWDF
LRQ-P------APLDPLQAGYFTKVNETLLEKKTEEMLDFFKSLPGIVPAILQHVDCPMV
MDLLLKIISLEKSDGGMGIVDWLQGQDLIPMLLSNLSPE----CNSST------------
---------QTSAGDFLKAIITISANAAQ--NEQSCIGPNSLTRQLVSEKCIRQLISYML
---------RGGNP-----LTVGVGIVIEVIRKNNSDYD--PDQGHSA------------
---------------DA-PPTNHDPIYLGTLLRLFAHHVPDFMNLILSSKHTVTEGEETR
VVERGQLKSAWGTQIEPLGFDRFKTCELMAELLHCSNMGLLNERGSEEFIKARDAERERL
RAQGAF----LSTRQSEDSTVDISASSSRFENAFTPSGSTSTEELR----IANLNDEDGF
EKVAV-----------SEATDLASS---SKPDSAEKPTLSPRSY----------------
---------------------DQANTPTG-ALDETVRRLSL----EDTDMTAP-DEHEVN
TQTSTRDSQPEDI---------SPHPDDKPAPL--FSKASDPNKTPTANSPEPPTSPSHS
KL----------------RLDEG----QPEGESFQSGHDDTMQVVQSEAPAGDEAPVVGD
YLKIMFVENRVVPTILSFFFRFPWNNFLHNVVYDVVQQVFNGPMDRGHNRFLAFDLFE--
-------------------------------TGRIT-DAIIEGQRRSD-EEQ-RARNMRL
GYMGHLTLVAEEVVKFG---ERHPRELLSPIVQDYIYSQAWEEYVTKTLAETRERDNAIL
GGF--------------------------------RPDNGIGSRQAVLNAVNA-------
-----GQ-------------GFGVSSGLAGVGLGGG---QHGLDSIDLSNNGSATSAGYN
-------SNGSVSSG--------------FGSSS-DDDDEDMD------DAEDEEHVRTV
NQLSAAD------------SGLSSE----SSDQPIPLLPPPPAPLNIEPSRARRRLADRL
ARHK-QEAEQ-------------------------EVAASEFGSE---------------
-ADDPFAALG--NGDDNDSGDPFSLDEEEQDITTFGKRSNINS--FNTNTS-DHHSFSVS
RGLTSLFSSAPSREMHGQTSHDDFD---------------------GSLDDSSSDGSGSD
IDSGNPPLEARTSLERRPLEVFEDEE------MGEMVAPSEE--VESNSSDEEVLSPLER
EKLE-------N--AYGMNDDPDEQASEFAGQADH---DDD-DDD--------EDHLVEI
AIPANSKRRSRG---
>XP_013282427_Fonsecaea_pedrosoi
---MFWRFG---GYSNISSIDTLLEK----------------------------------
------------------------------------------------------------
------------------------------------------------------------
------------------------------------------------------------
--------------------------------------P--NVRLEDLLEETDLIQELKS
H-----------------------------------------------------------
-----------------------HTKLIEYL-----------------------------
-------------------------RDEPNLHALLNYVIAPGPKSEHE------------
--------------------------------------E--NEED-EKGKGLVT--DNED
EPQPL----DEEQ-----------------------------------------------
------------------ERAEKMRLKYAYVACEILSCETWSITESLMANTPFLTEFWDF
LRQ-P------APLDPLQAGYFTKVNETLLEKKTEEMLDFFKSLPGIVPAILQHVDCPMV
MDLLLKIISLEKSDGGMGIVDWLQGQDLIPMLLSNLSPE----CNSST------------
---------QTSAGDFLKAIITISANAAQ--NEQSCIGPNSLTRQLVSEKCIRQLISYML
---------RGGNP-----LTVGVGIVIEVIRKNNSDYD--PDQGHSA------------
---------------DA-PPTNHDPIYLGTLLRLFAHHVPDFMNLILSSKHTVTEGEETR
VVERGQLKSAWGTQIEPLGFDRFKTCELMAELLHCSNMGLLNERGSEEFIKARDAERERL
RAQGAF----LSTRQSEDSTVDISASSSRFENAFTPSGSTSTEELR----IANLNDEDGF
EKVAV-----------SEATDLASS---SKPDSAEKPTLSPRSY----------------
---------------------DQANTPTG-ALDETVRRLSL----EDTDMTAP-DEHEVN
TLTSTRESQPEDI---------SPHPDDKPAPL--FSKASDPNKTPTANSPEPPTSPSNS
KL----------------RLDEG----QPEGESFQSGHDDTMQVVQSEAPAVGEAPVVGD
YLKIMFVENRVVPTILSFFFRFPWNNFLHNVVYDVVQQVFNGPMDRGHNRFLAFDLFE--
-------------------------------TGRIT-DAIIEGQRRSD-EEQ-RARNMRL
GYMGHLTLVAEEVVKFG---ERHPRELLSPIVQDYIYSQAWEEYVTKTLAETRERDNAIL
GGF--------------------------------RPDNGIGSRQAVLNAVNA-------
-----GQ-------------GFGVSSGLAGVGLGGG---QHGLDSIDLSNNGSATSAGYN
-------SNGSVSSG--------------FGSSS-DDDDEDMD------DAEDEEHVRTV
NQLSAAD------------SGLSSE----SSDQPIPLLPPPPAPLNIEPSRARRRLADRL
ARHK-QEAEQ-------------------------EVAASEFGSE---------------
-ADDPFAALG--NGDDNDSGDPFSLDEEEQDITTFGKRSNINS--FNTNTS-DHHSFSVS
RGLTSLFSSVPSREMHGQTSHDDFD---------------------GSLDDSSSDGSGSD
IDSGNPPLEARTSLERRPLEVFEDEE------MGEMVAPSEE--VESNSSDEEVLSPLER
EKLE-------N--AYGMNDDPDEQASEFAGQADH---DDD-DDD--------EDHLVEI
AIPANSKRRSRG---
>XP_007752835_Cladophialophora_yegresii
---MFWRFG---GYSQISTIDTLLDK----------------------------------
------------------------------------------------------------
------------------------------------------------------------
------------------------------------------------------------
--------------------------------------P--NVKLEDLLEEADLIQELKS
H-----------------------------------------------------------
-----------------------HTKLIEYL-----------------------------
-------------------------RDDTNLHALLNYVIAPGPKPDVH------------
--------------------------------------D--DDN--EKGKGPAT--QEED
EPKPL----DEEQ-----------------------------------------------
------------------EKAEKRRLKYAFVACEILSCETWSITESLMANTQYLTDFWDF
LRR-L------APLDPLQAGYFTKVNETLLEKKTEDMLDFFKGLPGIVPAILQHVDCPMV
MDLLLKIISLEKSEGGAGIVDWLHGQDLIPMLLSNLSPD----CNAST------------
---------QTSAGDFLKAIITISANAAQ--NEQSCIGPNSLTRQLVSEKCIRQLISYML
---------KGGNP-----LTVGVGIVIEVIRKNNSDYD--PDQGHSP------------
---------------NA-PPTSRDPIYLGTLLRLFAQHVPSFMSLILSSKHTVTIGEETS
VVERGHLRSAWGTQIEPLGFDRFKTCELMAELLHCSNMGLLNERGSEEFIKARDAERERL
REQGAF----LSQKQSEDSAVDISASSSRFENAFTPSASTSTEELR----IANLNDEDGF
EKVAV-----------SEATDPAPS---TKHD-AEESISPRQVP----------------
---------------------DQPQTPTG-NLDETVRRLSL----EDTVMST--DDIEPA
TLTVGQ----GEI---------SPHPEDKPEPL--FSKSADPNRTPTATSPERATSPTAT
KS----------------RPQSS----LFEGESSHTTQDATMHVSQVEQTVSDDAPIVGD
HLKIMFVENRVVPTILSFFFRFPWNNFLHNVVYDVVQQVFNGPMDRGHNRFLAFDLFE--
-------------------------------TGRIT-DAIIEGQRRSD-EEQ-QARNMRL
GYMGHLTLVAEEVVKFG---ERHPRELLSPTVQDCIYSQAWEEYVTKTLAETRERDNAIL
GGF--------------------------------RPDNGLGPRQAVLNAVSS-------
-----GQ-------------GFGPGSALAGVGLGGG---QNALDSVDLSNNGSATSAGYN
-------SSGSVSSG--------------FGSSS-DDDDEDMD------DAEDEEHARTV
NQLSAAD------------TGLSSE----NSDQPIPLLPPPPAPLNIEPSRARRRLADRL
ARHK-QEAEQ-------------------------EVAAAEFGSE---------------
-ADDPFAALG--NNDDN-GADPFSLDEEEQDITTFGKRSNLTS--SNQSPGNNHHSFSVT
RGLTSLFS--PTSSTHNQTSHDDFD---------------------GSLDDSSSDGSGSD
IDSENPPLEARRSLERRPLEVFEDEE------MGEMVAPTEE--VESTSSDEEVLSPAEK
EKLG-------G--AFGMKDD-DEQDSEFSGQEDH-----D-DDD--------GD-LVEI
AMGKPSKRRSRG---
>XP_016235428_Exophiala_spinifera
---MFWRFG---GYSNISTIDTILDK----------------------------------
------------------------------------------------------------
------------------------------------------------------------
------------------------------------------------------------
--------------------------------------P--NVKLEDLLEESDLIQELKS
H-----------------------------------------------------------
-----------------------HTKLIEFL-----------------------------
-------------------------REDAHLHSLLQYVIAPGPSNDE-------------
-----------------------------------------FEED-EKGKDPVI---EDE
QESNA----DEEQ-----------------------------------------------
------------------EKVEKRRLKYAFVACEILSCETWSITESVMANTPYLIEFWDF
LRQ-P------APLDPLQAGYFTKVNETLLEKKTEDMLDFFRSLPGIVPAMLQHVDCPMV
MDLLLKIISLEKSDGGAGIVDWLHDQDLIPMLLSNLSPD----CNSST------------
---------QTSAGDFLKAIITISANAAQ--DQQSCIGPNSLTRQLVSEKCISQLISYML
---------KGGNP-----LTVGVGIVIEVIRKNNSDYD--PDQGHNT------------
---------------DI-PPTNHDPIYLGTLLRLFAQHVPDFTELILSSKHTVTKGETTT
IEERGVLKSAWGTHIEPLGFDRFKTCELMAELLHCSNMGLLNEPGSEELIKERDAERERL
RQQGVF----LTHRQPEDSAVDISVTSSRFENSFAPSASASTEELQ----IATLGEEDGF
EKVAV-----------ADATEAQKD--------------DLKSFEHVTT-----------
---------------------EEPTTSHD-NLDETVRRMSLDNP-EDTVMTSPPNEPETN
V--------LDQE---------PAHSDDKPAPL--F--SSDPNKTPTANSPEPPTSPNGT
K--------------------QAGQDNQLEGDSFQTAQDDTTHNCPTEHDA--ESPVVGD
YLKIMFIENKVVPTILSFFFRFPWNNFLHNVVYDVVQQVFNGPMDRGHNRLVAFDLFE--
-------------------------------TGRIT-DAIIEGQRRSD-EEQ-QNKNMRL
GYMGHLTLVAEEVVKFG---ERHPRELLSPTVQDYIYSQAWEEYVTKTLAETRERDNAIL
GGF--------------------------------RPDNGLGPRQAVLSAVNA-------
-----GQ-------------GFGASSGLAAAGLGGQ-----PLDSIDLSNNGSATSAGYN
-------SNGSLSSG--------------FGSSS-DDDDEDMD------DAEEDEH----
RQLAAAD------------SGLT-E----NSDQPIPLLPPPPAPLNIEPSRARRRLADRL
ARHK-QEAEQ-------------------------EVAASEFGSE---------------
-ADDPFAALG--NDER----DPFSLDEEEQDITTFGKRKAEGA----------SPDFSVS
RGLTSLFAPS------RNASHDDFE---------------------ESLDDSSSD-TGSD
IDPENPPLEARTSLERRPLEVFEDEE------MGEMVAPTE----GGNSSDEEVLSPLEK
EKLG-------R--AFGMNDP-DEQDSEFAGQDDQ-----DDDDD--------GDQLVEI
AMPTTSRRKSRG---
>XP_016264701_Exophiala_oligosperma
---MFWRFG---GYSNISTIDTLLDK----------------------------------
------------------------------------------------------------
------------------------------------------------------------
------------------------------------------------------------
--------------------------------------P--NVKLEDLLEESDLIQELKS
H-----------------------------------------------------------
-----------------------HTKLIEFL-----------------------------
-------------------------REDAHLHTLLQYVITPGPSTDE-------------
-----------------------------------------FDED-EKGKDPVM---EDE
QENND----DEEQ-----------------------------------------------
------------------EKAEKRRLKYAFVACEILSCETWSITESIMANTPYLVEFWDF
LRR-P------APLDPLQAGYFTKVNETLLEKKTEDMLDFFRSLPGIVPAILQHVDCPMV
MDLLLKIISLEKSDGGAGIVDWLHDQDLVPMLLSNLSPE----CNSST------------
---------QTSAGDFLKAIITISANAAQ--DQQSCIGPNSLTRQLVSEKCISQLISYML
---------KGGNP-----LTVGVGIVIEVIRKNNSDYD--PDQGHST------------
---------------DT-PPTNHDPIYLGTLLRLFAQHVPDFTELILSSKHTVTKGEITT
IEERGVLKSAWGTHIEPLGFDRFKTCELMAELLHCSNMGLLNEPGSEEIIRERDTERERL
REQGAF----LTHKQSEDSAVDISVSSSRFENAFTTSASASTEELR----IANLGDEDGF
EKVAV-----------ADATEAPKE--------------GIKSFEHVST-----------
---------------------KESTTSTE-NLDETVRRMSLDNP-EDTVMTSPPNEPEAN
V---------------------PEHPDDKPAPL--F--SSDPNKTPTANSPEPQTSPNAT
K--------------------QAAHTNQPEGDSFQTAQDDTMHNLLLEQDA--ESPVVGD
YLKIMFIENKVVPTILSFFFRFPWNNFLHNVVYDVVQQVFNGPMDRGHNRLVAFDLFE--
-------------------------------TGRIT-DAIIEGQRRSD-EEQ-QSKNMRL
GYMGHLTLVAEEVVKFG---ERHPRELLSPTVQDYIYSQAWEEYVTKTLAETRERDNAIL
GGF--------------------------------RPDNGLGPRQAVLSAVNA-------
-----GQ-------------SFGASSGLAAAGLGGQ-----PLDSIDLSNNGSATSAGYN
-------SNGSLSSG--------------FGSSS-DDDDEDMD------DAEEDEH----
RQLAAAD------------SGLT-E----N------------------------------
------------------------------------------------------------
-------------------------------VSVTNKRR---------------------
------------------------------------------------------------
------------------LFIF--------------------------------------
------------------------------------------------------------
---------------
>XP_013310855_Exophiala_xenobiotica
---MFWRFG---GYSNISTIDTLLDK----------------------------------
------------------------------------------------------------
------------------------------------------------------------
------------------------------------------------------------
--------------------------------------P--NVKLEDLLEESDLIQELKS
H-----------------------------------------------------------
-----------------------HTKLIEFL-----------------------------
-------------------------REEKNLRALLQYVVAPGPPIEE-------------
-----------------------------------------FAED-EKGKGPVQ---DND
QEKPS----DEEQ-----------------------------------------------
------------------EKTEKKRLKYAFVACEILSCETWSITESLMANIPYLTEFWDF
LRR-P------APLDPLQAGYFTKVNETLLEKKTEDMLEFFKSLPGIVPAILQHVDCPMV
MDLLLKIISLEKSDGGAGIVDWLHDQDLIQMLLSNLSPD----CNSST------------
---------QTSAGDFLKAIITISANAAQ--DQQSCIGPNSLTRQLVSEKCIQQLVSYML
---------KGGNP-----LTVGVGIVIEVIRKNNSDYD--PDQGHNA------------
---------------DS-PPTNHDPIYLGTLLRLFAQHVPDFMDLILSSKHTVTKGEKTS
VEERGVLKSAWGTHIEPLGFDRFKTCELMAELLHCSNMGLLNEPGSEEIIKKRDAERERL
REQGAF----LSNKQSEDSAVDISVSSSRFENAFTPSASTSTEELR----IANLGDEDGF
EKVAV-----------SDATEAPRS--------------SEQAADAKTT-----------
---------------------QDPTSPAE-NLDDTVRRLSLESA-EDTIMTTPPNESETS
T--------PEQQ---------TAHPEDKPAPL--F--SSDPNKTPTANSPEPTTSPKVA
K--------------------EVGQSSHVEGDSFQTAQDETMHNPPSEGAA--DPPVVGD
HLKLMFVENKVVPTILSFFFRFPWNNFLHNVVYDVVQQVFNGPMDRGHNRFLAFDLFE--
-------------------------------TGRIT-DAIVEGQRRSD-EEQ-QSKNMRL
GYMGHLTLVAEEVVKFG---ERHPREVLSPTVQDYIYSQTWEEYVTKTLAETRERDNAIL
GGF--------------------------------RPDNGLGPRQAVLSAVHA-------
-----GQ-------------NFGASSALAAAGIGGQ-----PLDSIDLSNNGSATSAGYN
-------SNGSLSSG--------------FGSSS-DDEDEDMD------DADEEEH----
RQLAASD------------TGLA-E----NSDQPVPLLPPPPAPLNIEPSRARRRLADRL
ARHK-QEAEQ-------------------------EVAASEFGSE---------------
-ADDPFAALG--NEDR----DPFSLDEEEQDITTFGKRKAERS----------SHDFSVS
RGLTSLFAPH------KETSHDDFN---------------------GSLDDSSSD-TGSD
GDPENPPLEARTSFERRPLEVFEDEE------MGEMVAPTE----EGNSSDEEVLSPMEK
KKLG-------G--AFGMSDP-DEQASEFAGQDDH-----DDDDD--------GDQLVEI
AMPTSSKRKSRG---
>XP_007719498_Capronia_coronata
---MFWRFG---GYSNISTIDTLLDK----------------------------------
------------------------------------------------------------
------------------------------------------------------------
------------------------------------------------------------
--------------------------------------P--NVKLEDLLEESDLIQELKS
H-----------------------------------------------------------
-----------------------HTKLIEYL-----------------------------
-------------------------RDEANLHALLQYVIAPGPSTDDD------------
--------------------------------------D--NGED-EKEIEPAS--GDED
EDKLP----DEDQ-----------------------------------------------
------------------EKAEKKRLKYAYVACEILSCETWSITESLMANTPYLTEFWDF
LRR-P------APLDPLQAGYFTKVNETLFEKKTEEMIDFFKSLPGIVPAILQHVDCPMV
MDLLLKIISLEKSDGGAGIVDWLHDQDLVPMLLSNLSPD----CNSST------------
---------QTSAGDFLKAIITISANAAL--NEQSCIGPNSLTRQLVSEKCIRQLISYML
---------KGGNP-----LTVGVGIVIEVIRKNNSDYD--PDHGHSS------------
---------------DA-PPTNHDPIYLGTLLRLFAEHVPDFMHLILSSKHTVTKGDATV
VVERGQLKSAWGTQIEPLGFDRFKTCELMAELLHCSNMGLLNEEGSEEFIKERDAERERL
RAQGAF----LSNKQSEDSAVDISVTSSRFETAFTPSASTSTEELR----IANLNDEDGF
EKVAV-----------SEAIEAPTR---SGQDLVDEPLSPRLPEVDVPS-----------
---------------------QDPTTPTG-NLDDTVRRLSLDNV-EDTDMTSPSNESETT
IHSSVHGDQAEHN---------SPHPEAKPAPL--FAASSDPNKTPTAHSPEPADKSEAA
KD----------------HSEETGQVSHLEGDSIQTSGDNTMQITEQGPPNAEEAPVVGD
HLKIMFVENKVVPTILSFFFRFPWNNFLHNVVYDVVQQVFNGPMDRGYNRFLAFDLFE--
-------------------------------TGRIT-DAIIEGQRRSD-EAQ-QSKNMRL
GYMGHLTLVAEEVVKFG---ERHPRELLSPTVQDCIYSQVWEEYVTKTLAETRERDNAIL
GGF--------------------------------RPDNGLGPRQAVLNAVNA-------
-----GQ-------------GFGASTGLTAAGIGGG---QHGLDTIDLSNNGSATSAGYN
-------SGGSLSSG--------------FGSSS-DDEDEDMD------DAEDEEHGKTG
SQVSAAD------------AAGSPE----NSDQPVPLLPPPPAPLNIEPSRARRRLADRL
ARHK-QDAEN-------------------------EAAASEFGSE---------------
-GDDPFAALD--NNDDE-SGDPFSLDEEEQDITTFGKRSNADS--FNQDTG-DHHSFSVS
RGLTSLFSSA-SDDRDGRSRQDDFG---------------------GSLDDSSSDDSGSD
LDPQNPPLEARTTLERRPLEVFEDEE------MGEMVAPTQE--DEANSSDEEVLSPMEK
EKLG-------G--AFGMADV-DEQASEFAGQADQ---DDD-DDD--------SDQLVEI
AMPAGSKRRSRG---
>XP_007730828_Capronia_epimyces
---MFWRFG---GYSNISTIDTLLDK----------------------------------
------------------------------------------------------------
------------------------------------------------------------
------------------------------------------------------------
--------------------------------------P--NVKLEDLLEESDLIQELKS
H-----------------------------------------------------------
-----------------------HTKLIEYL-----------------------------
-------------------------RDEGNLHALLQYVIAPGPSTDVD------------
--------------------------------------EPGEGED-EEATEPAL--GEEN
EQKFS----DEEQ-----------------------------------------------
------------------EKAEKKRLKYAYVACEILSCETWSITESLLANTSDLTQFWDF
LRR-P------APLDPLQAGYFTKVNETLFEKKTEEMADFVKSLPGIVSAILQHVDCPMV
MDLLLKIISLEKSDGGAGMVDWLHDQDLIPMLLASLSPQ----CNSST------------
---------QTSAGDFLKAIITISANAAL--NEQSCIGPNSLTRQLVSEKCIRQLISYML
---------EGGNP-----LTVGVGIVIEVIRKNNSDYD--PDHGHSP------------
---------------DS-PPTNHDPIYLGTLLRLFAEHVPDFMHLILSSKHTVTKGDTTA
VVERGQLKSAWGTQIEPLGFDRFKTCELMAELLHCSNMGLLNERGSEEFIKERDAERERL
RAQGAF----LSNKQSEDSAVDISVTSSRFENAFTPSASTSTDELR----IANLNDEDGF
EKVAV-----------SEATEASTG---LGQELVDEPLSPRPLRVAESS-----------
---------------------PEPTTPTG-TLDDTVRRLSLDIA-EDTDMTSPPDDPETT
IHSSVPGSEPGRI---------SPHPEDKPAPL--FAASPDPNKTPTAHSPEPAGSPGAT
RE----------------GIEEAGQTSHLEGESLQTSQDSTMQITEHEPSTLEEAPVVGD
HLKIMFVENKVVPTIVSFFFRFPWNNFLHNVVYDVVQQVFNGPMDRGYNRFLAFDLFE--
-------------------------------TGRIT-EAIIEGQRRSD-EAQ-QARNMRL
GYMGHLTLVAEEVVKFG---ERHPRELLSPMVQECIYSQAWEDYVTKTLAETRERDNAIL
GGF--------------------------------RPDNGLGSRQAVLNAVNA-------
-----GQ-------------GFGPSSGLAAAGLGGG---QHGLDSIDLSNNGSATSAGYN
-------SAGSLSSG--------------FGSSS-DDEDEDMD------DAEDEEHGRTV
SQPPAAD------------TGVSSEIVAKQSDQPVPLLPPPPAPLNVEPSRARRRLADRL
ARHK-QEAER-------------------------EVAASEFGSE---------------
-ADDPFAALD--NNDEQDSGDPFSLDEEEQDITTFGKRSNADA--FHQSSG-DHHSFSVS
RGLTSLFSST-SDGMHGRPTQDDFD---------------------GSLDDSSSEGSGSD
LDPENPPLEARTSLERRPLEVFEDEE------MGEMVAPTQE--DESNSSDEEVLSPMEK
EKLG-------G--AFGMGDV-EEQASEFAGQADH-DDDDD-DDD--------SDQLVEI
AMPTSSKRRSRG---
>XP_009158520_Exophiala_dermatitidis
---MFWRFG---GYSNTSTIDTLLDK----------------------------------
------------------------------------------------------------
------------------------------------------------------------
------------------------------------------------------------
--------------------------------------P--DVRLEDLLDESDLIQELKS
H-----------------------------------------------------------
-----------------------HTKLIEHL-----------------------------
-------------------------RDENNLHALLRYVIAPGPSSDSG------------
--------------------------------------E--SSEN-VKETESTS--GDDE
ADKPP----DEEQ-----------------------------------------------
------------------EKAEKKRLKYAYVACEILSCETWSITESLMASTEFLVEFWDF
LRR-P------APLDPLQAGYFTKVNETLFEKKTEEMVEFFKSLPGIVPAMLQHVDCPMV
MDLLLKIISLEKSDGGAGIVDWLHDQDLIPMLLSSLSPE----CNSST------------
---------QTSAGDFLKAIITISANAAL--NEQSCIGPNSLTRQLVSEKCIRQLISYML
---------KGGNP-----LTVGVGIVIEVIRKNNSDYD--PEHGHSP------------
---------------DS-PPTNHDPIYLGNLLRLFAENVPAFMNLILSSKHTVTQGDTTV
VVERGQLKSAWGTQIEPLGFDRFKTCELMAELLHCSNMGLLNERGSEEFIKERDAERERL
RSQGAF----LSNKQSEDSAVDISVTSSRFDTAFTPSASTSTEELR----IANLNDEDGF
EKVAV-----------SDATETSTK---SDQDLVDEPLSPRESRATQNP-----------
---------------------QESGTSPG-NLDDTVRRLSLENV-DDTDMTSPPNEPDTT
THFSSQGNNEDQP---------SSHPEDKPAPL--FASSSDPNRTPTAHSPEPTGGPDAP
GD----------------TSEVHGENSQAEGDSIQSSRDQTMQVTDHDTSTAGEAPVVGD
YLKIQFVENKVVPTILSFFFRFPWNNFLHNVVYDVVQQVFNGPMDRGYNRYLAFDLFE--
-------------------------------SGRIT-DAIIEGQRRSD-EAQ-QAKNMRL
GYMGHLTLVAEEVVKFG---ERHPRELLSPVVQDCIYSQAWEEYVTKVLAETRERDNAIL
GGF--------------------------------RPDNGLGPRQAVLNAVNS-------
-----GQ-------------GFGSSSGLAAAGLNGGQA-QHGLDSIDLSNNGSATSAGYN
-------SSGSLSSG--------------FGSSS-DDDDEDMD------DADDDERGRSE
TQTSTTN------------TGVSSE----NSDQPVPLLPPPPAPLNVEPSRARRRLADRL
ARHK-QEAEQ-------------------------EAAASEFGSE---------------
-ADDPFAALD--NGDEQDSADPFSLDEEEQDITNFGRRSNANTGGFGDTTR-DHHSFTVS
RGLTSLFSSA-NDDTHGRTIRDDFD---------------------GSLDDSSSEGSGSD
IEPENPPLEARTSLERRPLEVFEDEE------MGEMVAPTQE--DESNSSDEEVLSPMEK
EKLG-------G--AFGMGDT-DEQASEFAGQADHDDDDDD-DDD--------SDQLVEI
AMPASMKRRSKG---
>XP_013260117_Exophiala_aquamarina
---MFWRFG---GYSNISTIDTLLDK----------------------------------
------------------------------------------------------------
------------------------------------------------------------
------------------------------------------------------------
--------------------------------------P--NVKLEDLLEESDLIQELKS
H-----------------------------------------------------------
-----------------------HTKLIEYL-----------------------------
-------------------------RDETNLHTLLHYVVAPAPQSEND------------
--------------------------------------G--LEID-EKGKGPAVDDGEEE
PKREL----DEEQ-----------------------------------------------
------------------EKTEKKRLKYAFVACEILSCETWSITESLMSNTPYLTEFWDF
LRR-P------APLDPLQAGYFTKVNETLLEKKTEDMLEFFKSLPNIIPAILQHVDCPMV
MDLLLKIISLEKSDGGMGIVDWLHSQDLIAKLLSNLAPE----CNSST------------
---------QTSAGDFLKAIITISANAAQ--NEQSCIGPNSLTRQLVSQQCVEQLIDFML
---------QGGNP-----LTVGVGIVIEVIRKNNSDYD--PDQGHSP------------
---------------DS-PPTNHDPIYLGTLLRLFAQHVPDFMSLILSSKHTVTKGEETS
VVERGELKSAWGTQIEPLGFDRFKTCELMAELLHCSNMGLLNERGSEEFIRERDVERERL
RAQGAF----LSPKQSEDSTVDISVSSSRFETAFSPSESASTEELR----IVNNAEEDGF
EKVAV-----------SEASEAPTSAITSQQDLVNESLSPQQP-----------------
---------------------QSHLAPPA-NLDETVRRLSLDSP-EDTDMTSPPNEPESS
SPPSVNQSSPSMV---------N---HDKPAPL--FAKASDPNKTPTASSPEPPRSPGTT
KD----------------NSSAAAPAGQPEGESFQTTQDDTTEIIQPGAHDSDEAPVVGD
YLKIMFVENRVVPTILSFFFRFPWNNFLHNVVYDVVQQVFNGPMDRGHNRFLAFDLFE--
-------------------------------TGRIT-DEIIEGQRRSD-EAQ-QSKNMRL
GYMGHLTLVAEEVVKFG---ERQPRELLSPVVQDYIYSRDWEEYVTKTLAETRERDNAIL
GGF--------------------------------RPDNGLGPRQAVLNAVSA-------
-----GQ-------------GFGGSSGLAGVGLGGG---QHGLDSIDLSNNGSATSAGYN
-------SGGSLSSG--------------FGSSS-DDEDEDMD------DAEDEETTRTA
TQLSAAD------------TGLASE----NSDQPVPLLPPPPAPLNIEPSRARRRLADRL
ARRKQQDAEN-------------------------ELAASEFGTE---------------
-ADDPFAALG--NSDDQDSGDPFSLDEEEQDITTFGKRSNANS--SNQSTG-DHHSFSVS
RGLTSLFSASPER---GRST-DDFD---------------------GSLDDTSSEGSGSD
IDAENPPLEARTSHERRPLDVDDDEE------MGEMVAPTED---SSNSSDEEVLSPLEK
EKLG-------R--SFGMNDP-DEQASEFAGQADH-----DDDDD--------SDQLVEI
AMPANSKRRSRG---
>XP_016229621_Exophiala_mesophila
---MFWRFG---GYSNISTIDTLLDK----------------------------------
------------------------------------------------------------
------------------------------------------------------------
------------------------------------------------------------
--------------------------------------P--DVKLEDLLEDPDLAQELKS
H-----------------------------------------------------------
-----------------------HTKLIEFL-----------------------------
-------------------------RDENNLHSLLHYVVAPGPSVESE------------
--------------------------------------DDDFEEK-DKASQPTE-DDDDE
TEKLP----DEEQ-----------------------------------------------
------------------EKAEKRRLKFAFMACEILSSETWSITESLMSNTPYLTEFWEF
MRL-P------APLDPLQAGYFTKVNENLLEKKTEEMLDFFKSLPGIVPAMLQHVDCPMV
MDLLLKIISLEKSDGGMGIVDWLHGQDLIPMLVANLAPE----CNSST------------
---------QTSAGDFLKAIITISANAAQ--NEQSCIGPNSLTRQLVSEKSITQLVSYML
---------QGGNP-----LTVGVGIVIEVIRKNNSDYD--PDQGHHQ------------
---------------DT-PPTNHDPIYLGTLLRLFAQNVPNFMDLILSSKHTVTKGEEMS
VVERGHLKSAWGTQIEPLGFDRFKTCELMAELLHCSNMGLLNERGSEEYIRERDAERELL
RAQGAF----ASPKQSDDSTIDISAASSRFENAFTPSVTASTEELR----IANNIEEDGF
EKVAV-----------SEALDTSPRVLKSQRDLVDEPLSPTHP-----------------
---------------------KDRSIPTI-ELDETVRRLSLDAP-EDIDMTSPPAEPEAS
TSSSDRDAAP-----------------NTPEKLTSFSNSQDPDRTPTANSPELLSSPTVM
RN----------------VSEDAAQSTQLEGDSFQTAQDDSTQVIQLTRTGEDETPVVGD
YLKMMFVEHRVVPTILSFFFRFPWNNFLHNVVYDVVQQVFNGPMDRGHNRYLAFDLFE--
-------------------------------TGNIT-DEIIEGQRRSD-EAQ-ETKNMRL
GYMGHLTLVAEEVVKFG---ERHPRELLSPTVQDCIYSQVWEDYVTKTLAETRERDNAIL
GGF--------------------------------RPDNGLGPRQAVLNAVNA-------
-----GQ-------------GFGGSSGLAGVGLGGG---QHALDSIDLSNNGSATSAGYT
-------SAGSLSSG--------------FGSSS-DDEDEEMD------DAEDDEHGRTV
AQMSSAE------------TDLASE--------------------NVSSTSTMRRFF---
------------------------------------------------------------
------------------------------------------------------------
------------------------------------------------------------
--------------------VF--------------------------------------
------------------------------------------------------------
---------------
>XP_013273439_Rhinocladiella_mackenziei
---MFWRFG---GYSNISTIDTLLDK----------------------------------
------------------------------------------------------------
------------------------------------------------------------
------------------------------------------------------------
--------------------------------------P--NVKLEDLLEESDLIQELKS
H-----------------------------------------------------------
-----------------------HTKLIEYL-----------------------------
-------------------------RDETNLHALLHYVVALGPSANVE------------
--------------------------------------E--NDED-EKGEGPTL--GDED
EGKQP----DEEQ-----------------------------------------------
------------------EKAEKKRMKYAFVACEILSCEIWSITESLMANIPYLTEFWDF
LRR-P------APLDPLQAGYFTKVNETLLEKKTGDMLDFFKSLPGIVPAILQHVDCPMV
MDLLLKIISLEKSDGGMGIVDWLHGQDLIPMLLSNLSPE----CNSST------------
---------QTSAGDFLKAIITISANAAQ--HEQSCIGPNSLTRQLVSEKCIRQLISYML
---------KGGNP-----LTVGVGIVIEVIRKNNSDYD--PDQGHSP------------
---------------EA-PPTNHDPIYLGTLLRLFAQHVPNFMSLILSSKHTVTKGEQTS
VVERGQLKSAWGTQIEPLGFDRFKTCELMAELLHCSNMGLLNERGSEEFIKKRDAERERL
REQGAF----LSNKQSEDSAVDISANSSRFENAFTPARSTSTEELR----IANLNDEDGF
EKVAV-----------ADATDASSE---SNQDPVDVSLSPRQSRAGTSS-----------
---------------------DEPTTPTG-NLNETVRRLSLDNS-EDTDMTSP-PNEPET
TVHSPRGNQSGEI---------LPHPQGKPAPL--FSTPSDPDKTPTANSPEPHISPRDT
TD----------------RIGETGQTNQIEGEQLQTAQGDTMRIIQQAPPAADEAPVVGD
YLKIMFVENK------SFFFRFPWNNFLHNVVYDVVQQVFNGPMDRGHNRFLAFDLFE--
-------------------------------TGRIT-DQIIEGQRRSD-EAQ-QSKNMRL
GYMGHLTLVAEEVVKFG---ERHPRELLSPPVQDYIYSHAWEEYVTKTLAETRERDNAIL
GGF--------------------------------RPDNGLGPRQAVLNAVSA-------
-----GQ-------------GFGASTGLAGVGLGGG---QHALDSIDLSNNGSATSAGYN
-------SGGSLSSG--------------FGSSS-DDEDEDMD------DAEDDEHGRTV
SQLSGAD------------TGLASE----NSDQPVPLLPPPPAPLNIEPSRARRRLADRL
ARHK-QEAEQ-------------------------EVVASEFGSE---------------
-ADDPFAALG--NSDDHDSGDPFSLDEEEQDITTFGKRNNANS--FNKSTG-DHHSFSVS
RGLTSLFSSTPSRDTHGQSSHDDFD---------------------GSLDDSSSEGSGSD
IDPENQPPEARTSLERRPLDVFEDEE------MGEMVAPTED---ESNSSDEEVLSPTEK
GQLG-------G--AIGMGDA-EEQASEFAGQADH-----DYDDD--------GDQLVEI
TMPANSKRKSRG---
>XP_018000607_Phialophora_attinorum
---MFWRFG---GYSNVSTIDTLLDK----------------------------------
------------------------------------------------------------
------------------------------------------------------------
------------------------------------------------------------
--------------------------------------Q--NLKLEELLEESDLIQELKS
H-----------------------------------------------------------
-----------------------HTKLIEVL-----------------------------
-------------------------RDDDNLHALLQYVIAPPAKSAAS------------
--------------------------------------S-------EKAP------EDDD
EEPAV----DQEQ-----------------------------------------------
------------------DESEKKRLKYAYVACEILSCETWSITEALMANTQYLTEFWDF
LRK-P------PSLEPLQAGYFTKVNECLLEKKTEDMLDFFKSLPDIVPAILQHVDCPMV
MDLLLKIISLDKAEGGAGIVDWLHSQDLIPMLLANLSPD----CNSST------------
---------QTSAGDFLKAIITISANAAQ--DQQSCIGPNSLTRQLVSESCMETLISAML
---------QGGNP-----LTVGVGIVIEVIRKNNSDYD--PKVG---------------
------------------------------LLQILRQRV-----MILSI-----------
------------------------------------------------------------
------------------------------------------------------------
------------------------------------------------------------
------------------------------------------------------------
------------------------------------------------------------
------------------------------------------------------------
------------------------------------------------------------
------------------------------------------------------------
------------------------------------------------------------
------------------------------------------------------------
------------------------------------------------------------
------------------------------------------------------------
------------------------------------------------------------
------------------------------------------------------------
------------------------------------------------------------
------------------------------------------------------------
------------------------------------------------------------
------------------------------------------------------------
---------------
>NP_588263_Schizosaccharomyces_pombe
---MFWRLGQGFGFQSSSAIEAILDK----------------------------------
------------------------------------------------------------
------------------------------------------------------------
------------------------------------------------------------
--------------------------------------PEDEINLKELLEENGVLDECKS
H-----------------------------------------------------------
-----------------------NPKLLEYL-----------------------------
-------------------------CKPEVLSQLIDYIL---------------------
------------------------------------------------------------
-------EVDETE-----------------------------------------------
-----------IP-SADGGYEEPEHTRLSYIASEILSSDVWSICEACVENKTLMVKLWSF
LDS-E------GPLNPLQASYFAKVNEHFLDKKTEETVAFIQSIDNFVEKILRHAETSAI
MDLLLKFISMDRCNTAIGIADWLYSQGLIQSLLRLLSPY----VDPDV------------
---------QFTVADVIKAIIAISANS----NEPGVIGPNSLSRELVSRQTITTLTDYMT
---------DSKAPHSATSLINGVSIVIELIRKNNSDYDVTPVLQMPL------------
---------------DTHPPTTRDPIYLGTMLRLFAEKIPVFQKILLKP-----------
STESDLMPTSFG-KIKPLGFERFRICELYAELLHCSNMSLLSDPNGEAMVMQRDHLRDYL
FRHNSCARDLVMSDEDDDDSTFSDKNSKDFKET---------EDM------------NGA
EDMH--------------------------------------------------------
------------------------------GRAPQITKDNL----NLTTTDSPMSEAEPV
S---------------------EEEYKDVMETAKALHHGDDDAASDTSYEPLPESVIE--
--------------------------------------------------DAKKLPVIGD
FLKIEFIQNNVIPTILDHFFDYPWNNFLHNVVYDVVQQVLNAPMDKDQNYALAVDMFK--
-------------------------------QGKIT-EKIVYGQELNDKKVA-KPSGFRA
GYMGHLTIIADEVVKFV---E-HYSSTFDQELLNLINDEKWQNFVNKTLVETRNRDNQLL
GGL--------------------------------EPSM---------------------
------------------------------------VGYLEDMDEGEMLDANNLPEMQFA
-----------LEQE--------------LESNSSDDDVVEVH------RELSHNSSSND
EDDGNDE-----------------------------------DPLS-------REMSRRL
SFESANDSDQ-------------------------DN-----------------------
------------------------------------------------------------
--------------------RDHFA---------------------QYMSQQISDNNANQ
FSSS------------------DEDDDD-------------------------DDEVVEW
VSRGNENKYPRS--NFFINGSDREDFSDSEEEDGN----DSSDDDRGFAEEEYSDGLV--
LNHGK----------
```
