## Supplementary material for "Coding Sequence Insertions in Fungal Genomes are Intrinsically Disordered and can Impart Functionally-Important Properties on the Host Protein": MAFFT_MSAs: XP_712023.1_blasthits_MAFFT.txt

```
>XP_712023_Candida_albicans
------------------------------------------------------------
------------------------------------------------------------
------------------------------------------------------------
---------------------------------MSVA-----------------------
----------------------------------KAVSK---------------------
----NVILLPQTNQLIGLYSIIRDQRTKRGDFVFYSDRIIRLLVEEGLNQLPVEEAIIKC
HGGYEYKGAKFLGKICGVSIVRAGESMEMGLRDCCRSVRIGKILIQRDEETALPKLFYEK
LPEDISER-YVFLLDPMLATGGSAMMAVEVLLARGVKMDRILFLNLLAAPEGIKAFQDKY
PDVKIITGGIDEKLDENKYIVPGLGDFGDRYYCI--
>XP_002420612_Candida_dubliniensis
------------------------------------------------------------
------------------------------------------------------------
------------------------------------------------------------
---------------------------------MSVA-----------------------
----------------------------------KAVSK---------------------
----NVILLPQTNQLIGLYSIIRDQRTKRGDFVFYSDRIIRLLVEEGLNQLPVEEAIIKC
HGGYEYKGAKFLGKICGVSIVRAGESMEMGLRDCCRSVRIGKILIQRDEETALPKLFYEK
LPEDISER-YVFLLDPMLATGGSAMMAVEVLLARGVKMDRILFLNLLAAPEGIKAFHEKY
PDVKIITGGIDEKLDEDKYIVPGLGDFGDRYYCI--
>XP_002548392_Candida_tropicalis
------------------------------------------------------------
------------------------------------------------------------
------------------------------------------------------------
---------------------------------MSAA-----------------------
----------------------------------KEVGK---------------------
----NVILLPQTNQLIGLYSIIRDQTTKRGDFVFYSDRIIRLLVEEGLNQLPVEDAIIKC
HGGYEYKGAKFLGKICGVSIVRAGESMEMGLRDCCRSVRIGKILIQRDEETALPKLFYEK
LPEDISER-YVFLLDPMLATGGSAMMAVEVLLARGVKMDRIFFLNLLAAPEGIKAFQDKY
PDVKIITGGIDEKLDESKYIVPGLGDFGDRYYCI--
>XP_003867375_Candida_orthopsilosis
------------------------------------------------------------
------------------------------------------------------------
------------------------------------------------------------
-----MIKFQFFVFNYFRESLISKKLIPRIGPQMSVS-----------------------
----------------------------------EEVNK---------------------
----NVILLPQTNQLIGLYSIIRDQSTKRGDFVFYSDRIIRLLVEEGLNQLPVEECIIEC
HGGHKYKGAKFLGKICGVSIVRAGESMEMGLRDCCRSVRIGKILIQRDEETALPKLFYEK
LPEDISER-YVFLLDPMLATGGSAMMAVEVLLARGVKMERIFFLNLLAAPEGIKAFHDKY
PDVTIITGGIDEKLDDDKYIVPGLGDFGDRYYCI--
>XP_001524806_Lodderomyces_elongisporus
------------------------------------------------------------
------------------------------------------------------------
------------------------------------------------------------
---------------------------------MAES-----------------------
----------------------------------VKVDD---------------------
----NVILLPQTNQLIGLYSIIRDQNTKRGDFVFYSDRIIRLLVEEGLNQLPVEDCIIEC
HGGHKYKGSKFLGKICGVSIVRAGESMEMGLRDCCRSVRIGKILIQRDEETALPKLFYEK
LPEDISDR-YVFLLDPMLATGGSAMMAVEVLLARGVKMERILFLNLLAAPEGIKAFRDKY
PGVKIITGGIDEKLDENKYIVPGLGDFGDRYYCI--
>XP_007375441_Spathaspora_passalidarum
------------------------------------------------------------
------------------------------------------------------------
------------------------------------------------------------
---------------------------------MAEA-----------------------
----------------------------------KEVDK---------------------
----NVILLPQTNQLIGLYSIIRDQRTKRSDFVFYADRIIRLLVEEGLNQLPVEEAIIKC
HGGHEYKGAKFLGKICGVSIVRAGESMEMGLRDCCRSVRIGKILIQRDEETALPKLFYEK
LPDDIRDR-YIFLLDPMLATGGSAMMAVEVLLSRGVKSEQIFFLNLLAAPEGIKAFHSKY
PDVKIITGGIDERLDEDKYIVPGLGDFGDRYYCI--
>XP_043048751_Scheffersomyces_spartinae
------------------------------------------------------------
------------------------------------------------------------
------------------------------------------------------------
---------------------------------MSGKFVERKNNAGYSKPDGPKREAILD
LAKYQDQQVRVEFAGGRVVTGILKGYDQLMNLVLEEVKEYIRDPEDDTELTDRTRDLGLV
VFGDNVILLPQTNQLIGLYSIIRDKSTKRGDFVFYSDRIIRLLVEEGLNLLPVEECTIQC
HGGNEYKGSKFLGKICGVSIIRAGESMEMGLRDCCRSVRIGKILIQRDEKTATPKLFYEK
LPEDISDR-YVFLLDPMLATGGSAMMAVEVLLSRGVKMDRIFFLNLLAAPEGIKAFNDKY
PDVKIITGGIDEKLDENKYIVPGLGDFGDRYYCI--
>XP_001385142_Scheffersomyces_stipitis
------------------------------------------------------------
------------------------------------------------------------
------------------------------------------------------------
---------------------------------MATS-----------------------
----------------------------------QEINK---------------------
----NVILLPQTNQLIGLYSIIRDQKTKRGDFVFYSDRIIRLLVEEGLNQLPVEEATIEC
HGGNQYKGAKFLGKICGVSIVRAGESMEMGLRDCCRSVRIGKILIQRDEETALPKLFYEK
LPEDISER-YVFLLDPMLATGGSAMMAVEVLLSRGVKMDRIFFLNLLAAPEGIKAFQDKY
PDVKIITGGIDEKLDENKYIVPGLGDFGDRYYCI--
>XP_020064281_Suhomyces_tanzawaensis
------------------------------------------------------------
------------------------------------------------------------
------------------------------------------------------------
---------------------------------MSSS-----------------------
----------------------------------QEVHK---------------------
----NVILLPQTNQLIGLYSIIRDQETKRGDFVFYSDRIIRLLVEEGLNQLPVETATINC
HGGQVYQGAKFLGKICGVSIVRAGESMEMGLRDCCRSVRIGKILIQRDEETALPKLFYEK
LPEDISDR-YVFLLDPMLATGGSAMMAVEVLLSRGVQMNRIFFLNLLAAPEGIKAFQEKY
PEVKIITGGIDEKLDEDKYIVPGLGDFGDRYYCI--
>XP_020074370_Hyphopichia_burtonii
------------------------------------------------------------
------------------------------------------------------------
------------------------------------------------------------
---------------------------------MSVS-----------------------
----------------------------------QETLP---------------------
----NVILLPQTKQLIGLYSIIRDQRTKRGDFVFYSDRIIRLLVEEGLNQLPVEEATIKC
HGGYEYQGSKFLGKICGVSIVRAGESMEMGLRDCCRSVRIGKILIQRDEETALPKLFYEK
LPEDISDR-YVFLLDPMLATGGSAMMAVEVLLSRGVKMNRILFLNLLAAPEGIKAFQDKY
PEVKIITGGIDEKLDENKYIVPGLGDFGDRYYCI--
>XP_015465817_Debaryomyces_fabryi
------------------------------------------------------------
------------------------------------------------------------
------------------------------------------------------------
---------------------------MTPPGKMSKS-----------------------
----------------------------------QEVSD---------------------
----NVILLPQTNQLRGLYSIIRDQSTKRGDFVFYSDRIIRLLVEEGLNLLPVEEATIQC
FGNQTFQGAKFLGKICGVSIVRAGESMEMGLRDCCRSVRIGKILIQRDEETALPKLFYEK
LPEDISER-YVFLLDPMLATGGSAMMAVEVLLSRGVKMDRIFFLNLLAAPEGIKAFHDTY
PDVKIITGGIDEKLDENKYIVPGLGDFGDRYYCI--
>XP_002770455_Debaryomyces_hansenii
------------------------------------------------------------
------------------------------------------------------------
------------------------------------------------------------
---------------------------------MSKC-----------------------
----------------------------------QEVSD---------------------
----NVILLPQTNQLRGLYSIIRDHSTKRGDFVFYSDRIIRLLVEEGLNLLPVEEATIQC
YGNQTFKGAKFLGKICGVSIVRAGESMEMGLRDCCRSVRIGKILIQRDEETALPKLFYEK
LPEDISER-YVFLLDPMLATGGSAMMAVEVLLSRGVKMDRIFFLNLLAAPEGIKAFHDNY
PDVKIITGGIDEKLDENKYIVPGLGDFGDRYYCI--
>XP_006685580_Yamadazyma_tenuis
------------------------------------------------------------
------------------------------------------------------------
------------------------------------------------------------
---------------------------------MSTS-----------------------
----------------------------------TNYSK---------------------
----NVILLPQTNQLIGLYSIIRDQSTRRGDFVFYSDRIIRLLVEEGLNQLPVQKTIIKC
HGNHEYEGAKFLGKICGVSIVRAGESMEMGLRDCCRSVRIGKILIQRDEETALPKLFYEK
LPEDISER-YVFLLDPMLATGGSAMMAVQVLLARGVQADRIFFLNLLAAPEGIQTFQNKY
PEVKIITGGIDQKLNDDKFIVPGLGDFGDRYYGI--
>XP_001482408_Meyerozyma_guilliermondii
------------------------------------------------------------
------------------------------------------------------------
------------------------------------------------------------
---MPSIDCFLFFFPQLFLVHNSCLCPINTPAYITNA-----------------------
------------------------HLIALRSSIMAETSK---------------------
----NVILLQQTNQLIGLYSIIRDQKTKRGDFVFYSDRIIRLLVEEGLNQLPVEKATIKC
HGDYEYEGAKFLGKICGVSIVRAGESMEMGLRDCCRSVRIGKILIQRDEETALPKLFYEK
LPEDISQR-YVFLLDPMLATGGSAMMAVEVLLNRGVKMDRIFFLNLLAAPEGIKAFQEKY
PDIKIITGDIDEKLDENKYIVPGLGDFGDRYYCV--
>XP_018710073_Metschnikowia_bicuspidata
------------------------------------------------------------
------------------------------------------------------------
------------------------------------------------------------
---------------------------------MAGE-----------------------
-------------------------------------NK---------------------
----NVILLPQTNQLIGLYSIIRDKSTKRGDFVFYSDRIIRLLVEEGLNLLPVENATVQC
HGNQTYNGARFLGKICGVSIVRAGESMELGLRDCCRSVKIGKILIQRDEETALPKLFYEK
LPEDISER-YVFLLDPMLATGGSAMMAVEVLLSRGVKADRILFLNLLAAPEGIQAFHEKY
PDVKIITGGIDEKLDEDKYIVPGLGDFGDRYYCI--
>XP_002615165_Clavispora_lusitaniae
------------------------------------------------------------
------------------------------------------------------------
------------------------------------------------------------
------------------------MYHTAIVHAISAS-----------------------
-------------CDDSHYNNFSAHSFIQHPDMANEVSK---------------------
----NVILLPQTNQLIGLYSIIRDKSTKRSDFVFYSDRIIRLLVEEGLNQLPVEKAVIKC
HGSYEYTGARFLGKICGVSIVRAGESMEQGLRDCCRSVRIGKILIQRDEETAMPKLFYEK
LPEDISER-YVFLLDPMLATGGSAMMAVEVLLSRGVKMDRIFFLNLLAAPEGIEAFQAKY
PDVKIITGGIDKCLDEHKYIVPGLGDFGDRYYCI--
>XP_025342863_Candida_haemuloni
------------------------------------------------------------
------------------------------------------------------------
------------------------------------------------------------
---------------------------------MSVP-----------------------
----------------------------------NQVSK---------------------
----NVILLPQTNQLRGLYSIIRDQSTKRGDFVFYSDRIIRLLVEEGLNQLPVEEAVIEC
HGGHKYNGSKFLGKICGVSIVRAGESMEMGLRDCCRSVRIGKILIQRDEETALPKLFYEK
LPEDISER-YVFLLDPMLATGGSAMMAVEVLLSRGVKMDRILFLNLLAAPEGIKAFHDKY
PDVRIITGGIDEKLDDDKYIVPGLGDFGDRYYCI--
>XP_024711373_Candida_pseudohaemulonis
------------------------------------------------------------
------------------------------------------------------------
------------------------------------------------------------
---------------------------------MSVS-----------------------
----------------------------------NEVSK---------------------
----NVILLPQTNQLRGLYSIIRDQLTKRGDFVFYSDRIIRLLVEEGLNQLPVEEAVIEC
HGGHKYNGSKFLGKICGVSIVRAGESMEMGLRDCCRSVRIGKILIQRDEETALPKLFYEK
LPEDISER-YVFLLDPMLATGGSAMMAVEVLLSRGVKMDRILFLNLLAAPEGIKAFHDNT
------------------------------------
>XP_025338031_Candida_duobushaemulonis
------------------------------------------------------------
------------------------------------------------------------
------------------------------------------------------------
---------------------------------MSVS-----------------------
----------------------------------NEVSK---------------------
----NVILLSQTNQLRGLYSIIRDQSTKRGDFVFYSDRIIRLLVEEGLNQLPVEEAVIEC
HGGHKYNGSKFLGKICGVSIVRAGESMEMGLRDCCRSVRIGKILIQRDEETALPKLFYEK
LPEDISDR-YVFLLDPMLATGGSAMMAVEVLLSRGVKMDRILFLNLLAAPEGIKAFHDNT
------------------------------------
>XP_028891356_Candida_auris
------------------------------------------------------------
------------------------------------------------------------
------------------------------------------------------------
---------------------------------MSTP-----------------------
----------------------------------QNVSK---------------------
----NVILLPQTNQLRGLYSIIRDQSTKRGDFVFYSDRIIRLLVEEGLNQLPVEEAIIEC
HGGHKYKGAKFLGKICGVSIVRAGESMEMGLRDCCRSVRIGKILIQRDEETALPKLFYEK
LPEDISER-YVFLLDPMLATGGSAMMAVEVLLSRGVRMDRIFFLNLLAAPEGINAFHEKY
PDVRIITGGIDEKLDDDKYIVPGLGDFGDRYYCI--
>NP_011996_Saccharomyces_cerevisiae
------------------------------------------------------------
------------------------------------------------------------
------------------------------------------------------------
---------------------------------MS-------------------------
----------------------------------SEPFK---------------------
----NVYLLPQTNQLLGLYTIIRNKNTTRPDFIFYSDRIIRLLVEEGLNHLPVQKQIVET
DTNENFEGVSFMGKICGVSIVRAGESMEQGLRDCCRSVRIGKILIQRDEETALPKLFYEK
LPEDISER-YVFLLDPMLATGGSAIMATEVLIKRGVKPERIYFLNLICSKEGIEKYHAAF
PEVRIVTGALDRGLDENKYLVPGLGDFGDRYYCV--
>XP_018221908_Saccharomyces_eubayanus
------------------------------------------------------------
------------------------------------------------------------
------------------------------------------------------------
---------------------------------MS-------------------------
----------------------------------SEPYK---------------------
----NVYLLPQTNQLLGLYTIIRDKKTARPDFIFYSDRIIRLLVEEGLNHLPVQKQIVET
DTSENFDGVSFMGKICGVSIVRAGESMEQGLRDCCRSVRIGKILIQRDEETALPKLFYEK
LPEDISQR-YVFLLDPMLATGGSAIMATEVLIKRGVKPERIYFLNLICSKEGIDKYHAAF
PDVKIVTGALDRGLDEHKYLVPGLGDFGDRYYCV--
>XP_033766797_Saccharomyces_paradoxus
------------------------------------------------------------
------------------------------------------------------------
------------------------------------------------------------
---------------------------------MS-------------------------
----------------------------------SEPYK---------------------
----NVYLLPQTNQLLGLYTIIRNKNTTRPDFIFYSDRIIRLLVEEGLNHLPVQRQIVET
DTNENFEGVSFMGKICGVSIVRAGESMEQGLRDCCRSVRIGKILIQRDEETALPKLFYEK
LPEDISQR-YVFLLDPMLATGGSAIMATEVLIKRGVKPERIYFLNLICSKEGIEKYHAAF
PEVKIVTGALDRGLDENKYLVPGLGDFGDRYYCV--
>XP_003675167_Naumovozyma_castellii
------------------------------------------------------------
------------------------------------------------------------
------------------------------------------------------------
---------------------------------MS-------------------------
----------------------------------SEPFK---------------------
----NVYLLPQTNQLLGLYTIIRNKATARPDFIFYSDRIIRLLVEEGLNHLPVKNKDVDT
HTNEVFNGVAFKGKICGVSIVRAGESMEQGLRDCCRSVRIGKILIQRDEETALPKLFYEK
LPEDIADR-YVFLLDPMLATGGSAIMATDVLIKRGVKPERIYFLNLICSKEGIDKYHAAF
PDVKIVTGALDKGLNEQKYLVPGLGDFGDRYYCI--
>XP_003670868_Naumovozyma_dairenensis
------------------------------------------------------------
------------------------------------------------------------
------------------------------------------------------------
--------------------------------MAS-------------------------
----------------------------------TEPFK---------------------
----NVLLLPQTNQLLGLFTIIRDKTTSRSDFIFYSDRIIRLLVEEGLNHLPVEKKSVDT
HTNEVFEGVGFKGKICGVSIVRAGESMEQGLRDCCRSVRIGKILIQRDEETALPKLYYEK
LPEDISDR-FVFLLDPMLATGGSAIMATDVLIKRGVKPERIFFLNLICSKEGIDNYHSAH
PDVKIVTGVIDRGLNEDRYLVPGLGDFGDRYYCI--
>XP_003957792_Kazachstania_africana
------------------------------------------------------------
------------------------------------------------------------
------------------------------------------------------------
---------------------------------MS-------------------------
----------------------------------TEPFR---------------------
----NVCLLPQTNQLLGLYTIIRDRSTARPDFIFYSDRIIRLLVEEGLNHLPVMDRPVET
HTNETFKGVGFKGKICGVSIVRAGESMEQGLRDCCRSVRIGKILIQRDEETALPKLFYEK
LPEDIADR-YVFLLDPMLATGGSAIMATDVLIKRGVKPERIFFLNLICSKEGIDNYHKAF
PDVKIVTGAIDRGLNEDKYLVPGLGDFGDRYYCI--
>XP_022466023_Kazachstania_naganishii
------------------------------------------------------------
------------------------------------------------------------
------------------------------------------------------------
---------------------------------MS-------------------------
----------------------------------TEPFK---------------------
----NVYLLPQTNQLLGLYTIIRDKNTTRPDFIFYSDRIIRLLVEEGLNHLPVTPKTVAT
HTGEDFTGVSFVGRICGVSIVRAGESMEQGLRDCCRSVRIGKILIQRDEETALPKLFYEK
LPEDISDR-YVFLLDPMLATGGSAIMATDVLIKRGVKPERIYFLNLICSKEGIDRYHAAH
PDVKIVTGVLDKGLNEQKYLVPGLGDFGDRYYCI--
>XP_447193_Candida_glabrata
------------------------------------------------------------
------------------------------------------------------------
------------------------------------------------------------
---------------------------------MS-------------------------
----------------------------------SEPFK---------------------
----NVYLLPQTNQLLGLYTIIRDKNTTRPDFIFYSDRIIRLLVEEGLNHLPVENKDVDT
HTSEVFNGVGFMGKICGVSIVRAGESMEQGLRDCCRSVRIGKILIQRDEETALPKLFYEK
LPEDIADR-YVFLLDPMLATGGSAMMATDVLIKRGVKPERIYFLNLICSKDGIDRYHAQF
PDVKIVTGAIDKGLNEQKYLVPGLGDFGDRYYCI--
>XP_004178470_Tetrapisispora_blattae
------------------------------------------------------------
------------------------------------------------------------
------------------------------------------------------------
---------------------------------MT-------------------------
----------------------------------TEPFK---------------------
----NVLLLPQTNQLLGLYTIIRNKNTSRPDFIFYADRIIRLLVEEGLNHLPVEPQTVVT
ETNEKFEGVSFQGKICGVSIVRAGESMEQGVRDCCRSVRIGKILIQRDEETALPKLFYEK
LPDDIANR-YVFLLDPMLATGGSAIMATDVLIKRGVKPERIYFLNLICSKEGIDKYHAAF
PEVTIVTGALDKGLDENKYLIPGLGDFGDRYYCI--
>XP_003686112_Tetrapisispora_phaffii
------------------------------------------------------------
------------------------------------------------------------
------------------------------------------------------------
---------------------------------MS-------------------------
----------------------------------TEPFK---------------------
----NVILLPQTNQLLGLYTIIRDKRTSRPDFIFYSDRIIRLLVEEGLNYLPVQAKSVDT
ETNEVFEGVSFMGKICGVSIVRAGESMEQGLRECCRSVRIGKILIQRDEETALPKLFYEK
LPEDISER-FVFLLDPMLATGGSAIMATDVLIKRGVKPERIFFLNLICSKEGIDKYHEAF
PDVKIVTGAVDRGLDENKYLIPGLGDFGDRYYCI--
>XP_001646180_Vanderwaltozyma_polyspora
------------------------------------------------------------
------------------------------------------------------------
------------------------------------------------------------
---------------------------------MS-------------------------
----------------------------------TEPFK---------------------
----NVSLIAQSNQLLGLYTIIRDKNTSRPDFIFYSDRIIRLLVEEGLNHLPVKETIVET
ETNEKFDGVSFMGKICGVSIVRAGESMEQGLRDCCRSVRIGKILIQRDEETALPKLFYEK
LPDDISER-YVFLLDPMLATGGSAIMATDVLIKRGVKPERIFFLNLICSKEGIDKYHAAF
PDVRIVTGAVDKGLDENKYLIPGLGDFGDRYYCI--
>XP_003679822_Torulaspora_delbrueckii
------------------------------------------------------------
------------------------------------------------------------
------------------------------------------------------------
---------------------------------MS-------------------------
----------------------------------TEPFK---------------------
----NVRLLPQTNQLLGLYTIIRDKNTARPNFVFYADRIIRLLVEEGLNYLPVQSAEVET
ITGEKFEGCDFLGKICGVSIVRAGESMEQGLRDCCRSVRIGKILIQRDEETAQPKLFFEK
LPADIANR-FVFLLDPMLATGGSAIMATDVLIKRGVKPERIIFLNLVCSKDGVDKYHAAF
PDVKIVTGAIDKGLDDNKYLRPGLGDFGDRYYCM--
>XP_037145907_Zygotorulaspora_mrakii
------------------------------------------------------------
------------------------------------------------------------
------------------------------------------------------------
---------------------------------MS-------------------------
----------------------------------SEPFN---------------------
----NVYLLPQTNQLIGLYTIIRDKNTTRPNFIFYADRIIRLLVEEGLNHLPVQDLTIET
DTAEKYEGCSFMGKICGVSIVRAGESMEQGLRDCCRSVRIGKILIQRDEETAQPKLFYEK
LPEDIANR-YVFLLDPMLATGGSAMMATDVLIKRGVKPERIYFLNLICSKEGIDNYRAQF
PDVKIVTGAIDKGLDKNKYLVPGLGDFGDRYYCI--
>XP_002498244_Zygosaccharomyces_rouxii
------------------------------------------------------------
------------------------------------------------------------
------------------------------------------------------------
---------------------------------MS-------------------------
----------------------------------TEPYK---------------------
----NVHLLNQSNQLVGLYTIIRDKNTARPDFIFYSDRIIRLLVEEGLNHLPVEPLTVRT
HTDKPFDGVSFIGKICGVSIVRAGESMEEGLRDCCRSVRIGKILIQRDEETAKPKLFFEK
LPEDIAQR-YVFLLDPMLATGGSAIMATDVLIKRGVKPERIYFLNLICSKEGIDKYHAAF
PDVKIVTGAIDQGLDENRYLIPGLGDFGDRYYCL--
>XP_003647576_Eremothecium_cymbalariae
------------------------------------------------------------
------------------------------------------------------------
------------------------------------------------------------
--------------------------------MAS-------------------------
----------------------------------LEPFK---------------------
----NVHLLNQSNQLLGLYTIIRDKNTKRPDFIFYADRIIRLLVEEGLNHLPVMPTTVET
HTMQKFEGVSFLGKICGVSIIRAGESMEQGLRDCCRSVRIGKILIQRDEETALPKLFYEK
LPQDIADR-YVFLLDPMLATGGSAIMATEVLIKRGVKPERISFLNLICCEEGIEAYRARF
PDIRIITGAIDKGLDENKYLVPGLGDFGDRYYCI--
>NP_985599_Eremothecium_gossypii
------------------------------------------------------------
------------------------------------------------------------
------------------------------------------------------------
-----------------MKSFSARPAPRAAQHQMS-------------------------
----------------------------------ATPSN---------------------
----NVHLLPQTNQLLGLYTIIRDRRTKRPDFIFYADRIIRLLVEEGLNQLPVMPATVET
HTAQKYDGVSFLGKICGVSIIRAGESMEQGLRDCCRSVRIGKILIQRDEETALPKLFYEK
LPEDIADR-YVFLLDPMLATGGSAIMATEVLIKRGVRPERISFLNLICCQEGIDAYRARF
PDIKIITGAIDKGLDEQKYLVPGLGDFGDRYYCI--
>XP_454985_Kluyveromyces_lactis
------------------------------------------------------------
------------------------------------------------------------
------------------------------------------------------------
--------------------------------MSS-------------------------
----------------------------------TQPFP---------------------
----NVHLLAQSKQLLGLYTIIRDSLTKRSDFIFYSDRIIRLLVEEGLNHLPVTPKTITT
DTNQKFEGCSFLGKICGVSIVRAGESMEQGLRDCCRSVRIGKILIQRDEETAMPKLFYEK
LPEDIADR-YVFLLDPMLATGGSAIMATEVLIQRGVLPERIFFLNLICSKEGIDNYHAKF
PNVRIVTGAIDAGLDENKYLMPGLGDFGDRYYCI--
>XP_022674246_Kluyveromyces_marxianus
------------------------------------------------------------
------------------------------------------------------------
------------------------------------------------------------
--------------------------------MSS-------------------------
----------------------------------TQPFP---------------------
----NVHLLAQSKQLLGLYTIIRDKETKRSDFIFYSDRIIRLLVEEGLNHLPVTPKTITT
DTKQKFEGVSFLGKICGVSIVRAGESMEQGLRDCCRSVRIGKILIQRDEETALPKLFYEK
LPDDIADR-YVFLLDPMLATGGSAIMATEVLIQRGVLPERIFFLNLICSKEGIDNYHAKF
PDVRIVTGAVDAGLDENKYLMPGLGDFGDRYYCI--
>XP_022628074_Lachancea_lanzarotensis
------------------------------------------------------------
------------------------------------------------------------
------------------------------------------------------------
---------------------------------MS-------------------------
----------------------------------SEPFQ---------------------
----NVILLPQTNQLLGLYTIIRDQNTRRPDFIFYADRIIRLLVEEGLNHLPVTPKIVET
STNQKFDGVSFLGKICGVSIVRAGESMEQGLRECCRSVRIGKIVIQRDEETALPKLFYEK
LPEDIADR-YVFLLDPMLATGGSAAMAIEVLIKRGVKPERIFFLNLICSQEGIDLFHARF
PEVKIVTGAIDSGLDENRYLVPGLGDFGDRYYCI--
>XP_002552045_Lachancea_thermotolerans
------------------------------------------------------------
------------------------------------------------------------
------------------------------------------------------------
---------------------------------MS-------------------------
----------------------------------TEPFK---------------------
----NVIMLPQTNQLTGLYTIIRDQNTKRPDFIFYADRIIRLLVEEGLNHLPVQPRTVET
STNQKYEGVSFLGKICGVSIVRAGESMEQGLRECCRSVRIGKILIQRDEETAQPKLFFEK
LPEDIAER-YVFLLDPMLATGGSAAMATEVLIKRGVKPERIFFLNLICSKEGVDYYHSKF
PGVKIVTGAVDPCLDENKYLVPGLGDFGDRYYCL--
>XP_020050920_Aspergillus_aculeatus
------------------------------------------------------------
------------------------------------------------------------
-------------------------------MDHKNNFEPLP------------------
-------------SPAQGVGPFYRPEDEKPTATVSK------------------------
----------------------------------DISYE---------------------
----NVHVLPQTPQLIALLTMIRDKQTCRADFIFYSNRIIRLLVEEGLNHLPVVEQSVTT
PVGRVYLGVKFEGKICGVSIMRAGEAMEQGLRDCCRSVRIGKILIQRDEETCKPKLFYEK
LPTDIRNR-WVLLLDPMFATGGSATLAVEVLKAKGVPEDRILFLNLIASPSGVADFAERF
PKLRVVTAFIDQGLDEKKYIIPGLGDFGDRYYTL--
>XP_001276083_Aspergillus_clavatus
------------------------------------------------------------
------------------------------------------------------------
--------------------------------MMSEGIKPTP------------------
-------------SPAQGVGPIYRPEIEKPTATISK------------------------
----------------------------------DVSYE---------------------
----NVHILPQTPQLIALLTMIRDKETARADFIFYSNRIIRLLVEEGLNHLPVVEQPVTT
PVGRKYLGVRFEGKICGVSIMRAGEAMEQGLRDCCRSVRIGKILIQRDEETCQPRLFYEK
LPTDIANR-WVLLLDPMFATGGSATLAVEILKSKGVPENRILFLNLIASPSGVADFAERF
PSLRVVTAFIDQGLDEKKWV----QVYANRYPVY--
>XP_001266083_Aspergillus_fischeri
------------------------------------------------------------
------------------------------------------------------------
--------------------------------MTSIGMNAAP------------------
-------------SPAQGVGPIYRPEGEKPTATVSK------------------------
----------------------------------DISYE---------------------
----NVHVLPQTPQLIALLTMIRDKNTSRADFIFYSNRIIRLLVEEGLNHLPVVERSVTT
PVGREYLGVRFEGKICGVSIMRAGEAMEQGLRDCCRSVRIGKILIQRDEETCKPKLFYEK
LPLDIANR-WVLLLDPMFATGGSATLAVETLKAKGVPEDRILFLNLIASPSGVADFAERF
PNLRVVTAFIDQGLNEKKLV-----EFSPNG-----
>XP_041142433_Aspergillus_flavus
MESISPVFSSGTEQRYSPPWEDLSIIGIAGSSGSGKTSVAMEIVKSLNLPWVVILVMDSF
YKSLTPEQHAKAHNNEFDFDCPDAYDFDALVQTLKDLKQGKKADIPVYSFADHQRQPQTT
TLYSPHVIILEGILALHDPRVLELLDVKIFVEADMDICLGRRIMRDVKERGRDIEGIIKQ
WFTFVKPSYTRFVEPQRSISDLIIPRGIQNITAIDMVVKHIQRKLDEK------------
----------------------------------SEKHR--------AELDQLRKIASQL
QLSPNVMVMPSTSQFVGMNTILQDPKTEQVDFVFYFDRLASLLIEKALDCTSYVPAGVET
PQKTTYQGLNPEGIISAVAILRGGSCLETALKRTIPDCITGRVLIQTNAQNEVPELHYLK
LPENIQKHTTVMLLDPQMSTGGAALMAVRVLIDHGVEEHKIVFVTCAAGKIGLKRLSTVY
PKVRVIVGRIEEE-QEPRWM-------ERRYFGC--
>XP_754084_Aspergillus_fumigatus
------------------------------------------------------------
------------------------------------------------------------
-------------------------------------MNAAP------------------
-------------SPAQGVGPIYRPEGEKPTATVSK------------------------
----------------------------------DISYE---------------------
----NVHVLPQTPQLIALLTMIRDKNTSRADFIFYSNRIIRLLVEEGLNHLPVVERSVTT
PVGREYLGVRFEGKICGVSIMRAGEAMEQGLRDCCRSVRIGKILIQRDEETCKPKLFYEK
LPLDIANR-WVLLLDPMFATGGSATLAVETLKAKGVPEDRILFLNLIASPSGVADFAERF
PNLRVVTAFIDQGLNEKKYIIPGLGDFGDRYYTM--
>XP_682138_Aspergillus_nidulans
------------------------------------------------------------
------------------------------------------------------------
------------------------------MSVMSGPAEPIP------------------
-------------SPAQEVGPVYRSDRGKPTATVSK------------------------
----------------------------------SISHE---------------------
----NVHVLPQTPQLIALLTMIRDQNTGRADFIFYSNRIIRLLVEEGLNHLPVVENSVTT
PVGRSYLGVKFEGKICGVSIMRAGEAMEQGLRDCCRSVRIGKILIQRDEETCMPKLFYEK
LPTDISNR-WVLLLDPMFATGGSATLAVETLKAKGVPEERILFLNLIASPSGVADFAQRF
PKLRVVTAFIDQGLDEKKYIIPGLGDFGDRYYTL--
>XP_001398468_Aspergillus_niger
------------------------------------------------------------
------------------------------------------------------------
--------------------------------MS----EATP------------------
-------------SPAQGVGPIYRPDGEKPTATVSK------------------------
----------------------------------DIFYE---------------------
----NVHVLPQSPQLIALLTMIRDRRTSRADFIFYSNRIIRLLVEEGLNHLPVVEQSVTT
PVGRVYLGVRFEGKICGVSIMRAGEAMEQGLRDCCRSVRIGKILIQRDEETCKPKLFYEK
LPGDIANR-WVLLLDPMFATGGSATLAVEVLKAKGVPEDRILFLNLIASPSGVADFAERF
PKLRVVTAFIDQGLDDKKYIIPGLGDFGDRYYTL--
>XP_015403213_Aspergillus_nomiae
------------------------------------------------------------
------------------------------------------------------------
--------------------------------MADERLEANP------------------
-------------SPAQGVGPIYRPDGEKPTATVSK------------------------
----------------------------------DIDYE---------------------
----NVHVLPQTPQLIALLTMIRDKRTGRADFIFYSNRIIRLLVEEGLNHLPVVEQAVTT
PVGRTYLGVKFEGKICGVSIMRAGEAMEQGLRDCCRSVRIGKILIQRDEETCKPKLFYEK
LPADISSR-WVLLLDPMFATGGSATLAVEILKAKGVPEDRILFLNLIASPSGVADFAERF
PKLRVVTAFIDQGLDEKKYIIPGLGDFGDRYYTL--
>XP_023088768_Aspergillus_oryzae
------------------------------------------------------------
------------------------------------------------------------
--------------------------------MADERLEAIP------------------
-------------SPAQGVGPIYRPDGEKPTATVSK------------------------
----------------------------------DIPYE---------------------
----NVHVLPQTPH------MIRDKRTGRADFIFYSNRIIRLLVEEGLNHLPVVEQAVTT
PVGRTYLGVKFEGKICGVSIMRAGEAMEQGLRDCCRSVRIGKILIQRDEETCKPKLFYEK
LPADISSR-WVLLLDPMFATGGSATLAVEILKAKGVPEDRILFLNLIASPSGVADFAERF
PKLRVVTAFIDQGLDEKKYIIPGLGDFGDRYYTL--
>XP_040643228_Aspergillus_ruber
------------------------------------------------------------
------------------------------------------------------------
--------------------------------MDDIEFEPVP------------------
-------------SPAQGVGPIYRPEGEKPTATVSK------------------------
----------------------------------SLSYE---------------------
----NVHVLPQTPQLIALLTMIRDKRTGRADFIFYSNRIIRLLVEEGLNHLPVVEHSVTT
PVGRAYLGVKFEGKICGVSIMRAGEAMEQGLRDCCRSVRIGKILIQRDEETCKPKLFYDK
LPADIANR-WVLLLDPMFATGGSATLAVEVLKARGVPEDHILFLNLIASPSGVADFAERF
PKLRVVTAFIDQGLDEKKYIIPGLGDFGDRYYTL--
>XP_040699142_Aspergillus_sydowii
------------------------------------------------------------
------------------------------------------------------------
---------------------------------MSGTMEPIP------------------
-------------SPAQGVGPIYRSDREKPTATVSK------------------------
----------------------------------SISYE---------------------
----NVHVLPQTPQLIALLTMIRDQNTGRADFIFYSNRIIRLLVEEGLNHLPVVEQSVTT
PVGRSYLGVKFEGKICGVSIMRAGEAMEQGLRDCCRSVRIGKILIQRDEETCMPKLFYEK
LPTDISNR-WVLLLDPMFATGGSATLAVEILKAKGVPEERILFLNLIASPSGVADFAEHF
PRLRVVTAFIDQGLDEKKYIIPGLGDFGDRYYTL--
>XP_001218104_Aspergillus_terreus
------------------------------------------------------------
------------------------------------------------------------
--------------------------------MAAEPGESLP------------------
-------------CPAQGVGPFYRPDGEKPTATVSK------------------------
----------------------------------ALPYE---------------------
----NVHVLPQTPQLIALLTMIRDKRTGRADFIFYSNRIIRLLVEEGLNHLPVVEQPVTT
PVGRTYLGVKFEGKICGVSIMRAGEAMEQGLRDCCRSVRIGKILIQRDEETCKPKLFYEK
LPGDIANR-WVLLLDPMFATGGSATLAVEVLKQKGVPEDRILFLNLIASPSGVADFAKRF
PKLRIVTAFIDQGLDEKKYIIPGLGDFGDRYYTL--
>XP_022484583_Penicillium_arizonense
------------------------------------------------------------
------------------------------------------------------------
---------------------------------MASKPESAP------------------
-------------SPAQGVGPMYRPDGEKPTATVSK------------------------
----------------------------------DVSYE---------------------
----NVHVLPQTPQLIALLTMIRDKRTARADFIFYSNRIIRLLVEEGLNHLPVVEQSVTT
PVGRAYLGVKFEGKICGVSIMRAGEAMEQGLRDCCRSVRIGKILIQRDEETCMPKLFYDK
LPADIAER-WVLLLDPMFATGGSATLAVETLKERGVPEHRILFLNLIASPSGVAEFAERF
PKLRVVTAFVDQGLDEKKYIIPGLGDFGDRYYTL--
>XP_014536987_Penicillium_digitatum
------------------------------------------------------------
------------------------------------------------------------
---------------------------------MASKPENAP------------------
-------------SPAQGVGPLYRPDGEKPTATVSK------------------------
----------------------------------EVSYE---------------------
----NVHVLPQTPQLIALLTMIRDKRTTRADFIFYSNRIIRLLVEEGLNHLPVVEQSITT
PVGRSYLGVKFEGKICGVSIMRAGEAMEQGLRDCCRSVRIGKILIQRDEETCMPKLFYDK
LPTDIADR-WVLLLDPMFATGGSATLAVETLIERGVPEHRILFLNLIASPSGVAEFAERF
PKLRVVTSFIDQGLDEKKYIIPGLGDFGDRYYSM--
>XP_016595958_Penicillium_expansum
------------------------------------------------------------
------------------------------------------------------------
---------------------------------MASKPESAP------------------
-------------SPAQGVGPLYQPDGEKPTATVSK------------------------
----------------------------------EVSYD---------------------
----NVHVLPQTPQLIALLTMIRDKRTSRADFIFYSNRIIRLLVEEGLNHLPVVEQSITT
PVGRSYLGVKFEGKICGVSIMRAGEAMEQGLRDCCRSVRIGKILIQRDEETCMPKLFYDK
LPTDIADR-WVLLLDPMFATGGSATLAVETLIERGVPEHRILFLNLIASPSGVAEFAERF
PKLRVVTSFIDQGLDEKKYIIPGLGDFGDRYYSM--
>XP_040650886_Penicillium_griseofulvum
------------------------------------------------------------
------------------------------------------------------------
---------------------------------MASK-ETGP------------------
-------------SPAQGVGPLYRPDGEKPTATVSK------------------------
----------------------------------EVSYE---------------------
----NVHVLPQTPQLIALLTMIRDKRTSRADFIFYSNRIIRLLVEEGLNHLPVVEQSITT
PVGRSYLGVKFEGKICGVSIMRAGEAMEQGLRDCCRSVRIGKILIQRDEETCMPKLFYDK
LPTDIANR-WVLLLDPMFATGGSATLAVETLIERGVPEHRILFLNLIASPSGVAEFAERF
PKLRVVTSFIDQGLDEKKYIIPGLGDFGDRYYSM--
>XP_038931706_Penicillium_roqueforti
------------------------------------------------------------
------------------------------------------------------------
---------------------------------MASKPESGP------------------
-------------SPAQGVGPLYRPDGEKPTATVSK------------------------
----------------------------------EVSYE---------------------
----NVHVLPQTPQLIALLTMIRDKRTCRADFIFYSNRIIRLLVEEGLNHLPVVEQSITT
PVGRSYLGVKFEGKICGVSIMRAGEAMEQGLRDCCRSVRIGKILIQRDEETCMPKLFYDK
LPTDIADR-WVLLLDPMFATGGSATLAVETLIERGVPEHRILFLNLIASPSGVAEFAERF
PKLRVVTSFIDQGLDEKKYIIPGLGDFGDRYYSM--
>XP_002562609_Penicillium_rubens
------------------------------------------------------------
------------------------------------------------------------
---------------------------------MASKPESGP------------------
-------------SPAQGVGPLYRPDGEKPTATVSK------------------------
----------------------------------EVSYD---------------------
----NVHVLPQTPQLIALLTMIRDKRTSRADFIFYSNRIIRLLVEEGLNHLPVVEQSITT
PVGRSYLGVKFEGKICGVSIMRAGEAMEQGLRDCCRSVRIGKILIQRDEESCMPKLFYDK
LPSDIADR-WVLLLDPMFATGGSATLAVETLIERGVPEHRILFLNLIASPSGVAEFAERF
PKLRVVTSFIDQGLDEKKYIIPGLGDFGDRYYSM--
>XP_040813048_Penicillium_solitum
------------------------------------------------------------
------------------------------------------------------------
---------------------------------MASKPESGP------------------
-------------SPAQGVGPLYRPDGEKPTATVSK------------------------
----------------------------------EVSYE---------------------
----NVHVLPQTPQLIALLTMIRDKRTSRADFIFYSNRIIRLLVEEGLNHLPVVEQSITT
PVGRSYLGVKFEGKICGVSIMRAGEAMEQGLRDCCRSVRIGKILIQRDEESCMPKLFYDK
LPTDIADR-WVLLLDPMFATGGSATLAVETLIERGVPEHRILFLNLIASPSGVAEFAERF
PKLRVVTSFIDQGLDEKKYIIPGLGDFGDRYYSM--
>XP_022578214_Penicilliopsis_zonata
------------------------------------------------------------
------------------------------------------------------------
----------------------------------MDQLEPVP------------------
-------------SPVQGVGPIYRPEAEKPAATVSK------------------------
----------------------------------AVSYD---------------------
----NVHVLPQTPQLIALLTMIRDKKTTRADFIFYSNRIIRLLVEEGLNHLPVIEHPVTT
PVGRTYLGVKFQGKICGVSIMRAGEAMEQGLRDCCRSVRIGKILIQRDEETCKPKLFYEK
LPSDIAQR-WVLLLDPMFATGGSATLAVEVLKAKGVPEEHILFLNLIASPSGVADFAERF
PSLRVVSAFIDQGLDEKKYIIPGLGDFGDRYYTL--
>XP_016625163_Cladophialophora_bantiana
------------------------------------------------------------
------------------------------------------------------------
-------------------------------------MASVP-----RVNG---------
-----------VQSPAVGVGPSYRPEEEKPTATVSK------------------------
----------------------------------SVQQE---------------------
----NVHVLPQTPQLIALLTMIRDKNTQRADFIFYSNRIIRLLVEEGLNHLPVVTHTVTS
PVGKDYVGVKFEGKICGVSIMRAGESMEQGLRECCRSVRIGKILIQRNEETSKPKLFYEK
LPPDVQNR-WVLLLDPMLATGGSAIMAVEVLKSKGVPEERILFLNLIASPEGIENFAKKV
PKVRVITAFVDQGLNEQNYIVPGLGDFGDRFYTL--
>XP_008727453_Cladophialophora_carrionii
------------------------------------------------------------
------------------------------------------------------------
-------------------------------------MASIP-----RTNG---------
-----------VQSPALGVGPSYRPEEEKPTATVSK------------------------
----------------------------------SVPQE---------------------
----NVHVLPQTPQLIALLTMIRDKDTQRADFIFYSNRIIRLLVEEGLNHLPVVAHTVTS
PVGKDYVGVKFEGKICGVSIMRAGESMEQGLRECCRSVRIGKILIQRNEETSKPKLFYEK
LPPDIRNR-WVLLLDPMLATGGSAIMAVEVLKGKGVPEEHILFLNLIASPEGIENFAKKV
PKVRVITAFVDQGLNDQNYIVPGLGDFGDRYFTL--
>XP_016246970_Cladophialophora_immunda
------------------------------------------------------------
------------------------------------------------------------
-------------------------------------MASIP-----RANG---------
-----------VQSPAVGVGPSYRPEEEKPTATVSK------------------------
----------------------------------SVQQE---------------------
----NVHVLPQTPQLIALLTMIRDKNTQRADFIFYSNRIIRLLVEEGLNHLPVVTHTVTS
PVGKDYVGVKFEGKICGVSIMRAGESMEQGLRECCRSVRIGKILIQRNEETSKPKLFYDK
LPPDVHNR-WVLLLDPMLATGGSAIMAVEVLKSKGVPEERILFLNLIASPEGIENFAKKV
PRVRVITAFVDQGLNEQNYIVPGLGDFGDRFYTL--
>XP_007738965_Cladophialophora_psammophila
------------------------------------------------------------
------------------------------------------------------------
-------------------------------------MASVP-----RING---------
-----------VQSPAVGVGPSYRPEEEKPTATVSK------------------------
----------------------------------SVQQE---------------------
----NVHVLPQTPQLIALLTMIRDKNTPRADFIFYSNRIIRLLVEEGLNHLPVVTHTVTS
PVGKDYVGVKFEGKICGVSIMRAGESMEQGLRECCRSVRIGKILIQRNEETSKPKLFYEK
LPPDVQNR-WVLLLDPMLATGGSAIMAVEVLKSKGVPEDRILFLNLIASPEGIENFAKKV
PKVRVITAFVDQGLNEQNYIVPGLGDFGDRFYTL--
>XP_018690087_Fonsecaea_erecta
------------------------------------------------------------
------------------------------------------------------------
-------------------------------------MASIP-----RANG---------
-----------VQSPAVGVGPSYRPEEEKPTATVSK------------------------
----------------------------------SVEQE---------------------
----NVHVLPQTPQLIALLTMIRDKNTQRADFIFYSNRIIRLLVEEGLNHLPVVTHTVTS
PVGKDYVGVKFEGKICGVSIMRAGESMEQGLRECCRSVRIGKILIQRNEETSKPKLFYDK
LPPDVHNR-WVLLLDPMLATGGSAIMAVEVLKSKGVPEDRILFLNLIASPEGIENFAKEV
PKVRVITAFVDQGLNEHNYIVPGLGDFGDRFYTL--
>XP_022515401_Fonsecaea_monophora
------------------------------------------------------------
------------------------------------------------------------
-------------------------------------MASVP-----RANG---------
-----------VQSPAIGVGPSYRPEEEKPTATVSK------------------------
----------------------------------SVEQE---------------------
----NVHVLPQTPQLIALLTMIRDKNTQRADFIFYSNRIIRLLVEEGLNHLPVVTHTVTS
PVGKDYVGVKFEGKICGVSIMRAGESMEQGLRECCRSVRIGKILIQRNEETSKPKLFYDK
LPPDIQNR-WVLLLDPMLATGGSAIMAVEVLKSKGVPEERILFLNLIASPEGIENFAKQV
PKVRVVTAFVDQGLNEQNYIVPGLGDFGDRFYTL--
>XP_016626101_Fonsecaea_multimorphosa
------------------------------------------------------------
------------------------------------------------------------
-------------------------------------MASIS-----RANG---------
-----------VQSPAVGVGPAYRPEEEKPTATVSK------------------------
----------------------------------SVQQE---------------------
----NVHVLPQTPQLIALLTMIRDKNTQRADFIFYSNRIIRLLVEEGLNHLPVVAHTVTS
PVGKDYVGVKFEGKICGVSIMRAGESMEQGLRECCRSVRIGKILIQRNEETSKPKLFYDK
LPPDVANR-WVLLLDPMLATGGSAIMAVEVLKSKGVPEERILFLNLIASPEGIENFATKV
PKVRVITAFVDQGLNDQNYIVPGLGDFGDRFYTL--
>XP_022495502_Fonsecaea_nubica
------------------------------------------------------------
------------------------------------------------------------
-------------------------------------MASVP-----RANG---------
-----------VQSPAIGVGPSYRPEEEKPTATVSK------------------------
----------------------------------SVEQE---------------------
----NVHVLPQTPQLIALLTMIRDKNTQRADFIFYSNRIIRLLVEEGLNHLPVVTHTVTS
PVGKDYVGVKFEGKICGVSIMRAGESMEQGLRECCRSVRIGKILIQRNEETSKPKLFYDK
LPPDIQNR-WVLLLDPMLATGGSAIMAVEVLKSKGVPEERILFLNLIASPEGIENFAKQV
PKVRVVTAFVDQGLNEQNYIVPGLGDFGDRFYTL--
>XP_013279306_Fonsecaea_pedrosoi
------------------------------------------------------------
------------------------------------------------------------
-------------------------------------MASVP-----RANG---------
-----------VQSPAIGVGPSYRPEEEKPTATVSK------------------------
----------------------------------SVEQE---------------------
----NVHVLPQTPQLIALLTMIRDKNTQRADFIFYSNRIIRLLVEEGLNHLPVVTHTVTS
PVGKDYVGVKFEGKICGVSIMRAGESMEQGLRECCRSVRIGKILIQRNEETSKPKLFYDK
LPPDIQNR-WVLLLDPMLATGGSAIMAVEVLKSKGVPEERILFLNLIASPEGIENFAKQV
PKVRVVTAFVDQGLNEQNYIVPGLGDFGDRFYTL--
>XP_007755697_Cladophialophora_yegresii
------------------------------------------------------------
------------------------------------------------------------
-------------------------------------MASVP-----RTNG---------
-----------VQSPALGVGPSYRPEEEKPTATVSK------------------------
----------------------------------SVPQE---------------------
----NVHVLPQTPQLIALLTMIRDKDTQRADFIFYSNRIIRLLVEEGLNHLPVVAHTVTS
PVGKDYVGVKFEGKICGVSIMRAGESMEQGLRECCRSVRIGKILIQRNEETSKPKLFYEK
LPPDIHNR-WVLLLDPMLATGGSAIMAVEVLKGKGVPEEHILFLNLIASPEGIENFAKKV
PKVRVITAFVDQGLNEQNYIVPGLGDFGDRYFTL--
>XP_016230493_Exophiala_spinifera
------------------------------------------------------------
------------------------------------------------------------
-------------------------------------MTSIP-----RTTG---------
-----------VQSPALGVGPSYRPAEEKPTATVSR------------------------
----------------------------------EVPFD---------------------
----NVHVLGQTPQLIALLTMIRDKNTERGDFIFYSNRIIRLLVEEGLNHLPVVAHNVTS
PVGKDYVGVRFEGKICGVSIMRAGESMEEGLRECCRSVRIGKILIQRNEETSKPKLFYEK
LPADIANR-WVLLLDPMLATGGSAIMAVEVLKSHGVPEDRILFLNLIASPEGIENFAKHV
PKVRVITAFVDQGLNEANYIIPGLGDFGDRYYTM--
>XP_016267297_Exophiala_oligosperma
------------------------------------------------------------
------------------------------------------------------------
-------------------------------------MTSLQ-----RTNG---------
-----------VQSPALGVGPSYRPAEEKPTATVSR------------------------
----------------------------------EVPFD---------------------
----NVHVLSQTPQLIALLTMIRDKNTRRGDFIFYSNRIIRLLVEEGLNHLPVVAHNVTS
PVGKDYVGVRFEGKICGVSIMRAGESMEEGLRECCRSVRIGKILIQRNEETSKPKLFYEK
LPADVANR-WVLLLDPMLATGGSAIMAVEVLKSHGVPEDRILFVNLIASPEGIENFAKHV
PKVRVITAFIDQGLNEANYIVPGLGDFGDRYYTM--
>XP_013318075_Exophiala_xenobiotica
------------------------------------------------------------
------------------------------------------------------------
-------------------------------------MASAP-----RTNG---------
-----------VQSPALGVGPSYRPAEERPTATVSR------------------------
----------------------------------EVPFD---------------------
----NVHVLGQTPQLIALLTMIRDKNTERGDFIFYSNRIIRLLVEEGLNHLPVVAHSVTS
PVGKEYVGVKFEGKICGVSIMRAGESMEEGLRECCRSVRIGKILIQRNEETSKPKLFYEK
LPPDIAKR-WVLLLDPMLATGGSAIMAVEVLKSNGVPEDRILFLNLIASPEGIENFAKHV
PKVRVITAFVDQGLNEANYIVPGLGDFGDRYYTT--
>XP_007727454_Capronia_coronata
------------------------------------------------------------
------------------------------------------------------------
-------------------------------------MASVP-----RANG---------
-----------VQSPAVGVGPSYRPAEEKPTATVSR------------------------
----------------------------------DVSHE---------------------
----NVHVLPQTPQLIALLTIIRDKDTQRADFIFYSNRIIRLLVEEGLNHLPVVAHTVTS
PVGKDYVGVKFEGKICGVSIMRAGESMEEGLRECCRSVRIGKILIQRNEETSQPKLFYEK
LPTDIKDR-WVLLLDPMLATGGSAIMAVEVLKSKGVPEDRILFLNLIASPEGIQNFAEKV
PKVRVVTAFIDQGLNEHK------------------
>XP_007731741_Capronia_epimyces
------------------------------------------------------------
------------------------------------------------------------
-------------------------------------MASIP-----RVNG---------
-----------VQSPAVGVGPSYRPAEEKPTATVSR------------------------
----------------------------------DGPHE---------------------
----NVHVLPQTPQLIALLTIIRDKGTERADFIFYSNRIIRLLVEEGLNHLPVVAHTVTS
PVGKDYVGVKFQGKICGVSIMRAGESMEEGLRECCRSVRIGKILIQRNEETSQPKLFFDK
LPSDIQNR-WVLLLDPMLATGGSAIMAVEVLKSKGVPEDRILFLNLIASPEGIQNFAEKV
PKVRVITAFIDQGLNEHNYIVPGLGDFGDRYYTL--
>XP_009157975_Exophiala_dermatitidis
------------------------------------------------------------
------------------------------------------------------------
-------------------------------------MTSTP-----REDG---------
-----------VQSPAVGVGPAYRPAEEKPTATVSR------------------------
----------------------------------DVPHE---------------------
----NVHVLPQTPQLIALLTMIRDKDTQRADFIFYSNRIIRLLVEEGLNHLPVVAHTVTS
PVGKDYVGVKFEGKICGVSIMRAGESMEEGLRECCRSVRIGKILIQRNEDTSLPKLFYEK
LPPDISNR-WVLLLDPMLATGGSAIMAVEVLKNHGVPEDRILFLNLIASPEGIRNFAKKV
PKVRVITAFIDQGLNDQNYIVPGLGDFGDRYYTL--
>XP_013264229_Exophiala_aquamarina
------------------------------------------------------------
------------------------------------------------------------
-------------------------------------MATIP-----RSNG---------
-----------AQSPAVGVGPSYRPDGEKPTATVSR------------------------
----------------------------------EVQQE---------------------
----NVHVLPQTPQLIALLTMIRDKDTQRADFIFYSNRIIRLLVEEGLNHLPVVTHTVTS
PVGKDYVGVRFEGKICGVSIMRAGESMEEGLRECCRSVRIGKILIQRNEETSKPKLFYDK
LPPDIKDR-WVLLLDPMLATGGSAIMAVEVLKSKGVPEDRILFLNLIASPEGIDNFAKKV
PKVRVITAFVDQGLNEQNYIVPGLGDFGDRFYTL--
>XP_016222516_Exophiala_mesophila
------------------------------------------------------------
------------------------------------------------------------
-------------------------------------MASNKATANLRSNG---------
-----------VQSPALGVGPSYRPAEERPTATVSR------------------------
----------------------------------DVPQQ---------------------
----NVHILPQTPQLIALLTMIRDKDTERADFIFYSNRIIRLLVEEGLNHLPVVTHTVTS
PVGKDYVGVKFQGKICGVSIMRAGESMEEGLRECCRSVRIGKILIQRNEETSKPKLFYDK
LPPDIKDR-WVLLLDPMLATGGSAIMAVEVLKSKGVPEDRILFLNLIASPQGIENFANQV
PKVRVITAFVDQGLDDHNYIVPGLGDFGDRFYTV--
>XP_013277487_Rhinocladiella_mackenziei
------------------------------------------------------------
------------------------------------------------------------
-------------------------------------MASAP-----RTNG---------
-----------VQSPAVGVGPSYRPAEEKPTATVSR------------------------
----------------------------------DVPYE---------------------
----NVHVLPQTPQLIALLTMIRDKETDRADFIFYSNRIIRLLVEEGLNHLPVVTHTVTS
PVGKDYVGVKFEGKICGVSIMRAGESMEEGLRECCRSVRIGKILIQRNEETSKPKLFYEK
LPPDIKSR-WVLLLDPMLATGGSAIMAVEVLKSKGVPEERILFLNLIASPDGIENFANKV
PKVRVVTAFVDQGLNERNYIVPGLGDFGDRFYTL--
>XP_018001705_Phialophora_attinorum
------------------------------------------------------------
------------------------------------------------------------
-------------------------------------MTSSPALRASLSNASGQPFAAPA
SPSTLAQTTDRVASPALTLGPSYRPSSEKPTATVSR------------------------
----------------------------------PVNSP---------------------
----NVHVLPQTPQLIALLTMIRDKNTPRADFIFYSNRIIRLLVEEGLNHLPVVNHTVTS
PVGKDYAGVSFEGKICGVSIMRAGESMESGLRECCRSVRIGKILIQRNEETGQPKLFYDK
LPPDIKDR-WVLLLDPMLATGGSAVMAVEVLKNRGVPEERILFLNLIASPEGIQKFSEKV
PKVRVVTAFVDQGLDERFYIVPGLGDFGDRYFTV--
>NP_594785_Schizosaccharomyces_pombe
------------------------------------------------------------
------------------------------------------------------------
------------------------------------------------------------
---------------------------------MSL------------------------
----------------------------------VPEHG---------------------
----NVYVLNQTNQLKGLFTIIRDKTKPRSEFIFYANRIIRLIVEEGLNHLPVSSAKVTT
AQNAEYEGVMFDGRICGVSIMRAGESMEQGLRECCRSVRIGKILIQRDEETHKPVLHYIK
LPEDISKR-YVLLLDPMLATGGSAICAMEILINMGCKQEQIIFLNVIASPEGLKNVHDRF
PNIRIVTAVIDEGLDNNGYIVPGLGDFGDIYFGTKA
```
