## Supplementary material for "Coding Sequence Insertions in Fungal Genomes are Intrinsically Disordered and can Impart Functionally-Important Properties on the Host Protein": MAFFT_MSAs: XP_712024.1_blasthits_MAFFT.txt

```
>XP_712024_Candida_albicans
------------------------------------------------------------
------------------------------------------------------------
------------------------------------------------------------
----------------------------------------MAEILYNQPVVIDNGSGNLK
AGFAGEDKPKSYASAIIGRPKYQKIMAAGSTSLLSEQQ--------SHDQ-------L-F
IGNSAQDNRGLLKLSYPIEHGIVNNWSDMEKLWYHTYTQDLKTQS-EDHPLLITEAPLNP
RSNRNKMCQILFENFNIPCIYISIQAVLSLYASGRTTGVVIDSGDGVTHVVPVYEGFALP
PSIKRMDIAGRDITESLAFNIRRMTGVALQSSSELEIVRLIKEQNCFISKDPVRDEKKYG
----SHYSR-------NNP----NNELMSTYKLPDGHEIQLGVERFRATEILFNPQLIGH
ESPGIHELTSLAIAKTDLDLRSTLYQNIILSGGNTLLKNFGDRMLKELKDLQQPLQEDQK
MSIWNKNVQNDVYNTKMKVKIYAPPERKYSTWIGGSILAGLSTFKKMWVTSEEYHEN-PD
IVHVKCM
>XP_002420611_Candida_dubliniensis
------------------------------------------------------------
------------------------------------------------------------
------------------------------------------------------------
----------------------------------------MAEILYNQPVVIDNGSGNLK
AGFAGEDKPKSYASAIIGRPKYQKIMAAGSTSLVSEQQ--------SHDQ-------L-F
IGNAAQDNRGLLKLSYPIEHGIVNNWSDMEKLWYHTYTQDLKTQS-EDHPLLITEAPLNP
RTNRNKMCQILFENFNIPCIYISIQAVLSLYASGRTTGVVIDSGDGVTHVVPVYEGFSLP
PSIKRMDIAGRDITESLAFNIRRMTGVALQSSSELEIVRLIKEQNCFISKDPVRDEKKYG
----SHYSR-------NNP----NNELMSTYKLPDGHEIQLGVERFRATEILFNPQLIGH
ESSGIHELASLAIAKTDLDLRSILYQNIILSGGNTLLKNFGDRMLKELKDLQQPLQEDQK
MSIWNKNVQNDVYNTKMKVKIYAPPERKYSTWIGGSILAGLSTFKKMWVTSEEYHEN-PD
IVHVKCM
>XP_002548393_Candida_tropicalis
------------------------------------------------------------
------------------------------------------------------------
------------------------------------------------------------
----------------------------------------MAETLYNQPVVIDNGSGNLK
AGFAGEDKPKTYASSIIGRPKYQKIMAAGSHSLLPDPQTAPSTASSSHHQQ--DDSRI-Y
IGNLAQENRGLLKLTYPIEHGIVNNWDDMEKLWYHTYSQDLKIQS-EDHPLLITEAPLNP
RSNRNKMCQILFENFNIPCIYVSIQAVLSLYASGRTTGVVIDSGDGVSHIVPVYEGFSLP
PSIKRMDIAGRDITESLSFNIRRMSGISMKSSSELEIVRLMKEQCCFVSKDPVRDEKIYG
----SHYSR-------NNQ----NNELFSTYKLPDGHEIQLGVERFRAPEILFNPQLIGD
ESPGLHELTSLAISKTDLDLRPILYQNIILSGGNTLLQNFGDRMLKELKELQQPQQEDSK
TSIWNKNVSNDVYNTKMKVKIYAPPERKYSTWIGGSILAGLSTFKKMWVTSEEYHEN-PD
IIHIKCM
>XP_003867374_Candida_orthopsilosis
------------------------------------------------------------
------------------------------------------------------------
------------------------------------------------------------
-----------------------------------------METLYNQPVVVDNGSGNLK
AGFAGDDKPRTYASAVVGRPKYQKLMAG---SLLPSST--------G--VD--SSDDT-F
IGESAQKNRGLLRLTYPMEHGIVTNWSDMEKLWYHMFTQELKIQP-EEHPLLLTEAPLNP
RSNRDAMCQVMFEQFNVPCVYISIQAVLALYASGRTTGVVVDSGDGVSHVVPVYEGFALP
SSIKRMDIAGRDITANMSFNIRRMSGVALQSSSEMEIVRIIKEQCCFISKEPQKDEKLYG
----ALYAR-------RTK---SKNELFTTYTLPDGHELHLGAEKFRAPEILFNPQIVGD
ESPGLHELISLAVNKTDLDLRPQLYQNLLLSGGNTLLKNFGDRLLKELKSMQD-QSE--A
ASIWNKSRPDESYSTKMKVKIYAPPERKYSTWIGGSILAGLSTFKKMWVTLEEYRDN-PD
IVHRKCL
>XP_001524807_Lodderomyces_elongisporus
------------------------------------------------------------
------------------------------------------------------------
------------------------------------------------------------
----------------------------------------MDETLYNQPVVVDNGLGTLK
AGFAGEEKPRTYASSIIGRPKYQKLMAG---SLTSSTS--------GSTIA--SDTDL-F
VGDAAQKNRGLLRLNYPVEHGIVTKWSDMEIIWDHMFTQDLKIKP-EDHPLLITEAPLNP
RSNREKMCQVMFEQFNVPCMYISIQAVLALYASGRTTGVVVDSGDGVSHIVPVYEGFALP
PSIQRMDVAGRDVTSHLSYNIRRMTGVALQSSAELEVVRLMKESCCFISKDPVMDEKLYR
----AHYLR-------KSSH--ANNELFSTYKLPDGHEVHLGVERFRAPEILFNPQLIGT
EYSGLHDLVSRAIAKNDLDLRPILYQNILLSGGNTLIKNFGDRLLKELKDLQD-QNKDAL
ASIWNKSITDDAYSTKMKIKIFAPPERKYSTWIGGSILAGLSTFKKMWVSSEEYKDD-PD
IIFRKCL
>XP_007375440_Spathaspora_passalidarum
------------------------------------------------------------
------------------------------------------------------------
------------------------------------------------------------
----------------------------------------MEGNLYNQPVVIDNGSGNIK
AGFAGEDQPKTYASAIVGRPKYQKIMAG---SLLM-----------SDEPT--TKEEV-F
VGDVAQQNRGLLKLSYPIEHGVVTNWADMEKLWYNVYTQDLKTNA-EEHPLLITEAPLNP
RNNRNKMCQILFESFNVPCIYVSIQAVLSLYASGRTTGVVIDSGDGVSHVVPVYEGFSLP
SSIKRMDVAGRDITEHLSFNLRRMSGINLQSSSELEIVRLIKESSCFISKDPTRDEKLYR
----VHYRT-------NAPG--DSSDLFASYKLPDGHNIQLGVERFRAPEILFNPQLIGN
ESPGIHELTSLAISKTDMDLRPILYQNIILSGGNTLLKNFGDRLLKELKQLQH-QQDSSN
NTIWNKD-RDASYDTKMKLKIFAPPERKYSTWIGGSILAGLSTFKKMWITSQEYHEN-PD
IIHTKCL
>XP_043048750_Scheffersomyces_spartinae
------------------------------------------------------------
------------------------------------------------------------
------------------------------------------------------------
------------------------------------------MDLYNQPIVIDNGSGNLK
AGFAGEEQPKCYQANMVGRPKYQKIMAT---TTTATAGDT------ADTADGQKLESL-F
VGQFAQQNRGLLKLLYPVEHGIVTKWDEMETLWYHTYSTQLKALP-QEHPLLITECPLNP
RQNRDKMCQVLFEQFNVPCLYVLIQAVLLLYASGRTTGVVLDSGDGVSHIVPVYDGFLLP
TSIKRVDIAGRDITEQLQYELRRLQGILLLSSSEKEIARIIKEKCCFVSKDPIRDEKLYN
SVYYDK----------------SNTDLFSTYRLPDGKELVLGAERFRASEILFNPQIIGN
ESPGVHELVNLAIAKTDLDLRSVLYQNIILSGGTTIFKNFGDRLLSELNASSP-------
--------------GTTKVKIYAPPERKYSTWIGGSILAGLSTFKKMWVTYEEYQED-PN
IVHTKCL
>XP_001384802_Scheffersomyces_stipitis
------------------------------------------------------------
------------------------------------------------------------
------------------------------------------------------------
----------------------------------------MESTLYNQPVVIDNGSGNLK
SGFAGEDKPKAYASAIVGRPKYQKIMAG---SLLSNIG--------SEDTK--EE--T-Y
IGNLAQQNRGLLKLSYPIEHGIVNDWDDMEKLWYHTYSQDLKTNA-EDHPLLITEAPLNP
RRNRDRMCQILFESFNVPCVYVSIQAVLSLYASGRTTGVVIDSGDGVSHIVPVYEGFSLP
TSIKRMDIAGRDITEQLVFNIRRMTGVALSSSSEFEIARLIKEKACFVSKNPTKDEKLYS
----TNYHL-------KS-----NPELSCTYKLPDGHEIQLGVERFRSTEILFNPQLIGD
ESPGIHELASLAISKTDLDLRPTLYQNIILSGGNTLLKNFGDRLISELKSMQQ--LSGDK
NSLWNKNTTTTSYDTKMKIKIYAPPERKYSTWIGGSILAGLSTFRKMWVTSEEYKEN-PE
IVHIKCL
>XP_020064280_Suhomyces_tanzawaensis
------------------------------------------------------------
------------------------------------------------------------
------------------------------------------------------------
------------------------------------------MDIYNQPVVIDNGSGNIK
AGFAGEDKPKTYGSSIIGRTKYQKVMAG---SLLS-----------TSTTS--GSTDT-F
IGELAQTNRGILKLSYPIEHGIVKNWSDMEKLWYHTYTQDLKINS-EDHPLLITEAPLNP
KTNRDKMSQVLFELFNVPCLYIAIQAVLSLYSSGRTTGVVVDSGDGISHIVPIFEGFSLP
ASIKRLDIAGRDITHQLALNLRRMSGISLQSSSELEIVRLIKEKSCFISKDPIRDEKLYS
----NYYTN-------DDSG------LYLTYKLPDGHQIKLGSERFRSTEILFNPLLIGD
ESPGLHELTNLAISKTDLDLRPILYQNIILSGGNTLLKNFGDRMLNELKSQQ---LINDS
PSVWSN--KNDNYSTKMKVKIFAPPERKYSTWIGGSILAGLSTFKKMWITSAEYMED-PE
IVHRKYM
>XP_020074369_Hyphopichia_burtonii
------------------------------------------------------------
------------------------------------------------------------
------------------------------------------------------------
---------------------------------------MDSGTLYNQPVVIDNGSGNLK
AGFAGEDKPKTYSSAIIGRPKYQKIMAG---SVL-T----------GDD-S--NKEET-F
IGNMAQQNRGLLSLSYPIEHGIVNNWDDMEKLWYHTYVHDLQTNS-EEHPLLITEAPLNP
KSNRDKMCSILFEQFNVPCVYISIQAVLSLYASGRTTGVVIDSGDGVSHIVPVYEGFSLP
TSIKRMDIAGRDITEHLSFNIRRMSGVLLSSSSELEIVRQIKEKTCFISKDPLRDEKLYS
GSAYTHYVN-------PSTN--QELELFTSYKLPDGHSLQLGVERFRSPEILFNPQLIGN
ESPGIHELTSLAINKTDLDLRPTLFQNIILSGGNTLIKNFGDRLLTELKSQQQ--NQSAS
-SIWSNLNNVGGGTTKMKVKIYAPPERKYSTWIGGSILAGLSTFKKMWVTSQEFAED-PE
IVHKKCL
>XP_015465818_Debaryomyces_fabryi
------------------------------------------------------------
------------------------------------------------------------
------------------------------------------------------------
---------------------------------------MESETLYNQPVVIDNGSGNLK
AGFAGEDKPKAYASAIIGRPKYQKIMAG---SLISS----------GDDNK--NGDET-F
IGDIAQQNRGLLRLSYPIEHGVVNNWDDMEKLWYHTYTQDLKTNA-EEHPLLITEAPLNP
RINRDKMCQILFELFNVPCIYVSIQAVLSLYASGRTTGVVIDSGDGVSHIVPVYEGFALP
TSIKRMDIAGRDITENLSFNLRRMTGISLHSSSELEIVRLIKEKCCYISKDPMKDEALYS
SSAYNHYLN-------TNSQNIKESNLLASYKLPDGHTIQLGAERFRSTEILFNPQLIGD
ESPGLHELASLAIAKTDMDLRPVLYQNVVLSGGNTLLKNFGDRLLVELKNQQS--QQTGS
YGIWNASRNTNNYDTKMKIKIHAPPERKYSTWIGGSILAGLSTFKKMWVTSLEYAED-PE
IIHKKCM
>XP_002770456_Debaryomyces_hansenii
------------------------------------------------------------
------------------------------------------------------------
------------------------------------------------------------
---------------------------------------MESETLYNQPVVIDNGSGNLK
AGFAGEDKPKAYASAIIGRPKYQKIMAG---SLISS----------GDD-K--TGEDT-F
IGDIAQQNRGLLRLSYPIEHGIVNNWDDMEKLWYHTYTQDLKTNA-EEHPLLITEAPLNP
RINRDKMCQILFESFNVPCIYVSIQAVLSLYASGRTTGVVIDSGDGVSHIVPVYEGFALP
TSIKRMDIAGRDITENLSFNLRRMTGISLQSSSELEIVRLIKEKCCYISKDPTKDETLYS
SSAYNHYLN-------TNSQNIKESDLFASYKLPDGHTIQLGAERFRSTEILFNPQLIGD
ESPGLHELASLAIAKTDLDLRPVLYQNLVLSGGNTLLKNFGDRLLVELKNQQS--QQAGS
YGIWNTSSNTNNYDTKMKIKIHAPPERKYSTWIGGSILAGLSTFKKMWVTASEYAED-PE
IIHKKCM
>XP_006685578_Yamadazyma_tenuis
------------------------------------------------------------
------------------------------------------------------------
------------------------------------------------------------
---------------------------------------MAEDTLYNQPVVIDNGSGNLK
AGFAGDDKPKAFSSAIIGRPKYQKIMAG---SI-------------GMGRD--DIGDT-F
IGNTAQEYRGLLKLSYPIEHGVVTNWDDMEMLWNHVYTQDLKANA-EEHPLLITEAPLNP
RQNRDKMCQVLFESFNVPCVYISLQATLSLYASGRTTGVVIDSGDGVTHIVPSYEGFGLP
TCIKRMDIAGRDVTEQLVYHIRRMSGVSFKSSSEFELVRTIKEKYCFVSNDPSKDEKVYS
SAAYSHYLS-------AARPE-SESELVSHFKLPDGHILQLGSERFRSTEILFNPQLVGD
ESPGISQLTALSLSKVDLDLRPTLYSSIILSGGNTLLRGFGDRLLSDLKHQQG--QHMTG
TPVWSTT-RNDQYDTKMKVKIYAPPERKYSTWVGGSILAGLSTFKRMWVTSQEYQED-PD
IVHRKCI
>XP_001482407_Meyerozyma_guilliermondii
------------------------------------------------------------
------------------------------------------------------------
------------------------------------------------------------
------------------------------------------MELYNEPIVIDNGSGTLK
AGFAGEDKPKAFGSAIVGRPKYQRIMAG---SL-------------GDDTKWRTQDEV-L
VGEAAQNNRGLLKLNYPIEHGIVTNWDDMERLWYHTYTQDLKAVP-EEHPVLITEAPYNP
RANRNQMCQIFFEQFNVPSVYVSIQATLSLYASGRTTGVVVDIGDGVSHVVPVYEGFSLP
SSIKRMDIAGRDITDQLALLVRRNSGVVLQSSSEREIARLMKEKCCFVSKDIVRDEKLYS
PGLLHAGVS-------------TTSELLAEYRLPDGHVIHLGSEQFRAPEILFNPQLIGE
ETPGIHRLTSLAIAKTDLDLRPTLYQNIILSGGTTLIRNIGERLLNELKDEQQ----QSG
TTLWSSKNTTLAYDTKMKVKIFAPPERKYTTWIGGSILAGLSTFKKMWVTAQEYAED-PD
IVHRKCM
>XP_018710072_Metschnikowia_bicuspidata
------------------------------------------------------------
------------------------------------------------------------
------------------------------------------------------------
---------------------------------------MEEGLLYNQPIVIDNGSGNIK
SGFAGEEKPRSFAPSFVGRPKYQKIMPG---SLLSAIEE-------NALKY--NNTHT-Y
IGDVAQQHRGLLRLSYPLEHGVVTNWDDMERVWHYTYSRHLKAAP-EDHPLLITEAPLNP
RANRDQMCQVLFETFNVPCVYVSLQAVLSLYASGRTTGVVVDSGDGVTHIVPVYDGFSLP
SSIKRMDVAGRDITENLAFNIRRMSGVSLQSSSELDIARIIKEKCCYVSKDPQRDEKMYH
GVPYSHYLSPGV----AGGISHEGSDLFTSYKLPDGHSLNLGVEQFRAPEILFNPQLIGS
ESPGIHELTALAISKTDLDLRPELYQNIILSGGTTLLKNLGDRLISELKNQQS---ILTN
-TIWGSR-VGTAKDSRMKIKIYAPPERKYSTWIGGSILAGLSTFRKMWVTAKQYEED-PD
VVHRKCM
>XP_002615163_Clavispora_lusitaniae
------------------------------------------------------------
------------------------------------------------------------
------------------------------------------------------------
---------------------------------------MEEGALYNHPVVIDNGSGNIK
AGFAGEEKPKSTGPSLVGRPKYQKIMAA---SSLSTLEE-------KVSKY--NNSEA-Y
VGSVAQQNRGLLRLNHPVAHGVVTDWEDMERVWHHTYSRELQTAP-EDHPLLITEAPLNP
RANRDRMCQILFETFSVPCVYVSVQAVLSLYASGRTTGVVIDSGDGVSHIVPVYDGFTLP
SAIKRMDVAGRDITEQLALNVRRMSGVVLQSSSELDIARCIKEKCCYVSKDPSRDEKLYS
G-SYS-YL---------GATNHEGSGLFSSYKLPDGHTLNLGVEQFRAPEILFNPQIIGD
ESPGIHELAALAISKTDLDLRPTLYQNILLSGGTTMLRNFGDRLISELKACQY---TNSG
-YTWGST---PNKDNRMKIKIYAPPERKYSTWIGGSILAGLSTFRKMWVTAQEFAED-PD
IVHRKCM
>XP_025342864_Candida_haemuloni
------------------------------------------------------------
------------------------------------------------------------
------------------------------------------------------------
---------------------------------------MEEETLYNQPIVLDNGSGNIK
AGFAGEEKPKVHEPAIVGRPKYQKIMA------VASADE-------NISKY--NNIEA-Y
VGNSARQNRGLLRLKYPIEHGIVNDWEDMERLWHYTFTKELRTAP-EEHPLLVTEAPLNP
RANRDHMCQIMFETFNIPCVYVSVQAVLSIYASGRTTGVVLDSGDGVSNVVPVYNGFSLP
TAIKRMDVGGRDITDQLAFQVRQMSGINLSSSSELDIARQIKEKCCYVSKNPDRDEQLYS
GVTYSHFMGGSAAAASSGASTHDGMDLFSSYKLPDGHTLQLGLERFRAPEILFNPQLIGD
ESPGIDELLGISIAKTDLDLRPTLYQNIILSGGTTLLRNFGDRLLHELKTSQA---SQSN
SSIWANN-RNVGRDTKMKIKIYAPPERKYSTWIGGSILA----IR---------------
-------
>XP_024711374_Candida_pseudohaemulonis
------------------------------------------------------------
------------------------------------------------------------
------------------------------------------------------------
---------------------------------------MEEETLYNQPIVLDNGSGNIK
AGFAGEEKPKVHQPSLVGRPKYQKIMA------VALADE-------SVSKY--NNIEA-Y
VGSSARQNRGLLRLKYPIEHGIVNDWEDMERLWHYTFTKELKTAP-EEHPLLITEAPLNP
RANRDHMCQIMFETFNIPCVYVSVQAVLSIYALGRTTGVVLDSGDGVSHVVPVYNGFSLP
TAIKRMDIGGRDVTDHLAFQIRQMLGINLQSSSELDIARQIKEKCCYVSKAPQRDEKLYS
GVAYSHFMGGLAAAAASGASTQDGMDLFSSYKLPDGHTLQLGLEQFRAPEILFNPQLIGD
ELPGIDELLAVSIAKTDLDLRPTLYQNIILSGGTTLLRNFGDRLLQELKASQS---SQSN
ASIWANN-RNVAKDTKMKIKIYAPPERKYTTWIGGSILASLSTFRKMWVTQEEYAED-PD
CVHRKCM
>XP_025338030_Candida_duobushaemulonis
------------------------------------------------------------
------------------------------------------------------------
------------------------------------------------------------
---------------------------------------MEEETLYNQPIVLDNGSGNIK
AGFAGEEKPKVYQPSLVGRPKYQKIMA------VASADE-------SVSKY--NNIEA-Y
VGSSARQNRGLLRLRYPIEHGIVNDWEDMERLWHYTFTKELKTAP-EEHPLLITEAPLNP
RANRDHMCQIMFETFNIPCVYVSVQAVLSIYASGRTTGVVLDSGDGVSHVVPVYNGFSLP
TAIKRMDIGGRDVTDQLAFQIRQMSGINLSSSSELDIARQIKEKCCYVSKAPQRDEKLYS
GVTYSHFMGGSAAAAASGASTQDGMDLFSSYKLPDGHTLQLGLEQFRAPEILFNPQLIGD
ESPGIDELLAVSIAKTDLDLRPTLYQNIILSGGTTLLRNFGDRLLQELKASQS---SQSN
ASIWANN-RNVAKDTKMKIKIYAPPERKYTTWIGGSILASLSTFRKMWVTQEEYAED-PD
CVHRKCM
>XP_028891355_Candida_auris
------------------------------------------------------------
------------------------------------------------------------
------------------------------------------------------------
---------------------------------------MEDDTLYNQPVVLDNGSGNLK
AGFAGEEKPKIHEPALVGRPKYQKIMA------VSSADD-------SVSKY--NNIEA-Y
VGRSARQNRGLLKLSYPIEHGVVNDWEDMERLWHYVFTKELKTAP-EEHPLLITEAPLNP
RANRDHMCQIMFETFNIPCVYVSVQAVLSIYASGRTTGVVLDSGDGVSHVVPVYNGFSLP
TAIKRMDVGGRDITDYLAMQIRQMSGITLSSSSELDIARQIKEQCCYVSKDPQRDEKLYS
GVVYSHFMGSSA----PGAYTHDGMDLFSSYKLPDGHTLHLGLEQFRAPEILFNPQLIGD
ESPGIDELMSIAIAKTDLDLRPTLYQNIILSGGTTLLRGFGDRLLKQLKESQT---SQS-
-SIWSTN-RNVGRDTKMKIKIYAPPERKYSTWIGGSILASLSTFRKMWVTSKEYAEN-PD
CVHTKCM
>NP_116614_Saccharomyces_cerevisiae
------------------------------------------------------------
------------------------------------------------------------
------------------------------------------------------------
---------------------------------------MDSEV---AALVIDNGSGMCK
AGFAGDDAPRAVFPSIVGRPRHQGIMVG------------------M------GQKDS-Y
VGDEAQSKRGILTLRYPIEHGIVTNWDDMEKIWHHTFYNELRVAP-EEHPVLLTEAPMNP
KSNREKMTQIMFETFNVPAFYVSIQAVLSLYSSGRTTGIVLDSGDGVTHVVPIYAGFSLP
HAILRIDLAGRDLTDYLMKILSE-RGYSFSTTAEREIVRDIKEKLCYVALDFEQEMQTAA
----------------------QSSSIEKSYELPDGQVITIGNERFRAPEALFHPSVLGL
ESAGIDQTTYNSIMKCDVDVRKELYGNIVMSGGTTMFPGIAERMQKEITALAP-------
--------------SSMKVKIIAPPERKYSVWIGGSILASLTTFQQMWISKQEYDESGPS
IVHHKCF
>XP_018221909_Saccharomyces_eubayanus
------------------------------------------------------------
------------------------------------------------------------
------------------------------------------------------------
-----------------------------------MNQLSDSDALYNQPIVIDNGSGIIK
AGFSGEEKPKALEYSLVGHAKYDKVMLE------------------G------LQGDT-F
VGNKAQRLRGLLRLQYPIEHGVVEDWDSMELIWSHILNDVLQLQNIEEHPLLITEAPMNP
LKNREVMAQVLFETFNLPALYVSNPAVLSLYASGRTTGCVVDCGEGYCSTVPIYDGFALP
ASMMRMDIGGRDITKQLQFQLRKSAGVSLFSSSEREIVRTIKEKVCYMATDIKKEENTY-
LQ--------------------ESQDSTSVFKLPDGKCIEIGNDRYRAPEILFSPQIVGS
EYDGLSDMCMQSIWKVDLNLRSTLLSSIILSGGTTTLRGFGDRMLHDLEAFTK-------
--------------GASKIKIIAPPERKYTTWVGGSILTGLSTFQRLWTKKSDWLED-NT
SVYSNLM
>XP_033766028_Saccharomyces_paradoxus
------------------------------------------------------------
------------------------------------------------------------
------------------------------------------------------------
---------------------------------------MDSEV---AALVIDNGSGMCK
AGFAGDDAPRAVFPSIVGRPRHQGIMVG------------------M------GQKDS-Y
VGDEAQSKRGILTLRYPIEHGIVTNWDDMEKIWHHTFYNELRVAP-EEHPVLLTEAPMNP
KSNREKMTQIMFETFNVPAFYVSIQAVLSLYSSGRTTGIVLDSGDGVTHVVPIYAGFSLP
HAILRIDLAGRDLTDYLMKILSE-RGYSFSTTAEREIVRDIKEKLCYVALDFEQEMQTAA
----------------------QSSSIEKSYELPDGQVITIGNERFRAPEALFHPSVLGL
ESAGIDQTTYNSIMKCDVDVRKELYGNIVMSGGTTMFPGIAERMQKEITALAP-------
--------------SSMKVKIIAPPERKYSVWIGGSILASLTTFQQMWISKQEYDESGPS
IVHHKCF
>XP_003675725_Naumovozyma_castellii
------------------------------------------------------------
------------------------------------------------------------
------------------------------------------------------------
---------------------------------------MDSEV---AALVIDNGSGMCK
AGFAGDDAPRAVFPSIVGRPRHQGIMVG------------------M------GQKDS-Y
VGDEAQSKRGILTLRYPIEHGIVTNWDDMEKIWHHTFYNELRVAP-EEHPVLLTEAPMNP
KSNREKMTQIMFETFNVPAFYVSIQAVLSLYSSGRTTGIVLDSGDGVTHVVPIYAGFSLP
HAILRIDLAGRDLTDYLMKILSE-RGYSFSTTAEREIVRDIKEKLCYVALDFEQEMQTAA
----------------------QSSSIEKSYELPDGQVITIGNERFRAPEALFHPSILSL
ESAGIDQTTYNSIMKCDVDVRKELYGNIVMSGGTTMFPGIAERMQKEITALAP-------
--------------SSMKVKIIAPPERKYSVWIGGSILASLTTFQQMWISKQEYDESGPS
IVHHKCF
>XP_003671324_Naumovozyma_dairenensis
------------------------------------------------------------
------------------------------------------------------------
------------------------------------------------------------
---------------------------------------MDSEV---AALVIDNGSGMCK
AGFAGDDAPRAVFPSIVGRPRHQGIMVG------------------M------GQKDS-Y
VGDEAQSKRGILTLRYPIEHGIVTNWDDMEKIWHHTFYNELRVAP-EEHPVLLTEAPMNP
KSNREKMTQIMFETFNVPAFYVSIQAVLSLYSSGRTTGIVLDSGDGVTHVVPIYAGFSLP
HAILRIDLAGRDLTDYLMKILSE-RGYSFSTTAEREIVRDIKEKLCYVALDFEQEMQTAS
----------------------QSSSIEKSYELPDGQVITIGNERFRAPEALFHPSVLGL
ESSGIDQTTYNSIMKCDVDVRKELYGNIVMSGGSTMFPGIAERMQKEITALAP-------
--------------SSMKVKIIAPPERKYSVWIGGSILASLTTFQQMWISKQEYDESGPS
IVHHKCF
>XP_003956876_Kazachstania_africana
------------------------------------------------------------
------------------------------------------------------------
------------------------------------------------------------
---------------------------------------MDSEV---AALVIDNGSGMCK
AGFAGDDAPRAVFPSIVGRPRHQGIMVG------------------M------GQKDS-Y
VGDEAQSKRGILTLRYPIEHGIVTNWDDMEKIWHHTFYNELRVAP-EEHPVLLTEAPMNP
KSNREKMTQIMFETFNVPAFYVSIQAVLSLYSSGRTTGIVLDSGDGVTHVVPIYAGFSLP
HAILRIDLAGRDLTDYLMKILSE-RGYSFSTTAEREIVRDIKEKLCYVALDFEQEMQTAA
----------------------QSSSIEKSYELPDGQVITIGNERFRAPEALFHPSVLGL
ESSGIDQTTYNSIMKCDVDVRKELYGNIVMSGGTTMFPGIAERMQKEITALAP-------
--------------SSMKVKIIAPPERKYSVWIGGSILASLTTFQQMWISKQEYDESGPS
IVHHKCF
>XP_022466893_Kazachstania_naganishii
------------------------------------------------------------
------------------------------------------------------------
------------------------------------------------------------
---------------------------------------MDSEV---AALVIDNGSGMCK
AGFAGDDAPRAVFPSIVGRPRHQGIMVG------------------M------GQKDS-Y
VGDEAQSKRGILTLRYPIEHGIVTNWDDMEKIWHHTFYNELRVAP-EEHPVLLTEAPMNP
KSNREKMTQIMFETFNVPAFYVSIQAVLSLYSSGRTTGIVLDSGDGVTHVVPIYAGFSLP
HAILRIDLAGRDLTDYLMKILSE-RGYSFSTTAEREIVRDIKEKLCYVALDFEQEMQTAA
----------------------QSSSIEKSYELPDGQVITIGNERFRAPEALFHPSVLGL
ESSGIDQTTYNSIMKCDVDVRKELYGNIVMSGGTTMFPGIAERMQKEITALAP-------
--------------SSMKVKIIAPPERKYSVWIGGSILASLTTFQQMWISKQEYDESGPS
IVHHKCF
>XP_448768_Candida_glabrata
------------------------------------------------------------
------------------------------------------------------------
------------------------------------------------------------
---------------------------------------MDSEV---AALVIDNGSGMCK
AGFAGDDAPRAVFPSIVGRPRHQGIMVG------------------M------GQKDS-Y
VGDEAQSKRGILTLRYPIEHGIVTNWDDMEKIWHHTFYNELRVAP-EEHPVLLTEAPMNP
KSNREKMTQIMFETFNVPAFYVSIQAVLSLYSSGRTTGIVLDSGDGVTHVVPIYAGFSLP
HAILRIDLAGRDLTDYLMKILSE-RGYSFSTTAEREIVRDIKEKLCYVALDFEQEMQTAA
----------------------QSSSIEKSYELPDGQVITIGNERFRAPEALFHPSVLGL
ESAGIDQTTYNSIMKCDVDVRKELYGNIVMSGGTTMFPGIAERMQKEITALAP-------
--------------SSMKVKIIAPPERKYSVWIGGSILASLTTFQQMWISKQEYDESGPS
IVHHKCF
>XP_004179379_Tetrapisispora_blattae
------------------------------------------------------------
------------------------------------------------------------
------------------------------------------------------------
---------------------------------------MDSEV---AALVIDNGSGMCK
AGFAGDDAPRAVFPSIVGRPRHQGIMVG------------------M------GQKDS-Y
VGDEAQSKRGILTLRYPIEHGIVTNWDDMEKIWHHTFYNELRVAP-EEHPVLLTEAPMNP
KSNREKMTQIMFETFNVPAFYVSIQAVLSLYSSGRTTGIVLDSGDGVTHVVPIYAGFSLP
HAIMRIDLAGRDLTDYLMKILSE-RGYSFSTTAEREIVRDIKEKLCYVALDFEQEMQTAA
----------------------QSSSIEKSYELPDGQVITIGNERFRAPEALFHPSVLSL
ESAGIDQTTYNSIMKCDVDVRKELYGNIVMSGGTTMFPGIAERMQKEITALAP-------
--------------SSMEVKIIAPPERKYSVWIGGSILASLTTFQQMWISKQEYDESGPS
IVHHKCF
>XP_003687071_Tetrapisispora_phaffii
------------------------------------------------------------
------------------------------------------------------------
------------------------------------------------------------
---------------------------------------MNNEGLYNQPVVIDNGTGVLK
VGFVGDDKPKCFQHNIVGTPKFDKVMIG------------------G------LDDNM-Y
IGNKAQENRGLLRLRHPMEHGEVKHWDEMEAVWKHTLLHDLNIQHIEEHPILITEAPLNS
SKNREHMCEILFESFNIPAIHVENPAVLALYSGGRTTGCVIDCGEGYCSAVPIYEGFALT
PSIRRIDIGGREITEQLQFQIRKSVGMSLFSSNEKEIVRTIKERACYVADDISKEEHKY-
IL--------------------DSESNSSKFKLPDGKSLSIGNVRFRATELLFNPRLIGC
ESDSVPEIVFQTLSRVDIDLRPMLYKSLVLNGGTTVLPGFGNRILKELQILTK-------
--------------QDTKLRIIASPERKYTTWIGGSILAGLSTFQKILVTKSNWNED-RS
RVYSSF-
>XP_001645336_Vanderwaltozyma_polyspora
------------------------------------------------------------
------------------------------------------------------------
------------------------------------------------------------
---------------------------------------MDSEV---AALVIDNGSGMCK
AGFAGDDAPRAVFPSIVGRPRHQGIMVG------------------M------GQKDS-Y
VGDEAQSKRGILTLRYPIEHGIVTNWDDMEKIWHHTFYNELRVAP-EEHPVLLTEAPMNP
KSNREKMTQIMFETFNVPAFYVSIQAVLSLYSSGRTTGIVLDSGDGVTHVVPIYAGFSMP
HGILRIDLAGRDLTDYLMKILSE-RGYSFSTTAEREIVRDIKEKLCYVALDFEQEMQTAA
----------------------QSSSIEKSYELPDGQVITIGNERFRAPEALFHPSVLGL
ESSGIDQTTYNSIMKCDVDVRKELYGNIVMSGGTTMFPGIAERMQKEITALAP-------
--------------SSMKVKIIAPPERKYSVWIGGSILASLTTFQQMWISKQEYDESGPS
IVHHKCF
>XP_003680147_Torulaspora_delbrueckii
------------------------------------------------------------
------------------------------------------------------------
------------------------------------------------------------
---------------------------------------MDSEV---AALVIDNGSGMCK
AGFAGDDAPRAVFPSIVGRPRHQGIMVG------------------M------GQKDS-Y
VGDEAQSKRGILTLRYPIEHGIVTNWDDMEKIWHHTFYNELRVAP-EEHPVLLTEAPMNP
KSNREKMTQIMFETFNVPAFYVSIQAVLSLYSSGRTTGIVLDSGDGVTHVVPIYAGFSLP
HAILRIDLAGRDLTDYLMKILSE-RGYSFSTTAEREIVRDIKEKLCYVALDFEQEMQTAA
----------------------QSSSIEKSYELPDGQVITIGNERFRAPEALFHPSVLGL
ESAGIDQTTYNSIMKCDVDVRKELYGNIVMSGGTTMFPGIAERMQKEITALAP-------
--------------SSMKVKIIAPPERKYSVWIGGSILASLTTFQQMWISKQEYDESGPS
IVHHKCF
>XP_037144612_Zygotorulaspora_mrakii
------------------------------------------------------------
------------------------------------------------------------
------------------------------------------------------------
---------------------------------------MDSEV---AALVIDNGSGMCK
AGFAGDDAPRAVFPSIVGRPRHQGIMVG------------------M------GQKDS-Y
VGDEAQSKRGILTLRYPIEHGIVTNWDDMEKIWHHTFYNELRVAP-EEHPVLLTEAPMNP
KSNREKMTQIMFETFNVPAFYVSIQAVLSLYSSGRTTGIVLDSGDGVTHVVPIYAGFSLP
HAILRIDLAGRDLTDYLMKILSE-RGYSFSTTAEREIVRDIKEKLCYVALDFEQEMQTAA
----------------------QSSSIEKSYELPDGQVITIGNERFRAPEALFHPSVLGL
ESAGIDQTTYNSIMKCDVDVRKELYGNIVMSGGTTMFPGIAERMQKEITALAP-------
--------------SSMKVKIIAPPERKYSVWIGGSILASLTTFQQMWISKQEYDESGPS
IVHHKCF
>XP_002497318_Zygosaccharomyces_rouxii
------------------------------------------------------------
------------------------------------------------------------
------------------------------------------------------------
---------------------------------------MDSEV---AALVIDNGSGMCK
AGFAGDDAPRAVFPSIVGRPRHQGIMVG------------------M------GQKDS-Y
VGDEAQSKRGILTLRYPIEHGIVTNWDDMEKIWHHTFYNELRVAP-EEHPVLLTEAPMNP
KSNREKMTQIMFETFNVPAFYVSIQAVLSLYSSGRTTGIVLDSGDGVTHVVPIYAGFSMP
HAILRIDLAGRDLTDYLMKILSE-RGYSFSTTAEREIVRDIKEKLCYVALDFEQEMQTAA
----------------------QSSSVEKSYELPDGQVITIGNERFRAPEALFHPSVLSL
ESSGVDQTTYNSIMKCDVDVRKDLYGNIVMSGGTTMFPGIAERMQKEITALAP-------
--------------SSMKVKIIAPPERKYSVWIGGSILASLTTFQQMWISKQEYDESGPS
IVHHKCF
>XP_003647577_Eremothecium_cymbalariae
------------------------------------------------------------
------------------------------------------------------------
------------------------------------------------------------
----------------------------------------MQEALYNQPIVLDNGSGIIK
AGFSGEEKPKCFEYSLIGTVKYNKVMAG------------------G------LEGDT-F
IGNQAQELRGLLKLRHPVEHGIVKNWSDMEHIWSYVFNKSLQLQNVEDHPILITEAPLNP
RNNRERMCELLFESFNVPALYVSIQAVLSLYASGRTTGCVVDCGDGCCHAVPVFDGFSIP
SSIRRIDIAGRDITEFLQLLLRKTTGVSLLSSSEREVVRIIKEKACYVAKDPHIEEQNFS
IN--------------------PN---YTKFKLPDGKTIDLGQEKFRAPEILFQPELIGS
EFESLPDMCYQSIEKVDLDLRSLLFSNVLLSGGTSILPGFGDRLLSELKSLSD-------
--------------SQTKIKIFAPPERKYSTWIGGSILSGLSTFKKLWVTRAEWEEA-AD
CIHSRFM
>NP_985598_Eremothecium_gossypii
------------------------------------------------------------
------------------------------------------------------------
------------------------------------------------------------
------------MEKRAPSALLHHAHQIPPRTVDPQRRMSSQETLYNQPVVLDNGSGIIK
AGFSGEEKPKCFEYSLIGTTKYNKVMAG------------------G------LEGDT-F
IGNQAQELRGLLKLRYPLQHGIVTNWADMEQVWGYVFNKSLQLQNVEDHPILVTEAPLNP
HKNREKMCELLFESFNVPALYVSVQAVLSLYASGRTTGCVVDCGDGCCHAVPVFDGFSVP
SSIRRIDIAGRDITEFLQLLLRKTTGVSLLSSSEREIVRTIKEKACFVTKDPKLEEQNFP
MN--------------------PS---FSKFKLPDGKTIELGQERYRAPEILFQPELIGS
EFESLPDMCYQSIGKVDLDLRSLLYSNILLSGGTSMLPGFGDRLLKELKSLSG-------
--------------SRTKIKIFAPPERKYSTWIGGSILSGLSTFKKLWVTKSEWEEF-PD
CIHSRFM
>XP_454986_Kluyveromyces_lactis
------------------------------------------------------------
------------------------------------------------------------
------------------------------------------------------------
-------------------------------------MDSKDEILFNQPIVLDNGSGLIK
AGFGGEDKPKCYEHSLVGIPKYSKVMAG------------------R------FDGNT-F
VGNQAQEIRGLLKLRHPLEHGVVTDWNALEQLWGHVFEKGLQLSSLQDHPVLVTEAPLNP
KKNREQMCELLFETFSVPAVYVSIQAVLSLYASGRTTGCVLDSGDGCSHAVPVYDGYTLP
SAIRRIDIAGRDISELLQVLIRKSTGVSLLSSSEREIVRIIKEKACYIALDPKEEEKNYT
MH--------------------GK---QTMFRLPDGKQIELDNEKFRAPEILFNPQLIGS
EFQSLPEILYESIQKVDLDLRTSLFSNIVFSGGTTMIPGFGDRVLKELKLSCE-------
--------------PQTKIKIFAPPERKYSTWIGGSILSGLSTFKKIWVTKKEWEEN-PR
CVHARFL
>XP_022674247_Kluyveromyces_marxianus
------------------------------------------------------------
------------------------------------------------------------
------------------------------------------------------------
---------------------MKNKKAESANGPNPIVMDSSEEVLYNQPVVIDNGSGLIK
AGFGGEDKPKCYEYSLIGKPKYSKVMAG------------------R------LDSER-F
VGNEAQENRGLLKLRRPLEHGVVTDWNGLEELWSYVFEKGLQLKSLQDHPVLVTEAPLNP
RKNREKMCELLFETFNVPAVYVSIQAVLSLYASGRTTGCVLDSGDGCSHAVPVYDGYTLP
SAIRRIDIAGRDITDLLQVLIRKSTGVSLLSSSEQEIVRIIKEKACYVALNPAEEEKNYQ
LH--------------------GK---QTMFRLPDGKQIELDNEKFRAPEILFNPQLVGS
EFPSLPDILFESIQKVDLDLRTSLYSNIIFSGGTTMIPGFGDRVLKELKLLCE-------
--------------PQTKIKIFAPPERKYSTWIGGSILSGLSTFKKIWVARKDWEEN-PG
SVHARFL
>XP_022628075_Lachancea_lanzarotensis
------------------------------------------------------------
------------------------------------------------------------
------------------------------------------------------------
--------------------------------------MSDSNALYNQPIVLDNGSGIIK
AGFSGEERPQCIEYSLVGTPKYSKVMAG------------------G------LSSDSQL
VGNAAQRERGLLRLRYPLEHGIVQDWNSLEDLWTYVLQDALKLKNTKDHPILVTEAPLNP
SRNREKMCELLFDLFNMPAVYVSIQAVLALYAGGRTTGCVLDCGDGVCHSVPVYDGFTLP
TAVRRMDVAGRDVTEFLQLLLRKSTGVSLFSSSEKEIVRIVKEKACYVATDVASEESKYG
GL--------------------DGLKAHTKFKLPDGKILSMGAEKFRAPEVLFRPQLIGS
EGDGVAELCNQSILKVDLDLRSSLYSNVVLSGGSTLFPGFGDRLLNELRIKCG-------
--------------SSNKIKIFAPPERKHSTWIGGSILAGLSTFEKIWITKAEWQEN-PQ
CVHSQFM
>XP_002552046_Lachancea_thermotolerans
------------------------------------------------------------
------------------------------------------------------------
------------------------------------------------------------
--------------------------------------MSGSHGLYNQPVVLDNGSGIIK
AGFSGEEQPKCFEYSLIGTPKYNKVMAG------------------G------LASDSQL
IGNEAQKMRGLLKLHYPLEHGVVQDWPGLEQLWTHVFYNSLKLANIEEHPMLITEAPLNP
MKNRNKMCEMLFETFGSPAVYVSIQAVLALYAGGRTTGCVIDCGDGCCQSVPVYDGFTLP
SAIQRIDVAGRDITEFLQLLLRKSSGVTLSSSSEREIVRMIKEKACFVATDVGNEEQNYE
GA--------------------NSAELETRFKLPDGKILTLGAEKFRAPEVLFQPHLIGS
EFCSIQEMCQQSISKVDLDLRSSLYSSIVLSGGSTMFSGFGDRLLSEIRKTSE-------
--------------PNTKIKIFAPPERKYSTWIGGSILAGLSTFEKLWVTRAEWQEN-PQ
CIHSRFM
>XP_020054278_Aspergillus_aculeatus
------------------------------------------------------------
------------------------------------------------------------
------------------------------------------------------------
--------------------------------------MAE-ATLHNAPIVIDNGSGTIR
AGFAGEEIPSCFFPSFVGRPKHPRVMAG------------------G------LEGDV-F
IGSRAQELRGLLKIRYPLEHGIVTDWDDMEKIWHYVYENELKTLP-EEHPVLLTEPPLNP
RKNRDAAAQIMFETFNVPALYTSIQAVLSLYASGRTTGVVLDSGDGVSHAVPVFEGFAIP
NSIRRIDVAGRDVTEQLQLLLRK-NGHVLHTSAEKEVVRMIKEKVCYVSLDPKREEKDWM
NNYH------------------KLETKSVDYALPDGHKIKIGQERYRAPEILFDPELIGL
EYPGVHQIVQDAITRTDLDLRKSLYLNIVLSGGSTLCKNFPDRLMREIKRLAV-------
--------------EDMKIRISAPAERKYTTWIGGGILAGLSTFRKMWVSADEWHED-PE
IIHRKFA
>XP_001272191_Aspergillus_clavatus
------------------------------------------------------------
------------------------------------------------------------
------------------------------------------------------------
--------------------------------------MAE-ATLHNAPIVIDNGSGTIR
AGFAGEEIPSCYFPSFVGRPKHPRVMAG------------------G------LEGDV-F
IGQRAQELRGLLKIRYPLEHGIVTDWDDMEKIWHYVYENELKTLP-EEHPVLLTEPPLNP
RKNRDVAAQIMFETFNVPALYTSIQAVLSLYASGRTTGVVLDSGDGVSHAVPVFEGFAIP
NSIRRIDVAGRDVTEQLQLLLRK-NGHVLHTSAEKEVVRMIKEKVCYVSLDPKREEKDWM
NSYH------------------KSEAKSVDYALPDGHKIKIGQERYRAPEILFEPELIGL
EYPGVHQIVQDAITRTDLDLRKSLYLNIVLSGGSTLCKNFPDRLMREIKRLAV-------
--------------EDMKIRISAPAERKYTTWIGGGILAGLSTFRKMWVSADEWHED-PE
IIHRKFA
>XP_001266708_Aspergillus_fischeri
------------------------------------------------------------
------------------------------------------------------------
------------------------------------------------------------
--------------------------------------MAE-ATLHNAPIVIDNGSGTIR
AGFAGEEIPSCFFPSFVGRPKHPRVMAG------------------G------LEGDV-F
IGQRAQELRGLLKIRYPLEHGIVTDWDDMEKIWHYVYENELKTLP-EEHPVLLTEPPLNP
RKNRDVAAQIMFETFNVPALYTSIQAVLSLYASGRTTGVVLDSGDGVSHAVPVFEGFAIP
NSIRRIDVAGRDVTEQLQLLLRK-NGHVLHTSAEKEVVRMIKEKVCYVSLDPKREEKDWM
NSYH------------------KSEAKAVDYVLPDGHKIKIGQERYRAPEILFEPELIGL
EYPGVHQIVQDAITRTDLDLRKSLYLNIVLSGGSTLCKNFPDRLMREIKRLAV-------
--------------EDMKIRISAPAERKYTTWIGGGILAGLSTFRKMWVSADEWHED-PE
IIHRKFA
>XP_041139962_Aspergillus_flavus
------------------------------------------------------------
------------------------------------------------------------
------------------------------------------------------------
--------------------------------------MAE-ATLHNAPIVIDNGSGTIR
AGFAGEEVPSCFFPSFVGRPKHPRVMAG------------------G------LEGDV-F
IGSRAQELRGLLKIRYPLEHGI----------------NELKTLP-EEHPVLLTEPPLNP
RKNRDTAAQIMFETFNVPALYTSIQAVLSLYASGRTTGVVLDSGDGVSHAVPVYEGFAIP
NSIRRIDVAGRDVTEQLQLLLRK-NGHVLYTSAEKEVVRKIKEEVCYVSLDPKREEKEWM
NSYH------------------KSETKAVDYRLPDGHKIKIGQERYRAPEILFDPELIGL
EYPGVHQIVQDAITRTDLDLRKDLYLNIVLSGGSTLCKNFPDRLMREIKRLAV-------
--------------EDMKIRISAPAERKYTTWIGGGILAGLSTFRKMWVSADEWHED-PE
IIHRKFA
>XP_751492_Aspergillus_fumigatus
------------------------------------------------------------
------------------------------------------------------------
------------------------------------------------------------
--------------------------------------MAE-ATLHNAPIVIDNGSGTIR
AGFAGEEIPSCFFPSFVGRPKHPRVMAG------------------G------LEGDV-F
IGQRAQELRGLLKIRYPLEHGIVTDWDDMEKIWHYVYENELKTLP-EEHPVLLTEPPLNP
RKNRDIAAQIMFETFNVPALYTSIQAVLSLYASGRTTGVVLDSGDGVSHAVPVFEGFAIP
NSIRRIDVAGRDVTEQLQLLLRK-NGHVLHTSAEKEVVRMIKEKVCYVSLDPKREEKDWM
NSYH------------------KSETKAVDYVLPDGHKIKIGQERYRAPEILFEPELIGL
EYPGVHQIVQDAITRTDLDLRKSLYLNIVLSGGSTLCKNFPDRLMREIKRLAV-------
--------------EDMKIRISAPAERKYTTWIGGGILAGLSTFRKMWVSADEWHED-PE
IIHRKFA
>XP_659557_Aspergillus_nidulans
------------------------------------------------------------
------------------------------------------------------------
------------------------------------------------------------
--------------------------------------MTE-ATLHNAPIVIDNGSGTIR
AGFAGEEIPSCYFPSFVGRPKHPRVMAG------------------G------LEGDV-F
IGQRAQELRGLMKIRYPLEHGIVTDWDDMEKIWHYVYENELKTLP-EEHPVLLTEPPLNP
RKNRDIAAQIMFETFNVPALYTSIQAVLSLYASGRTTGVVLDSGDGVSHAVPVFEGFAIP
NSIRRIDVAGRDVTEQLQLLLRK-TGHVLHTSAEKEVVRMIKEKVCYVSLDPKREEKEWM
NSY-------------------KSESKHADYVLPDGHKIKIGQERFRAPEILFDPELIGL
EYPGVHQIVQDAIIRTDLDLRKSLYLNIVLSGGSTLCKNFPDRLMREIKRLAV-------
--------------EDMKIRISAPAERKYTTWIGGGILAGLSTFRKMWVSADEWHED-PE
IIHRKFA
>XP_001389331_Aspergillus_niger
------------------------------------------------------------
------------------------------------------------------------
------------------------------------------------------------
--------------------------------------MAE-ATLHNAPIVIDNGSGTIR
AGFAGEEIPSCYFPSFVGRPKHPRVMAG------------------G------LEGDV-F
IGQRAQELRGLLKIRYPLEHGIVTDWDDMEKIWHYVYENELKTLP-EEHPVLLTEPPLNP
RKNRDAAAQIMFETFNVPALYTSIQAVLSLYASGRTTGVVLDSGDGVSHAVPVFEGFAIP
NSIRRIDVAGRDVTEQLQLLLRK-NGHVLHTSAEKEVVRMIKEKVCYVSLDPKREEKDWM
NSYH------------------KSETKSVDYALPDGHKIKIGQERYRAPEILFDPELIGL
EYPGVHQIVQDAITRTDLDLRKSLYLNIVLSGGSTLCKNFPDRLMREIKRLAV-------
--------------EDMKIRISAPAERKYTTWIGGGILAGLSTFRKMWVSADEWHED-PE
IIHRKFA
>XP_015406017_Aspergillus_nomiae
------------------------------------------------------------
------------------------------------------------------------
------------------------------------------------------------
--------------------------------------MAE-ATLHNAPIVIDNGSGTIR
AGFAGEEVPSCFFPSFVGRPKHPRVMAG------------------G------LEGDV-F
IGSRAQELRGLLKIRYPLEHGIVTDWDDMEKIWHYVYENELKTLP-EEHPVLLTEPPLNP
RKNRDTAAQIMFETFNVPALYTSIQAVLSLYASGRTTGVVLDSGDGVSHAVPVYEGFAIP
NSIRRIDVAGRDVTEQLQLLLRK-NGHVLYTSAEKEVVRKIKEEVCYVSLDPKREEKEWM
NSYH------------------KSETKAVDYRLPDGHKIKIGQERYRAPEILFDPELIGL
EYPGVHQIVQDAITRTDLDLRKDLYLNIVLSGGSTLCKNFPDRLMREIKRLAV-------
--------------EDMKIRISAPAERKYTTWIGGGILAGLSTFRKMWVSADEWHED-PE
IIHRKFA
>XP_001816724_Aspergillus_oryzae
------------------------------------------------------------
------------------------------------------------------------
------------------------------------------------------------
--------------------------------------MAE-ATLHNAPIVIDNGSGTIR
AGFAGEEVPSCFFPSFVGRPKHPRVMAG------------------G------LEGDV-F
IGSRAQELRGLLKIRYPLEHGIVTDWDDMEKIWHYVYENELKTLP-EEHPVLLTEPPLNP
RKNRDTAAQIMFETFNVPALYTSIQAVLSLYASGRTTGVVLDSGDGVSHAVPVYEGFAIP
NSIRRIDVAGRDVTEQLQLLLRK-NGHVLYTSAEKEVVRKIKEEVCYVSLDPKREEKEWM
NSYH------------------KSETKAVDYRLPDGHKIKIGQERYRAPEILFDPELIGL
EYPGVHQIVQDAITRTDLDLRKDLYLNIVLSGGSTLCKNFPDRLMREIKRLAV-------
--------------EDMKIRISAPAERKYTTWIGGGILAGLSTFRKMWVSADEWHED-PE
IIHRKFA
>XP_040634797_Aspergillus_ruber
------------------------------------------------------------
------------------------------------------------------------
------------------------------------------------------------
--------------------------------------MAE-ATLHNAPIVIDNGSGTIR
AGFAGEEVPSCYFPSFVGRPKHPRVMAG------------------G------LEGDV-F
IGDRAQELRGLLKIRYPLEHGIVTDWDDMEKIWHYVYENELKTLP-EEHPVLLTEPPLNP
RKNRDAAAQIMFETFNVPALYTSIQAVLSLYASGRTTGVVLDSGDGVSHAVPVFEGFAIP
NSIRRIDVAGRDVTEQLQLLLRK-NGHVLHTSAEKEVVRMIKEKVCYVSLDPKREEKDWM
NSYH------------------KSEAKSVDYALPDGYKIKVGQERYRAPEILFDPELIGL
EYPGVHQIVQDAITRTDLDLRKSLYLNIVLSGGSTLCKNFPDRLMREIKRLAV-------
--------------EDMKIRISAPAERKYTTWIGGGILAGLSTFRKMWVSADEWHED-PE
IIHRKFV
>XP_040708188_Aspergillus_sydowii
------------------------------------------------------------
------------------------------------------------------------
------------------------------------------------------------
--------------------------------------MTE-ATLHNAPIVIDNGSGTIR
AGFAGEEIPSCYFPSFVGRPKHPRVMAG------------------G------LEGDV-F
IGQRAQELRGLMKIRYPLEHGIVTDWDDMEKIWHYVYENELKTLP-EEHPVLLTEPPLNP
RKNRDIAAQIMFETFNVPALYTSIQAVLSLYASGRTTGVVLDSGDGVSHAVPVFEGFAIP
NSIRRIDVAGRDVTEQLQLLLRK-TGNVLHTSAEKEVVRMIKEKVCYVSLDPKREEKDWV
NSYH------------------KSESKYADYVLPDGHKIKIGQERFRAPEILFDPELIGL
EYPGVHQIVQDAIIRTDLDLRKSLYLNIVLSGGSTLCKNFPDRLMREIKRLAV-------
--------------EDMKIRISAPAERKYTTWIGGGILAGLSTFRKMWVSADEWHED-PE
IIHRKFA
>XP_001212400_Aspergillus_terreus
------------------------------------------------------------
------------------------------------------------------------
------------------------------------------------------------
--------------------------------------MAE-ATLHNAPIVIDNGSGTIR
AGFAGEEIPSCYFPSFVGRPKHPRVMAG------------------G------LEGDV-F
IGQRAQELRGLLKIRYPLEHGIVTDWDDMEKIWHYVYENELKTLP-EEHPVLLTEPPLNP
RKNRDTAAQIMFETFNVPALYTSIQAVLSLYASGRTTGVVLDSGDGVSHAVPVFEGFAIP
NSIRRIDVAGRDVTEQLQLLLRK-NGHVLHTSAEKEVVRMIKEKVCYVSLDPKREEKDWM
NSYH------------------KSETKAVDYALPDGHKIKIGQERYRAPEILFDPELIGL
EYPGVHQIVQDAITRTDLDLRKSLYLNIVLSGGSTLCKNFPDRLMREIKRLAV-------
--------------EDMKIRISAPAERKYTTWIGGGILAGLSTFRKMWVSADEWHED-PE
IIHRKFA
>XP_022491265_Penicillium_arizonense
------------------------------------------------------------
------------------------------------------------------------
------------------------------------------------------------
--------------------------------------MAE-ATLHNVPIVIDNGSGTIR
AGFAGEEIPSCYFPSFVGRPKHPRVMAG------------------G------LEGDS-F
IGSRAQELRGLLKIRYPLEHGIVTNWEDMESIWHYVYENELKTLP-EEHPVLLTEPPLNP
RANRDIAAQLMFEAFNVPALYMSIQAVLSLYASGRTTGVVLDSGDGVSHAVPVFEGFAIP
NSIRRIDVAGRDVTEQMQLLLRK-AGHVLHTSAEKEVVRMIKEKVCYVSLDPKREEKEWM
NSYH------------------KSDAKAVDYTLPDGHKIKIGQERYRAPEILFDPELIGL
EYPGVHQIVQDAITRTDLDLRKSLYLNIVLSGGSTLCKNFPDRLMREIKRLAV-------
--------------EDMKIRISAPAERKYTTWIGGSILAGLSTFRKMWVSADEWHED-PE
VIFKRFA
>XP_014534697_Penicillium_digitatum
------------------------------------------------------------
------------------------------------------------------------
------------------------------------------------------------
--------------------------------------MAE-ATLHNVPIVIDNGSGTIR
AGFAGEEIPSCYFPSFVGRPKHPRVMAG------------------G------LEGDS-F
IGSRAQELRGLLKIRYPLEHGIVTNWEDMESIWHYVYENELKTLP-EEHPVLLTEPPLNP
RANRDIAAQLMFEAFNVPALYMSIQAVLSLYASGRTTGVVLDSGDGVSHAVPVFEGFAIP
NSIRRIDVAGRDVTEQMQLLLRK-AGHVLHTSAEKEVVRMIKEKVCYVSLDPKREEKEWM
NSYH------------------KSDAKAMDYVLPDGHKIKIGQERYRAPEILFDPELIGL
EYPGVHQIVQDAITRTDLDLRKSLYLNIVLSGGSTLCKNFPDRLMREIKKLAV-------
--------------EDMKIRISAPAERKYTTWIGGSILAGLSTFRKMWVSADEWHED-PE
VIHKRFA
>XP_016593279_Penicillium_expansum
MKLCFVTVGATASFQKLLEQILSSQFLEILAKRGYTHLLVQYGKDGQQVFQNFIDSDQPH
HGLTLGGFDFQPSIDAQMMMTVEREALNQERGLIICHAGSGTVLAGLRLGVPLIVVPNPD
LADNHQQELADELEEGNYVISSSVKDVGSAIGRAETQKAEVLSMRTGNTSLAEKILYAPS
IQLPPRQSSESPILGREAVYTRACPSPTSPPIHTTLPAMAE-ATLHNVPIVIDNGSGTIR
AGFAGEEIPSCYFPSFVGRPKHPRVMAG------------------G------LEGDS-F
IGSRAQELRGLLKIRYPLEHGIVTNWEDMESIWHYVYENELKTLP-EEHPVLLTEPPLNP
RAHRDIAAQLMFEAFNVPALYMSIQAVLSLYASGRTTGVVLDSGDGVSHAVPVFEGFAIP
NSIRRIDVAGRDVTEQMQLLLRK-AGHVLHTSAEKEVVRMIKEKVCYVSLDPKREEKEWM
NSYH------------------KSDAKAMDYVLPDGHKIKIGQERYRAPEILFDPELIGL
EYPGVHQIVQDAITRTDLDLRKSLYLNIVLSGGSTLCKNFPDRLMREIKKLAV-------
--------------EDMKIRISAPAERKYTTWIGGSILAGLSTFRKMWVSADEWHED-PE
VIHKRFA
>XP_040651616_Penicillium_griseofulvum
MKLCFVTVGATASFQKLLEQVLSSQFLETLAKRHYTHLLIQYGKDGQQIFQNFIDSGQPH
HGLTLGGFDFQPSIDAQMMQTVEREALGQERGLIICHAGSGTILAGLRLGVPLIVVPNPD
LADNHQQELADELEKGNYVVSSSVKDVASAIGRAETQKSEVLSMRSGNTTLAES------
---------------REAVYTRACPNPTSPPIHTTLPAMAE-ATLHNVPIVIDNGSGTIR
AGFAGEEIPSCYFPSFVGRPKHPRVMAG------------------G------LEGDS-F
IGSRAQELRGLLKIRYPLEHGIVTNWEDMESIWHYVYENELKTLP-EEHPVLLTEPPLNP
RANRDIAAQLMFEAFNVPALYTSIQAVLSLYASGRTTGVVLDSGDGVSHAVPVFEGFAIP
NSIRRIDVAGRDVTEQMQLLLRK-AGHVLHTSAEKEVVRMIKEKVCYVSLDPKREEKEWM
NNYH------------------KSDAKALDYVLPDGHKIKIGQERYRAPEILFDPELIGL
EYPGVHQIVQDAITRTDLDLRKSLYLNIVLSGGSTLCKNFPDRLMREIKKLAV-------
--------------EDMKIRISAPAERKYTTWIGGSILAGLSTFRKMWVSADEWHED-PE
VIHKRFA
>XP_038926446_Penicillium_roqueforti
------------------------------------------------------------
------------------------------------------------------------
------------------------------------------------------------
--------------------------------------MAE-ATLHNVPIVIDNGSGTIR
AGFAGEEIPSCYFPSFVGRPKHPRVMAG------------------G------LEGDS-F
IGSRAQELRGLLKIRYPLEHGIVTNWEDMESIWHYVYENELKTLP-EEHPVLLTEPPLNP
RANRDIAAQLMFEAFNVPALYMSIQAVLSLYASGRTTGVVLDSGDGVSHAVPVFEGFAIP
NSIRRIDVAGRDVTEQMQLLLRK-AGHVLHTSAEKEVVRMIKEKVCYVSLDPKREEKEWM
NSYH------------------KSDAKAMDYVLPDGHKIKIGQERYRAPEILFDPELIGL
EYPGVHQIVQDAITRTDLDLRKSLYLNIVLSGGSTLCKNFPDRLMREIKKLAV-------
--------------EDMKIRISAPAERKYTTWIGGSILAGLSTFRKMWVSADEWHED-PE
VIHKRFA
>XP_002564392_Penicillium_rubens
------------------------------------------------------------
------------------------------------------------------------
------------------------------------------------------------
--------------------------------------MAE-ATLHNVPIVIDNGSGTIR
AGFAGEEIPSCYFPSFVGRPKHPRVMAG------------------G------LEGDS-F
IGSRAQELRGLLKIRYPLEHGIVTNWEDMESIWHYVYENELKTLP-EEHPVLLTEPPLNP
RANRDIAAQLMFEAFNVPALYMSIQAVLSLYASGRTTGVVLDSGDGVSHAVPVFEGFAIP
NSIRRIDVAGRDVTEQMQLLLRK-AGHVLHTSAEKEVVRMIKEKVCYVSLDPKREEKEWM
NSYH------------------KSDAKAMDYALPDGHKIKIGQERYRAPEILFDPELIGL
EYPGVHQIVQDAITRTDLDLRKSLYLNIVLSGGSTLCKNFPDRLMREIKKLAV-------
--------------EDMKIRISAPAERKYTTWIGGSILAGLSTFRKMWVSADEWHED-PE
VIHKRFA
>XP_040816870_Penicillium_solitum
------------------------------------------------------------
------------------------------------------------------------
------------------------------------------------------------
--------------------------------------MAE-ATLHNVPIVIDNGSGTIR
AGFAGEEIPSCYFPSFVGRPKHPRVMAG------------------G------LEGDS-F
IGSRAQELRGLLKIRYPLEHGIVTNWEDMESIWHYVYENELKTLP-EEHPVLLTEPPLNP
RANRDIAAQLMFEAFNVPALYMSIQAVLSLYASGRTTGVVLDSGDGVSHAVPVFEGFAIP
NSIRRIDVAGRDVTEQMQLLLRK-AGHVLHTSAEKEVVRMIKEKVCYVSLDPKREEKEWM
NSYH------------------KSDAKAMDYALPDGHKIKIGQERYRAPEILFDPELIGL
EYPGVHQIVQDAITRTDLDLRKSLYLNIVLSGGSTLCKNFPDRLMREIKKLAV-------
--------------EDMKIRISAPAERKYTTWIGGSILAGLSTFRKMWVSADEWHED-PE
VIHKRFA
>XP_022583758_Penicilliopsis_zonata
------------------------------------------------------------
------------------------------------------------------------
------------------------------------------------------------
--------------------------------------MAE-ATLHNVPIVIDNGSGTIR
AGFAGEEIPSCYFPSFVGRPKHPRVMAG------------------G------LEGDV-F
IGQRAQELRGLLKIRYPLEHGIVTDWDDMEKIWHYVYESELKTLP-EEHPVLLTEPPLNP
RKNRDIAAQIMFETFNVPALYTSIQAVLSLYASGRTTGVVLDAGDGVSHAVPVFEGFAIP
NSIRRIDVAGRDVTEQLQLLLRK-NGHVLHTSAEKEVVRMIKEKVCYVSLDPKREEKDWL
NSYH------------------KSEAKSMDYVLPDGHKIKIGQERYRAPEILFDPELIGL
EYPGVHQIVQDAITRTDLDLRKSLYLNIVLSGGSTLCKNFPDRLMREIKRLAV-------
--------------EDMKIRISAPAERKYTTWIGGGILAGLSTFRKMWVSADEWHED-PE
IIHRKFA
>XP_016616260_Cladophialophora_bantiana
------------------------------------------------------------
------------------------------------------------------------
------------------------------------------------------------
--------------------------------------MADGGSLHNVPLVLDNGSGTIR
AGFAGTDLPAAYFPSYVGRPKHVRALAG------------------A------LEGDV-F
IGPKAQELRGLLKIKYPLEHGIVTDWDDMEKIWTYVYEQELKTLS-EEHPVLLTEPPLNP
RQNRDTAAQILFEQFNVPAIYMSIQAVLSLYASGRTTGIVLDSGDGVSHAVPVYEGFAIP
SSIRRIDVAGRDITEYMQLLLRK-NGHVFHTSAEKEIVRIMKEKTAYIALDPRKEEKDWS
QGIW------------------KNEKRDVEYVLPDGQKIKIGAERFRAPEILFEPELIGL
EYQGIHQMVVDAINRTDMDLRKNLFGNVVLSGGTTLCKGFPDRLLYEMQRLAV-------
--------------KDMRIKIYAPPERKYSTWIGGSILAGLSTFRKMWVSIDDWHEN-PD
VIHTKFT
>XP_008726849_Cladophialophora_carrionii
------------------------------------------------------------
------------------------------------------------------------
------------------------------------------------------------
--------------------------------------MADGGSLHNVPLVLDNGSGTIR
AGFAGTDLPAAYFPSYVGRPKHVRALAG------------------A------LEGDV-F
IGPKAQELRGLLKIRYPLEHGIVTDWDDMEKIWTYVYEQELKTLS-EEHPVLLTEPPLNP
RQNRDTAAQILFEQFNVPAIYMSIQAVLSLYASGRTTGIVLDSGDGVTHAVPVYEGFAIP
SSIRRIDVAGRDITEHMQLLLRK-NGHVFHTSAEKEIVRIMKEKTAYIALDPRKEEKDWS
QGIW------------------KNEKRDVEYVLPDGQKIKIGAERFRAPEIVFEPALIGL
EYEGVHQMVVDAINRTDMDLRKNLFGNVVLSGGTTLCKGFPDRLLYEMQRLAV-------
--------------KDMRIKIYAPPERKYSTWIGGSILAGLSTFRKMWVSIDDWHEN-PD
IIHTKFT
>XP_016247990_Cladophialophora_immunda
------------------------------------------------------------
------------------------------------------------------------
------------------------------------------------------------
--------------------------------------MADGGSLHNVPLVLDNGSGTIR
AGFAGTDLPAAYFPSYVGRPKHVRALAG------------------A------LEGDV-F
IGPKAQELRGLLKIKYPLEHGIVTDWDDMEKIWTYVYEQELKTLS-EEHPVLLTEPPLNP
RQNRDTAAQILFEQFNVPAIYMSIQAVLSLYASGRTTGIVLDSGDGVSHAVPVYEGFAIP
SSIRRIDVAGRDITEYMQLLLRK-NGHVFHTSAEKEIVRIMKEKTAYIALDPRKEEKDWS
QGIW------------------KNEKRDVEYVLPDGQKIKIGAERFRAPEILFEPELIGL
EYQGIHQMVVDAINRTDMDLRKNLFGNVVLSGGTTLCKGFPDRLLYEMQRLAV-------
--------------KDMRIKIYAPPERKYSTWIGGSILAGLSTFRKMWVSIDDWHEN-PD
VIHTKFT
>XP_007742421_Cladophialophora_psammophila
------------------------------------------------------------
------------------------------------------------------------
------------------------------------------------------------
--------------------------------------MADGGSLHNVPLVLDNGSGTIR
AGFAGTDLPAAYFPSYVGRPKHVRALAG------------------A------LEGDV-F
IGPKAQELRGLLKIKYPLEHGIVTDWDDMEKIWTYVYEQELKTLS-EEHPVLLTEPPLNP
RQNRDTAAQILFEQFNVPAIYMSIQAVLSLYASGRTTGIVLDSGDGVSHAVPVYEGFAIP
SSIRRIDVAGRDITEYMQLLLRK-NGHVFHTSAEKEIVRIMKEKTAYIALDPRKEEKDWS
QGIW------------------KNEKRDVEYVLPDGQKIKIGAERFRAPEILFEPELIGL
EYQGIHQMVVDAINRTDMDLRKNLFGNVVLSGGTTLCKGFPDRLLYEMQRLAV-------
--------------KDMRIKIYAPPERKYSTWIGGSILAGLSTFRKMWVSIDDWHEN-PD
VIHTKFT
>XP_018698965_Fonsecaea_erecta
------------------------------------------------------------
------------------------------------------------------------
------------------------------------------------------------
--------------------------------------MADGGSLHNVPLVLDNGSGTIR
AGFAGTDLPAAYFPSYVGRPKHVRALAG------------------A------LEGDV-F
IGPKAQELRGLLKIKYPLEHGIVTDWDDMERIWTYVYEQELKTLS-EEHPVLLTEPPLNP
RQNRDTAAQILFEQFNVPAVYMSIQAVLSLYASGRTTGIVLDSGDGVSHAVPVYEGFAIP
SSIRRIDVAGRDITEYMQLLLRK-NGHVFHTSAEKEIVRIMKEKTAYIALDPRKEEKDWS
QGIW------------------KNEKRDVEYVLPDGQKIKIGAERFRAPEILFEPELIGL
EYQGIHQMVVDAINRTDMDLRKNLFGNVVLSGGTTLCKGFPDRLLYEMQRLAV-------
--------------KDMRIKIYAPPERKYSTWIGGSILAGLSTFRKMWVSIDDWHEN-PD
VIHTKFT
>XP_022516289_Fonsecaea_monophora
------------------------------------------------------------
------------------------------------------------------------
------------------------------------------------------------
--------------------------------------MADGGSLHNVPLVLDNGSGTIR
AGFAGTDLPAAYFPSYVGRPKHVRALAG------------------A------LEGDV-F
IGPKAQELRGLLKIKYPLEHGIVTDWDDMEKIWTYVYEQELKTLS-EEHPVLLTEPPLNP
RQNRDTAAQILFEQFNVPAIYMSIQAVLSLYASGRTTGIVLDSGDGVSHAVPVYEGFAIP
SSIRRIDVAGRDITEYMQLLLRK-NGHVFHTSAEKEIVRIMKEKTAYIALDPRKEEKDWS
QGIW------------------KNDKRDVEYVLPDGQKIKIGAERFRAPEILFEPDLIGL
EYQGIHQMVVDAINRTDMDLRKNLFGNVVLSGGTTLCKGFPDRLLYEMQRLAV-------
--------------KDMRIKIYAPPERKYSTWIGGSILAGLSTFRKMWVSIDDWHEN-PD
VIHTKFT
>XP_016629429_Fonsecaea_multimorphosa
------------------------------------------------------------
------------------------------------------------------------
------------------------------------------------------------
--------------------------------------MADGGSLHNVPLVLDNGSGTIR
AGFAGTDLPAAYFPSYVGRPKHVRALAG------------------A------LEGDV-F
IGPKAQELRGLLKIKYPLEHGIVTDWDDMEKIWTYVYEQELKTLS-EEHPVLLTEPPLNP
RQNRDTAAQILFEQFNVPAIYMSIQAVLSLYASGRTTGIVLDSGDGVSHAVPVYEGFAIP
SSIRRIDVAGRDITEYMQLLLRK-NGHVFHTSAEKEIVRIMKEKTAYIALDPRKEEKDWS
QGIW------------------KNEKRDVEYVLPDGQKIKIGAERFRAPEILFEPELIGL
EYQGIHQMVVDAINRTDMDLRKNLFGNVVLSGGTTLCKGFPDRLLYEMQRLAV-------
--------------KDMRIKIYAPPERKYSTWIGGSILAGLSTFRKMWVSIDDWHEN-PD
VIHTKFT
>XP_022504628_Fonsecaea_nubica
------------------------------------------------------------
------------------------------------------------------------
------------------------------------------------------------
--------------------------------------MADGGSLHNVPLVLDNGSGTIR
AGFAGTDLPAAYFPSYVGRPKHVRALAG------------------A------LEGDV-F
IGPKAQELRGLLKIKYPLEHGIVTDWDDMEKIWTYVYEQELKTLS-EEHPVLLTEPPLNP
RQNRDTAAQILFEQFNVPAIYMSIQAVLSLYASGRTTGIVLDSGDGVSHAVPVYEGFAIP
SSIRRIDVAGRDITEYMQLLLRK-NGHVFHTSAEKEIVRIMKEKTAYIALDPRKEEKDWS
QGIW------------------KNDKRDVEYVLPDGQKIKIGAERFRAPEILFEPDLIGL
EYQGIHQMVVDAINRTDMDLRKNLFGNVVLSGGTTLCKGFPDRLLYEMQRLAV-------
--------------KDMRIKIYAPPERKYSTWIGGSILAGLSTFRKMWVSIDDWHEN-PD
VIHTKFT
>XP_013280189_Fonsecaea_pedrosoi
------------------------------------------------------------
------------------------------------------------------------
------------------------------------------------------------
--------------------------------------MADGGSLHNVPLVLDNGSGTIR
AGFAGTDLPAAYFPSYVGRPKHVRALAG------------------A------LEGDV-F
IGPKAQELRGLLKIKYPLEHGIVTDWDDMEKIWTYVYEQELKTLS-EEHPVLLTEPPLNP
RQNRDTAAQILFEQFNVPAIYMSIQAVLSLYASGRTTGIVLDSGDGVSHAVPVYEGFAIP
SSIRRIDVAGRDITEYMQLLLRK-NGHVFHTSAEKEIVRIMKEKTAYIALDPRKEEKDWS
QGIW------------------KNDKRDVEYVLPDGQKIKIGAERFRAPEILFEPDLIGL
EYQGIHQMVVDAINRTDMDLRKNLFGNVVLSGGTTLCKGFPDRLLYEMQRLAV-------
--------------KDMRIKIYAPPERKYSTWIGGSILAGLSTFRKMWVSIDDWHEN-PD
VIHTKFT
>XP_007756611_Cladophialophora_yegresii
------------------------------------------------------------
------------------------------------------------------------
------------------------------------------------------------
--------------------------------------MADGGSLHNVPLVLDNGSGTIR
AGFAGTDLPAAYFPSYVGRPKHVRALAG------------------A------LEGDV-F
IGPKAQELRGLLKIRYPLEHGIVTDWDDMEKIWTYVYEQELKTLS-EEHPVLLTEPPLNP
RQNRDTAAQILFEQFNVPAIYMSIQAVLSLYASGRTTGIVLDSGDGVTHAVPVYEGFAIP
SSIRRIDVAGRDITEHMQLLLRK-NGHVFHTSAEKEIVRIMKEKTAYIALDPRKEEKDWS
QGIW------------------KNEKRDVEYVLPDGQKIKIGAERFRAPEIVFEPALIGL
EYEGVHQMVVDAINRTDMDLRKNLFGNVVLSGGTTLCKGFPDRLLYEMQRLAV-------
--------------KDMRIKIYAPPERKYSTWIGGSILAGLSTFRKMWVSIDDWHEN-PD
IIHTKFT
>XP_016231319_Exophiala_spinifera
------------------------------------------------------------
------------------------------------------------------------
------------------------------------------------------------
--------------------------------------MADGGTLHNVPIVLDNGSGTIR
AGFAGNDLPGAYFPSYVGRPKHVRALAG------------------A------LEGDV-F
IGPKAQELRGLLKIRYPLEHGIVTDWDDMEKIWTYVYEQELKTLS-EEHPVLLTEPPLNP
RQNRDTAAQILFEQFNVPAIYMSIQAVLSLYASGRTTGIVLDSGDGVSHAVPVYEGFAIP
SSIRRIDVAGRDVTEHMQLLLRK-NGHVFHTSAEKEIVRIMKEKTSYVALDPRKEEKDWS
QGIW------------------KSEKKEIDYVLPDGQKIKIGAERFRAPEILFEPELIGL
EYPGVHQMVVDAINRTDMDLRKSLYGNVVLSGGTTLCKGFPDRLLYEMQRLAV-------
--------------KDMRIKIFAPPERKYSTWIGGSILAGLSTFRKMWVSIDDWHEN-PD
IIHTKFS
>XP_016263759_Exophiala_oligosperma
------------------------------------------------------------
------------------------------------------------------------
------------------------------------------------------------
--------------------------------------MADGGTLHNVPIVLDNGSGTIR
AGFAGNDLPGAYFPSYVGRPKHVRALAG------------------A------LEGDV-F
IGPKAQELRGLLKIRYPLEHGIVTDWDDMEKIWTYVYEQELKTLS-EEHPVLLTEPPLNP
RQNRDTAAQILFEQFNVPAIYMSIQAVLSLYASGRTTGIVLDSGDGVSHAVPVYEGFAIP
SSIRRIDVAGRDVTEHMQLLLRK-NGHVFHTSAEKEIVRIMKEKTAYVALDPRKEEKDWS
QGIW------------------KSEKKEIEYVLPDGQKIKIGAERFRAPEILFEPELIGL
EYPGVHQMVVDAINRTDMDLRKSLFGNVVLSGGTTLCKGFPDRLLYEMQRLAV-------
--------------KDMRIKIFAPPERKYSTWIGGSILAGLSTFRKMWVSIDDWHEN-PD
IIHTKFS
>XP_013314629_Exophiala_xenobiotica
------------------------------------------------------------
------------------------------------------------------------
------------------------------------------------------------
--------------------------------------MADGGILHNVPIVLDNGSGTIR
AGFAGNDLPAAYFPSYVGRPKHVRALAG------------------A------LEGDI-F
IGPRAQELRGLLKITYPLEHGIVTDWDDMEKIWTYVYEQELKTLS-EEHPVLLTEPPLNP
RQNRDTAAQILFEQFNVPAIYMSIQAVLSLYASGRTTGIVLDIGDGVSHAVPVYEGFAIP
SSIRRIDVAGRDVTEYMQLLLRK-NGHVFHTSAEKEIVRIMKEKTAYVALDPRKEEKDWA
QGIW------------------KTEKRDVEYVLPDGQKIKIGAERFRAPEILFEPELIGL
EYPGVHQMVVDAINRTDMDLRKNLFGNVVLSGGTTLCKGFPDRLLYEMQRLAV-------
--------------KDMRIKIFAPPERKYSTWIGGSILAGLSTFRKMWVSIDDWHEN-PD
IIHSKFS
>XP_007722339_Capronia_coronata
------------------------------------------------------------
------------------------------------------------------------
------------------------------------------------------------
--------------------------------------MADGGSLHNVPIVLDNGSGTIR
AGFAGTDLPAAYFPSYVGRPKHVRALAG------------------A------LEGDT-F
IGPRAQELRGLLKIRYPLEHGIVTDWDDMEKIWTYVYDQELKTLS-EEHPVLLTEPPLNP
RQNRDMAAQILFEQFNVPAVYMSIQAVLSLYASGRTTGIVLDSGDGVSHAVPVYEGFAIP
SSIRRIDVAGRDITEHMQLLLRK-SGRVFHTSAEKEIVRIMKEKTAYVALDPRKEEKDWS
QGIW------------------KNEKRDIEYSLPDGQKIKLGAERFRAPEILFEPDLIGL
EYQGVHQMVVDAITRTDMDLRKNLFGNVVLSGGTTLCKGFPDRLLYEMQRLAV-------
--------------KDMRIKIFAPPERKYSTWIGGSILAGLSTFRKMWVSIDDWHEN-PD
IIHSKFT
>XP_007730188_Capronia_epimyces
------------------------------------------------------------
------------------------------------------------------------
------------------------------------------------------------
--------------------------------------MADGGSLHNVPLVLDNGSGTIR
AGFAGTDLPAAYFPSYVGRPKHVRALAG------------------A------LEGDV-F
IGPKAQELRGLLKIRYPLEHGIVTDWDDMERIWTYVYDQELKTLS-EEHPVLLTEPPLNP
RQNRDTAAQILFEQFNVPAVYMSIQAVLSLYASGRTTGIVLDSGDGVSHAVPVYEGFAIP
SSIRRIDVAGRDITEHMQLLLRK-NGHVFHTSAEKEIVRIMKEKTAYVALDPRKEEKDWS
QGIW------------------KNEKRDIDYVLPDGQKIKLGAERFRAPEILFEPELIGL
EYQGIHQMVVDAINRTDMDLRKNLFGNVVLSGGTTLCKGFPDRLLYEMQRLAV-------
--------------KDMRIKIFAPPERKYSTWIGGSILAGLSTFRKMWVSIDDWHEN-PD
IIHTKFT
>XP_009159254_Exophiala_dermatitidis
------------------------------------------------------------
------------------------------------------------------------
------------------------------------------------------------
--------------------------------------MADGGSLHNVPIVLDNGSGTIR
AGFAGTDLPAAYFPSYVGRPKHVRALAG------------------A------LEGDV-F
IGPKAQELRGLLKIRYPLEHGVVTDWDDMEKIWTYVYDQELKTLS-EEHPVLLTEPPLNP
RQNRDMAAQILFEQFNVPAVYMSIQAVLSLYASGRTTGIVLDSGDGVSHAVPVYEGFAIP
SSIRRIDVAGRDITEHMQLLLRK-NGHVFHTSAEKEIVRIMKEKTAYVALDPRKEEKDWS
QGIW------------------KNEKRDIEYPLPDGRKIKLGAERFRAPEILFEPELIGL
EYQGVHQMVVDAISRTDMDLRKNLFGNVVLSGGTTLCKGFPDRLLYEMQRLAV-------
--------------KDMRIKIFAPPERKYSTWIGGSILAGLSTFRKMWVSIDDWHEN-PD
IIHSKFT
>XP_013264929_Exophiala_aquamarina
------------------------------------------------------------
------------------------------------------------------------
------------------------------------------------------------
--------------------------------------MADGGSLHNVPLVLDNGSGTIR
AGFAGSDLPAAYFPSYVGRPKHVRTLAG------------------A------LEGDI-F
IGPKVQELRGLLKIKYPLEHGIVTDWDDMEKIWTYVYEQELKTLS-EEHPVLLTEAPLNP
RQNRETAAQILFEQFNVPAIYMSIQAVLSLYASGRTTGLVLDSGDGVTHAVPVYDGFSIT
NATRRIDVAGRDITEHLQLLLRK-NGHVFHTSSEKEIVRTIKEKTSYVALDPRKEEKDWS
QGIW------------------KNEKRDVDYVLPDGQKIKIGAERFRAPEILFEPELIGL
EYPGLHQMVVDSINRTDMDLRKNLFGNVVLSGGTTLCKGFPDRLLYEMQRLAV-------
--------------KDMRIKIFAPPERKYTTWIGGSILAGLSTFRKMWVSIDDWHEN-PD
IIHTKFT
>XP_016227884_Exophiala_mesophila
------------------------------------------------------------
------------------------------------------------------------
------------------------------------------------------------
--------------------------------------MADGGSLHNVPLVLDNGSGTIR
AGFAGADLPSAYFPSYVGRPKHTRALAG------------------A------VEGDI-F
IGPKAQELRGLLKIKYPLEHGIVTDWDDMEKIWTYVYEQELKTLS-EEHPVLLTEAPLNP
RSNRETAAQILFEQFNVPAVYMAIQAVLSLYASGRTTGMVLDSGDGVSHAVPVYDGFSIN
SAIRRIDVAGRDVTEHMQLLLRK-AGHVFHTSSEKEIVRTIKEKTAYIALDPRKEEKEWS
QGIW------------------KNDKKEVDYVLPDGQKIKIGAERFRAAEILFEPELIGL
EYTGLHQMVIDSINRTDMDLRKNLYGNVVLSGGTTLCKGFPDRLLYEMQRLAV-------
--------------KDMRIKIFAPPERKYTTWIGGSILAGLSTFRKMWVSIDDWHEN-PD
IINTKFS
>XP_013267787_Rhinocladiella_mackenziei
------------------------------------------------------------
------------------------------------------------------------
------------------------------------------------------------
--------------------------------------MADGGSLHNVPLVLDNGSGTIR
AGFAGADLPAAYFPSYVGRPKHVRALAG------------------A------LEGDV-F
IGPKAQELRGLLKIRYPLEHGIVTDWDDMERIWTYVYEQELKTLS-EEHPVLLTEAPLNP
RQNRDTAAQILFEQFNVPAVYMSIQAVLSLYASGRTTGIVLDSGDGVSHAVPVYEGFAIP
SSIRRIDVAGRDITEHMQLLLRK-NGHVFHTSAEKEIVRIMKEKTAYVALDPRKEEKDWS
QGIW------------------KNEKRDVEYVLPDGQKIKIGAERFRAPEILFEPDLIGL
EYPGIHQMVVDAINRTDMDLRKNLFGNVVLSGGTTLCKGFPDRLLYEMQRLAV-------
--------------KDMRIKIFAPPERKYSTWIGGSILAGLSTFRKMWVSIDDWHEN-PD
IIHTKFT
>XP_018002814_Phialophora_attinorum
------------------------------------------------------------
------------------------------------------------------------
------------------------------------------------------------
--------------------------------------MTDGGSLHNVPLVLDNGSGTIR
AGFAGTDLPAAYFPSYVGRPKHTRVLAG------------------A------LEGDV-F
IGPRAQELRGLLKIKYPLEHGVVTDWDDMERIWTYIYDHELKTLS-EEHPVLLTEPPQNP
RTNREMAAQILFEQFNVPAVYMSIQAVLSLYASGRTTGIVLDSGDGVTHAVPVYEGFAIN
NSVRRIDVAGRDVTEQMQLLLRK-NGHVFHTSAEKEIVRIMKEKTSYVSLDPRKEEKDWS
QGLW------------------KADKREVTYELPDGKKIKIGAERFRAPEILFDPEIIGL
EYPGVHQMLVDSINRVDMDLRKNLFANIVLSGGTTLTKGFGDRLLMELQRQAV-------
--------------KDTHIKIFAPPERKYSTWIGGSILAGLSTFRKMWVSIDDWHEN-PD
VIHTKFS
>NP_595618_Schizosaccharomyces_pombe
------------------------------------------------------------
------------------------------------------------------------
------------------------------------------------------------
---------------------------------------MEEEI---AALVIDNGSGMCK
AGFAGDDAPRAVFPSIVGRPRHHGIMVG------------------M------GQKDS-Y
VGDEAQSKRGILTLKYPIEHGIVNNWDDMEKIWHHTFYNELRVAP-EEHPCLLTEAPLNP
KSNREKMTQIIFETFNAPAFYVAIQAVLSLYASGRTTGIVLDSGDGVTHTVPIYEGYALP
HAIMRLDLAGRDLTDYLMKILME-RGYTFSTTAEREIVRDIKEKLCYVALDFEQELQTAA
----------------------QSSSLEKSYELPDGQVITIGNERFRAPEALFQPSALGL
ENAGIHEATYNSIMKCDVDIRKDLYGNVVMSGGTTMYPGIADRMQKEIQALAP-------
--------------SSMKVKIVAPPERKYSVWIGGSILASLSTFQQMWISKQEYDESGPG
IVYRKCF
```
