## Supplementary material for "Coding Sequence Insertions in Fungal Genomes are Intrinsically Disordered and can Impart Functionally-Important Properties on the Host Protein": MAFFT_MSAs: XP_712027.1_blasthits_MAFFT.txt

```
>XP_712027_Candida_albicans
------------------------------------------------------------
-------------------------MLSRAS-----------------------------
------------------------------------------------------------
---------------------------------IRAYSSIPN-------SVKIAA-KESA
TD--LTKLSVIINNAGSKTG-KSGVSHLLSKFTFLNNGAKSALRFTRESELLGGTFESKV
TRDALILNTTFLKQDLPYYVEALGNVVSNTQFAP--------------------------
-------------HEFNEIVLPTANAETKLANANPAFKGVEKLHEITFRR--GLGNPLFY
NESTP-----IKLEEVAQFSKEQFSGENISIVAEGANEEDLTKFVSESAFCYLPSSSSNG
AK---ALPTNTFTGQEARVPS--SGASSALIGIPVKP-ADFGK-------YEVLSAAIGT
----------STLPSTSTPLAQIPGAT-SHLYKYQD-AGLFVISVSG------E-ASQVA
QGIKQAKSVAESVSSSALSEAVKAAELSVALQS-TVDSPLNV-----KVVAEEA----PI
-SKFNYVA---------------------------------------VGDLDVLPYADEL
----
>XP_002420608_Candida_dubliniensis
------------------------------------------------------------
-------------------------MLSRAS-----------------------------
------------------------------------------------------------
---------------------------------IRAYSSIPN-------SVKIAA-KESA
TD--LTKLSVIINNAGSKTG-KSGVSHLLSKFTFLNNGAKSALRFTRESELLGGTFEAKV
TRDALILNTSFLKQDLPYYVEALGNVVSNTQFTP--------------------------
-------------HEFNEVVLPTANVEAKLADANPAFKGVEKLHEITFRR--GLGNPLFY
NESTP-----IKVEEVAQFSKDQFSGENISIVAEGANEEDLTKFVSESAFCYLPSTSSNG
AK---ALPTNTFTGQEARVSS--AGASSALIGIPVKP-ADFGK-------YEVLSAAIGT
----------STLPSTSTPLAQIPGAT-SHLYKYQD-AGLFVISVSG------E-ASQVA
QGIKQAKSVAESVSSAALSDAVKAAELSVALQS-TVDSPLNV-----KAVAEKA----PI
-SKFNYVA---------------------------------------VGNLDVLPYADEL
----
>XP_002548396_Candida_tropicalis
------------------------------------------------------------
-------------------------MLSRAS-----------------------------
------------------------------------------------------------
---------------------------------IRAYSTIPN-------AVKVAS-KDTA
HN--LTNLSVVINNAGSKTG-KSGVSHLLSKFTFLSNGAKSALRFTRESELLGGTFESKV
TRDALVLKTSFLKQDLPYYVEALGNVVSNTKFVP--------------------------
-------------HEFEEVVLPAAKTEAVLAEANPVFKGVEKLHEITFRK--GLGNPLFY
NESTP-----VSLEEIVEFSKEQFTGENISIVAEGANEEDLTKFVSDSAFCYLPTKSDSS
IK---SLPVQFFQGQEARVPS--KGASSALIGIPVKP-ADFGK-------YEVLSAAIGS
----------SIAPQASAPLAQIPGAT-SYLYKYQD-AGLFVISVSG------E-ASQVA
QGIKQAKAAAEAISTADLSGAVKLAELSVALQS-SVDAPVDV-----KLAAEKA----PI
-SEFNYVA---------------------------------------VGNLDVLPYANEL
----
>XP_003867372_Candida_orthopsilosis
------------------------------------------------------------
-------------------------MLSRTA-----------------------------
------------------------------------------------------------
---------------------------------VRAYSSVPN-------GIKIST-KESV
NG--LTKLHVVVTNAGAKDG-KFGTSHLLSKFAFLNNGAKSALRFTRESELLGGHFKGHV
KRDALVLKTKFLKQDLPYYVEALGNVLSNTQFTP--------------------------
-------------HEFEEVVLPSALAEARAAHSNSHFTGLEKLHEITFRR--GLGAPLYY
HESTP-----IQVEELAQYAQDNFTGENIQIVAQGADEADLTKFVEESAFCYLPKGSK--
AQ---AAPTEFHKNAEARIPA--TGKSTALIGFPIKP-ADFGK-------YEVLSAAIGT
----------STLPTSVAPLFKIPGAT-SHLYKYND-AGLFVISVSG------K-ASDVA
QGIRQAKKVAESVTSSDLNKAVKSAELSIALQS-KVAHPLEF-----KPTAADA----PV
-KDFNYVA---------------------------------------VGDLDVLPFASEL
----
>XP_001524810_Lodderomyces_elongisporus
------------------------------------------------------------
-------------------------MLSRNS-----------------------------
------------------------------------------------------------
---------------------------------VRAYSSAVN-------GIKIAS-KNSP
SE--LTSLSVVVDNAGSKNG-KFGTGHLLSKFAFSNNKAKSALRLTRESEILGGTFEGKV
TRDALVLKTTFLKQNLPYYVEELGNVLANTQYTP--------------------------
-------------HEFNEVVLPSVKAEVKNAFANPHFNGLEKLHEISFRR--GLGAPLFY
NESTP-----LEVEDVKQFAEQNFNASNIAIYSEGADEADLTQFVKESAFADLPQGSK--
AS---SVPVDFYKGQEARVPA--VGQSAALIGLPVKP-ADFGK-------YEVLSAAIGS
----------TTLSSSNAPLFNIPGAT-SHLYKYND-AGLFVISVSG------S-AESVA
QGIKQAKKIADSVSSSDLQKAVKGAELSVALQS-TVAHPLSI-----QVSAGEA----PI
-KEFNYVA---------------------------------------VGDLNVLPFAADL
----
>XP_007375437_Spathaspora_passalidarum
------------------------------------------------------------
-------------------------MLSR-------------------------------
------------------------------------------------------------
----------------------------------RAYSSAAS-------ALKVAA-RDSA
SE--LTTLSVVVKNAGSKNGAKSGLSHLLSKYTFLNTQSKSALRFARESELLGGAFSSQV
TRDALILNTQFLKADLPYYVEALGNVLAGTQFRP--------------------------
-------------HEYVEVVLPAARAEYQAARLDNAYNALEELHAISFRK--GLGNPLLY
DGTTP-----ISSEEVQQFAQESFKSGNVSVLADGANSEDLLGFVQESLLTQLPAGA---
SE---STPVEIFKGKESRIRA--SGQSVALIGVPIKP-ADFGK-------YEVLSAAIGS
----------AILPSANTQLGKIGGA--SQVYKYQD-AGLFVVSVSG------T-GAQVA
QGIKQAKKIVDSVANSELTNAVKSAELALALQS-SVVSPADV-----KVEAAQA----PL
-GDFNYVA---------------------------------------IGDVDVLPYASDL
----
>XP_043048747_Scheffersomyces_spartinae
------------------------------------------------------------
-------------------------MLSRSA-----------------------------
------------------------------------------------------------
---------------------------------VRAYSSSA---------VKLVA-RDAP
GN--LSTLTVVVNNAGSKAG-KAGVAHLLSKYNFLNNEVKSALRFTRESELLGGSFASTV
TRDDIILSTQFLKQDLPYYVEALGNVLTKTSFRP--------------------------
-------------HELSEIVLPAAKADFTTAAADNAFIALEELHQLSFRT--GYGNPLYY
DNTTK-----LSVADVQSFASQAYTSSGVSIFASGVNEADLAGFVGESAFSELPAGS---
LA---SPAVKTFTGKDARIRA--SGASSALIGVPVKP-ADFAK-------FETLSVAVGS
----------TVLPNPFAPLASIPGAT-SHLYKYKD-AGLFVVSVTG------ANGAVVS
EGIKQAKKIVDGVTSSQLSSASKDAELALTLQS-TFEAPLET-----AVSSVSEA---KL
-GAFNYVA---------------------------------------IGDVDALPYPEEL
----
>XP_001384800_Scheffersomyces_stipitis
------------------------------------------------------------
-------------------------MLSRVP-----------------------------
------------------------------------------------------------
---------------------------------ARSLSTATQ-------AIKIAA-RDAP
GS--LTSLSVVVNNAGSKTG-KSGVSHLLSKFNFLNTGSKSALRFTRESELLGGVFSTSV
TRDAIVLNTQFLKQDLPYYVEALGSVLTNTSFRP--------------------------
-------------HEFVEVVLPAAKAEYEAAHASNAFTALEALHELSFRK--GLGNPLYY
DGTTK-----VTVEDVEQYAAEVYKQANVAIYASGANSEDLNKFVGESSFAYLASGS---
TP---AASVELFKGKESRFRA--AGHSGAFIGVPVKA-AEFGK-------YETLSAAVGS
----------SLLPGAASPLANIPGAS-SFLYKYQD-AGLFVVSVTG------A-AADVA
SGIKQAKKALDSVSATDLSNATKAAELTVALQS-TFEAPLDF-----KVSAADA----KV
-GEFNYVA---------------------------------------IGDVDVLPYASDL
----
>XP_020064277_Suhomyces_tanzawaensis
------------------------------------------------------------
-------------------------MLRS-------------------------------
------------------------------------------------------------
---------------------------------TRYFSTAAS-------GVKLTS-REAS
GN--LSTLSVVVKNAGSKDG-KSGVAHLLSKFNFLNTGAKSALRFTRESELLGGVFSSTV
GRDATVLKTSFLKQDLPYYVEALGNVLTNTSYRP--------------------------
-------------HELKEVVLPAALAESAAAHGSNAFTALEALHEVSFRR--GLGQPLYY
DGTTK-----ISVDEIAEFASKAYNTSAVSIHASGVNGEDLAKFVEESAFSALASGA---
SS---SPSVESFTGKEARIRA--SGESVALIGIPVKP-ADFGK-------YEVLSAAIGN
----------SQLPGVSTPLAKIPGAT-SFLYKYQD-AGLFVVSVSG------S-GVNVA
QGIKEAKKAL-SVSDSALTEATKAAELSVALQS-TFEAPLSV-----KVEAGKA----PV
-SEFNYVA---------------------------------------IGDVDYLPYANEL
----
>XP_020074366_Hyphopichia_burtonii
------------------------------------------------------------
-------------------------MLSRVS-----------------------------
------------------------------------------------------------
---------------------------------ARSYSTAAQ-------SVKVLS-REAP
GN--LSTLSVVVNNAGSKNG-KSGIAHLLSKYNFLNTEVKSALRFTRESELLGARYNTNV
TRDAIILNTSFLREDLPYFVEALGNVLTKTSFRP--------------------------
-------------HELNETVLPVAKAEYQEAIKSNNFVALEALHELTFRR--GYGKPLYY
DGLSK-----ISVEDIQQYATEVYNVNNINLVASGVNKEDLTKFIGETSFSELKSGS---
ST---PVETATFQGQESRIRS--NGENVAIIGVPVAK-ADFAK-------YEVLSASIGN
----------SVLQGVVSPLSKIPGAD-SQLFKYQD-AGLFVVSVSN------SDAQVVA
DGIRSAKQIVQSVTSSQLADSVKAAQLVLALQD-SFEFPHDV-----KVSEASAQQPAKV
-DNFNYVA---------------------------------------VGNTDVLPYANEL
----
>XP_015465821_Debaryomyces_fabryi
------------------------------------------------------------
-------------------------MLSRVS-----------------------------
------------------------------------------------------------
---------------------------------ARSYSSAAQ-------SIKLTA-REAP
GN--LSTLSVVVNNAGSKAG-KSGVAHLLSKYNFLNTESKSALRFTRESELLGSIVSSDV
TRDSIVLKTQFLKQDLPYFVEALGNVLTKTSFRD--------------------------
-------------HELPETVLPAAKAQFAEAQASNAFKAFESLHEISFRK--GLGNPLYY
DGTSP-----VSVEDIKQFASEAYNASNVSVFASGVNEGDLKQFIGESAFSALPAGA---
SK---STPVELHNGKESRIRA--AGGSVALIGVPIKA-ADFAK-------YEVLSAAIGS
----------SYLPGSSAPLSQIQGAT-SKVLKYQD-AGLFVVCVCN------SDAAVVS
QGVKAAKKAIDSVSASDLSNATKGAELSIALQS-RFESPLNV-----KID-SSTKAP-KL
-GEFNYVA---------------------------------------VGNVDFLPYANEL
----
>XP_459734_Debaryomyces_hansenii
------------------------------------------------------------
-------------------------MLSRVS-----------------------------
------------------------------------------------------------
---------------------------------ARSYSSAAQ-------SIKLTA-REAP
GN--LSTLSVVVNNAGSKAG-KSGVAHLLSKYNFLNNEAKSALRFTRESELLGGIVSSDV
TRDSIVLKTQFLKQDLPYFVEALGNVLTKTSFRD--------------------------
-------------HELPETVLPAAKAQNAEAQGSNAFKAFESLHEISFRK--GLGNPLYY
DGTSP-----ISVDEIKQFASEAYNTSNVSVFGSGVNEGDLKKFIGESAFSALPAGS---
SK---TTPVELHNGKESRIRA--AGGSVALIGVPIKT-ADFAK-------YEVLSAAIGS
----------TYLPGSSAPLSQIPGAI-SKVLKYQD-AGLFVICVCN------SDAAVVA
QGVKAAKKAVDSVSASDLSSATKAAELAVALQS-RFESPVDV-----KIDASAAKSPAKL
-SEFNYVA---------------------------------------VGNVDLLPYANEL
----
>XP_006685575_Yamadazyma_tenuis
------------------------------------------------------------
--------------------------MSRAA-----------------------------
------------------------------------------------------------
---------------------------------FRSYSSAAA-------PLKVAA-RDAP
GN--LTTLSVIVNNAGSKAG-KSGVAHLLSKFNFMNTESKSALRFTRESELLGGVVSTDV
TRDAIVLKTQFLKEDLPYYVEALGNVLTKTSFRP--------------------------
-------------HELPETVLPAALNEYENAHASNAFVASEALHEISFRR--GYGHPLYY
DGTKT-----YTSEDVAQFASEVYTAGNVSIVASGAVEADLVKFIGESAFSELPTGS---
TS---AVAVKAYTGKEARVRV--SGQSLAVIGVPIKP-AEFAK-------YDILSATIGS
----------AYLPATNTPLFQIPGAS-SQVYKYQD-AGLFVVSVAG------SDSAVVA
EGIKKVKAVVDSITASDLSKSVKAAKLAVALES-TLESPLEY-----AIDASAAKGG-KL
-SSFNYVA---------------------------------------VGDVDVLPFADEL
----
>XP_001482402_Meyerozyma_guilliermondii
------------------------------------------------------------
-------------------------MLSRVC-----------------------------
------------------------------------------------------------
---------------------------------ARTYSTGAG-------AVKVSA-RESA
GN--LSALTVVVDNAGSKAG-KSGVAHLLSRFNFLNTEPKSALRFTRESELLGGIVSSNV
TRDAIVLKTQFLKQDLPYYVEALGNVLAKTSFRP--------------------------
-------------HELPEQVLPVALAETEAAYASNEFTAVEELHQLSFRT--GLGQPLYY
DGVSK-----VTLDDIKEFASKAYTASNVTVYGSGVNADDLNKFISESAFSELSSGT---
SS---TPATKSFNNKESRIRA--TGESVAVIGVPVKP-ADFGK-------YELLSAAVGS
----------SVLAGAPSPLSKIAGAT-SKLYKYKD-AGLFVVSVKG------ADAKAVA
SGIKEAKNVVSSV--SDVKEATKLAELAVALQT-SFDNPLDI-----KISGSASPA--KL
-TNFNYVA---------------------------------------VGDVDVLPYIDEL
----
>XP_018710069_Metschnikowia_bicuspidata
------------------------------------------------------------
-------------------------MLSRVS-----------------------------
------------------------------------------------------------
---------------------------------ARAYSTAP---------VKLVS-RDAA
GA--LSTLSAVVGNAGSKTG-KAGVAHLLAKYAFLNTETKSALRLARESELLGGRLAAHV
TRDALVLSATFLKQDLPYYVDALASVLAKPAFRP--------------------------
-------------HEFVETVLPVARAEAAAAHADNGFVGLEALHQLSFRK--GLGQPLYY
SDAQS-----VALDEVMQFAAGAYTAGNVRLVALGVNEADLAGFVAGSAFAALPAGA---
SP---APPVTTYTGAETRLTA--RGASYAAFAVPVAP-KDFAK-------YEVLAAAAGT
----------SVLPGAAAPLRSIAGAD-SRLYKYQD-AGLFVVSVRG------ADGAAVA
EGIKAAKKTVAALSASDLAAATKAAQLAVALQE-SFEFPHDN-----AVSAASGKGA-KL
-GAFNYVA---------------------------------------VGNTDVLPYADEL
----
>XP_002615158_Clavispora_lusitaniae
------------------------------------------------------------
-------------------------MLSRVS-----------------------------
------------------------------------------------------------
---------------------------------ARAYSSAP---------VKLVA-RDAS
GS--LSSISLVVNNSGSKAG-KSGVAHLLSKFAFLNTETKSALRFTRESELLGGQFSSHV
TRDAIVLNAKFLKQDLPYYVEALANTIAKPQFRP--------------------------
-------------HEFTEVVVPVAKAEAASAAASNAFVGLEALHALSFRK--GLGNPLYY
NPASS-----VSYEDVTEFAAHAYTAGNVSLVASGVNEADLAGFVAESAFSDLSASA---
AS---AVPVKSFTGKETRITA--AGESFAAIAVPVAK-ADFAK-------YEVLSAAVGT
----------SVLAGVDSPLAKIPGAD-SKLYQYQD-AGLFVVSVSG-------DAASVA
QGIKNAKKAVEAVSASSLSASLKAAELSVALQE-SFEFPREI-----KISADSAKGV-KL
-GEFNYVA---------------------------------------VGNTDVLPYADEL
----
>XP_025342867_Candida_haemuloni
------------------------------------------------------------
-------------------------MLSRAS-----------------------------
------------------------------------------------------------
---------------------------------ARAYSTAP---------VKLVS-RDAP
GN--LTTLSVKVNNAGSKAG-KIGVAHLLSKYAFLNNEVKSALRFTRESELLGGSFSSYV
TRDAIVLNTQFLKQDLPYYVDALANTLHKPLFRP--------------------------
-------------HELVETVIPVAEAEAGVAHGSTEFVALEHLHELTFRK--GLGNPLYY
DAAST-----VSLDDVKNFASEAYTQGNVSLYASGANESDLANFVAESAFSVLPPGT---
IK---SAPVKTFTGKEARFRK--GGESSALIGVPVAK-KDFAK-------YEVLSAAAGT
----------SVLKGAASPLSKIPGAD-SRLYKYED-AGLFVVAVTG------QDATKVA
EGIKAAKKAVEGLNASALSTATKAAELSVALQD-SFEYPHNI-----QITADSAKGA-KL
-GAFNYVA---------------------------------------VGNTDVLPYADEL
----
>XP_024711377_Candida_pseudohaemulonis
------------------------------------------------------------
-------------------------MLSRAS-----------------------------
------------------------------------------------------------
----------------------------------RAYSTAP---------VKLVS-RDAP
GN--LTTLLVKVNNAGSKAG-KIGVAHLLSKYAFLNNEVKSALRFTRESELLGGSFSSYV
TRDAIVLKTQFLKQDLPYYVEALANTLHKPLFRP--------------------------
-------------HELVETVVPVAEAEAAAAHASTEFVALEHLHELTFRK--GLGNPLYY
DSAST-----VTLDDIKSFASEAYAQENVSLYASGANQSDLANFVAESAFSALPSGS---
LK---APAVKTHTGKEARFRK--GGESTAIIGVPVAT-KDYAK-------YEGLSAAVGN
----------SVLKGVSSPLAQIPGAD-SRLYKYED-AGLFVVSVTG------QDANLVA
QGIKAAKKAVEGLTASSLSDAIKAAEVSVALQE-SFEYPHDI-----KITADSAKGA-KL
-GAFNYVA---------------------------------------VGNTDVLPYADEL
----
>XP_025338027_Candida_duobushaemulonis
------------------------------------------------------------
-------------------------MLSRAS-----------------------------
------------------------------------------------------------
----------------------------------RAYSTAP---------VKLVS-RDAP
GN--LTTLSVKVNNAGSKAG-KIGVAHLLSKYAFLNNEVKSALRFTRESELLGGSFSSYV
TRDAIVLKTQFLKQDLPYYVEALGNTLQKPLFRP--------------------------
-------------HELVETVVPVAEAEAAAANASTEFVALEHLHELTFRK--GLGNPLYY
DSAST-----VTLDDIKSFATEAYAQENVSLYASGANQSDLANFVAESAFSALPSGS---
LK---APAVKTHTGKEARFRK--GGESSAIIGVPVAT-KDFAK-------YEVLSAAVGT
----------SILKGAASPLAQIPGAD-SRLYKYED-AGLFVVSVTG------QDANLVA
QGIKDAKKAVEGLTASSLSDAIKAAEVSVALQE-SFEYPHDI-----KITADSAKGA-KL
-GAFNYVA---------------------------------------VGNTDVLPYADEL
----
>XP_028891352_Candida_auris
------------------------------------------------------------
-------------------------MLSRAA-----------------------------
------------------------------------------------------------
---------------------------------SRAYSTTP---------VKLVS-RDAP
GN--LTTLSVKVNNAGSKAG-KIGVAHLLSKFAFLNTEVKSALRFTRESELLGGSFSSYV
TRDAIVLNTQFLKQDLPYYVEALGNTLHKPLFRP--------------------------
-------------HELVETVIPVASAEAAAAHASTEFVALEHLHELTFRK--GLGNPLYY
DSAST-----VSLDDIKNFASEVYTSGNVSLYASGADEKDLANFVAESAFSALRSGS---
TS---APAVTTHTGKEARFRK--SGESTAIIGVPVAT-KDFAK-------FEVLSAAVGT
----------SVLKGAASPLSDIPGAD-SRLYKYED-AGLFVVSVTG------QDATKVA
EGIKAAKKVVDGINASALSGAIKAAELSVALQE-SFEYPHNI-----QISADSAKGGVKL
-GAFNYVA---------------------------------------VGNTDVLPYADEL
----
>NP_015517_Saccharomyces_cerevisiae
------------------------------------------------------------
-------------------------MLS-AA-----------------------------
------------------------------------------------------------
----------------------------------RLQFAQGSVR-----RLTVSA-RDAP
TK--ISTLAVKV-HGGSRYATKDGVAHLLNRFNFQNTNTRSALKLVRESELLGGTFKSTL
DREYITLKATFLKDDLPYYVNALADVLYKTAFKP--------------------------
-------------HELTESVLPAARYDYAVAEQCPVKSAEDQLYAITFRK--GLGNPLLY
DGVER-----VSLQDIKDFADKVYTKENLEVSGENVVEADLKRFVDESLLSTLPAGKSL-
VS---KSEPKFFLGEENRVRF-I-GDSVAAIGIPVNK-ASLAQ-------YEVLANYLTS
----------ALS--ELSGLIS----S-AKLDKFTD-GGLFTLFVRD------QDSAVVS
SNIK--KIVADLKKGKDLSPAINYTKLKNAVQNESVSSPIEL-----NFDAVKDF---KL
-GKFNYVA---------------------------------------VGDVSNLPYLDEL
----
>XP_018219191_Saccharomyces_eubayanus
------------------------------------------------------------
-------------------------MLS-AA-----------------------------
------------------------------------------------------------
----------------------------------RLQFAQGSVR-----RLTVSA-RDAP
SK--VSTLAVKV-HGGSRYATKDGVAHLLNRFNFQNTNARSALRLVRESELLGGNFKSTL
DREYITLKATFLRDDLPYYVNALADVLYKTAFKP--------------------------
-------------HELSESVLPAARYDYAVAEQCPVKSAEEQLFAITFRK--GLGNPLYY
DGVEK-----VSLQDIKDYADKVYTKENLEITGENIVEADLKRFVDDSLLATLPTGKSL-
VS---KSEPKSFLGEENRLRF-L-GESVAAIGVPVNK-ASLAQ-------YEVLASYLTS
----------ALS--DVSGLVN----T-AKVEKFSD-GGLFTLTVRN------QDSSVVS
ANIK--KIVADLKKGKDLAPAVNYTQLKNAVQN----GPV-L-----KLDGVKDF---KL
-GKFNYVA---------------------------------------VGDVSNLPYLDEL
----
>XP_033769930_Saccharomyces_paradoxus
------------------------------------------------------------
-------------------------MLS-AA-----------------------------
------------------------------------------------------------
----------------------------------RLQIVQGSVR-----RLTVSA-RDAP
TK--VSTLAVKV-HGGSRYANKDGVAHLLNRFNFQNTNTRSALKLVRESELLGGTFKSTL
DREYITLKATFLKDDLPYYVNALADVLYKTAFKP--------------------------
-------------HELTESVLPAARYDYAVAEQCPVKNAEEQLYAITFRR--GLGNPLLY
DGVER-----VSLQDIKDFADKVYTKENLEVSGENIVEADLKRFVDDSLLSTLPAGKSL-
VS---KSEPKSFLGEENRVRF-I-GDSVAAIGIPVNK-ASLAQ-------YEVLANYLTS
----------ALS--DLSGLVS----S-AKLDKFTD-GGLFTLFVRD------QDSAVVS
ANIK--KIVSDLKKGKDLSPAINYTKLKNAVQNETLSSPIDL-----KFDGVKDF---KL
-GKFNYVA---------------------------------------VGDVSHLPYLDEL
----
>XP_003674468_Naumovozyma_castellii
------------------------------------------------------------
-------------------------MLS-AS-----------------------------
------------------------------------------------------------
---------------------------------TKSTLNRSLLAIPRRS-YNVIA-SEDA
SR--ISTLAVRV-NAGSRYATKDGVSHLLSRFNYQDTNDKSALRLVRESELLSGRLESQV
CRNYITLKATFLKEHLPYYVNSLANVLYKTSFKK--------------------------
-------------HELVESVLPAANYDLARYEQNPINVAKDLLYNVTFRS--GLGNPLLY
DGVES-----VSLEDIQNFADDVYTKENIDIIAKGVNTQDLSKFINDSLFNSLPMGTSK-
LL---GTKQKTYQG-EDRVRY-I-GSSVVSLGIPFNK-EAAPQ-------FYALSKYLTS
----------SLS--ELSPLIH----S-SSAAV-SGENGLFVLNLLD------ADASVVT
ENIK--KVVQGLRKGINLSKAKDYAKLELELENQLSLVPRDL-----SFDAVKDF---KL
-EKFNLAA---------------------------------------VGDVSKLPFADEL
----
>XP_003672146_Naumovozyma_dairenensis
------------------------------------------------------------
-------------------------MLSIAS-----------------------------
------------------------------------------------------------
---------------------------------TRNTVVKNLLRVSSKAHYNVLA-VDSP
SK--VSTLAVKV-HAGSRYANKDGLSHLLSRFNFQNTNDKSALRLVRETELLSGELASTV
DREYITLKATFLKEHLPYYVNVLANALYKTSFRP--------------------------
-------------HELPESVLPAANYDLARYDQNPINVAHELLYNITYRS--GLGNPILY
DGVEP-----IALEEIQSFADDVYTKDNIDIIGSGVNANDLERFVNDSLFNSLPVGKSL-
VG---SSATKSFVGKEARLRN-V-GPSVVTIGIPIDSAEDFGK-------YYALSKYLTA
----------KST--PLSNLVS----S-SKVDFYNNKNGLFILNVIG------SNPEIVN
NSVR--KLVTELKKNIDLSVTKEYARLELELENQFKLKPLEI-----DFGKVKNF---KL
-DKFNYAA---------------------------------------VGDVSKLPFLDDL
Y---
>XP_003955458_Kazachstania_africana
------------------------------------------------------------
-------------------------ML---------------------------------
------------------------------------------------------------
----------------------------------RSHLSRQVVR-----RYTISTVNGNP
GK--VSILTVKV-HGGSRYAEKDGLAHLLSRFNYQNTNGKSSLRLVRESELLGGKFESMV
DREFITLKATFLSENLPYFVNAMGNVLYKTTFRP--------------------------
-------------HELVESVFPAANYDSQIRSMDPIAKAQDALYNITYRT--GLGNPVLY
DGVQS-----ISLDDIKNYSNKVYTKENINIIGEGIEENSLKKFVQDSLISSLPNGKAL-
KS---EAVPKAYSG-ESRVRA-T-GESVVGIGIPLKK-ADIPL-------FEVLSTYLTC
----------PLF--PGFESVH----S-SFVDTYHNSYGLFQLYLKG------TDAGILS
KSLK--SIVGQLKKNNDIAKAMELAKIKMN---------EVV-----NTEIIKPF---KL
-DGFNYVA---------------------------------------VGDTSKLPFKEEL
----
>XP_022465313_Kazachstania_naganishii
------------------------------------------------------------
-------------------------ML---------------------------------
------------------------------------------------------------
----------------------------------RNLVRGNAVR-----RFTVAA-RESV
GT--VSSLEVKV-HAGARYAALDGVSHLLSRFNFQNTGAKSALRLVRESELLGGQLSSHV
DREFITLRAVFLQEQLPYYVEALGNVLYKTSFKP--------------------------
-------------HELVESVLPAAQYDVLVASQNPLTRAENLLYNVTYRK--GLGNPVLY
DGVET-----VTLEHIKQFANKVYTRENIAIEGRNVVQADLQKFLNDSLISSLPAGKSL-
KE---STEPATFTG-ETRLRS-T-GPSVAAIAVPLSK-DNLAV-------YEILSNHLNA
----------T----GAYKHVF----S-K-VDSYNNAYGLFQLFIKD------ADAETVA
TKIK--KIVSDLKKGVDISTSVELTKLKLTSEE--IPLLSTL-----NLDAVKNV---KL
-EKFNYVA---------------------------------------VGDVSKLPYLDEL
----
>XP_446801_Candida_glabrata
------------------------------------------------------------
-------------------------MLS--------------------------------
------------------------------------------------------------
----------------------------------RGQLLRSSAR-----HYSIVT-KDLP
GN--LSVLRVKV-HAGSRYANKDGIAHLLSRFNFQNTNTKSALRLVRESELLGGCTKSTV
DREYITLEARFLKENLPYYVNALSNVLYKTSFRP--------------------------
-------------HELPESVIPAAKYDLAVADSNPIFQAEDLLYNISFRN--GLGNPVLY
DSVEK-----VSIDDLKEFSSKVYTKENIEIEGVGINEADLKKFVTESLFNSLPQGSNL-
AS---SAKSEIFTGKESRLRR-I-GESVASVGIPVAS-KDFGK-------FQALEAYLSS
----------ELF--PLTDLLS----E-VKFTKYPD-VGFLTFSVKN------GDATVVS
ENIK--KVVGELKKSQDISKATELAKLKLGTET---SSPVDI-----KFDGVKDF---KL
DDKFNFAA---------------------------------------VGDVSKLPFRDQL
----
>XP_004178855_Tetrapisispora_blattae
------------------------------------------------------------
-------------------------MLR-SG-----------------------------
------------------------------------------------------------
---------------------------------LRKSMLAQSAR-----FYNVSA-VDTP
SA--VSSLAVRV-RGGSRYSDKDGVSHLLSRFNYQDTAEKSSLRLVRESELLGGKLQSTV
DREYITLSAQFLKQDLPYFVEAIGNVLSKTSFNK--------------------------
-------------WELTESVLPAAQRDFQVSLLDSVKTAENGLFNLTFRNSDGLGKPVLY
DGIEE-----INVDDIKNFSQKIYTKENIEIVGRAVNEADLKKFVEESAISQLPTGTSL-
AS---SQPPKTFSG-EARYRSAVLGENVCGISVPVKK-EQFDE-------FEVLANYLKS
----------PLSGDSIYKTVD----D-CQLLRFND-IGLFTLYVKG------TDPAQVG
TNIK--AIVNQLKQGQDITKAIELTRTAVSIENASVANVNLVEKQLGDLSKIKEF---KL
-NEFSYVA---------------------------------------VGNVSKLPFKDEL
----
>XP_003686294_Tetrapisispora_phaffii
------------------------------------------------------------
-------------------------MLS-HA-----------------------------
------------------------------------------------------------
---------------------------------HKLQFSKQSIR-----RLSIVA-KPNV
NNEELSLLSVKV-RAGSRFASKDGVSHLLSRFNFQNTNNKSALRLVRESELLGGRFESTV
DREFITLKAAFLKADLPYYLEAIGNVLYKTSFKP--------------------------
-------------HELVETVLPAAHHDLTLNNIHPINKAEDSLYNLTFRS--GLGNPVYF
DGVEK-----ISLDELKDFANKVYTKENIIIEAEGIEENDLKKFVTESVINSLPAGSQL-
KA---ENQS-IHTGQTSRLRH-V-GESVAAIAIPLKL-DELPT-------FQVLKNYLST
----------DVS--GLSDLIT----T-IKLDAYSD-VALFSLYVKG------HDTIKVG
SDIK--KIISELKKGINISSAKSFTELQASLQS------ATV-----DVSKVKDF---KL
-TNFNYSA---------------------------------------VGDVTKLPYYNEL
----
>XP_001647113_Vanderwaltozyma_polyspora
------------------------------------------------------------
-------------------------MLG-RS-----------------------------
------------------------------------------------------------
---------------------------------TRLNAVQQSVR-----RYTINS-TNNS
DN--VSKLFIKV-YAGSRYATKDGVSHLLSRFNFHNTNDKSALRFVRESELLGGKFKSTV
DREYITLSATFLKEDLPYYVNALGSVLYKTSFRP--------------------------
-------------HELPESVIPVAKHDLAVAETSPIKKAEDLLYNITFRS--GLGNPVLY
DNVEN-----VSLEDIKSFADKVYTKENIKIVGKGINEADLKKFVNDSLLNSLPTGSSL-
VS---KAEPKTFVE-QARFRK--EGESVAAIAIPVKK-ESFAE-------YEVLSRYLTS
----------DLS--NLSTFID----S-AKLDKYSD-IGLFSLYVKG------SDAELVS
QNIK--KVVSELKKDTDISVAKELTSLQLTLENEQNAEPVEL-----KLDSVKSF---KL
-PKFSYVA---------------------------------------VGDVSKLPYLDQL
----
>XP_003683093_Torulaspora_delbrueckii
------------------------------------------------------------
-----------------------------MS-----------------------------
------------------------------------------------------------
---------------------------------TRLQFAKQALR-----RYTVSA-TDGS
GK--ISSLAVKV-HAGSRYATKDGVSHLLSRFNFQNTSGKSALRLVRESELLGGKFESSV
SREYITLKATFLKEDLPYYVNALGNVLYKTSFKA--------------------------
-------------HELKETVLPAAHHDLLVAQTCPLKKAEELLYNVTYRK--GLGNTVLY
DGVEK-----VTLEDIKEFADKVYTKENIEIVGHGVNEADLKKFVADSLLSSLPNGTPL-
AA---SVAPKTYSG-ESRARF-ADADSVAAIAVPVTK-EKFGQ-------YEVLARYLTS
----------PLS--DLSSVVH----S-AKLQRFQD-AGLFALYVKG------PDAATVA
QDLK--RVVSELKKGKDLSVAKEYAALKIALDNDGCSVPAEL-----KIDNVGNF---KL
-GDFNYVA---------------------------------------VGDVSKLPFADEL
----
>XP_037144000_Zygotorulaspora_mrakii
------------------------------------------------------------
-------------------------MLS-ST-----------------------------
------------------------------------------------------------
---------------------------------TRVQFAKQALR-----HYTVTA-SDGT
GK--ISNLAVKV-HAGSRYATKDGISHLLSRFNFHNTSGKSALRLVRESELLGGKFESKV
DREFITLSATFLKEDLPYFVNALGNVLYKTSFRP--------------------------
-------------HELHESVLPAAHHDLLVHQTCPVSSARDLLYNATFRS--GLGNPVLY
DSVEK-----ISIEDIKSFADKVYTKENIEIIGKGVNESDLKRFVNDSLLNSLPSGTPL-
ST---SAAPKTFTGQQSRIRF--EGQSVAAISVPVAK-ESFAE-------YQVLSNYVTS
----------PVF--ELSSLIK----S-SKFEKFGD-VGIFSLFVKG------SDAKKVS
EDFK--KVISELKKGKDISVAKDLTALNFAIANETSSPLPEL-----KLDSVKNF---KL
-GKFNYVA---------------------------------------VGDVSNLPYAEEL
----
>XP_002498969_Zygosaccharomyces_rouxii
------------------------------------------------------------
-------------------------MLS-SA-----------------------------
------------------------------------------------------------
---------------------------------TRLQFAKQAAR-----RYTVSA-TDGA
GK--VSSLAVKV-HGGSRYATKDGISHLLSRFNFHNTSGKSALRLVRESELLGGGFESKV
DREFITLSATFLKEDLPYYVNALGNVLYKTSFRP--------------------------
-------------YELPESVLPAAKHDLELHNICPVRRAEDLLYNITYRR--GLGNPVHY
DGVEK-----VTLDDIKEFASKVYTKENIDIVGEGVNESDLKKFVADSLLNSLPSGTSL-
VS---TATPKTSINKENRARH--AGQSAAAIAIPVSK-QDFAQ-------YEALARYLTS
----------PLS--QLAPSIF----K-AKLDKQST-TGLFVLSVKG------ADADTVS
ANIK--NVVSQLKQGVNLSSAKDYVSLQYAIEADTVVSPTPL-----NFDSIKNF---KL
-GDFNYVA---------------------------------------VGDVSKLPYADEL
----
>XP_003645335_Eremothecium_cymbalariae
------------------------------------------------------------
-------------------------MLS-QR-----------------------------
------------------------------------------------------------
---------------------------------LQF--SKQAAR-----KLSITA-KDGS
GK--VSTLAVRV-HGGSRYADKDGLAHLLSRFNFHNTGNKSALRLVRESELLGGKFHSSV
DREYITLSATFLKEDLPYFVNALANVLYKTSFRP--------------------------
-------------YELPESVLPAAEHDLLVAEADAITKAEELLYSVTFRK--DLGNPVLY
DGVAK-----IGLDDIKAYADKVYTKENVQVIGQGVNEADLKRFVNDSLLSSLPLGSSL-
SK---SSASATFTG-EARFRR-P-GSSVAAIAVPVAK-KDFAT-------YEVLSRYLTS
----------DLY--KLSALVT----K-AKFDKYAH-NGLFSLYFEG------SDPAAVS
ANIK--KVVADLKAGKDISSAKQYTELQLALENECALSPVNM-----NLANVKDI---KL
-GKFNYVA---------------------------------------VGNVNNLPYAVEL
----
>NP_983205_Eremothecium_gossypii
------------------------------------------------------------
-------------------------MLS-QR-----------------------------
------------------------------------------------------------
---------------------------------LQC--SKQFAR-----HLSVAA-KDGS
GK--VSTLSVQV-QGGSRYATKDGVAHLLSRFNFHNTGNKSALRLVRESELLGGRFQSTV
DREHITLSATFLKEDLPYFVNALADVLYKTSFRP--------------------------
-------------HELAESVLPAATRDAAVARACPVAAAEEALYSVTYRH--GLGKPVLY
DGVEK-----VTLEDIKAYADKVYTKENVTVLGQGINEADLKRFVNDSLLASLPSGTSL-
AG---SGNAKTHSG-EARLRH-A-GSSVAAIAVPVAK-ADFAT-------YEVLARYLTS
----------DLY--ALSPLVH----K-AKLDKYTD-GGLFSLYVKS------AEAAKAA
ADIK--KVVADLKAGKDISVARKYAALQLAVENDSAASPVSL-----KLENAKDF---KL
-GKFNYVA---------------------------------------VGDVSNLPFADEL
----
>XP_451693_Kluyveromyces_lactis
------------------------------------------------------------
-------------------------MLS-SR-----------------------------
------------------------------------------------------------
---------------------------------LQF--AQQTAR-----KFSISA-KDGS
GK--LSTLAVKV-HGGSRYADKEGIAHLLSRFNFHNTGNKSALRLVRESELLGGKFESSV
DREYITLKATFLKEDLPYFVNALGNVLYKTSFRP--------------------------
-------------HELPESVLPAAKYDISVSETNPINKAEDLLYNVSFRK--DLGNTVLY
RGVEK-----VTLDDIKAYANKVYTKENIEIVGQGVNEADLKRFVNDSLIGSLPTGSKL-
AA---QAQPKFFSG-EARLSA-P-GASVAAIAVPVTK-EQFAT-------YEVLAKYLTS
----------ALS--ELSPLID----S-AKLDKYAN-AGLFSLYVKG------EDASVVA
ENIK--KVVDTLKKDVDISAAKEYTALQLSLEN------API-----DVSNVKNV---KL
-DKFSYAA---------------------------------------VGNVAKLPFADEL
----
>XP_022676324_Kluyveromyces_marxianus
------------------------------------------------------------
-------------------------MLS-NR-----------------------------
------------------------------------------------------------
---------------------------------LQF--VQQAAR-----RLSISA-KDGS
GK--VSTLAVKV-HGGARYADKEGVAHLLSRFNFHNTGNKSALRLVRESELLGGKFESTV
DREYITLKATFLKEDLPYFVNALGNVLYKTSFRP--------------------------
-------------HELPESVLPAAKYDVALAEANPVNKAEELLYDVVFRK--DLGKPVLY
NGVEN-----VTLEDIKAYADKVYTKENIEIIGEGVNEADLKRFVNDSLINSLPTGSKL-
AS---QAQPKFFSG-EARVRA-P-GASVAAIAVPVTK-EELAT-------YEVLAKYVTS
----------SLF--ELAPLVD----S-AKLDKYAN-AGLFALYVKG------EDAAVVG
ENIK--KVVAALKKDVDLSVAKEYAALQLALEN------ASA-----DVSNVKSV---KL
-GKFSYAA---------------------------------------VGNVAKLPFADEL
----
>XP_022630867_Lachancea_lanzarotensis
------------------------------------------------------------
-------------------------MIG-SR-----------------------------
------------------------------------------------------------
---------------------------------MRMLAA---AR-----QYHISA-KDSA
SK--VSTLAVRV-HGGSRYATKDGVAHLLSRFNFHNTGNKSALRLVRESELLGGRFGSNV
DREFITLKATFLKEDLPYYVSALGDVVYKTSFRP--------------------------
-------------HELPESVLPAAKYDLAQVEANPIKISENLLYSATFRN--DLGNAVLY
DGVQK-----VTLDDIKAYADKVYTRDNIEISGQGVNEADLKRFVNDSLFASLPQGTSL-
AK---EATPKTYTG-ETRLRS-SEGDSVAAIAVPVAK-ADFAT-------YEVLATYLSS
----------ALS--DLSPLIS----K-VKFDSFSN-AGLFSLYVSG------ADATAVS
NNIQ--KVVSSLKKSHDISVAKDATALRLALKNETEPFVQQV-----SLDKVKDF---KL
-GKFSYAA---------------------------------------VGDVSNLPYADQL
----
>XP_002551488_Lachancea_thermotolerans
------------------------------------------------------------
-------------------------MIG-SR-----------------------------
------------------------------------------------------------
---------------------------------TRMAGARQLAR-----HYHISA-KDSA
SK--VSTLAVRV-HAGARYAPKEGLAHLLSRFNFHNTGNKSALRLVRESELLGGRFESTV
DREYITLKATFLKEDLPYYVSALGDVVYKTSYRP--------------------------
-------------HELPESVLPAAHHDLAVAQACPVKSAENLLYSTVFRS--DLGNAVLY
DAVQK-----VSLDDIKAYADKVYTRDNIEIAGQGVNESDLKRFVNDSLFASLPQGTSL-
AK---EATPKTFVG-ETRLRS-AEGDSVAAIAVPVAK-ADFAT-------YQVLATYLTS
----------ALS--DLSPLVT----K-AKLDQYSN-AGLFSLYVKG------SDAAVVS
ENIK--KVVATLKTGKDISAAKGAAALQLALHNETAAFPVQL-----SLDNVKDF---KL
-GKFSYAA---------------------------------------VGDVAKLPFADEL
----
>XP_020051888_Aspergillus_aculeatus
------------------------------------------------------------
-------------------------MLSRST-----------------------------
-----------ISRN---------------------------------------------
-------------APRALHKQCSAAGGTSRRGMASAATPGLQYDVSESAGVKVAN-REVA
GP--TGTLALVS-KAGTRYQPFPGFSDALEQFAFKSTLKRSALRINREVELLGSEVSATH
SRENVVLKAKFLANDLPYFAELLAEVASQTKFSA--------------------------
-------------HELSEVILKTLKYRQQALAANPEAVAIDAAHAVAFHR--GLGESIT-
PSVTTAFEKYLSAEAVAEFAQQAFAKSNIAIVGSGPNSAEVSKWVGQ-FFKEAPSAGSSS
KYQLQQSAASQYYGGEQRISS--KAGNAVVVAFPGS--GAFGT-SAYKPEASVLAALLGG
ESTIKWTPGFSLLGQATQGFSQVRAS--TKNLAYSD-AGLFTISLSGKAEQISSAGKSAV
DVLK--KAAAGEFASEDVKKAVALAKFRALESAQNLETGLEA-TGSALINGSKPYQISEV
AQSIDAVT-------------------EAQVKEVAKSFLSGKASVTAVGDLFQLPYAQDL
GLTV
>XP_001276110_Aspergillus_clavatus
------------------------------------------------------------
-------------------------MLSRSS-----------------------------
-----------LSRN---------------------------------------------
-------------APRAL----SAASASSRRSMASAVTPGLQYDVLESAGVKVAN-REVA
GP--TSTLALVA-KAGSRYQPLPAFSDALKFYAFQSTLKRSALRITREVELLGGEVSSTH
SRENVVLQAKFLSKDLPYFAELLAEVASQTKYTG--------------------------
-------------HELKELILPLLRYRQQALAANPEAIAADAAHSVAFHR--GLGEHIT-
PATTGPFEQYFTAEAIAEFAKEAYAKSNIAIVGSGSNSAEVSKWVGE-FFKELPSSSSSG
LTNLHPNTATKYHGGEQRIAS--KAGNAVVIAFPGS--SAFGT-SGYKPEISVLATLLGG
ESSIKWTPGFSLLAKATQGFSGVHVS--TKNNAYSD-AGLFTISLTGKADQVAAASKNVV
DALK--KTAAGEVASEDIKKAIALAKFRALESAQTLETGLEA-TGSALINGSKPYQIGEV
AQSFDSVT-------------------EAQVKEAAKSFLSSKASVGTVGDIWQLHYAETL
GLTI
>XP_001266112_Aspergillus_fischeri
------------------------------------------------------------
-------------------------MLSRST-----------------------------
-----------LSRN---------------------------------------------
-------------APRAL----SAASASSRRSMASAATPGLQYDVSESAGVKVAN-REVA
GP--TGTLALVA-KAGSRYQPFPGFSDALEFFAFKSTLKRSALRITREVELLGGEVSSTH
SRENVVLKAKFLSKDLPYFAELLAEAAFQTKFAG--------------------------
-------------HELNELVLNLIKYRQQALAADAENIAVDAAHALAFHR--GLGENIT-
PSASGPFEKYLSADAIAEFAKDAYAKSNIAIVGSGSTTAEVSKWVGE-FFTEVPSAGGSS
KFKVQPKAASKYYGGEQRISS--KSGNAVVIAFPGS--STFGT-SGYKPEASVLAALLGG
ESSIKWTPGFSLLAKATQGFSQVRVA--TKNNAYSD-AGLFTITVSGKADQVAAASKNVV
DVLK--KTAAGEIAGDEIKKAIALAKFRALESAQTLETGLEA-TGAALINGSKPYQIGEI
AQGFDSVT-------------------EAQIKDAAKSFLSGKASVAAVGDLFQLPYGEDL
GLTV
>XP_041146418_Aspergillus_flavus
MHHVTSADTEEEEKPVPPALAILANQRESNQGSGILKLFRHRFQPAQRQSEALFCSPFHS
TPPIAVELLGFLSSSSHILYSAHAIMLSRST-----------------------------
-----------FSRN---------------------------------------------
-------------APRAVQKQCSAAGINSRRSMASAATPGLQYDVTEAAGVKLAN-REVA
GP--TATLALVA-KAGPRYQPFPGFSDALEQFAFKSTLKRSALRINREVELLGGEVSSTH
SRENVVLKAKFLSNDLPYFAELLAEVASQSKFAA--------------------------
-------------HELNEVVIKHLKLRQQALAANPEQQAVDAAHSLAFHR--GLGESIT-
PSTTTPIEKYLSAEALAEFAQQAYAKSNIALVGSGSNSAELSKWVGQ-FFKELPSSGSSS
QYQLRPGATSKYHGGEQRVSS--KAGNAVVIAFPGS--AAFGT-SGYKPEASVLAALLGG
ESTIKWTPGFSLLAQATQGFSQVRAS--TKSHTYSD-AGLFTISLSGKADHVASASKNAV
DALK--KVAAGEVASEDIKKAIALAKFRALESAQSLETGLEA-TGSALLSGGKPYQIGEI
AQSIDAVT-------------------EAQVTDAAKNFLSDKASVASVGDLFQLPYGEDL
GLTV
>XP_747922_Aspergillus_fumigatus
------------------------------------------------------------
-------------------------MLSRSS-----------------------------
-----------LSRN---------------------------------------------
-------------APRAL----SAATASSRRSMASAATPGLQYDVSESAGVKVAN-REVA
GP--TGTLALVA-KAGSRYQPFPGFSDALEFFAFKSTLKRSALRITREVELLGGEVSSTH
SRENVVLKAKFLSKDLPYFAELLAEVAFQTKFAG--------------------------
-------------HELNELVLNLIKYRQQAFAADAENIAVDAAHALAFHR--GLGENIT-
PSASGPFEKYLSADAIAEFAKDAYAKSNIAIVGSGSSTAEVSRWVGE-FFTEVPSAGGSS
QFKVRPNTASKYYGGEQRISS--KSGNAVVIAFPGS--STFGT-SGYKPEASVLAALLGG
ESSIKWTPGFSLLAKATQGFSQVRVA--TKNNAYSD-AGLFTITVSGKADQVAAASKNVV
DVLK--KTAAGEIAGDEIKKAIALAKFRALESAQTLETGLEA-TGAALINGSKPYQIGEI
AQGFDSVT-------------------EAQIKDAAKSFLSGKASVAAVGDLFQLPYGEDL
GLTV
>XP_681542_Aspergillus_nidulans
------------------------------------------------------------
-------------------------MLSRSA-----------------------------
-----------ISRN---------------------------------------------
-------------APRALQN------AASRRGMASAATPGLQYDVSEAAGVKIAN-REPA
GV--TGTLALVA-KAGTRYQPFPAFSDALELFAFQSTLKRSALRITREVELLGGEFSSTH
SRENVVLKTKFLANDLPYFVELLAEVASQTKYPS--------------------------
-------------YELNEIIAKLLKLRQVAIANDPEAVAVDAVHGVAFHQ--GLGETIT-
PSAHAPYEKNLSAEAIAEFAKNAYAKSNIALVGSGVSSAELSKWVGD-FFKGLPNAGTTG
RYQVKSDSASKYYGGEQRIST--KAGNSVVIAFPGT--SAFGT-SSYKPAASVLAALLGG
ESSIKWSPGFSLLGQATQGFSQLRVS--TKNHAYSD-AGLLTVTLSGKADQVASAGKTVV
DALK--KAAAGEVPADDIKKATAFAKFQALESAQTLATGLEA-TGSALINGSKPYQIGEV
AQSVDSVT-------------------EAQVKDLAKSLLSGKASVASVGDLSQLPYAADL
GLTV
>XP_001393980_Aspergillus_niger
------------------------------------------------------------
------------------------MMLSRST-----------------------------
-----------FSRN---------------------------------------------
-------------APRALQKQCSATGVSSRRGMASAATPGLQYDVSESAGVKVAN-REVA
GP--TSTLALVA-KAGPRYQPVPGFSDALEQFAFKSTLKRSALRINREVELLGGEVSSTH
SRENVVLKAKFLSGDLPYFAELLAEVASQTKFAA--------------------------
-------------HELSEVVLKTLKYRQQALAANPEAVAVDAAHAVAFHR--GLGESIT-
PSTTVPLEKYLSAEALAEYAQQAFAKSNIALVGSGASSADVSKWVGD-FFKAVPSGA---
--QL-QSAASKYYGGEQRIST--KAGNALVIAFPGS--GAFGT-SAYKPEASVLAALLGG
ESSIKWTPGFSLLAQATQGFSQVRAS--TQNLTYSD-AGLFTIALSGKADQITSAGKNAV
DLLK--KVAAGEIAGEEIKKAVALAKFRALESAQTLETGLEA-TGSALINGSKPYQIGEV
AQSIDAVT-------------------EAQVKDVAKSFLSGKASVATVGDLFQLPYGEDL
GLTV
>XP_015403085_Aspergillus_nomiae
------------------------------------------------------------
-------------------------MLRRGSRAAYYHVTSADTEDEEKPVPPGLAILTNQ
RESNQGSGILKLFRHRFQPAQRQSEALFCSPSHPTLSNCCRAPRPPIFHLTYFIFRTCDN
AVAVYFQPKCAPCAPEAV--LCCRHQQPSKHGLCCDPRPSVR--CHRAAGVKLAN-REVA
GP--TATLALVA-KAGPRHQPFPGFSDALEQFAFKSTLKRSALRINREVELLGGEVSSTH
SRENVVLKAKFLSNDLPYFAELLAEVASQSKFAA--------------------------
-------------HELNEVVIKHLKLRQQALAANPEQQAVDAAHALAFHR--GLGESIT-
PSTTTPFEKYLSAEALAEFAQQAYAKSNIALVGSGSNSADLSKWVGQ-FFKELPSSGSSS
QYQLQPGAASKYHGGEQRISS--KAGNAVVIAFPGS--AAFGT-SGYKPEASVLAALLGG
-------------------FSQVRAS--TKSHTYSD-AGLFTISLSGKADHVASASKNAV
DALK--KVAAGEVASEDIKKAIALAKFRALESAQNLETGLEA-TGSALLSGGK---LTRS
AKSLKALTPLRRPRLRMLQRTSSLARPPSPLLETSSSFLTARTLV---------------
----
>XP_001822772_Aspergillus_oryzae
------------------------------------------------------------
-------------------------MLSRST-----------------------------
-----------FSRN---------------------------------------------
-------------APRAVQKQCSAAGINSRRSMASAATPGLQYDVTEAAGVKLAN-REVA
GP--TATLALVA-KAGPRYQPFPGFSDALEQFAFKSTLKRSALRINREVELLGGEVSSTH
SRENVVLKAKFLSNDLPYFAELLAEVASQSKFAA--------------------------
-------------HELNEVVIKHLKLRQQALAANPEQQAVDAAHSLAFHR--GLGESIT-
PSTTTPIEKYLSAEALAEFAQQAYAKSNIALVGSGSNSAELSKWVGQ-FFKELPSSGSSS
QYQLRPGATSKYHGGEQRVSS--KAGNAVVIAFPGS--AAFGT-SGHKPEASVLAALLGG
ESTIKWTPGFSLLAQATQGFSQVRAS--TKSHTYSD-AGLFTISLSGKADHVASASKNAV
DALK--KVAAGEVASEDIKKAIALAKFRALESAQSLETGLEA-TGSALLSGGKPYQIGEI
AQSIDAVT-------------------EAQVTDAAKNFLSDKASVASVGDLFQLPYGEDL
GLTV
>XP_040639558_Aspergillus_ruber
------------------------------------------------------------
------------------------MMLSRST-----------------------------
-----------LSRS---------------------------------------------
-------------APRALQ-------VTNRRSMASASNPGLQYEVSDAAGVKIAN-REVA
GP--TSTLALVS-KAGSRYQPFPGFSEALDRFAFQSTVKRSALRITREVELLGGAFSSSH
SRENVVLTTKFLSNDLPYFTELLAEVASQSKFAA--------------------------
-------------WELDELVANLLKLRQQAITADPEYLGIDAAHGLAFHR--GLGDNIT-
PNTSVPFEKYLSVEALSEFAKDAYSKSNIALVGSGPNSSELSRWAGQ-FFQGLPTTGTSG
QYKVQDKGASKYHGGEQRISH--KSENAVVIGFPGS--SAFGT-SGYKPEVAVLASLLGG
ESTIKWTPGFSLLSQATQSFAQLRVS--TKSHTYSD-AGLFTIALSGNAGQVATASKNVV
DAIK--KVAAGEVASEEIKKAAALAKFRSLESVQTLETGLEA-SGSALINGGKPYQIDEI
AQNIDNVT-------------------EQQVKDLAKSFLSGKASVVAVGDLFQLPYAEDL
GLTV
>XP_040697785_Aspergillus_sydowii
------------------------------------------------------------
-------------------------MLSRST-----------------------------
-----------ISRN---------------------------------------------
-------------APRALQ-------SASRRGMASAAPQGLQYDVSESAGVKIAN-REPA
GV--TGALALVA-KAGSRYEPFPGFSDALELFAFQSTLKRSALRITREVELLGGEFSSTH
SRENIVLKTKFLANDLPYFVELLAEVASQTKFPG--------------------------
-------------YELDEVVSKLLKLRQVAIANNPEAIAVDAAHGVAFHQ--GLGNSIS-
PSAHVPYEKNLSAEAIAEFAKNAYAKSNVALVGSGVSSSELSKWVGD-FFKGLPSAG---
--NLKSDSASTYYGGEQRIST--KAGNSVVIAFPGS--GAFGT-AAYKPAASVLAALLGG
ESSIKWTPGFSLLSQATQGFSQLRVS--TKNYSYSD-AGLLAVSLNGKADQVASAGKSVV
DVLK--KAAAGEIPADEIKKASALAKFRALESAQTLETGLEL-TGSGLINGSKPYQIAEV
AQSVDSVT-------------------EAQVKDAAKSFLSGKASVASVGDLSQLPYASDL
GLTV
>XP_001216613_Aspergillus_terreus
------------------------------------------------------------
-------------------------MLSRSS-----------------------------
-----------FARN---------------------------------------------
-------------APRALQKQCSVTAASGRRGMASAT----QFDVSESSGVKVAN-RETA
GP--TGTLALVA-KAGSRYQPFPGFAEALDEFAFKSTLKRSGLRITREVELLGGEVSSTH
SRENVVLTAKYLANDLPYFVELLAEVASQSKFAV--------------------------
-------------HELQEIVIKHLKYRQQAFAASPEAQALDAAHAVAFHQ--GLGASIT-
TSTNMPFEKYLSADAIAEYAQKAFSKSNVALVGTGSNSAELSKWVGQ-FFKELPSAGGL-
-----QSAASKYYGGEQRISS--KAGNAVVIAFPGS--SAFGA-SGYKPEASVLAALLGG
ESTIKWTPGFTLLSKATQGFSQLRAS--TQNLSYSD-AGLLSVSLSGQADQVAAASKNVV
DVLK--KAAAGEVAAEDVKKATALAKFRALEAAETLSTGLEA-TGSALLNTGKIAQLSEV
AQSFDAVT-------------------EAQVKDAAKSILSGKASVAAVGDLHQLPFGEDL
GLTV
>XP_022492816_Penicillium_arizonense
------------------------------------------------------------
-------------------------MLSRSS-----------------------------
-----------LSRN---------------------------------------------
-------------APRAL--------AAGRRSMASAANPAFQYDVTEASGVKVAN-REVE
GP--TGTLALVA-KAGSRYQPFPGFSDALERFAFKTTLKRSALRITRETELLGGEISSTH
SRENLVLRTKFLAKDLPYFTELLAEVAGQTKFAD--------------------------
-------------HELNEVVSKLLKYKQQIVHSNPETVAIDAAHGVAFHR--GLGASIT-
PSQTSPFEKYVSGDALAEFAQNAYAKSNVALVASGPNSAELSKWVGQ-FFKDLPTGNASS
QYKVLPTVATQYFGGEQRIAS--KTGNAVVIAFPGS--SAFST-AGYKPEASVLAALLGG
ESTIKWTPGFSLLSQATKGFSQLRVN--TENNAYSD-AGLFTVTLSGQADQVGAASKNVV
DALK--KAAAGEVASEDIKKAVALAKFRALESVQTLETGLEA-TGSGLVHGNKPYQINEI
AQALEKVS-------------------EQQVKEVAKTFLSGKATLVSVGDVFQLPYAEDL
GLTV
>XP_014535313_Penicillium_digitatum
------------------------------------------------------------
-------------------------MLSRSS-----------------------------
-----------LSRN---------------------------------------------
-------------APRAF--------AAGRRSMASAANPGFQYDVSEASGVKVAN-REVE
GP--TGTLALVA-KAGSRYQPFPGFSDALDRFAFKTTLKRSALRITRETELLGGEISSTH
SRENIVLRTKFLSKDLPYFTELLAEVATQTKFAD--------------------------
-------------HELNEVVSKLLKYKQQAVHSNPETVAIDAAHGVAFHR--GLGASIT-
PSQSSPYEKYVSGDALAEFAQSAYSKSNIALVASGPNSAEVTKWVGQ-FFKDTPTGNANS
KYNVLPSVASKYYGGEQRIAS--KIGNAVVIAFPGS--SAFGT-AGYKAEASVLAALLGG
ESTIKWTPGFSLLSQATKGFSQLRVS--TQNNAYSD-AGLFTVTLSGQADQVGAASKNVV
DALK--KAAAGEVASEDIQKAIALAKFRALESVQTLETGLEA-TGSGLVHGNKPYQINEI
AQALEKVT-------------------EQQVKEVANTFLTGKATLVSVGDIHQLPFAEDL
GLTV
>XP_016600359_Penicillium_expansum
------------------------------------------------------------
-------------------------MLSRSS-----------------------------
-----------LSRN---------------------------------------------
-------------APRAF--------AAGRRSMASAVNPAFQYDVSEASGVKVAS-REVE
GP--TGTLALVA-KAGSRYQPFPGFSDALDRFAFKTTLKRSALRITRETELLGGEISSTH
SRENIVLRTKFLSKDLPYFTELLAEVATQTKFAD--------------------------
-------------HELNEVVSKLLKYKQQAVHSNPETVAVDAAHGVAFHR--GLGASIT-
PSQSSPYEKYVSGDALAEFAQSAYSKSNIALVASGPNSAEVSKWVGQ-FFKDTPTVNASS
QYNVLPSVASKYYGGEQRIAS--KIGNAVVIAFPGS--SAFGT-AGYKAEASVLAALLGG
ESTIKWTPGFSLLSQATKGFSQLRVS--TQNNAYSD-AGLFTVTLSGQADQVGAASKNVV
DALK--KAAAGEVASEDIKKAIALAKFRALESVQTLETGLEA-TGSGLVHGNKPYQINEI
AQALEKVS-------------------EQQVKEVANTFLTGKATLVSVGDIHQLPFAEDL
GLTV
>XP_040648863_Penicillium_griseofulvum
------------------------------------------------------------
-------------------------MLSRSS-----------------------------
-----------LSRN---------------------------------------------
-------------APRAF-------AAAGRRSMASAANPAFQYDVSEASGVKVAN-RQVE
GP--TGTLALVA-KAGSRYQPFPGFSDALEQFAFKTTLKRSALRITRETELLGGEISSTH
SRENVVLRTKFLSKDLPYFTELLAEVASQTKFAD--------------------------
-------------HELNEVVSKLLKYKQQAVHSNPETVAVDAAHGVAFHR--GLGASIT-
PSQSSPYEKYVSGDALAEFAQNAYSKSNIALVASGPNSAELSKWVGQ-FFKDTPTGNASS
KYNVLPSVASKYYGGEQRIAS--KIGNAVVIAFPGS--SAFGT-AGYKAEASVLAALLGG
ESTIKWTPGFSLLSQATKGFNQLRVS--TQNNAYSD-AGLFTVTLSGQADQVGAASKNVV
DALK--KAAAGEVASEDIKKAIALAKFRALESVQTLETGLEA-TGSGLIHGNKPYQINEI
AQALEQVT-------------------EQQVKQVANTFLTGKATLVSVGDIHQLPFAEDL
GLTV
>XP_038926584_Penicillium_roqueforti
------------------------------------------------------------
-------------------------MLSRSS-----------------------------
-----------LSRN---------------------------------------------
-------------APRAL--------AAGRRSMASAVNPAFQYDVSEASGVKVAN-REVQ
GP--TGTLALVA-KAGSRYQPFPGFSDALDRFAFKTTLKRSALRITRETELLGGEISSTH
SRENIVLRTKFLSKDLPYFTELLAEVATQTKFAD--------------------------
-------------HELHEVVSKLIKYKQQAVHSNPETVAVDAAHGVAFHR--GLGASIT-
PSQTSPYEKYVSGDALAEFAQSAYAKSNIALVASGPNSAEVSKWVGQ-FFKDTPASHASS
KYNVLPSVASKYYGGEQRIAS--KIGNAVVIAFPGS--SAFGT-AGYKAEASVLAALLGG
ESTIKWTPGFSLLSQATKGFNQLHVS--TKNNAYSD-AGLFTVTLSGQADQVGAASKNVV
DALK--KAAAGEVASEDIKKAIALAKFRALESVQTLETGLEA-TGSGLIHGNKPYQINEI
AQALEKVS-------------------EQQVKEVANTFLTGKATLVSVGDIHQLPFAEDL
GLTV
>XP_002557393_Penicillium_rubens
------------------------------------------------------------
-------------------------MLSRSS-----------------------------
-----------LSRN---------------------------------------------
-------------APRAF--------AAGRRSMASAASPAFQYDVSEASGVKVAN-REVE
GP--TGTLALVA-KAGSRYQPFPGFSDALDRFAFKTTLKRSALRITRETELLGGEISSTH
SRENIVLRTKFLSKDLPYFTELLAEVATQSKFAD--------------------------
-------------HELNEVVRNLLKYKQQAVHSNPETVAVDAAHGVAFHR--GLGASIT-
PSETSPYEKYISSDALAEFAQSAYSKSNIALVASGPNSAELSKWVGQ-FFKDTPTGNASS
KYNVLPSVASKYYGGEQRIAS--KIGNAVVIAFPGS--SAFGT-AGYKAEASVLAALLGG
ESTIKWTPGFSLLSQATKGFNQLRVS--TQNNAYSD-AGLFTVTLSGQADQVGAASKNVV
DALK--KAAAGEVASEDIKKAIALAKFRALESVQTLETGLEA-TGSGLVHGNKPYQINEI
AQALEKVS-------------------EQQVKEVANAFLTGKATLVSVGDIHQLPFAEDI
GLTV
>XP_040812103_Penicillium_solitum
------------------------------------------------------------
-------------------------MLSRSS-----------------------------
-----------LSRN---------------------------------------------
-------------APRAF--------AAGRRSMASVVNPAFQYDVSEASGVKVAN-REVE
GP--TGTLALVA-KAGSRYQPFPGFSDALDRFAFKTTLKRSALRITRETELLGGEISSTH
SRENIVLRTKFLSKDLPYFTELLAEVATQTKFAD--------------------------
-------------HELNEVVSKLLKYKQQAVHSNPETVAVDAAHGVAFHR--GLGASIT-
PSQSSPYEKYVSGDALAEFAQSAYSKSNIALVASGPNSAEVSKWVGQ-FFKDTPTVNASS
KYNVLPSVASKYYGGEQRIAS--KIGNAVVIAFPGS--SAFGT-AGYKAEASVLAALLGG
ESTIKWTPGFSLLSQATKGFSQLRVS--TQNNAYSD-AGLFTVTLSGQADQVGAASKNVV
DALK--KAAAGEVAAEDIKKAIALAKFRALESVQTLETGLEA-TGSGLVHGNKPYQINEI
AQALEKVS-------------------EQQVKEVANTFLTGKATLVSVGDIHQLPFAEDL
GLTV
>XP_022579375_Penicilliopsis_zonata
------------------------------------------------------------
------------------------------------------------------------
------------------------------------------------------------
--------------------------------MASAASPGFQYDVSEAAGVKVAH-REVA
GP--TTTLALVA-KAGARYQPFPGLSDALEYFAFKTTLKRSALRINREVELLGGEVSSTN
SRENVVLKAKFLSSDLPYFAELLAEVASQTKYPA--------------------------
-------------HELKEVVLGLLRYKQQAFASNSEAVALDAAHGVAFHR--GLGETLT-
P-TNAVFDKYLSADAIAEFAKEAYAKSNIALVASGSNSAELSKWVGE-FFKELPTGSAK-
-----ESPASKYFGGEQRIAS--KAGSSLVIAFPGS--SAFGT-AGYKPEASVLAALLGG
ESNIKWTPGFSLLAQATQGFSQLRAS--TQNLAYSD-AGLFTVSLSGQAGQIAAAGKNVV
EIVK--KTAAGDVSSETIKKAVALAKFRALESVQTLETGIEA-TGSGLINGSKPYQIGEI
AKAIEGVT-------------------EQQVKEAAKTFLSGKASVAAVGDLFQLPYAEDL
GLTV
>XP_016619641_Cladophialophora_bantiana
------------------------------------------------------------
-------------------------MASPAS-----------------------------
-----------LGSR---------------------------------------------
-------------ALRASSRHVSVTSL-QRRSLAAAASGSFQYETGDSSGVKFAS-RDLP
GP--TTTLTVVA-KAGTRYQPLPGYSDALEKFAFKSTTKRSTLRITREAELLGGELSAYH
SRENLVLRAKFLREDLPYFTELLGEVITKTRYTT--------------------------
-------------HELNEEVIHVMKLAQKGLLGSPLSLALNSVHGVAFHR--GLGEPLY-
STSSVPMIQYLDAEDIAKFSERAYVKGNIAVVANGATHSEFSKWAGE-FFQDTPSGS---
KL---SSPASKYYGGEERIAH--GSGNVLIIGFQGS--SSFTAGSSYKPEISVLAALLGG
ESSIKWSPGFSLLSKAAQDFPQVEVS--TQHAAYSD-AGLLYITFSGNAAQIAKASKNAV
DTLK--KVAAGEVAEEDIKKATALAKFRALEAGQQTQAGLEA-TGNGLIEGGKPFQIDEI
GSSIDKVS-------------------SDKVKAAAKGLLESKASVSAVGDLFRLPFASEI
GLTV
>XP_008726032_Cladophialophora_carrionii
------------------------------------------------------------
-------------------------MASPAV-----------------------------
-----------LGSK---------------------------------------------
-------------ALRASSRHASVRSL-QRRGLAAAASGSFQYETGDAAGVKFAS-RDLP
GP--TTTLTVVA-KAGTRYQPLPGYSDALEKFAFKSTTRRSTLRITREAELLGGDLSAYH
SRESLVLRAKFLREDLPYFTELLGEVISKTRYTT--------------------------
-------------HELDEEVLNVMKLAQKGLLGSPLSLAINSVHGVAFHR--GLGEPLY-
ATSSVPQLGYLDAEDIAKFSESAYTKENIAVVANGASHSEFSRWVGE-FFQDARGGS---
KL---SGPASKYYGGEERIAH--GSGNVLILGFEGS--SSFTAGSTYRPEIAVLAALLGG
ESTIKWSPGFSLLARTAENFPGVHIS--TQHAGYSD-AGLLYITLTGNAAQIAKASKEAV
ETLK--KVAAGDVAEEDMKKAIALAKYRALEAGQQTQAGLEA-TGNGLIEGGKPFQIDEI
GSSISKVS-------------------ADKVKAAAKGLLESKASVSAVGDLFRLPFAEEI
GLKV
>XP_016249122_Cladophialophora_immunda
------------------------------------------------------------
-------------------------MASPAS-----------------------------
-----------LGSK---------------------------------------------
-------------ALRASSRHIPVTSF-HRRGLAAAASGSFQYETGDASGVKFAS-RDLP
GP--TTTLTVVA-KAGTRYQPLPGYSDALEKFAFKSTTKRSTLRITREAELLGGELSAYH
SRENLVLRAKFLREDLPYFTELLGEVISKTRYTT--------------------------
-------------HELNEEVIHVMKLAQKGLLGSPLSLALNSVHGVAFHR--GLGEPLY-
ATSSVPILQYLDAEDVAKFSDSAYVKGNIAVVANGASHSEFSKWVGE-FFQDTPNGS---
KL---SSPASKYYGGEERIAH--GSGNVLIIGFQGS--SSFTAGSSYKPEIAVLATLLGG
ESSIKWSPGFSLLSKAAHDFPQVQVS--TQHAAYSD-AGLLYITFSGNAAQIAKASKNAV
DTLK--KVAAGEVAEEDIKKATALAKFRALEAGQQTQAGLEA-TGNGLIEGGKAFQIDEI
GSSIDKVS-------------------SDKVKAAAKSLLESKASVSAVGDLFRLPFASEI
GLTV
>XP_007749785_Cladophialophora_psammophila
------------------------------------------------------------
-------------------------MASPAS-----------------------------
-----------LGSR---------------------------------------------
-------------ALRASSRHVSVTSL-QRRGLAAAASGSFQYETGDSSGVKFAS-RDLP
GA--TTTLTVVA-KAGTRYQPLPGYSDALEKFAFKSTTKRSTLRITREAELLGGELSAYH
SRENLVLRAKFLREDLPYFTELLGEVITKTRYTT--------------------------
-------------HELNEEVIHVMKLAQKGLLGSPLSLALNSVHGVAFHR--GLGEPLY-
ATSSVPMIQYLDAEDIAKFSERAYVKGNIAVVANGASHSEFSKWVGE-FFQDTPSGS---
KL---SSPASTYYGGEERIAH--GSGNVLIVGFQGS--SSFTTGSSYKPEISVLASLLGG
ESSIKWSPGFSLLSKAAQDFPQVQVS--TQHAAYSD-AGLLYITFSGNAAQIAKASKNAV
DTLK--KVAAGEVAEEDIKKATALAKFRALEAGQQTQAGLEA-TGNGLIEGGKPFQIDEI
GSSINKVS-------------------SDKVKAAAKGLLESKASVSAVGDLFRLPFASEI
GLTV
>XP_018691190_Fonsecaea_erecta
------------------------------------------------------------
-------------------------MASPAS-----------------------------
-----------LGSR---------------------------------------------
-------------ALRASSRHIPVTSL-QRRGLAAAASGSFQYETGDSSGVKFAS-RDLP
GP--TTTLTVVA-KAGTRYQPLPGYSDALEKFAFKSTTKRSTLRITREAELLGGELSAYH
SRENLVLRAKFLREDLPYFTELLGEVISKTRYTT--------------------------
-------------HELNEEVIHVMKLAQKGLLGSPLSLALNSVHGVAFHR--GLGEPLY-
PTSSVPILQYLDAEDVAKFSDSAYVKGNIAVVANGASHSEFSKWVGE-FFQDTPSGS---
KL---SSPASKYYGGEERIAH--ASGNVFIIGFEGS--SSFTAGSSYKPEIAVLAALLGG
ESSIKWSPGFSLLSKAAHDFSQVQVS--TQHAAYSD-AGLLYITFTGNATQIAKASQNAV
DTLK--KVAAGEVAEEDIKKATALAKFRALEAGQQTQAGLEA-TGNGLIEGGKPFQIDEI
GSSIDKVS-------------------SDKVKAAAKGLLESKASVSAVGDLFRLPFASEI
GLTV
>XP_022517026_Fonsecaea_monophora
------------------------------------------------------------
-------------------------MASPAS-----------------------------
-----------LGSR---------------------------------------------
-------------ALRASSRHISVTSL-QRRGLAAAASGSFQYETGEASGVKFAS-RDLP
GA--TTTLTVVA-KAGTRYQPLPGYSDALEKFAFKSTTKRSTLRITREAELLGGELSAYH
SRENLVLRAKFLREDLPYFTELLGEVISKTRYTT--------------------------
-------------HELNEEVIHVMKLAQKGLLGSPLSLALNSVHGVAFHR--GLGEPLY-
ATSSVPIIQYLDAEDVAKFSDSAYVKGNIAVVANGASHAEFSKWVGE-FFQDTPAGS---
KL---NSPASKYYGGEERIAH--GSGNVLIIGFQGS--SSFTAGSSYKPEIAVLASLLGG
ESSIKWSPGFSLLSKAAHDFPQVQVS--TQHAAYSD-AGLLYITFTGNAAQIAKASENAV
NTLK--KIAAGEVAEEDIKKATALAKFRALEAGQQTQAGLEA-TGNGLIEGGKPFQIDEI
GSSIDKVS-------------------SDKVKAAAKSLLESKASVSAVGDLFRLPFASEI
GLTV
>XP_016633350_Fonsecaea_multimorphosa
------------------------------------------------------------
-------------------------MASPAS-----------------------------
-----------LGSR---------------------------------------------
-------------ALRASSRHIPVTSL-QRRGLAAAASGSFQYETGDASGVKFAS-RDLP
GP--TTTLTVVA-KAGTRYQPLPGYSDALEKFAFKSTTKRSTLRITREAELLGGELFAYH
SRENLVLRAKFLREDLPYFTELLGEVISKTRYTT--------------------------
-------------HELNEEVIHVMKLAQKGLLGSPLSLALNSVHGVAFHR--GLGEPLY-
PTSSVPILQYLDAEDIAKFSDSAYVKENIAVVANGASHSEFSKWVGE-FFQDTPSGS---
KL---SGPASKYYGGEERIAH--ASGNVLIIGFEGS--SSFTAGSSYKPEIAVLAALLGG
ETSIKWSPGFSLLSKAAHDFPQVQVS--TQHAAYSD-AGLLYITFSGNAAQIAKASKNAV
DTLK--KVAAGEVAEEDLKKATALAKFRALEAGQQTQAGLEA-TGNGLIEGGKPFQIDEI
GSSIDKVS-------------------SDKVKAAAKGLLESKASVSAVGDLFRLPFASEI
GLTV
>XP_022501535_Fonsecaea_nubica
------------------------------------------------------------
-------------------------MASPAS-----------------------------
-----------LGSR---------------------------------------------
-------------ALRASSRHIPVTSL-QRRGLAAAASGSFQYETGEASGVKFAS-RDLP
GA--TTTLTVVA-KAGTRYQPLPGYSDALEKFAFKSTTKRSTLRITREAELLGGELSAYH
SRENLVLRAKFLREDLPYFTELLGEVISKTRYTT--------------------------
-------------HELNEEVIHVMKLAQKGLLGSPLSLALNSVHGVAFHR--GLGEPLY-
ATSSVPIIQYLDAEDVAKFSDSAYVKGNIAVVANGASHAEFSKWVGE-FFQDTPAGS---
KL---NSPASKYYGGEERIAH--GSGNVLIIGFQGS--SSFTAGSSYKPEIAVLASLLGG
ESSIKWSPGFSLLSKAAHDFPQVQVS--TQHAAYSD-AGLLYITFTGNAAQIAKASENAV
NTLK--KIAAGEVAEEDIKKATALAKFRALEAGQQTQAGLEA-TGNGLIEGGKPFQIDEI
GSSIDKVS-------------------SDKVKAAAKSLLESKASVSAVGDLFRLPFASEI
GLTV
>XP_013283066_Fonsecaea_pedrosoi
------------------------------------------------------------
-------------------------MASPAS-----------------------------
-----------LGSR---------------------------------------------
-------------ALRASSRHIPVTSL-QRRGLAAAASGSFQYETGEASGVKFAS-RDLP
GA--TTTLTVVA-KAGTRYQPLPGYSDALEKFAFKSTTKRSTLRITREAELLGGELSAYH
SRENLVLRAKFLREDLPYFTELLGEVISKTRYTT--------------------------
-------------HELNEEVIHVMKLAQKGLLGSPLSLALNSVHGVAFHR--GLGEPLY-
ATSSVPIIQYLDAEDVAKFSDSAYVKGNIAVVANGASHAEFSKWVGE-FFQDTPAGS---
KL---NSPASKYYGGEERIAH--GSGNVLIIGFQGS--SSFTAGSSYKPEIAVLASLLGG
ESSIKWSPGFSLLSKAAHDFPQVQVS--TQHAAYSD-AGLLYITFTGNAAQIAKASENAV
NTLK--KIAAGEVAEEDIKKATALAKFRALEAGQQTQAGLEA-TGNGLIEGGKPFQIDEI
GSSIDKVS-------------------SDKVKAAAKSLLESKASVSAVGDLFRLPFASEI
GLTV
>XP_007757416_Cladophialophora_yegresii
------------------------------------------------------------
-------------------------MASPAV-----------------------------
-----------LGSK---------------------------------------------
-------------ALRASSRHASVRSL-QRRGLAAAASGSFQYETGDAAGVKFAS-RDIP
GP--TTTLTVVA-KAGTRYQPLPGYTDALEKFAFKSTTRRSTLRITREAELLGGELGAYH
SRESLVLRAKFLREDLPYFTELLGEVISKTRYTT--------------------------
-------------HELDEEVLNVMKLAQKGLLGSPLSLAVNSVHGVAFHR--GLGEPLY-
ATSSVPQLGYLDAEDIAKFSESAYTKENIAVVANGASHSEFSKWVGE-FFQDVRGGS---
KL---SGPASKYYGGEERIAH--GSGSVMIIGFEGS--SSFTAGSTYKPEIAVLAALLGG
ESTIKWSPGFSLLARTADNFPGVRIS--TQHAGYSD-AGLLYVTLTGNAAQIAKASKEVV
ETLK--KVAGGDVAEEDMKKAIALAKYRALEAGQQTQAGLEA-TGNGLIEGGSPFQIDEI
GSSISKVS-------------------ADKVKAAAKDLLESKASVSAVGDLFRLPFAEEI
GLKV
>XP_016232485_Exophiala_spinifera
------------------------------------------------------------
-------------------------MASPAS-----------------------------
-----------LGSR---------------------------------------------
-------------ALRASRRQFPVPVL-QRRGLAAAASGSFGYETGEANGVKYAS-RDLP
GP--TTTLTVVA-KAGTRYQPLPGLTDALEKFAFKSTSKRSALRITRETELLGGETSAYH
SRENLVLRTKFLRDDLPYFTELLGEVISKTRYTT--------------------------
-------------HELEEEVFHVMKLAQKGHLASPSSLALNSAYGVAFHR--GLGEPLY-
PTSSTPITKYLDAETIWEFSGAAYAKNNIAVVANGASHSELGKWVKE-FFGDISEGSSKF
KI---ESQPSKYFGGEERIAH--SSGNAMILGFPGS--SSFTTASSYKPELAVLAALLGG
ESSIKWSPGFSLLSKAAKDLPGAQVS--TQHEAWSD-AGLLYVTISGNAQQVAKASKEVV
DAIK--KVASGEIAEEDIKKATALAKFRALEAGQLTQPGLEA-TGTGLILSGKPFQIDEI
GAAIDKVS-------------------SDKVKAAAKSLLDSKASVSAVGDLFVLPFASDI
GLTV
>XP_016259447_Exophiala_oligosperma
------------------------------------------------------------
-------------------------MASPAS-----------------------------
-----------LGSR---------------------------------------------
-------------ALRASRRQFSVPVLQQRRGLAAAASGSFGYETGEANGVKYAS-RDLP
GP--TTTLTVVA-KAGTRYQPLPGLTDALEKFAFKSTSKRSALRITRETELLGGETSAYH
SRENLVLRTKFLRDDLPYFTELLGEVISKTRYTT--------------------------
-------------HELEEEVLHVMKLAQKGLLASPSSLALNSAYGVAFHR--GLGEPLY-
ATSSTPITKYLDAETIWEFSGAAYAKNNIAVVANGASHSELGKWVKE-FFGDVSEGSQKF
KI---ESQPTKYFGGEERIAH--NSGNTMILAFPGS--SSFTTTSSYKPELAVLAALLGG
ESSIKWSPGFSLLSKAARDFPAAHVS--TQHEAYSD-AGLLYVTISGNAQHVAKASKEVV
AAIK--KIASGEIAEEDIKKATALAKFRALEAGQLTQPGLEA-TGTGLILSGKPFQIDEI
GAAIDKVS-------------------SDKVKAAAKSLLDSKASVSAVGDLFVLPFASDI
GLNV
>XP_013314907_Exophiala_xenobiotica
------------------------------------------------------------
-------------------------MASPAS-----------------------------
-----------LGSR---------------------------------------------
-------------ALRASRRQFPVPNL-QRRSLAAAASGSFGYETGEANGVKFAS-RDLP
GP--TTTLTVVA-KAGTRYQPLPGLSDALEKFAFKSTSKRSTLRITRETELLGGETSAYH
SRENLVLRAKFLRDDLPYFTELLGEVMTKTRYTT--------------------------
-------------HELDEEVTYVMKLAQKGLLASPASLALNSVHGVAFHR--GLGEPLY-
ATSSTPFTKYLDAETIWEFSGAAYAKNNFAVVANGASHSELSKWVNE-FFADVGTGSQKF
KI---ESQATKYFGGEERIAH--DSGNVMILGFPGS--SSFTSGSSYKPEIAVLAALLGG
ESSIKWSPGFSLLSKAAKDFPFAQVS--TQHAAYSD-AGLLYVTIAGNAQHVAKASKEVV
DTLK--KVASGDVAEEDIKKATALAKFRALEAGQQTQAGLEA-TGTGLLAGGKPFQIDEV
GAAIDKVT-------------------SEKVKAAAKGLLESKASVSTVGDLFALPFASDI
GLTV
>XP_007720834_Capronia_coronata
------------------------------------------------------------
-------------------------MASRAS-----------------------------
-----------LGSR---------------------------------------------
-------------ALQATRRQVSVASF-QRRGLAAAASGSFQYETGDSSGIKYAS-RDLP
GP--TTTLTVVA-KAGTRYQPLPGLSDVLEKFAFKSTTKRSSLRITRESELLGGDLSAYH
SRENLVLRAKFLREDLPYFTELLGEIISKTRYTT--------------------------
-------------HELDEEVVRVLKLEQKGLLASPSSLALNSVHAIAFHR--GLGEPLH-
PTSSTPISKYLDTRTIAEFSRAAYARSNIAVVANGASHSELSKWVGE-FFTDAGNGSQVF
DL---SSPSSQYYGGEERIAH--NSGNVMVLGFPGS--SSFTAGSSFKPEISVLAALLGG
ESSIKWSPGFSLLSRAAKDFPQAHVS--TQHAAYSD-AGLLYVTISGDASHVAKACSNVV
EALK--KVAAGDVAEEDIKKATALAKFKALEAGQQTDAGLEA-TGSGLITQGKAFQIDEI
GAAIDKVT-------------------GEKVKAAAKQLLDSKASVSAVGDLFILPYASEI
GLTV
>XP_007728348_Capronia_epimyces
------------------------------------------------------------
-------------------------MASPAS-----------------------------
-----------LGSR---------------------------------------------
-------------ALRASRR-VPVASF-QRRGLAAAASGSFQYETGDSSGIKYAS-RDLP
GP--TTTLTVVA-KAGTRYQPLPGLSDALEKFAFKSTTKRSSLRITRESELLGGNLSAYH
SRENLVLRARFLREDLPYFTELLGEIISKTRYTT--------------------------
-------------HELDEEVVRVLKLGQQGLLASPSSLALNSVHAVAFHR--GLGEPLH-
PTSSTTISKYLDVRTIAEFGRAAYARSNIAVVANGASHSELSKWVGE-FFTDTGNGSKTL
KL---SSPTSKYYGGEERIAH--NSGNVVVIGFPGS--SSFTSGSSFKPEISVLAALLGG
ESSIKWSPGFSLLSQAAKEFPQAHVS--TNHATYSD-AGLLYVTISGEALDVAKASTNVV
EALK--KIASGQVAEEDIKKATVLAKFRALEAGQQTDAGLEA-TGSGLITQGKAFQIDEI
GAAIDKVS-------------------GDKVKAAAKQLLESKASVSAVGDLFVLPYASEI
GLTV
>XP_009155298_Exophiala_dermatitidis
------------------------------------------------------------
-------------------------MASPAS-----------------------------
-----------LGSR---------------------------------------------
-------------ALRASRQ-VPVTTL-QRRGLAAAASGSFQYETGESSGIKYAS-RDLP
GP--TTTLTVIS-RAGTRYQPLPGLSDALEKFAFKSTVKRSCLRITRESELLGGNLSAYH
SRENLVLRAKFLREDLPYFTELLGEIISQTRYTT--------------------------
-------------HELDEEVARVLKLEQKALLASPLSLAVNSVHAVAFHR--GLGEPLH-
PTSSTPISKYLDVDVIAEFSRAAYARDNIAVVANGASHSELSKWVGE-FFTKTANGSSVF
KL---SSPASKYYGGEERIAH--NSGNVVILAFPGS--SSFTSGSSFKPEISVLAALLGG
QSSIKWSPGFSLLSQAAKDFPGAQVS--TQHAAYSD-AGLLYVTISGEAEQVAKSSKNVV
DALK--KVASGEVAEEDIQKARALAKFRALEAGQQTEAGLEA-TGAGLITEGKPFQIDEV
GAAIDKVS-------------------GDKVKAAAKQLLDSKASVSTVGDLFVLPFASEI
GLNV
>XP_013257301_Exophiala_aquamarina
------------------------------------------------------------
-------------------------MASPAS-----------------------------
-----------LGSR---------------------------------------------
-------------ALRASH-RIPRAAF-QTRGLAAAASGSFQYETGDASGLKYAS-RDLP
GA--TTTLTVVA-KAGTRYQPLPGYSDALEKFAFKSTTKRSALRITREAELLGGDLSAYH
SRENLVLRAKFLREDLPYFTELLGEVITKSRFAT--------------------------
-------------HELNEEVIHVIKLARKDLLAKPLSLALNSAHALAFHR--GLGEPLT-
ATSSTPL-KYLDAEGIAAFSTAAYSKSNIAVVANGATPSEFSKWVGE-FFGDVQESQR--
KL---SSPASKYYGGEERIAH--DSGNVMILAFPGS--SSFTSGSIYKPEISVLATLLGG
QSSIKWSPGFSLLGKAASAYQHSRVA--TQHAAYSD-AGLLYVTITGNASHVTNASKSVV
DAIK--KVAAGEVAEEDIKKAIALAKFQALEAGQQIDTGLEA-TGSGLIAGGKAFQVEEI
ATAIQKVS-------------------SEKVKAAAKSLLESKASVSTVGDLFALPWAEEI
GLKV
>XP_016224446_Exophiala_mesophila
------------------------------------------------------------
-------------------------MASPAA-----------------------------
-----------LGSK---------------------------------------------
-------------ALRASHRRIPRVAL-QTRGLAAPASGSFQYETGNASGVKYAG-RDIP
GA--TTTLAVVA-KAGSRYEPLPGYSDALEKFAFKSTTKRSALRITREAELLGGELSAYH
SRESLVLRAKFLREDLPYFTELLGEIITKTRYAT--------------------------
-------------HELNEEVIHVIKLGQKALLGSPLSLALNSVHGTAFHR--GLGQPLN-
PTSSSPL-KYLDAEGIAQFGDAAYAKDNFAVVANGAAHSELSKWVGE-FFSDVQSSQQ--
KL---SSPASKYYGGEERIAH--GSGNVMILGFPGS--SSFTAGSSYKPEIAVLAALLGG
QSSIKWSPGFALLAKAGAEIPNVQIS--TQHAAYSD-AGLLYVTITGSASSIGKASRNVV
DTLK--KVAAGEIAEEDIKKAVAVAKFKALEAGQQTEAGLEA-TGSGLIAGGKAFQIDEV
ATGIDKVS-------------------SEKVKAAAKSLVESKASVASVGDLFVLPWAEEI
GLKV
>XP_013266559_Rhinocladiella_mackenziei
------------------------------------------------------------
-------------------------MASPAS-----------------------------
-----------LGSR---------------------------------------------
-------------ALRTSRRQIPVASALQRRFLAAAASGSFRYETGDASGVKYAS-KDLP
GP--TTTLAVVA-KAGTRYQPLPGYSDALEKFAFKSTTKRSALRITRETELLGGELSAYH
SRENLVLRARFLREDLPYFTELLGEVISKTRYTS--------------------------
-------------HELNEDVVHVMRLAQKGIVGSPLSLAINSAHAVAFHR--GLGEPLF-
PTSSTPIMKYLDAGTIADFSDAAYARSNIAVVADGASHSEFSKWVGE-FFADIGSGSPNI
KL---SSPASTYYGGEERIPH--SSGNAMVIGFPGS--SSFTSGSSYKPEISVLAALLGG
ESSIKWSPGFSLLSKAVQGLPSTHVS--TQNAAYSD-AGLLYVAITGDAPQIAKASKNVV
DALK--KVASGEMAEEDIKKATALAKFRTLEAGQQTEAGLEA-TGSCLIAGGKVFRIDEV
GASIDKVS-------------------VDKVKTAAKGLLDSKASVAAVGELFSLPYASEI
GLKV
>XP_017996670_Phialophora_attinorum
------------------------------------------------------------
-------------------------MATPSA-----------------------------
-----------LASR---------------------------------------------
-------------AARATRPTLRTPRL-QTR-----SASTFAYETGEASGVKFAS-RELP
TG--VTTLSVVA-RAGSRFEPLPGYSDALKTFAFKSTSKRSALRITREIELLGGQVQAYN
SRENLVLKASFLQDDLPYFAELLAEVVSKTRYTSRCIPAKSRFSLYASYPITAHNSKAPR
RKTEQTITDIQTAHELQEEVLETMKLEQKTLLAQPLYLALNSVHGVAFHK--GLGWPQT-
PTSSI-FTKYVDAPGVADFADAAYARSNIAVVANGAKHSELSKWVKE-FFEETSSGNSNV
KI---QSTPSKFYGGEERIGH--SSGNALILAFPGS--AAFTSGSAYKPEVAVLAALLGG
DSAIKWSPGFSILSNAAAATPGAKVV--TNHAAYSD-AGLLYVTLTGKASDIATAGKNVV
EAIK--KVANGDVSDEVIKKAVASARFSALEGGEQVDAGIEA-TGNGLIVGGKAFQISEL
AKGFEGVS-------------------KAKVVEAAKALTSQKAAVSAVGDLYQLPYAEDL
GLKV
>NP_587698_Schizosaccharomyces_pombe
------------------------------------------------------------
-------------------------MKS--------------------------------
-----------FTRN---------------------------------------------
--------------LRRFQT--------PRRNLH-----GISYTPKKVEGVSFAG-RETP
TA--TGSLSVVI-NAGSRYQPDAGVSHLLEKFAFKTTEERSALRITRESELLGGQLSTQI
TREHIILTARFLNEYLEYYARLLAEVVDATKFLP--------------------------
-------------FQLTEEVLPTARIESELFREDILRVAMAKLHEKAFHR--GIGNEVYL
PASASP-----SISEIKDFASKAYVKSNFSVISSGPDVQKASDLCAK-YFAVIPDGSPL-
-----KSAPTKISSGESRVYS--KGTNYFCLGFPAP--AA-------SPELFVLSSILGG
DAAVKWSHGNTLLAKAAGTASEYKATAVADLTPYSD-ASLLSVVISGSCPKAIKATASES
FKAL--KSLSSNIPNDVVKSGIAMAKTKYLSAFEPVT--LNAISASSLVSASKGS--DAF
ISGFDKVT-------------------PASISKVVSSLLAKPASTVAVGNLDVLPYYDEL
----
```
