## Supplementary material for "Coding Sequence Insertions in Fungal Genomes are Intrinsically Disordered and can Impart Functionally-Important Properties on the Host Protein": MAFFT_MSAs: XP_712090.2_blasthits_MAFFT.txt

```
>XP_712090_Candida_albicans
------------MFIRNVKLIKPSPVRFISPIPFSFPISRSIKISSIRYFTNKSTSNFKS
TSSSSSLKSTSTSTSTSTSKTTPKTLSKP-------------------------------
--P-------------------PKVKPPIQD--NDTTSSGSSSS---ENSESFMLKSLFK
TIWPKNNLNFKIRVIIALSLLVGAKILNVQVPFYFKQIIDTMNIDW-TNEVGVFSTVIGS
LILAYGGARFGAVLFGELRNAIFASVAQSAIRRVAYNTFVKLLNMDLQFHLSRQTGGLTR
AIDRGTKGISYVLSAMVFHIIPITLEISIVCGILTYNYGASFAAMTFVTMLAYSIFTIQT
TAWRTKFRRQANNADNQAANVALDSLINYESVKIFNNELYQASKYDKALMKYQQSSVKIA
TSLAFLNSGQNFIFTSALTAMMYMGCQGVYTGELTVGDLVLINQLVFQLSVPLNFLGSVY
RELKQSLLDMENLFQLQNQPIRIKEIPN-APPLKLNNNNNNNNNNNNNNNNSLPGEIRFE
NVSFGYHPDRPILNNASFTIPAGQKVAIVGPSGSGKSTILRLIFRFYDINQGRILIDGQD
ISKVSLESLRKLIGIVPQETPLFNDTILENIRYGRLDASDEEIYRVINQVQLNKLIDDLP
DGVQTIVGERGMMISGGEKQRLAMARLLLKRAPITFFDEATSALDTHTEQALLKTIRSVF
KQQ--HQTN---VSIAHRLRTIADADKIIVLNKGQVVEEGTHWQLLNEQPNSLYAQLWN-
--IQ-----------ENLD-IEKELLQGDEEE--EELTEKLKL--DKQELEQEAKLFNSQ
TFEKK------
>XP_002421188_Candida_dubliniensis
------------MFIRNVKLIKLAPVRLASPLVSGSSLSSSIKIPSIRYFTHQSHSNFR-
--SSSSLLSASIS---------PKSSPKA-------------------------------
--P-------------------SYVKPPRHD--NDS----SSSS---NSSESFMLKSLFK
TIWPKNNLNFKIRVIIALSLLVGAKVLNVQVPFYFKQIIDTMNIDW-TNEVGIFSTVIGS
LILAYGGARFGAVLFGELRNAIFASVAQSAIRRVAYNTFVKLLNMDLQFHLSRQTGGLTR
AIDRGTKGISYVLSAMVFHIIPITLEISIVCGILTYNYGASFAAMTFATMLAYSIFTIQT
TAWRTKFRRQANNADNQAANVALDSLINYESVKIFNNELYQASKYDKALMKYQQSSVKIA
TSLAFLNSGQNFIFTSALTAMMYLGCQGVYTGELTVGDLVLINQLVFQLSVPLNFLGSVY
RELKQSLLDMENLFQLQNQPIRIKEIPN-APPLRL----------NNNQSLSSPGEIRFE
NVSFGYHPDRPILNNATFTIPAGQKVAIVGPSGSGKSTILRLIFRFYDIDQGRILIDGQD
ISKVSLESLRKLIGIVPQETPLFNDTILENIRYGRLDASDEEIHRVINQVQLNKLIDDLP
DGVQTIVGERGMMISGGEKQRLAMARLLLKRAPITFFDEATSALDTHTEQALLKTIRSIF
KQQ--HQTN---VSIAHRLRTIADADKIIVLNKGKVVEEGTHWQLLNEQPNSLYAQLWN-
--IQ-----------ENLD-IEKELLQREEEEIDEEEAEKLKLIHEKQELVQEAKLFSSQ
DSEKKKKKERQ
>XP_002548469_Candida_tropicalis
------------------------MFRSIKLIQPFRTL----RTSTTKFTTTSSSSWLIP
NTIRRSILQQSQQRITFSRFFTQT------------------------------------
--K-------------------HVSQQIVKP--KVQQSIFGRKI---STSESFMIKSLLK
TIWPKDNFNFKIRVIIALSLLIASKLLNVQVPFYFKEIIDAMNINW-SEDVGTVSAVIGS
LILAYGGARFGAVLFGELRNAIFASVAQSAIRRVAYNTFVKLLNMDLNFHLSRQTGGLTR
AIDRGTKGISYVLSAMVFHIIPITFEITVVCGILTYNYGATFAAMTFATMLAYSIFTIRT
TAWRTKFRRQANSADNKAASVALDSLINYESVKIFNNEAYQANKYDQSLTKYQQASVKVA
TSLAFLNSGQNFIFTSALTAMMYMGCQGVANGSLTVGDLVLINQLVFQLSVPLNFLGSVY
RELKQSLIDMENLFQLQSEPIRIKEIEG-APQLVL-------------NETL-PGEIKFE
NVTFGYHPDRPILKNATFTIPAGKKVAIVGPSGSGKSTILRLVFRFYDIDSGRILIDGQD
ITKVSLESLRKKIGVVPQETPLFNDTILENIRYGRLDASDEEINKVINSVQLDKLIKDLP
DGVQTIVGERGMMISGGEKQRLAMARLLLKKAPITFFDEATSALDTHTEQALLKTIRGIF
RRD--HSTN---VSIAHRLRTIADADKIIVLNKGVVQEEGTHGELLS-QSESLYAQLWN-
--IQ-----------ENMD-VEKELRLEEEQRVKA------EQEKENQIFKQENK-----
-----------
>XP_003871472_Candida_orthopsilosis
---------MLLLRGSL-KQVWPL--LAKPRVLPSRS--STIALTNTLRLGYKQQSPIRT
FTKTTRLL-HGPSDANPTPAKNNIPKPVK-------------------------------
----------------------SEDRS---D--SSSYSLLGRKV---STSELFMMRSLFK
TIWPKDNPKFKIRVLIAVSLLIGSKLLNVEVPFLFKQIIDQMNVDW-TQEVGVLSTVIGS
LILAYGGARFGAVLFGELRNAIFASVAQTAIKRVASNTFNRLLNMDLQFHLSQQTGGLTR
AIDRGTKGISYVLTAMVFHIIPITFEISIVCGILSYNYGVPFAAMTFCTMLAYSIFTIKT
TAWRTKFRRQANNADNQAASVALDSLINYESVKIFNNEAFQSKKYNSALTKYQNASVKVA
TSLAYLNAGQNFIFTSALTAMMYMGCQGVVSGGLTVGDLVLINQLVFQLSVPLNFLGSVY
RELKQSLLDMENLFQLQNVPIKITDVEG-APQLKL-------------NQRA-PGEIKFE
NVTFGYHPDRPILKNVSFTIPAGQKVAVVGPSGSGKSTILRLVFRFYDVDSGRILIDGQD
ITKVSLESLRKKIGVVPQETPLFNDTIIENIRYGDLQSTDEQIHQVVSLVQLDNLIKDLP
DGENTIVGERGMMISGGEKQRLAIARLLLKNAPITFFDEATSALDTHTEQALLKTIRTIF
KRD--NRTN---VSIAHRLRTIADADKIIVLNKGHVQEQGSHAQLLS-DPESLYAQLWN-
--IQ-----------ENLD-IEEQLRLEEAERLRKEEQ------QLEQEEK---------
-----------
>XP_001524146_Lodderomyces_elongisporus
----------MLLRSPLVKNIARLNYLKSPSTIASHAPLQTLQLSTTL---YK----FRF
FSQCTTLRSNGETNSNKS---NSISKPVTPSSPSSLNRGD-------------NSTPQQL
SKKSATLSQTTQDSQPSQSSPVSQDQAKSKE--SSQYSLFGRKV---STSEVFMLRSLLR
TIWPKNNPKFKIRVVVAVSLLIGSKLLNVQVPFFFKQIIDQMNVNW-TDDVGVFATVAGS
LILAYGGARFGAVLFGELRNAIFAGVAQSAIKRVATNTFTRLLNMDLQFHLSQQTGGLTR
AIDRGTKGISSVLNAMVFHIIPITFEIGIVCSILSWNYGYSFAAVTLATMLAYSIFTIQT
TAWRTKFRRQANNADNQAASVALDSLINYESVKIFNNEAFQGKKYNEALTRYEKASVKVA
TSLAYLNAGQNFIFTSALTAMMYMGCQGVIDGGLTVGDLVLINQLVFQLSVPLNFLGSVY
RDMKQSLLDMENLFQLQSVPIKIQSAEN-ALELVL-------------NKLM-PGEIKFE
NVTFGYHPDRPILSNATFTIPAGEKVAIVGPSGSGKSTILRLVFRFYDVDQGRILIDGQD
IKQVSLESLRSKVGVVPQETPLFNDTILENIRYGDLNAKDDQIRKAISAVQLDQLVKDLP
DGLNTIVGERGMMISGGEKQRLAIARLLLKNAPITFFDEATSALDTHTEQSLLKTIRGIF
KKD--QRTN---VSIAHRLRTIADADKIIVLNKGKVQEEGTHSELLS-NAESLYAQLWN-
--IQ-----------ENLD-VEKELRLEEEQRIKDEEEKERRLFEAREEQKKRDAGV---
-----------
>XP_007377510_Spathaspora_passalidarum
------------------------------------------------------------
------------------------------------------------------------
------------------------------------------------------------
-----------------------------------------MNVDL-SS-VGTVSAVAGA
MIFSYGAARFGAVLFGELRNAVFASVSQDAIRRIAYNTFTRLLNMDLLFHLSTQTGGITR
AIDRGTKGVSSVLSALVFHLIPVGFEISMVCGILSYKYGVTYAALAFLTMLTYSVFTIRT
TSWRTKFRRQANNADNQAASVALDSLINFEAVKYFNNEGYQAAKYDKSLAKYQNASIKVA
TSLAFLNAGQNFIFSSALTAMMYMGCQGVVDGSLSVGDLVLINQLVFQLSVPLNFLGSVY
RDLKQALLDMENLFQIQKVPIEIKDSPT-AKPLQL-----------------TKGEIKFE
NVSFAYHPDRPILKNATFTIPAGEKVAIVGPSGSGKSTILRLVFRFYDVNEGRILIDGQD
IRDVTLESLRHNIGVVPQETPLFNDTILENIRYGRLSASDDEVNHMAELVKLDKLIQELP
NGANTIVGERGMMISGGEKQRLAMARLLLKDAPISFFDEATSALDTHTEQSLLRTIRKTL
TLP--LPTDYVPLSIPIRLSF---------------------------------------
------------------------------------------------------------
-----------
>XP_043047357_Scheffersomyces_spartinae
-------------------------MIRGTVLKLPGRLASSFSTGAPCLTKNLSAYRLNS
IRVKSNIVRLQNVDFRRNLWKSSILCKDSKTLESTKKPNS-------------ASTPKND
NGS-------------------NKPTESEPT--NDSSTLFGQEI---STSQIKMLRSLLT
TIWPANKPSFKIRVLVALSLLIGSKLLNVQVPFFFKSIIDEMNIDW-AAELGTVGSVVGS
LIIAYGGARFGAVLFGELRNAVFASVAQSAIKRVALNTFNHLLSMDLNFHLSRQTGGLTR
AIDRGTKGISYVLSAMVFHIIPITFEISVVCGILTYNYGASFAAVTLSTMLAYLIFTIRT
TSWRTGFRRQANNADNQAANVALDSLINYESVKYFNNEAFQAYKYDSALTKYQNASIKVA
TSLAFLNAGQNLIFTSALTAMMYMGCHGIATGGLTVGDLVLINQLVFQLSVPLNFLGSVY
RELKQSLLDMENLFQLQNYPIKIKDAPG-AKPLNI-------------T----KGEIKFE
NVSFGYHPDRPILRNASFTIPAGEKVAIVGPSGSGKSTILRLVFRFYDVDKGRILIDGQD
ISLVTLDLLRKNIGIVPQETPLFNESILENIRYGRLDATDQEIDQVIKQVHLDSLIHDLP
EGVDTLVGERGMMISGGEKQRLAMARLLLKKSPITFFDEATSALDTHTEQALLKTIRLIF
RLAGHRTTN---VLIAHRLRTIADSDKIIVLNKGVVQEEGTHMELLH-IPNSLYSELWN-
--IQ-----------ENLD-LDELLHKEADELLYKEAGELLHTESNQLKSE---------
-----------
>XP_001383432_Scheffersomyces_stipitis
------------------------------------------------------------
------------------------------------------------------------
-----------------------------------------------------MLKSLVA
TIWPKNKPSFKIRVVIALTLLIGSKLLNVQVPFFFKSIIDEMNVEW-SEHLGTVGTVIGS
LILAYGGARFGAVLFGELRNAVFASVAQSAIKRVAYNTFIHLLNIDLQFHLSRQTGGLTR
AIDRGTKGISYVLSALVFHIVPITFEISVVCGILTYNYGLSFAAVTLATMMAYSFFTIKT
TSWRTGFRRQANNADNQAASVALDSLINYESVKYFNNELYQASKYDSALTKYQNASIKVA
TSLAFLNAGQNLIFTSALTAMMYMGCQGVATGALSVGDLVLINQLVFQLSVPLNFLGSVY
RELKQSLLDMENLFQLQNYDIKIKDAPN-AKPLLL-------------NAQGVPGEIKFE
NVSFGYHPERPILKNATFTIPAGQKVAIVGPSGSGKSTILRLVFRFYDVDEGRILIDGQD
ISKITVESLRKSLGIVPQETPLFNDTILENIRYGRLDATDEEIEEMIEKVQLTNLIKDLP
DGVNTIVGERGMMISGGEKQRLAIARLLLKRAPITFFDEATSALDTHTEQSLLRTIRTVF
RTK--KNTN---VSIAHRLRTIADADKIIVLNKGSVQEEGTHYGLLA-DQHSLYGQLWN-
--IQ-----------ENLD-LEKHL-KDDPEEVQKLDKLEKELEKEELTKQT--------
-----------
>XP_020062432_Suhomyces_tanzawaensis
------------------------------------------------------------
------------------------------------------------------------
-----------------------------------------------------MMKSLFA
TIWPKNNPRFKIRVLVAFSLLIASKLLNVQVPFFFKLIVDEMNVDW-TSQLGTIGTVIGS
LILAYGGARFGSVLFGELRNAVFASVAQSAIKRVAQNTFKHLLNMDLHFHLSRQTGGLTR
AIDRGTKGISYVLSAMVFHIIPISFEITVVCGILTYNYGLSFAAMTFFTMLAYSIFTIKT
TAWRTGFRRQANNADNQAASVALDSLINYESVKYFNNEAFQASKYESALTNYQNASIKVA
TSLAYLNAGQNLIFTSALTAMMYMGCQGVASGALTVGDLVLINQLVFQLSVPLNFLGSVY
RELKQSLLDMENLFQLQNYEVKIKDAPG-AKPLVL-------------KNSEIPPEIRFE
NVSFGYHPDRPILQNASFTIPAGEKVAIVGPSGSGKSTILRLAFRFYDVDKGRILIDGQD
ISKVTVESLRKAIGIVPQETPLFNESILENIRYGRLDSSDEEIKDMIEKVQLTKLIEDLP
EGVNTMVGERGMMISGGEKQRLAIARLLLKQAPITFFDEATSALDTHTEQSLLRTIRQVF
KEG--KNTN---ISIAHRLRTIADADKIIVLNKGHVQEEGSHYELLS-QDNSLYSQLWD-
--IQ-----------ENLD-IDEQL-KENA-----------EVQSAK-------------
-----------
>XP_020073742_Hyphopichia_burtonii
------------------------------------------------------------
------------------------------------------------------------
-----------------------------------------------------MLRSLLT
TIWPKNKPSFKIRVILALSLLIGSKLLNVQVPFFFKSIIDEMNVDW-SGDIGTITTVIGS
LILAYGGARFGAVLFGELRNAVFASVSQSAIKRVAYNTFLHLLNMDLQFHLSRQTGGLTR
AIDRGTKGISYVLSAMVFHIIPITFEISIVCGILTYNYGAAFAATTLATMLAYSIFTIKT
TAWRTGFRRQANNADNQAASVALDSLINYESVKYFNNELYQASKYEQALNKYQNASIKVA
TSLAFLNAGQNFIFTSALTAMMYMGCQGVSSGALSVGDLVLINQLVFQLSVPLNFLGSVY
RELKQSLLDMENLFQLQNYEIKIQDKLN-AKPLLL-------------EGPKI-GEIKFE
NVTFGYHPDRPILNNATFTIPAGNKVAIVGPSGSGKSTILRLIFRFYDVNSGRILIDGQD
ISKVTIESLRRNIGIVPQETPLFNDTILENIRYGRLDSSNEEILSMISKVKLDGLIKDLP
DGIDTIVGERGMMISGGEKQRLAIARLLLKRAPITFFDEATSALDTHTEQSLLRTIRSIF
RQD--QRTN---VSIAHRLRTIADSDKIIVLNKGQVQEEGDHYSLLQ-DPESLYSQLWN-
--IQ-----------ENLD-IEEEL-RE-------------EKENEE-TKQA--------
-----------
>XP_015469158_Debaryomyces_fabryi
-----------------------MKWGLFGAVKPFRSLTPFSQTRTLMTLRSPFIPSKRI
PGVRLQLTPAYKYPTIHGRRFFQS------------------------------------
--S-------------------HKLGVNSKE--DSSTYLFGRKI---STSELKMIKSLLV
TIWPKNKPSFKLRVILALSLLIASKLLNVEVPFFFKKIIDEMNIDW-TEQLGTVGTVIGT
LIIAYGGARFGAVLFGELRNAVFASVAQTAIKRVAHNTFVHLLNMDLNFHLSRQTGGLTR
AIDRGTKGISYVLNAMVFHIIPISFEISMVCGILIYNYGISFAAVTLATMLSYSVFTIKT
TAWRTGFRRQANNADNQAATVALDSLINYESVKYFNNEGFQASKYDKALTNYQNASVKVA
TSLAYLNAGQNFIFTSALTAMMYMGCNGVATGSLSVGDLVLINQLVFQLSVPLSFLGSVY
RELKQSLLDMENLFQLQNHEVSIKDAPN-AKPLVL-------------NSRGIPGEIKFE
NVTFGYHPDRPILQNASFTIPAGEKIAIVGPSGSGKSTILRLIFRFYDVESGRILIDGQD
ISKVTVESLRKAIGIVPQDTPLFNDTILENIRYGRLDATDEEILEMIEKVQLTKLMEDSP
NGVNTIVGERGMMISGGEKQRLAIARLLLKRAPITLFDEATSALDTHTEQSLLRTIRTVL
TRK--ENTH---IAIAHRLRTIADADKIIVLNKGQVQEEGTHYDLLR-NPNSLYFQLWN-
--IQ-----------ENLD-IDEEL-NEYAK----------EAEKLEANTDDSKK-----
-----------
>XP_457132_Debaryomyces_hansenii
----------------------MIKWGLFGAVKPFRSMVPLSQTRSLIISKSSLVRSKRV
STIRPQLAPVNPYSKIYGRRFFSS------------------------------------
--S-------------------HKLGVNTKE--DSSTYLFGRKI---STSESKMLKSLLV
TIWPKNKPSFKLRVIFALSLLIASKLLNVEVPFFFKKIIDEMNVDW-NDQLGTVGTVIGT
LIIAYGGARFGAVLFGELRNAVFASVAQTAIKRVAHNTFVHLLNMDLNFHLSRQTGGLTR
AIDRGTKGISYVLNAMVFHIIPISFEISMVCGILIYNYGLSFAAVTLATMLSYSVFTIKT
TAWRTGFRRQANNADNQAATVALDSLLNYESVKYFNNEGFQASKYNTALTNYQNASVKVA
TSLAYLNAGQNFIFTSALTAMMYMGCNGVATGSLTVGDLVLINQLVFQLSVPLSFLGSVY
RELKQSLLDMENLFQLQNHEIKIKDASN-AKPLLL-------------NSTGVPGEIKFE
NVTFGYHPDRPILQNASFTIPAGEKIAIVGPSGSGKSTILRLIFRFYDVESGKIFIDGQD
ISKVTVESLRRSIGIVPQDTPLFNDTILENIRYGRLDATDKEIHEMIDKVQLTKLIEDSP
NGVNTIVGERGMMISGGEKQRLAIARLLLKRAPITLFDEATSALDTHTEQSLLRTIRKVL
TKK--ANTH---IAIAHRLRTIADADKIIVLNKGQVQEEGTHHNLLQ-NPNSLYSQLWN-
--IQ-----------ENLD-IDEEL-NEYAK----------ETEEQK-------------
-----------
>XP_006690029_Yamadazyma_tenuis
------------------------------------------------------------
------MIKHTARVAARQRAGLGAWQFRSPRSMPLVFSAP-------------VYPQKSL
CSPGPRVTPALKDWGVRMFSSTRKTMEAAKNVPPKSGSLFGQSI---STSQSQMLRSLLM
TIWPKNNPRFRIRVVVALALLIAAKLLNVQVPFFFKSIIDGMNVDW-SDGVGIGGSVVAA
LVFAYGGARFGAVLFGELRNAIFASVAQTAIRRVALNTFERLLNMDLQFHLSRQTGGLTR
AIDRGTKGISYVLNALVFHIIPITFEISVVCSVLTYNYGASFAAVTFFTMLAYSVFTIRT
TAWRTRFRREANNADNQAGSVALDSLINFEAVKYFNNEGFQAYKYDAALTKYQNASIKVA
TSLAFLNSGQNLIFSSALTAMMYMGCSGVAGGSLSVGDLVLINQLVFQLSMPLNFLGSVY
RELKQSLLDMENLFQLQSHHIEIVDAPG-AKDLVL-------------DPKN-PGEIRFE
NVSFGYHPDRPILQNATFTIPAGQKVAVVGPSGSGKSTILRLVFRFYDVSSGRILIDGQD
IRTVKLQSLREKLGIVPQDTPLFNDTIYENVRYGRLDASEAEINEAIQRVQLDQLVSQLP
DGIRTVVGERGMMVSGGEKQRLAIARLLLKKSPITFFDEATSALDTHTEQNLLKVIRTVF
KDT--RNTN---VSIAHRLRTIADSDKIIVLRQGQVVEEGSHLELLQ--KDGLYADLWN-
--VQ-----------ESLD-MEQELVQE-------------NIENEKQL-----------
-----------
>XP_001485445_Meyerozyma_guilliermondii
--------------------MWSFRRLPGRVMTAKLSIRPFSSFGFRPAISNGTGPIPAI
PVPRSGFGSRSPLPFSRTILRACTYAPKPRCIR---------------------------
--G-------------------LHTSSPLKN--EKPSSLFGTEI---STSQLKMLGSLLK
TIWPKNKPNFKIRVVIALLLLIGSKLLNVQVPFFFKSIIDEMNINW-EQQLGTVGTVVGT
LILAYGGARFGAVLFGELRNAVFASVAQSAIKRVAQNTFRHLLNMDLQFHLSRQTGGLTR
AIDRGTKGISYVLSAMVFHIIPISFEITVVCGILTYNYGATFAAVTLSTMLAYSIFTIRT
TAWRTQFRRDANNADNEAANVALDSLINYESVKYFNNEQFQASKYESALLKYQNASINTA
TSLAFLNAGQNFIFTSALTAMMYMGCQGVATGGLSVGDLVLINQLVFQLSVPLNFLGSVY
RELKQSLLDMENLFQLQEHEIKIKDVPG-AKPLVL-------------NQHTIPGEIRFE
NVTFGYHPDRPILKNASFVIPAGQKVAIVGPSGSGKSTVLRLVFRFYDAQLGRILIDGQD
ISQVTIESLRRAIGIVPQETPLFNDTIKENIRYGRLDASDEEIDEMIKRVQLDKLVKDLP
DGVNTIVGERGMMISGGEKQRLAMARLMLKHAPITFFDEATSALDTHTEQSLLKTIREVS
HSE--INTN---VSIAHRLRTIADADKIIVLNQGRVQEEGTHKELVE--KDLIYANLWN-
--IQ-----------EMFE-LEKEE----------------GLENEKLQ-----------
-----------
>XP_018714680_Metschnikowia_bicuspidata
------------------------------------------------------------
------------------------------------------------------------
-----------------------------------------------------MLRSLLT
TLWPKNRPSFKLRVIVALLLLVGLKVLNVQVPFFFKSIVDQMNVDW-VAQAGTVGTVIGL
MVLAYGAARFGSVLFGELRNAVFALVAQLAIKRVANNTFRHLLNMDLHFHLLSQTGGLTR
AIERGTKGISYVLLAMVFHIIPISVEIGIVCSLLTYNYGVSFAAVTFLTMAAYSVFTIKT
TAWRTQFRRQANNADNDAASVALDSLINYEAVKYFNNEAYQCAKYDRSLTHYQNASIKVA
TSLAYLNAGQNLIFTLALTGMMYMGCHGVATGALSVGDLVLINQLVFQLLVPLNFLGSVY
RELKQSLLDMENLFQLQNHDVQIKDKAG-ALPLQL-------------DATR-PGTITFE
NVTFGYHPDRPILKNASFVIPPGDKVAIVGPSGLGKSTILKLVFRFYDVSSGRILIDGQD
ISQVTLESLRRAVGVVPQDTPLFNDTIKENIRYGRLDASDAEVLAAVEKVSLKPLVADLP
DGLDTIVGERGLMISGGEKQRLAIARLLLKKAPITFFDEATSALDTHTEQALLRTLRQLF
KES--KATN---ILIAHRLRTIADSDKIIVLNKGEVQEEGTHHELLE-KEDSLYADLWN-
--IQ-----------ENLD-VEEEI----------------NGAQTSPSPRMETRV----
-----------
>XP_002616571_Clavispora_lusitaniae
------------------------------------------MLSRTLRLTNNGIRPCIR
QLSSSNFFPTRSGTSLYLKPKFAAYSHKPHLQQSGIRFYT-------------SKNAAAG
KEK-------------------NNDGEIEKK--DSSSYLFGRQI---STSQIKMLSSLLA
TIWPKNKPSFKVRVVVALSLLIGSKLLNVQVPFFFKSIIDEMNVDW-LSDVGNIGTVMGA
MILAYGGARFGAVLFGELRNAVFASVSQSAIKRVANNTFKHLLDMDLQFHLSRQTGGLTR
AIDRGTKGISYVLSAMVFHIIPITFEITMVCGILTYNYGASFAAVTLLTMATYSIFTIKT
TAWRTGFRRQANNADNQAASVALDSLINYEAVKYFNNESHQCYKYDQALTKYQNASIKVA
TSLAFLNAGQNLIFTSALTAMMYMGCQGVATGALSVGDLVLINQLVFQLSVPLNFLGSVY
RELKQSLLDMENLFQLQNYDIKVKEVPN-APELIL-------------NPIA-PGEIKFE
NVSFGYHPDRLILKNVSFTIPSGQKSAIVGPSGSGKSTILKLVFRFYDVTSGRILIDGQD
ISKVSLESLRKAVSVVPQETPLFNDTILENIRYGRLSASNKEIMDAIEQVKLKKLIEELP
LGVDTIVGERGLMISGGEKQRLAIARLLLKHSPITFFDEATSALDTHTEQSLLRTLRTVF
KDS--HSTN---VSIAHRLRTIADSDKIIVLKKGTVHEEGTHQELLS-KPDSLYNELWN-
--IQ-----------ENLN-IEEEL-LLSDK----------EETKPSANSSSF-------
-----------
>XP_025343926_Candida_haemuloni
------------------------MLLSLLRFRSPGVVQASRQLARTSLANSRPQVSFTR
PLSRGSTVAVKSRLGHICSRGFHT------------------------------------
--S-------------------KRLSENGKK--DSSTYLFGRQI---STSQFKMLRSLLV
TIWPKNKPSFKVRVVIALSLLVGSKLLNVQVPFLFKSIIDEMNVDW-SEQLGTLGTVMGT
MIIAYGGARFGAVLFGELRNAIFASVAQSAIKRVANNTFKHLLDMDLQFHLSRQTGGLTR
AIDRGTKGISYVLSAMVFHIIPIGFEISVVCGILTYNYGLSFAAVTLMTMIGYSVFTIRT
TAWRTGFRRQANNADNQAASVALDSLINYESVKYFNNEAHQCAKYDKSLTSYQNASIKVA
TSLAFLNAGQNLIFTSALTAMMYMGCQGVATGALSVGDLVLINQLVFQLSVPLNFLGSVY
RELKQSLLDMENLFQLQNYDIKVQNKPG-ADNLTL-------------NPIR-PGEIRFE
NVTFGYHPDRPILKNASFVIPPGQKVAIVGPSGSGKSTVLKLVFRFYDVDSGRILIDGQD
ISKVDLESLRRSVGVVPQETPLFNDTIMENIRYGRLDAHNDEIMSAVSKVRLDALIKELP
DGMDTIVGERGLMISGGEKQRLAIARLLLKRAPITFFDEATSALDTHTEQALLRTLRSVF
IEG--RSTN---VSIAHRLRTIADSDKIIVLNKGAVQEEGTHQSLLN-QSDSLYGELWN-
--IQ-----------ENLD-LEEEL-KRRDE----------EEEEERQKKQRGISETKSP
KNA--------
>XP_024712085_Candida_pseudohaemulonis
------------------------MLSSLLRLRLPGVLRTSGQLTRVPLMNLRLQLPVGN
HFSRGSTVSVRPRLNHICSRGFHT------------------------------------
--S-------------------KRAFESGKK--DSSTYLFGRQI---STSQFKMLKSLLV
TIWPKNKPSFKVRVVLALLLLIGSKLLNVQVPFFFKSIIDEMNVDW-SEQLGTLGAVMGT
MIIAYGGARFGAVLFGELRNAIFASVAQLAIKRVANNTFKHLLDMDLQFHLSRQTGGLTR
AIDRGTKGISYVLSAMVFHIIPISFEISVVCGILTYNYGLSFAAVTLMTMIGYSVFTIKT
TAWRTGFRRQANNADNQAASVALDSLINYESVKYFNNEAYQCSKYDKSLTNYQNASIKVA
TSLAFLNAGQNLIFTLALTAMMYMGCQGVATGALSVGDLVLINQLVFQLSVPLNFLGSVY
RELKQSLLDMENLFQLQNYDIKVKSNPG-AGNLSL-------------HPIR-PGEIKFE
NVTFGYHPDRPILKNASFTIPPGQKVAIVGPSGSGKSTVLKLVFRFYDVTSGRILIDGQD
ISKVDLESLRRAIGVVPQETPLFNDTILENIRYGRLDAHNDEIMAAVSKVRLDALIKELP
AGMETIVGERGLMISGGEKQRLAIARLLLKRAPITFFDEATSALDTHTEQALLRTLRSVF
IEG--RSTN---VSIAHRLRTIADSDKIIVLNKGAVQEEGTHQSLID-TPGSLYGELWN-
--IQ-----------ENLD-LEEEL-KRRDE----------EEEEERQRKARDGALAD--
-----------
>XP_025336249_Candida_duobushaemulonis
------------------------------------------------------------
------------------------------------------------------------
-----------------------------------------------------MLKSLLV
TIWPKNKPSFKVRVVLALSLLIGSKLLNVQVPFFFKSIIDEMNVDW-SEQLGTLGTVMGT
MIIAYGGARFGAVLFGELRNAIFASVAQSAIKRVANNTFKHLLDMDLQFHLSRQTGGLTR
AIDRGTKGISYVLSAMVFHIIPISFEISVVCGILTYNYGLSFAAVTLMTMIGYSVFTIKT
TAWRTGFRRQANNADNQAASVALDSLINYESVKYFNNEAYQCSKYDKSLTNYQNASIKVA
TSLAFLNAGQNMIFTSALTAMMYMGCQGVATGALSVGDLVLINQLVFQLSVPLNFLGSVY
RELKQSLLDMENLFQLQNYDIKVKSSPG-AGKLSL-------------HPIR-PGEIKFE
NVTFGYHPDRPILKNASFTIPPGQKVAIVGPSGSGKSTVLKLVFRFYDVNSGRILIDGQD
ISKVDLESLRRAIGVVPQETPLFNDTILENIRYGRLDAHNDEIMAAVSKVRLDALIKELP
AGMETIVGERGLMISGGEKQRLAIARLLLKRAPITFFDEATSALDTHTEQALLRTLRGVF
IEG--RSTN---VSIAHRLRTIADSDKIIVLNQGAVQEEGTHQSLIE-TPGSLYGELWN-
--IQ-----------ENLD-LEEEL-KRRDE----------EEEEERQRKARDGALAD--
-----------
>XP_028892185_Candida_auris
---------------------------------------------------MGVARPRLG
FTDLSTKFSRSTSLSHINARGFHT------------------------------------
--T-------------------RRLLENGKK--DSSTYLFGREI---STSQFKMLRSLLV
TIWPKNKPSFKVRVLIALSLLIGSKLLNVQVPFFFKSIIDEMNVDW-SEQLGTLGTVMGT
MILAYGGARFGAVLFGELRNAIFASVAQSAIKRVANNTFKHLLDMDLQFHLSRQTGGLTR
AIDRGTKGISYVLSAMVFHIIPISFEISVVCGILTYNYGLSFAAVTLMTMIGYSVFTIKT
TAWRTGFRRQANNADNQAASVALDSLINYESVKYFNNETYQCSKYDKSLTNYQNASIKVA
TSLAFLNAGQNFIFTSALTAMMYMGCQGVATGALSVGDLVLINQLVFQLSVPLNFLGSVY
RELKQSLLDMENLFQLQNYDIKVKNNPG-AEKLTL-------------SPIR-PGEIRFE
NVTFGYHPDRPILKNASFVIPPGEKVAIVGPSGSGKSTVLKLVFRFYDVDSGRILIDGQD
ISKVDLESLRRAIGVVPQETPLFNDTIMENIRYGRLDAHNDEIMEAVKKVRLDKLVKDLP
EGMNTIVGERGLMISGGEKQRLAIARVLLKRAPIAFFDEATSALDTHTEQALLRTLRSIF
IEG--RSTN---VSIAHRLRTIADSDKIIVLNKGAVQEEGTHQGLLN-TPGSLYGELWN-
--IQ-----------ENLD-LEEEL-KRRDE----------EDEEVRQRMAREARQTTKA
-----------
>NP_014030_Saccharomyces_cerevisiae
MLLLP-----------------------------RCPVIGR---------IVRSKF--RS
GLIRNHSPVI-FTVS-----KLSTQ------RPLLFNSA-VNLWN--------QAQKDIT
HKKSVEQFSSAPKVKTQVK-------------------KTSKAP---TLSELKILKDLFR
YIWPKGNNKVRIRVLIALGLLISAKILNVQVPFFFKQTIDSMNIAW-DDPTVALPAAIGL
TILCYGVARFGSVLFGELRNAVFAKVAQNAIRTVSLQTFQHLMKLDLGWHLSRQTGGLTR
AMDRGTKGISQVLTAMVFHIIPISFEISVVCGILTYQFGASFAAITFSTMLLYSIFTIKT
TAWRTHFRRDANKADNKAASVALDSLINFEAVKYFNNEKYLADKYNGSLMNYRDSQIKVS
QSLAFLNSGQNLIFTTALTAMMYMGCTGVIGGNLTVGDLVLINQLVFQLSVPLNFLGSVY
RDLKQSLIDMETLFKLRKNEVKIKNAER---PLML-------------PE-NVPYDITFE
NVTFGYHPDRKILKNASFTIPAGWKTAIVGSSGSGKSTILKLVFRFYDPESGRILINGRD
IKEYDIDALRKVIGVVPQDTPLFNDTIWENVKFGRIDATDEEVITVVEKAQLAPLIKKLP
QGFDTIVGERGLMISGGEKQRLAIARVLLKNARIMFFDEATSALDTHTEQALLRTIRDNF
TSG--SRTS---VYIAHRLRTIADADKIIVLDNGRVREEGKHLELLA-MPGSLYRELWT-
--IQ-----------EDLDHLENELKDQQEL-----------------------------
-----------
>XP_018220348_Saccharomyces_eubayanus
MLLFP-----------------------------RSPVVGR---------ILRSSLRSRS
SLIRNRSPII-ISVY-----KLSTQ------RPLLFSSVGSNLWN--------DARKDPV
HKKLIEPTSPVSKPKTQAE-------------------KVSKAP---TMSELKILKDLFR
YIWPQGNNKVRIRVLIALGLLISAKILNVQVPFFFKQTIDSMNITW-DDPTIALPAAIGL
TILCYGTARFGSVLFGELRNAVFARVAQNAIRTVSLQTFRHLMKLDLGWHLSRQTGGLTR
AMDRGTKGISYVLTAMVFHIIPISFEISVVCGILTYQFGASFAAITFSTMLLYSMFTIKT
TAWRTNFRRDANRADNKAASVALDSLINFEAVKYFNNEKYLADKYNGSLINYRDSQIKVS
QSLAFLNSGQNLIFTSALTAMMYMGCTGVIGGDLTVGDLVLINQLVFQLSVPLNFLGSVY
RELKQSLIDMEALFKLRKNEIKIKNAER---PLML-------------PE-HVPYDITFQ
NVTFGYHPDRKILKNASFTIPAGSKTAIVGSSGSGKSTILKLVFRFYDPESGRILINGRD
IKEYDIDALRKVIGVVPQDTPLFNDTIWENVKFGRIDATDDEVNTVVEKAQLAPLIKKLP
QGFDTIVGERGLMISGGEKQRLAIARVLLKNARIMFFDEATSALDTHTEQALLRTIRSNF
PSG--SRTS---VYIAHRLRTIADADKIIVFDNGKVREEGKHLELLA-TPGSLYRELWT-
--IQ-----------EDLHHLENELKDDQAL-----------------------------
-----------
>XP_033768603_Saccharomyces_paradoxus
MLHLS-----------------------------RSPVIGR---------IVRSKL--KP
GLIRKCSPII-FTVS-----KLSTQ------RPLLFNSV-TNLWN--------QAQKDTS
QKKLVEQPSPAPKVKTQVK-------------------KTSKAP---TLSELKILKDLFR
YIWPKGNNKVRIRVLIALGLLISAKILNVQVPFFFKQTIDSMNVAW-DDPTVALPAAIGL
TILCYGVARFGSVLFGELRNAVFAKVAQNAIRTVSLQTFQHLMKLDLGWHLSRQTGGLTR
AMDRGTKGISQVLTAMVFHIIPISFEISVVCGILTYQFGASFAAITFSTMLLYSIFTIKT
TAWRTHFRRDANRADNKAASVALDSLINFEAVKYFNNEKYLSDKYNSSLMNYRDSQIKVS
QSLAFLNSGQNLIFTTALTAMMYMGCTGVIGGNLTVGDLVLINQLVFQLSVPLNFLGSVY
RDLKQSLIDMETLFKLRKNEVKIKNTER---PLML-------------PE-HVPYDITFE
NVTFGYHPDRKILKNASFNIPAGWKTAIVGSSGSGKSTILKLVFRFYDPESGRILINGRD
IKEYDIDALRKVIGVVPQDTPLFNDTIWENVKFGRIDATDEEVLTVVEKAQLAPLIKKLP
HGFDTIVGERGLMISGGEKQRLAIARVLLKNARIMFFDEATSALDTHTEQALLRTIRSNF
TSG--SRTS---VYIAHRLRTIADADKIIVLDNGRVREEGKHLELLA-MPGSFYRELWT-
--IQ-----------EDLNHLENELKDEQGL-----------------------------
-----------
>XP_003676185_Naumovozyma_castellii
MLLF------------------------------RQPIASR---------LILSCS--KQ
TWKSSSLPIIKLSMA-----TYRTS------RPTLFKQSALTVWQ--------KAIPPTI
TPK--NPPNVITTPKNTAA-------------------SSPKIP---TISEMKILKDLFK
YIWPRGDNKVRIRVVIAISLLIGAKLLNVQVPFFFKQTVDAMNITW-DDPTVALPAAIGL
TILCYGFARFGAVLFGEVRNAVFAKVAQNAIRTVSLQTFQHLMKLDLGWHLSRQTGGLTR
AMDRGTKGISYVLSAMVFHILPITFEISVVCGILTYQFGASFAAITFTTMILYSIFTIRT
TAWRTQFRRDANKADNKGASVALDSLINFEAVKYFNNEKYLADKYHTSLIKYRDSQIKVS
QSLAYLNSGQNLIFTSALTAMMYMGCTGVIGGDLTVGDLVLINQLVFQLSVPLNFLGSVY
RELKQSLIDMESLFQLRKNEIKIENGTN---PIVL------------KAS-DGPFEITFE
NVTFGYDSKRKILNNASFTIPGGLKTAVVGPSGSGKSTILKLVFRFYDPEQGRILINGVD
VKEYDVDSLRRVMGVVPQDTPLFNDTIWENVKFGRIDATDEEVHTVIEKAQLAPLIKKLP
QGYETIVGERGMMISGGEKQRLAIARVLLKNAKIMFFDEATSALDTHTEQALLTTIRANF
ESG--SRTS---VYIAHRLRTIADADKIIVLEDGAVKEEGTHSGLLA-TPGSLYANLWN-
--IQ-----------ENLDVIEDELKTQEEVLLQKKKEEEEKL-----------------
-----------
>XP_003672055_Naumovozyma_dairenensis
MLLF------------------------------RNSANSKIFLQACRSQLIKSQSSSSS
SSLSPSRLLTLKSLRNGSVLNFSTR---ATTSPLLFKQSSSIWQK---------------
SSIISSSPSSSPIEKNTVKPIQLAKSDSITTTTIIKKKTESKAP---TISEMKILKDLFK
YIWPRNNKKLN-KSHHCVNIVNWSQIIKRSSPIFFKQTIDSMNIEW-SDPTIALPMSICL
TIFSYGVARFGAVLFGELRNAVFAKVAQNAIRTVSLETFQHLMKLDLGWHLKRQTGGLTR
AMDRGTKGISYVLSAMLFHIIPIGFEISVVCGILTYQFGASFAGITFTTMLLYSIFTIRT
TAWRTQFRRDANKADNKGASVALDSLINFEAVKYFNNETYLSNKYHDSLLQYRDSTIKVA
QSLAFLNSGQNLIFTSALTMMMYLGCTGVIEGNLTVGDLVLINQLVFQLSVPLNFLGSVY
RELKQSLIDMESLFQLRKNPIKIQNAKTGPAPIML------------KSS-DGPFEIKFE
NVTFGYDTNRKILKNASFIIPAGLKTAVVGPSGSGKSTILKLVFRFYDPEEGRVLINGIN
VQRYDIDSLRRVMGVVPQDTPLFNDTIWENVKFGRINANDEEIKQVIEKAQLAPLIEKLP
QREKTIVGERGLMISGGEKQRLAIARVLLKDANIMFFDEATSALDTHTEQALLNTIRANF
PSG--TRTS---IYIAHRLRTIADADKIIVLEDGKVKEEGSHNELLA-TKGSLYSNLWN-
--IQ-----------ENLDLLEEELKEEKEELKKMN------------------------
-----------
>XP_003959172_Kazachstania_africana
MLLL------------------------------RNSVVARRQLLLGSKQSVKGQALQQF
GFLTRPSRTIPFS-K-----SFSTT------RQISLRSSAILRFQGIENKDKADAKLKTV
KLKEDSRPNNADTGKST---------------------SLTKAP---SISELKILKDLFK
YIWPRGDSKVKLRVLISLSLLIGAKLLNVQVPFFFKKTVDSMNVTW-DDPSVALPAAIGL
TILSYGVARFSTVLFGELRNAVFVKVAQNAIKTVSVETFRHLMKLDLGWHLSRQTGGLTR
AMDRGTKGISYVLSAMVFHIIPITFEISVVCGILTHQFGASFAEITFMTMLLYSIFTIKT
TAWRTQFRRDANKADNKGASIALDSLINFEAVKYFNNENYLSSKYNSALIDYRNSQIKIS
KSLAFLNSGQNLIFTTALTGMMYLGCTGVIGGNLTVGDLVLINQLVFQLSVPLNFLGSVY
RELKQSLIDMESLFKLRKNEVKIHNIEN---PKII------------LKE-DGPFEITFE
NVTFGYHADRKILKNASFTIPAGWKTAIVGPSGSGKSTILKLVFRFYDPEEGRILINGID
VREIELDSLRKLIGVVPQDTPLFNDSIWENVKFGRIDALDSEIYEVIEKAQLDSLIRKLP
QSYETIVGERGLMISGGEKQRLAIARVLLKDASVMFFDEATSALDTHTEQALLKTIRANF
KTG--SRTS---IYIAHRLRTIADADKIIVLEDGTVREEGTHNELLA-KSTSLYKELWN-
--VQ-----------ENLDLIEREIEIEKDIR----------------------------
-----------
>XP_022464644_Kazachstania_naganishii
-------------------------------MPSRSSFTLK--------------NVPRA
RL-------------------LSSS------VVSQFRFGTIQHYQ--------HMKRDTG
VDSEDAGQKTIKKGPAAPT------------SKKISESVSKTIP---SVSELRILRDLLK
YIWPSGNNKVKSRVLIALSLLIGAKVLNVQVPFFFKQTVDSMNVDW-SDATVALPAAIAM
TVLSYGVARFGAVLFGELRNAVFAKVAQNAIRTVSLETFKHLMKLDLGWHLTRQTGGMTR
AMDRGTKGISYVLSAMVFHIIPISFEISVVCGILTHQFGAQFAGITFLTMMLYSIFTIRT
TAWRTEFRRSANRADNKGASIALDSLINFEAVKYFNNESYLASKYNNALMTYRDAQIKVS
QSLAFLNSGQNLIFTSALTAMMYMGCTGILGGNLTVGDLVLINQLVFQLSVPLNFLGSVY
RELKQSLIDMESLFKLRRNEVVIKNVEQ---PKML------------PAD-GKPFEIRFE
NVTFGYEPDRTILKNASFVIAAGKKIAIVGPSGSGKSTILKLVFRFYDPQEGRILINGID
VKEIDLDSLRKVIGVVPQDTPLFNDTIWENVRFGRIDATDEEVWAAVEKAHLSPLISKLS
RGTDTIVGERGLMISGGEKQRLAIARVLLKNADIMFFDEATSALDTHTEQNLLKTIRANF
KTG--SKTS---IYIAHRLRTIADADKIIVLEDGSVKEEGTHTELLA-RDHSLYKDLWD-
--IQ-----------ENLEVIEEELGLDSSEADSQLSPGEDCTAQ---------------
-----------
>XP_449941_Candida_glabrata
-MLIGGAQNR------LYQLRTSNILG-----LLRTRSALR--------------VGSKV
ELRCPYNNWTNLGRS-----HFSSTSIPPTFKSKTFGREKGLLAH--------NINVKRL
SSTV--SKSKLPNEDTAHN-----------ASEKNSKKTDTKAV---NISELKILKDLFK
YIWPRGNTKVKVRVLLALALLIGAKVLNVQVPFFFKQIIDGMNVDW-SDATVALPAALGL
TIMCYGLARFGAVLFGELRNAIFARVAQNAIRNVSLQTFEHLMKLDLGWHLSRQTGGLTR
AMDRGTKGISYVLSAMVFHIIPITFEISVVCGILTYQFGASFAGITFTTMLLYSIFTIRT
TAWRTRFRKEANKADNKGASVALDSLINFEAVKYFNNESYLANKYHNSLIKYRDSQVKVA
QSLAFLNSGQSLIFTTALTGMMYMGCTGVIGGDLTVGDLVLINQLVFQLSVPLNFLGSVY
RELKQSLIDMESLFKLRKNQVKIQNCSQ---PKSI------------SKS-DGPFEIKFE
NVTFGYDGQRKILKNASFTIPAGMKTAIAGPSGSGKSTVLKLVFRFYDPEEGRVLVNGVD
VREYDIDQLRKAIGVVPQDTPLFNDTIWENVKFGRIEASDEEITRVIDKAQLSDLIAKLP
QGSSTIVGERGLMISGGEKQRLAIARVLLKDADIMFFDEATSALDTHTEQSLLRTIRRNF
NSG--EKTS---VYIAHRLRTIADADKIIVLEEGTVREEGTHQELLA-RENSLYKELWR-
--IQ-----------EDLDLLEDEINHEKETLEKLNKSI---------------------
-----------
>XP_004180010_Tetrapisispora_blattae
MIFLKPLGAP-----QLMLSLGKQTLN-------RQPIKFR-----------ILSKNIRS
QILSQNITPITIGFR-----NFSSL------KTLLIEK---------------PSQLKTT
TTNPKTEESKIKSLKSNSE-----------TTIKAKSKLNSKAP---TITELKIIRDLVK
YIWPKGDNKVRIRVLIALLLLISAKLLNVQVPFFFKKTVDDMNVDW-SDPTIALPAAIGL
TIICYGLTRFGAVLFGEVRNAVFAKVAQNAIQKISLQTFQHLMKLDLGWHLSRQTGGLTR
AMDRGTKGISYVLNAMVFHIVPITFEISVVCGILTYQFGASFAAITFTTMLLYSIFTFKT
TAWRTKFRRQANKADNKGASIALDSLINFEAVKYFNNEEYLAQKYHKTLSQYRDSQIKVA
QSLAFLNSGQNLIFTSALTVMMYMGCTGIIGGNLTVGDLVLINQLVFQLSVPLNFLGSVY
RELKQSLIDMEYLFQLKKNPIIIKNVEK---PLML------------AEKGHMPMTIRFE
NVTFGYDKQRKILKNASFQIESGQKTAIVGPSGSGKSTILKLLFRFYDPEEGRILVNGVD
AREYDIDSLRKVIGVVPQDTPLFNDTIWENVRFGRIGASDDEITQVINKAQLGPLLVKLP
QGRETIVGERGLMISGGEKQRLAIARVLLKDADIMFFDEATSALDTHTEQALLKTINENF
KKG--SRTS---VYIAHRLRTIADADKIIVLQEGTVREEGKHSELLA-RSGSLYKELWN-
--IQ-----------ENLDLLEEELQIEEEFEVAHQSNPINQSS----------------
-----------
>XP_003688012_Tetrapisispora_phaffii
MLCNSIRGGRLVLRHNIYKFNPSRCLN-------RPTLIVQ-------------------
---------------------WPCQ------GSLFFTGSRILQNINKEVDSSKTANEKIT
SIPSSLIDGDAGKVKLSTT----------AVPPAADKPENNKTP---TISELKIMKELFK
YLWPKGEKNVKLRVIIAVSLLIGAKLLNVQVPFFFKDTVDSMNVDW-SDSTVALPAAIAL
TIISYGAARFGAVLFGELRNAIFAKVAQNTIKTISLQTFDHLMKLDLGWHLSRQTGGLTR
AMDRGTKGISYVLTAMIFHIIPITFEISVVCGILTYQFGASFAGITFTTMLLYGIFTLRT
TAWRTKFRRQANKADNKGASIALDSLINFEAVKYFNNEQYLASKYNTSLKSYTEAQVKVA
QSLAFLNSGQNLIFTSALTAMMYMGCTGILGGNLSVGDLVLINQLVFQLSVPLNFLGSVY
RDLKQSLIDMESLFKLRKNEVKILNNKN---PAIL------------SLK-DGPFNIEFK
NVTFGYDPNRKILRNASFIIPAGVKTAVVGPSGSGKSTILKLVFRFYDPEEGRVLVNGID
VRDYDLDSLRRAIGVVPQDTPLFNDTIWENVKFGDVTATDEQILNAVEKAQLGTLIEKLP
KKYETIVGERGLMISGGEKQRLAIARVLLKNAPIMFFDEATSALDTHTEQELLKTIKNNF
DKG--SRTS---VYIAHRLRTVADSDKIIVLKEGSIFEEGTHLGLLS-KPNSLYKDLWN-
--IQ-----------ENLDMINDSLKVKPVGKLR--------------------------
-----------
>XP_001644365_Vanderwaltozyma_polyspora
MLR---------------GLSSSRILVNQCSSSLRSPVVVR--------------IAS--
---------------------LSST------RTLNWRVYNSRLVE--------QSK-DVD
KKPISLTSASLKADPAKTNLKVNNNTIKEQTAAKVSKQSGPKAP---TISELKIMKDLLK
YIWPKGDNKVKIRVILALMLLIGAKVLNIQVPFYFKQIIDSMNVEW-SDPTVALPAAIGL
TIITYGVSRFGAVLFGELRNAVFAKVAQSAIMNISLQTFKHLMKLDLGWHLSRQTGGLTR
AMDRGTKGISYVLGAMIFHIIPITFEISMVCGILTYQFGASFAGITFTTMLLYAIFTIRT
TAWRTEFRRAANRADNKGASIALDSLINFEAVKYFNNEQYLANKYYSSLVDYRNSQVKVA
QSLAFLNSGQNLIFTSALTAIMYLGCTGVIGGNLTVGDLVLINQLVFQLSVPLNFLGSVY
RELKQSLIDMESLFKLRKNEIKIQNVHR---PLML------------PNE-LTPFEIKFE
NVTFGYDKERKILKNASFTIPAGWKTAVVGPSGSGKSTILKLVFRFYDPEEGRILLNGTD
IKEIDLASLRKVIGVVPQDTPLFNDTIWENVKFGRIEATDNEILQAIEKAQLAPLIKKLP
KGRETIVGERGLMISGGEKQRLAIARVLLKNSGIMFFDEATSALDTHTEQSLLRTIKENF
DGS--SRTS---VYIAHRLRTIADADKIIVLKDGQVEEEGTHRQLIA-KKESLYSELWN-
--IQ-----------ENLDLLEKELDEEEQKEKTT-------------------------
-----------
>XP_003682621_Torulaspora_delbrueckii
MQRIGGSGIW------PSALLPSRIAI-------RNRLTVR--------------SLN--
---------------------FSTY------RPLKFKSSGPQIWK--------QSNGKMT
GKPI--VQPKIEAPKPQTN------------------ETKSRAP---TMSELKILRNLVH
YIWPKGNNKVKLRVIAALMLLIGAKLLNVQVPFFFKDVVDSMNVDW-SDSTVALPAAIAL
TVICYGAARFGSVLFGELRNAVFARVAQNAIRTVSLETFKHLMKLDLGWHLSRQTGGLTR
AMDRGTKGISYVLSAMVFHILPITFEISVVCGILTYQFGASFAGITFATMLLYSIFTIKV
TAWRTAFRRDANKADNKAASVALDSLINFEAVKHFNNENYLAGKYHNSLMKYRDSQVKIA
QSLAFLNAGQNFIFTSALSAMMYMGCTGVIGGDLTVGDLVLINQLVFQLSVPLNFLGSVY
RELKQSLIDMEALFNLRNNKIKIHNNDK---PLML------------PEN-AGPFEIKFE
NVTFGYDTRRKILRNASFTIPAGVKTAIVGPSGSGKSTILKLVFRFYDPESGRVLVNGKD
VREYDLDSFRKVIGVVPQDTPLFNDTIWENVKFGRIDATDDEVTNAIEKAQLAPLIHKLP
VGSATIVGERGLMISGGEKQRLAIARVLLKNSQIMFFDEATSALDTHTEQSLLKTIRENF
DRG--SRTS---VYVAHRLRTIADADKILVLEEGCVREEGSHTELLS-RPNSLYKQLWD-
--IQ-----------ENLDVIDQEIKQERQLEDQLNQHKG--------------------
-----------
>XP_037144685_Zygotorulaspora_mrakii
MLRVGHPLLR-----EPLIFVPHRLIG-------RGPLKLK--------------VAF--
---------------------FSSA------RTLNLSKKNGYLLQ--------KSKGNLV
SKSI--DQTKVLSSKPKAD------------------KSGSRAP---TISELKILKNLFH
YIWPRGNSKVKSRVIFAIALLISAKLLNVQVPFFFKQTVDSMNVDW-SDATVALPAAIGL
TVVSYGAARFGAVLFGELRNAVFARVAQNAIRTVSLETFKHLMKLDLGWHLSRQTGGLTR
AMDRGTKGISYVLQAMVFHIIPIAFEISVVCGILTYQFGASFAGITFTTMLLYCIFTFKT
TAWRTEFRREANRADNKGASVALDSLINFEAVKYFNNENYLANKYHDSLLKYRDSQIKVA
QSLAFLNSGQNLIFTSALTAMMYMGCTGVIGGDLTVGDLVLINQLVFQLSVPLNFLGSVY
RELKQSLIDMESLFKLRENPIRIKNVER---PLML------------PAG-KGPLEIRFE
NVTFGYDTKRKILRNASFVLPGGLKTAIVGPSGSGKSTILKLVFRFYDPEQGRILINGTD
IREYDIDSLRRVMGVVPQDTPLFNDTIWENVRFGRIDATDKEVTEAIEKAQLSGLMHKLP
AGSNTIVGERGLMISGGEKQRLAIARVLLKNADIMFFDEATSALDTHTEQSLLKTIRNNF
DKN--SKTS---IYIAHRLRTIADADKIIVLEDGSVKEEGKHSELLG-KPDSLYRELWN-
--IQ-----------ENLDMLAEEIKEEESQESHLGKD----------------------
-----------
>XP_002496742_Zygosaccharomyces_rouxii
MIRGAFIGLP-----RIGLSLKSPIFR-------SSPIVIK--------------TAG--
---------------------FKTL------PTCAFRKTQWPLAE--------EKK---V
SKPIPVDQLKVEPPKPEPP-------------------KKSNAP---TISELKILRNLTQ
YIWPKGNTKVKSRVVLALLLLISAKLLNVQVPFFFKQVVDNMNVEW-SDPSVALPGAIML
TVVCYGAARFGAVLFGELRNAVFARVGQNAIRNVSMETFRHLMKLDLGWHLSRQTGGLTR
AMDRGTKGISYVLSAMVFHIIPITFEISVVCGILTYQFGASFAGITFTTMLLYSIFTFRT
TAWRTKFRREANKADNKAASVALDSLINFEAVKNFNNEKYLAEKYETSLLKYRDSQVRVA
QSLAFLNSGQNLIFTTALTAMMYMGCTGIIGGSLTVGDLVLINQLVFQLSVPLNFLGSVY
RELKQSLIDMESLFNLRNNPILIDNPSK---PKML------------PAN-AGPFDIVFE
NVTFGYDPRRKILQNASFVIPAGWKTAVVGPSGSGKSTLLKLVFRFYDPQEGRILVNGID
IREYDLDSLRRAIGVVPQDTPLFNDTIWENVKFGRIDADDQEVTRSIEKAHLAPLVYRLP
GGLNTIVGERGLMISGGEKQRLAIARVLLKNSSIMFFDEATSALDTHTEQALLRTIRANF
DRG--SKTS---VYIAHRLRTIADADKIIVLEEGRPREEGTHHELLQ-KEDSLYRELWN-
--IQ-----------ENLDMLEEEMKVEQEVEEEKERQKLLILQRKREERQRST------
-----------
>XP_003647201_Eremothecium_cymbalariae
-----MLSKCGRTLVRSGLLPP-----------------MLQACRVMLRQR-SDVVRSI-
------CSKRTFGTQGILQFKVT-----------GYQWDI-------------SQRLEDV
KVEKVSILSQIKPPTSTSV------------------EPRSKTT---NISELKILKDLFK
YIWPQKDNKAKARVLIALFLLILSKLLNVQVPFFFKNTVDSMNIEW-GDVTTSLPIAITL
TVLSYGAARFGSVLFVELRNAIFSNVAQNAITKVSLQTFQHLMKLDLGWHLRRQTGGLTR
AMDRGCKGISYVLSAMVFHIIPITFEITFVCGILTYQFGSSFAAVTFATMLLYSIFTIRT
TAWRTQFRRDANSADNKAASVALDSLINFEAVKYFNNEEYLANKYHKSLLTYRDSQIKVQ
QSLAFLNSGQNLIFTSALTAVMYMACSGVMEGSLTVGDLVLINQLIFQLSLPLNFLGSVY
RELKQSLIDMESLFRLQKNKITIKNVLN---PQML------------PEK--LPSDIRFE
NVTFGYDPERKILKNATFTIPAGKKTAIVGPSGSGKSTILRLVFRFYEPEQGRILIDGKD
IREVDLDSLRKSIGVVPQDTPLFNDTIWENVKFGRIDASDKDITNAIERAQLTKLIQNLP
KGINTIVGERGLMISGGEKQRLAISRVLLKDCPLMFFDEATSALDTHTEQSLLKTINENF
EGQ--SKTS---VYIAHRLRTIADADKIIVLNNSRVHEEGDHKTLLK-TPGSLYSELWN-
--IQ-----------ESMTVDKSKTEKKL-------------------------------
-----------
>NP_986332_Eremothecium_gossypii
-------------MFRLLRFSP-----------------SRYYPRSMAPVRWSTHPYHV-
------TAPRMWGTRMPLQLQASLR------PNNAVEKGI-------------SG---DV
KVAG----AMVKPAASGGE------------------SAKSKTP---TVSELKILKDLFR
YIWPRGDRKVKTRVLIALGLLLGSKLLNVQVPFFFKSTVDSMNIEW-GDVGTALPIAVTL
TVLSYGAARFGAVLFVELRNAVFSNVAQSAITKVSLQTFQHLMKLDLGWHLSRQTGGLTR
AMDRGCKGISYVLSAMVFHIIPITFEISMVCGILTYQFGASFAAITFSTMLLYSIFTFRT
TAWRTRFRRDANKADNKAASVALDSLINFEAVKYFNNEKYLADKYHTSLMKYRDSQIKVS
QSLAFLNTGQNLIFTTALTAMMYMACNGVMQGSLTVGDLVLINQLVFQLSVPLNFLGSVY
RDLKQSLIDMESLFKLQKNQVTIKNSPN---AQNL------------PIH--KPLDIRFE
NVTFGYDPERRILNNVSFTIPAGMKTAIVGPSGSGKSTILKLVFRFYEPEQGRILVGGTD
IRDLDLLSLRKAIGVVPQDTPLFNDTIWENVKFGNISSSDDEILRAIEKAQLTKLLQNLP
KGASTVVGERGLMISGGEKQRLAIARVLLKDAPLMFFDEATSALDTHTEQALLHTIQQNF
SSN--SKTS---VYVAHRLRTIADADKIIVLEQGSVREEGTHSSLLA-SQGSLYRGLWD-
--IQ-----------ENLTLPE-RPEQSTGSQHA--------------------------
-----------
>XP_451443_Kluyveromyces_lactis
---------------MI-MF-RSLSVTPVWKAGL-----SLSHRSIPINSRLSSVRNYIS
IGCANKTGSRLLRSAGVSSQYKDFR------RFNSS-SNG-------------NGTDKNA
SVAPKTEVKKIVPPKPSTN------------------G-KSKTP---TISELRIMKDLFK
YIWPSGDNKVKIRVLIALALLIGAKLLNVQVPFFFKQTIDSMNIEWGPDVATVLPVAITM
TILSYGAARFGAVMFGELRNAVFAKVAQNAIRKVSLQTFQHLMKLDLGWHLSRQTGGLTR
AMDRGTKGISYVLSAMVFHMIPITFEISVVCGILTYQFGSSFAAMTFVTMLLYSFFTFKT
TAWRTEFRRSANRADNKAASVALDSLINFEAVKYFNNEEYLANKYHQSLSKYRDSQIKVA
QSLAFLNAGQNFIFTSALTAMMYMGASGVMEGALTVGDLVLINQLVFQLSVPLNFLGSVY
RELKQSLIDMESLFKLQKNPILIKNTER---PLML------------PEH--LPCEIKFE
NVTFGYQPDRNILKNATFTIAPGKKTAIVGPSGSGKSTILRLVFRFYDPQQGRILLDGKD
IRELDLDELRRIVGVVPQDTPLFNDTIWENVKFGRINATDNEIVTAIEKAQLSDLIHKLP
KGTETIVGERGLMISGGEKQRLAIARVLLKDTPIMFFDEATSALDTHTEQSLLKTIKENF
SDV--AKTS---VYIAHRLRTIADADKIIVLENGAVREEGTHNALLA-NPNSLYSELWN-
--IQ-----------ENLDMLEDELEDELKLEKEPRTSKKD-------------------
-----------
>XP_022674019_Kluyveromyces_marxianus
---------------MVPMFRRSPVVISVWKSGLKSGLKSAFHTSL-VQPRLLSMRQCLG
------NGARV-----------EFK------RFNSSISNN-------------KAAGSAA
TAIP---VKKIVPPQPASK------------------E-KSKTP---TISELRIMKDLFK
YIWPRGDKKIRIRVLVALGLLIGAKLLNVQVPFFFKQTIDSMNIEWGSDVGTVLPVAITM
TILSYGAARFGSVLFGELRNAVFSRVAQNAIRKVSLQTFQHLMKLDLGWHLSRQTGGLTR
AMDRGTKGISYVLSAMVFHIIPITFEISVVCGILTYQFGTSFAAVTFATMLLYSIFTFRT
TAWRTEFRRSANRADNKAASVALDSLINFEAVKYFNNEQYLANKYHKSLSNYRDSQIKVA
QSLSFLNAGQNFIFTSALTAMMYMGATGVMGGSLTVGDLVLINQLVFQLSVPLNFLGSVY
RELKQSLIDMESLFKLQKNPVLIQSPAK---PLML------------PDH--LPCEIKFE
NVTFGYQPDRNILRNATFTIPPGKKTAIVGPSGSGKSTILRLMFRFYDPQQGRILLDGKD
IKELDLEQLRKIIGVVPQDTPLFNDTIWENVKFGRIDATDSEIVAAIEKAQLSELIHKLP
KGTETIVGERGLMISGGEKQRLAIARVLLKDTPIMFFDEATSALDTHTEQSLLKTIKENF
NNV--SKTS---VYIAHRLRTIADADKIIVLENGAVKEHGTHNELLA-DPNSLYSELWN-
--IQ-----------ENLDMLQEELEEERNLEQHPSLVKEKK------------------
-----------
>XP_022630233_Lachancea_lanzarotensis
------------------MFNPSQRFFLNSYHACVGNTISRRLAPLACKRPLFPQSKSL-
----------I--YSQIQNKGFSTC------RTLSFQQSL-------------KTR--AL
EASPASQSKV-----QAKN------------------D-NSKTP---TISELKILKDLFK
YIWPSGEKKVRIRVLIALGLLVGSKLLNVQVPFFFKNIVDSMNVEW-TDATSVLPVAIGT
LIFSYGAARFGSVLFGELRNAIFASVAQNAITKVSIQTFRHLMKLDLGWHLSRQTGGLTR
AMDRGTKGISYVLSAMVFHIIPITVEIGAVCGILTYQFGASFAAMTFTTMMLYAIFTFKT
TAWRTEFRKSANKADNKGASIAVDSLINFEAVKYFNNEDFLAKRYMQSLTNYKDSQIKVA
QSLAFLNAGQNFIFTSALTAMMYMGCTGVVDGSLSVGDLVLINQLVFQLSVPLNFLGSVY
RELKQSLIDMESLFRLQRNKISIKNAEK---PLML------------PEM--LPAEIKFE
NVSFGYDPQRLILKNTSFTIPAGSKTAIVGPSGSGKSTILRLVFRFYDVLEGRVLVDGKN
VRDIDIESLRRSIGVVPQDTPLFNESIWQNVKFGRITASDEEIALAIEKAQLQNLINNLP
NGRDTIVGERGMMISGGEKQRLAIARVLLKDAPLMFFDEATSALDTHTEQALLKTVRQHF
KSG--SKTS---VYIAHRLRTIADADKIVVLEQGRVKEEGKHTELLA-QPNSLYRELWD-
--IQ-----------EDLELLEEESRERELAEKGSETEGQ--------------------
-----------
>XP_002552199_Lachancea_thermotolerans
-------------------MRPVDSIKL-------GGLVFRSLKPLPVRTSLCSRAFSLS
------PTARV--SSTIPT--INSL------RLYSTKNSP-------------KIQENTV
KSSPAP-AKP-----KA-N------------------E-ASKTP---TIGELKILKDLFK
YIWPNGDNKVKARVLIALSLLVGSKVLNVQVPFFFKQIVDSMNIEW-ADPTAVLPIAVTA
MILSYGAARFGSVLFGELRNAIFASVAQSAITRVSLQTFQHLMKLDLGWHLSRQTGGLTR
AMDRGTKGISYVLSAMVFHIIPITVEIGAVCGILTYQFGASFAAMTFTTMLLYSIFTFKT
TAWRTEFRKSANKADNKAATVAVDSLINFEAVKYFNNEQFLANKYHNSLAQYRDSQIKVA
QSLAFLNAGQNFIFTSALTAMMYMGCTGVISGTLSVGDLVLINQLVFQLSVPLNFLGSVY
RELKQSLIDMESLFQLQRNKVKIQNKEK---PLML------------SSQ--RPSKIVFE
NVSFGYDPDRMILKNSSFTMPAGWKTAIVGPSGSGKSTILKLVFRFYDPQEGRILVDGKD
VRELDIESLRRAIGVVPQDTPLFNDSIWENVRFGKISASDEEIRLAVEKAQLESLVDQLP
KGRDTIVGERGLMISGGEKQRLAIARVLLKDAPIMFFDEATSALDTHTEQALLRTIKDNF
PTG--SKTS---VYIAHRLRTIADADKIIVIQQGQVKEEGKHAELLA-KPGSLYAELWN-
--VQ-----------ENLDVLNEELQREETQEKGDK------------------------
-----------
>XP_020054373_Aspergillus_aculeatus
-------------------MLPRAARSP--------CWRVPGRFVDQRQFVTRPTLWTSA
LH-GVQL--RAVSTSSDSNKK-QVSAS-TPPASKNPTSPT-------------AVQPGAA
NATQASTTAPEN-QN--ATTTPK----KKD--LLSEATLATKEQ---RKADWAIMKEMAK
YLWPKDDWGTKLRVGSALSLLIGAKILNVEVPFYFKNIVDSMNVDF-ATVGGTAYTVAGS
MIIAYGVTRIGATVFQELRNAVFASVAQKAIRKVARNVFEHLLRLDLNFHLTRQTGGLTR
AIDRGTKGISFLLTSMVFHVVPTALEISLVCGILTYQYGFKFAAITATTMLAYSAFTITT
TAWRTKFRKQANAADNRGATVAVDSLINYEAVKYFNNEKFEVARYDKALKNYEDASIKVT
TSLAFLNSGQNMIFSSALAAMMYLAADGVATGTLTVGDLVMVNQLVFQLSVPLNFLGSVY
RELRQSLLDMETLFNLQKVNVNIIERPN-AKPLVL----------------NQGGEIRFE
NVTFGYHPERPILKNASFTIPAGQKFAVVGPSGCGKSTILRLLFRFYDVQEGRILIDGQD
IRDVTLESLRKAIGVVPQDTPLFNDTIEHNIRYGQIDATDDDVRKAARRAHIHELIEKLP
DGYKTAVGERGMMISGGEKQRLAVSRLILKDPELLFFDEATSALDTYTEKALLQNINSIL
KEK--RRTS---VFVAHRLRTIYDCDQILVLKEGRVVEIGSHRELLE--QNGIYSELWN-
--TQEMSLT------EEQG-SEN--VEEEEVEQDAGPSSPQRQK----------------
-----------
>XP_001268339_Aspergillus_clavatus
-------------------MLPRAARAP--------CLRSPLRFARSGPAIARSASPTTV
CY-ATQL--RVFTSSEGPSRR-QVSED-P--ASKVKPSSL-------------NATPTSA
SV-V-----PKITPN---ATAA-----KNN--LLNETTVGNKEQ---RKADWAIIKEMAK
YLWPKNDWGTKLRVGTALSLLVGAKILNVEVPFYFKNIVDSMNVDF-ATVGGTAYTVAGS
MIIAYGATRIGATLFQELRNAVFASVAQKAIRRVARNVFEHLLRLDLNFHLSRQTGGLTR
AIDRGTKGISFLLTSMVFHVVPTALEISLVCGILTYQYGFKFAAITAVTMVAYTAFTITT
TAWRTKFRKQANAADNRGATVAVDSLINYEAVKYFNNEKYQVARYDKALKTYEDASIKVT
TSLAFLNSGQNMIFSSALAAMMYLAADGVATGSLTVGDLVMVNQLVFQLSVPLNFLGSVY
RELRQSLLDMETLFNLQKVNVTIKEKPD-AKPLRL----------------PRGGEIKFE
NVTFGYHPDRPILKNASFTIPAGQKFAIVGPSGCGKSTILRLLFRFYDVQEGRILIDGQD
VRDVTLESLRKAIGVVPQDTPLFNDTIAHNIRYGRIDATDEEVHKAAQRAHIDELIRKLP
EGYDTAVGERGMMISGGEKQRLAISRLILKDPELLFFDEATSALDTYTEHALLQNINSIL
KDK--KRTS---VFVAHRLRTIYDSDQILVLKDGRVAETGSHRELLE--LGGIYSELWND
CTAQEMSLA------HEPE-VERD-AELDEVEPEERDMPPGPRS----------------
-----------
>XP_001258427_Aspergillus_fischeri
-------------------MLPGAARSP--------CLRLPRRFARGGLAAPRTVLWATA
CY-GLQF--KAFTSANGPLRK-EAPKD-P--ASKSKTASP-------------IPNPASA
SVNP-----PKDARN---ATTA-----KKD--LLSETTLATKEQ---RKADWAIIKEMAK
YLWPKDDWGTKLRVGTALSLLVGAKILNVEVPFYFKSIVDSMNIDF-ATVGGTAYTVAGS
MIIAYGATRIGATLFQELRNAVFASVAQKAIRRVARNVFEHLLRLDLNFHLSRQTGGLTR
AIDRGTKGISFLLTSMVFHVVPTALEISLVCGILTYQYGFQFAAITAVTMVAYTAFTITT
TAWRTKFRKQANAADNRGATVAVDSLINYEAVKYFNNEQYQVARYDKALKAYEDASIKVT
TSLAFLNSGQNMIFSSALAAMMYLAANGVANGNLTVGDLVMVNQLVFQLSVPLNFLGSVY
RELRQSLLDMETLFNLQKVNVNIKEKPD-AKPLQL----------------HKGGEIRFE
NVTFGYHPDRPILKNASFTIPAGQKFAIVGPSGCGKSTILRLLFRFYDVQEGRILIDDQD
VRDVSLESLRKAIGVVPQDTPLFNDTIAHNIRYGRIDATDEEVRKAAQRARIDALIQKLP
EGYQTAVGERGMMISGGEKQRLAISRLILKDPELLFFDEATSALDTYTEQALLQNINSIL
KEK--KRTS---VFVAHRLRTIYDSDQILVLKDGRVAETGSHRELLD--INGIYAELWN-
--AQEMSLA------QDLE-FERE-TERDDVEPKERDMAPGPKAQQ--------------
-----------
>XP_041142860_Aspergillus_flavus
-------------------MLPRAARPP--------CLRVPGHFAHRGPAVPRSTPRIST
RH-SIQF--RVFSTSKGLLNK-NATSE-------PKTPIS-------------GSPLAPQ
SADQ----KTKNAQN--AAGTP-----KRD--LLSETMVGKQEQ---RKADWAIMKEMAK
YLWPKDDWGTKLRVGTALSLLVGAKILNVNVPFYFKSIVDSMNVDF-AAIGGTAYTVAGS
MIIAYGVTRIGATLFQELRNAVFASVAQKAIRRVARNVFEHLLRLDLNFHLSRQTGGLTR
AIDRGTKGISFLLTSMVFHVVPTALEISLVCGILTYQYGAQFAAITAATMVAYSAFTITT
TAWRTKFRKQANAADNRGATVAVDSLINYEAVKYFNNEKFEVARYDKALKAYEDASIKVT
TSLAFLNSGQNMIFSSALAGMMYLAANGVASGSLTVGDLVMVNQLVFQLSVPLNFLGSVY
RELRQSLLDMETLFNLQKVNVNITEKPN-AKPLQL----------------HRGGEIKFE
NVTFGYHPDRPILKNASFTIPAGQKFAIVGPSGCGKSTILRLLFRYYDVQEGRILVDGQD
VRDVTLESLRKAIGVVPQDTPLFNDSIAHNIRYGRIDATDEEVRKAAQRAHIHELIEKLP
EGYKTAVGERGMMISGGEKQRLAISRLILKDPELLFFDEATSALDTYTEQALLQNINSVL
KDK--ARTS---VFVAHRLRTICDSDQILVLKEGRVAETGSHRELLE--LDGIYAELWN-
--AQEMSFA------QDPE-SEGN-AELE--EGAGQEVLPDSRQ----------------
-----------
>XP_751165_Aspergillus_fumigatus
-------------------MLPGAARSP--------CLRFPRRFAHGGLAAPRTALWATA
WY-GIHS--KAFTSANSPLRK-DASKE-PALASNSKTTNP-------------IPTQASA
SVNP-----PKDARN---ATTA-----KKD--LLSETTLANKEQ---RKADWAIIKEMAK
YLWPKDDWGTKLRVGTALSLLVGAKILNVEVPFYFKSIVDSMNIDF-ATVGGTAYTVAGS
MIIAYGVTRIGATLFQELRNAVFASVAQKAIRRVARNVFEHLLRLDLNFHLSRQTGGLTR
AIDRGTKGISFLLTSMVFHVVPTALEISLVCGILTYQYGFQFAAITAATMVAYTAFTITT
TAWRTKFRKQANAADNRGATVAVDSLINYEAVKYFNNEQYQVARYDKALKAYEDASIKVT
TSLAFLNSGQNMIFSSALAAMMYLAANGVANGNLTVGDLVMVNQLVFQLSVPLNFLGSVY
RELRQSLLDMETLFNLQKVNVNIKEKPD-AKPLQL----------------HKGGEIRFE
NVTFGYHPDRPILKNASFTIPAGQKFAIVGPSGCGKSTILRLLFRFYDVQEGRILIDDQD
VRDVSLESLRKAIGVVPQDTPLFNDTIAHNIRYGRIDATDEEVHKAAQRARIDALIQKLP
EGYQTAVGERGMMISGGEKQRLAISRLILKDPELLFFDEATSALDTYTEQALLQNINSIL
KEK--KRTS---VFVAHRLRTIYDSDQILVLKDGRVAEMGSHRELLD--LNGIYAELWN-
--AQEMSLA------QDLE-FERE-TERDDVESKERDMAPGPKAQQ--------------
-----------
>XP_663132_Aspergillus_nidulans
-------------------MLRQAAQTR--------CWRTPARFVSHRPAFPRSNPVSAA
LG-GTQF--RKLSVKTQTDKN-TLSDK-KTAEADTSSSSS-------------SAKSAAP
SQQK--------TQN---ATTA-----QKN--LLSESTVANKEQ---RKADWAIMREMAK
YLWP--------------------KVLNVEVPFYFKSIVDSMNVDF-AAVGGTAYTVAGS
MIIAYGATRIGATFFQELRNAVFASVAQKAIRKVARNVFEHLLRLDLNFHLSRQTGGLTR
AIDRGTKGISFLLTSMVFHVVPTALEISLVCGILTHQYGIKFAAITATTMLAYSAFTIAT
TAWRTKFRKQANAADNRGATVAVDSLINYEAVKYFNNEKFEVARYDKALKAYEDASIKVT
TSLAFLNSGQNMIFSSALAAMMYLAADGVATGSLTVGDLVMVNQLVFQLSVPLNFLGSVY
RELRQSLLDMETLFNLQKVNVNIKEKPD-AKPLEL----------------KQGGQIRFE
NVTFGYHPERPILKNASFTIPAGQKFAIVGPSGCGKSTILRLLFRYYDVQEGRILVDGQD
IRHVTIESLRKAIGVVPQDTPLFNDTIEHNIRYGRLDASDEEVRKAARRAHIHELVERLP
EGYRTAVGERGMMISGGEKQRLAISRLLLKDPQLLFFDEATSALDTYTEQALMQNINSIL
KEK--GRTS---VFVAHRLRTIYDCDQILVLKDGQVAELGSHRELLD--LDGIYAELWS-
--AQETSLA------QDPE-YERNAGLEGETAGEVEDKAPRQ------------------
-----------
>XP_001393164_Aspergillus_niger
-------------------MLPRAARTP--------CWRASGRFLHHTSAVPRPTSWASA
SY-GFQL--RSFSTTRSPLRS-QTPPN-P--PSKSQTPDP-------------KDPSTTR
PSAAHVAQSPPGTQN--ATATP-----KKD--LLSEATVGRKEQ---RKADWAIMKEMAK
YLWPKGDWGTKLRVGTALSLLVGGKILNVEVPFYFKNIVDSMNVDF-ATFGGTAYTVAGS
MIIAYGVTRIGATLFQELRNAVFASVAQKAIRKVAGNVFQHLLQLDLNFHLSRQTGGLTR
AIDRGTKGISFLLTSMVFHVVPTALEISLVCGILTYQYGVQFAAITAATMVTYSTFTIMT
TAWRTKFRKQANAADNRGATVAVDSLINYEAVKYFNNEKFEVARYDKALKAYEDASIKVT
TSLAFLNSGQNMIFSSALAGMMYLAANGVASGSLTVGDLVMVNQLVFQLSVPLNFLGSVY
RELRQSLLDMETLFNLQKVNVNITERPD-AKPLQL----------------KQGGEIRFE
NVTFGYHPDRPILKNASFTIPAGQKFAIVGPSGCGKSTILRLLFRYYDVQEGRILVDGQD
IRDVTLESLRKAIGVVPQDTPLFNDTIAHNIRYGRIEATDEEVYQAAQRAHIHELIQKLP
DGYETAVGERGMMISGGEKQRLAISRLILKDPELLFFDEATSALDTYTEQALLQNINSIL
KEK--RRTS---VFVAHRLRTIYDCDQILVLKEGHVAEKGSHRDLLE--QNGIYAELWN-
--AQEMSLA------QDLD-SEPTVAEEEESSTITRN-----------------------
-----------
>XP_015405185_Aspergillus_nomiae
-------------------MLPRAARPP--------CLRVPGHFAHRGPAVPRSTPRIAT
RH-SIQF--RVFSTSKGLLNK-NTTSD-P--SSPPKTPNS-------------GSPLAPQ
SPDQ----KTKNAQN--AAGTP-----KRD--LLSETTVGKKEQ---RKADWAIMKEMAK
YLWPKDDWGTKLRVGTALSLLVGAKLLNVNVPFYFKSIVDSMNVDF-AAIGGTAYTVAGS
MIIAYGVTRIGATLFQELRNAVFASVAQKAIRRVARNVFEHLLRLDLNFHLSRQTGGLTR
AIDRGTKGISFLLTSMVFHVVPTALEISLVCGILTYQYGAQFAAITAATMVAYTAFTITT
TAWRTKFRKQANAADNRGATVAVDSLINYEAVKYFNNEKFEVARYDKALKAYEDASIKVT
TSLAFLNSGQNMIFSSALAGMMYLAANGVASGSLTVGDLVMVNQLVFQLSVPLNFLGSVY
RELRQSLLDMETLFNLQKVNVNITEKPN-AKPLQL----------------HRGGEIKFE
NVTFGYHPDRPILKNASFTIPAGQKFAIVGPSGCGKSTILRLLFRYYDVQEGRILVDGQD
VRDVTLESLRKAIGVVPQDTPLFNDSIAHNIRYGRIDATDEEVHKAAQRAHIHELIEKLP
EGYKTAVGERGMMISGGEKQRLAISRLILKDPELLFFDEATSALDTYTEQALLQNINSIL
KDK--ARTS---VFVAHRLRTICDSDQILVLKEGRVAETGSHRELLE--LDGIYAELWN-
--AQEMSFA------ENAE-TEGN-TEFE--EGAGKEVLPEPRQK---------------
-----------
>XP_001819593_Aspergillus_oryzae
-------------------MLPRAARPP--------CLRVPGHFAHRGPAVPRSTPRIST
RH-SIQF--RVFSTSKGLLNK-NATSE-------PKTPIS-------------GSPLAPQ
SADQ----KTKNAQN--AAGTP-----KRD--LLSETMVGKQEQ---RKADWAIMKEMAK
YLWPKDDWGTKLRVGTALSLLVGAKILNVNVPFYFKSIVDSMNVDF-AAIGGTAYTVAGS
MIIAYGVTRIGATLFQELRNAVFASVAQKAIRRVARNVFEHLLRLDLNFHLSRQTGGLTR
AIDRGTKGISFLLTSMVFHVVPTALEISLVCGILTYQYGAQFAAITAATMVAYSAFTITT
TAWRTKFRKQANAADNRGATVAVDSLINYEAVKYFNNEKFEVARYDKALKAYEDASIKVT
TSLAFLNSGQNMIFSSALAGMMYLAANGVASGSLTVGDLVMVNQLVFQLSVPLNFLGSVY
RELRQSLLDMETLFNLQKVNVNITEKPN-AKPLQL----------------HRGGEIKFE
NVTFGYHPDRPILKNASFTIPAGQKFAIVGPSGCGKSTILRLLFRYYDVQEGRILVDGQD
VRDVTLESLRKAIGVVPQDTPLFNDSIAHNIRYGRIDATDEEVRKAAQRAHIHELIEKLP
EGYKTAVGERGMMISGGEKQRLAISRLILKDPELLFFDEATSALDTYTEQALLQNINSVL
KDK--ARTS---VFVAHRLRTICDSDQILVLKEGRVAETGSHRELLE--LDGIYAELWN-
--AQEMSFA------QDPE-SEGN-AELE--EGAGQEVLPDSRQK---------------
-----------
>XP_040634727_Aspergillus_ruber
-------------------MLPRTARSP--------CWRTTTPFIHPARVVPRSTPWRPA
YY-GSQF--RVFTSSQSPLRR-QVAGD--------KPTTI-------------TNTETAA
KATP----DEKGSKN--ATATK-----NKD--LLSEANMGVKEQ---RKADWAIMKEMAK
YLWPKEDWGTKLRVGSALSLLVGAKILNVEVPFYFKSIVDSMNVDF-AALGGTAYTVAGS
MIIAYGVTRIGATLFQELRNAVFASVAQKAIRRVAGNVFEHLLRLDLNFHLTRQTGGLTR
AIDRGTKGISFLLTSMVFHIVPTALEISLVCGILTYQYGAQFAAITTATMLAYSAFTITT
TAWRTKFRKRANAADNRGATVAVDSLINYEAVKYFNNEKFEAARYDKALKTYEEASIKVT
TSLAFLNSGQNMIFSSALAGMMYLAANGVAEEALTVGDLVMVNQLVFQLSVPLNFLGSVY
RELRQSLLDMETLFNLQKVNVNIKELPN-AKPLEV----------------KRGGEIRFE
NVTFGYHPDRPILKNASFTIPAGQKFAIVGPSGCGKSTILRLLFRFYDVQEGRILVDGQD
VRHVTLDSLRRAIGVVPQDTPLFNDTIEHNIRYGRIDASDEEVRRAAQRAQIHELVQRLP
DGYKTAVGERGMMISGGEKQRMAISRLLLKDPQMLFFDEATSALDTYTEQALLQNINSIL
KEK--GRTS---VFVAHRLRTIYDCDQILVLKAGEVAESGSHRELLE--RNGIYAELWS-
--AQETSLA------EDVE-PDGL-EEKSESTPDRR------------------------
-----------
>XP_040703398_Aspergillus_sydowii
-------------------MLRHAARSP--------CWRAPARLTTH-PAFPRTRPLAAT
FR-RPQI--KSFSDQKQPDES-SVSDK-KTHGRD--PPSL-------------PAKPAAP
SSPK--------TQN---AAAA-----QKT--LLSESTVGRKEQ---RKADWAIMREMAK
YLWPKGDWGTKLRVGTALSLLVGAKVLNVEVPFYFKSIVDSMNVDF-AAVGGTAYTVAGS
MIIAYGVTRIGATLFQELRNAVFASVAQKAIRKVARNVFEHLLRLDLNFHLSRQTGGLTR
AIDRGTKGISFLLTSMVFHVVPTALEISLVCGILTHQYGIKFAAITATTMLAYSAFTITT
TAWRTKFRKQANAADNKGATVAVDSLINYEAVKYFNNEKFEVARYDKALKAYEDASIKVT
TSLAFLNSGQNMIFSSALAAMMYLAADGVAAGELTVGDLVMVNQLVFQLSVPLNFLGSVY
RELRQSLLDMETLFNLQKVNVNIRERPD-AKPLAL----------------KQGGEIRFE
NVTFGYHPDRPILRNASFTIPAGQKFAIVGPSGCGKSTILRLLFRSYDVQEGRILVDGQD
IRDVTLESLRKSIGVVPQDTPLFNDSIQHNIRYGRLEASDDEVRKVARRAHIHELVEKLP
DGYNTAVGERGMMISGGEKQRLAISRLLLKDPQLLFFDEATSALDTYTEQALLQNINSIL
KEK--GRTS---VFVAHRLRTICDCDQILVLKEGQVAELGSHRELLD--TDGIYSELWH-
--AQELSLA------QDPE-YERNAELEGETAGEVKDMAPKK------------------
-----------
>XP_001212498_Aspergillus_terreus
-------------------MLPRAARPP--------CLRFSERFILRGTADPRSASWRAA
SY-ATHL--RAFSTGKGPLRK-QSTPD-T--PSDWKPPSS-------------HAPPVSR
PVDATPALKPKDVQSTAASASP-----KKD--LLSETTVASKEQ---RKADWAIMKEMVK
YLWPKDDWGTKLRVGTALSLLVGAKILNVEVPFYFKSIVDSMNVDF-AAIGGTAYTVAGS
MIIAYGATRIGATLFQELRNAVFASVAQKAIRRVARNVFEHLLRLDLNFHLSRQTGGLTR
AIDRGTKGISFLLTSMVFHVVPTALEISLVCGILTYQYGFQFAAITAATMVAYSAFTITT
TAWRTKFRKQANAADNRGATVAVDSLINYEAVKYFNNEKFEVARYDKALKAYEDASIKVT
TSLAFLNSGQNMIFSSALAAMMYLAANGVASGNLTVGDLVMVNQLVFQLSVPLNFLGSVY
RELRQSLLDMETLFNLQKVNVNIMEKPD-AKPLQL-----------------KGGEIRFE
NVTFGYHPDRPILKNASFTIPAGQKFAIVGPSGCGKSTILRLLFRYYDVQEGRILVDGQD
VRDVTLESLRKAIGVVPQDTPLFNDTIAHNIRYGRIDATDEEVRKAAQRARIDELIEKLP
EGYKTAVGERGMMISGGEKQRLAISRLLLKDPELLFFDEATSALDTYTEQALLQNINSIL
KEK--ARTS---VFVAHRLRTIYDSDTILVLKEGRVAEMGSHRELLD--LNGIYAELWN-
--AQEMSLA------QDGE-EE-S-IETE--EA-------DPRQK---------------
-----------
>XP_022490655_Penicillium_arizonense
-------------------MLLRAARSP--------CWRTAQFAYPSFTGRSRCTRLN--
---GTHL--RVFTSGGIPLRN-KSTEN--KDQTSTKVG-A-------------STPAPSQ
LASAKIVQTPKD-GD---AKTP-----KKD--LLSEPMAATKEQ---RKADWAIMREMAK
YLWPKDDWGTKLRVGSALSLLVGAKILNVEIPFYFKSIVDSMNVDF-ASVGGTAYTVAGS
MIIAYGVTRIGATLFQELRNAVFASVAQKAIRKVASNVFEHLLRLDLNFHLSRQTGGLTR
AIDRGTKGISFLLTSMVFHVVPTALEISLVCGILTYQYGLQFAAITTTTMIAYTAFTITT
TAWRTKFRRQANAADNRGATVAVDSLINYEAVKYFNNEKFEVARYGKALKNYEDASIKVT
TSLAFLNSGQNMIFSSALAAMMYLACDGVATGALTVGDLVMVNQLVFQLSVPLNFLGSVY
RELRQSLLDMETLFNLQKVNVTITERPN-AKPLQL----------------TQGGEIRFE
NVTFGYHPDRPILKNATFSIPAGQKFAIVGPSGCGKSTILRLLFRFYDVQSGRILIDGQD
VRDVSLDSLRKAIGVVPQDTPLFNDTIAHNIRYGRIDASDDEVRRAAERAHIHKLIEGLP
EGYQTAVGERGMMISGGEKQRLAISRLILKDPQLLFFDEATSALDTYTEQALLQNINSIL
KDK--SRTS---VFVAHRLRTICDSDQILVLKEGQVAEMGSHRELLD--RNGIYAELWN-
--AQELSMA------QDLE-LERN--QGEDIDSKA-------------------------
-----------
>XP_014534832_Penicillium_digitatum
--------------------------------------------------------ME--
---HTY-----------------STDK--KEPASVKATPT-------------STPAPSQ
LANANIIPKPEDSGN---AKIPP----KKD--LLSESMAGKNEQ---READWAIMKEMAK
YLWPKNDWGTKLRVSTALSLLIGGKILNVEIPFYFKNIVDSMNVDF-ATLGGTAYTVAGS
MIIAYGVTRIGATLFQELRNAVFASVAQKAIRKVASNVFDHLLQLDLNFHLSRQTGGLTR
ALDRGTKGISFLLTSMVFHVVPTALEISLVCGILTYQYGLQFAAITTATMIAYTAFTITT
TAWRTKFRRQANAADNLGATVAVDSLINYEAVKYFNNEKFEVARYDKALKKYEDASIKVT
TSLAFLNSGQNMIFSSALAAMMYLACNGVANGSMTVGDLVMVNQLVFQLSVPLNFLGSVY
RELRQSLLDMETLFNLQKVNVTIQERPN-AKPLQL----------------THGGEIRFE
NVTFGYHPDRPILKNATFTIPAGQKFAIVGPSGCGKSTILRLLFRFYDVQSGRILIDGQD
IRNVTVDSLRKIIGVVPQDTPLFNDTIAHNIRYGRIDASDEEVRRAAERAHIHKLIEGLP
DGYQTAVGERGMMISGGEKQRLAVSRLILKDPQLLFFDEATSALDTYTEQALLQNIHSIL
KDK--SRTS---VFVAHRLRTICDSDQILVLKDGRVAEMGSHRELLE--RDGTYAELWK-
--TQEQSIAQDLDLVQDID-LDQS--QEEDVQPKT-------------------------
-----------
>XP_016600863_Penicillium_expansum
-------------------MLLRAARSP--------CWRTAQFAYPSFTGKQRSTRLN--
---GTHL--RTFTSNNSSLWS-QSIDN--KDPGSVKPTPT-------------STPAPSQ
LANANIIPKPEDSGN---AKTPP----KKD--LLSEPVAGKKEQ---RKADWAIMKEMAK
YLWPKDDWGTKLRVSTALSLLIGAKILNVEIPFYFKNIVDSMNVDF-ATVGGTAYTVAGS
MIIAYGVTRIGATLFQELRNAVFASVAQKAIRKVASNVFEHLLRLDLNFHLSRQTGGLTR
AIDRGTKGISFLLTSMVFHVVPTALEISLVCGILTYQYGLQFAAITTTTMIAYTAFTITT
TAWRTKFRRQANAADNRGATVAVDSLINYEAVKYFNNEKFEVARYDKALKKYEDASIKVT
TSLAFLNSGQNMIFSSALAAMMYLACNGVANGSMTVGDLVMVNQLVFQLSVPLNFLGSVY
RELRQSLLDMETLFNLQKVNVTIQERPN-AKPLQL----------------TQGGQIRFE
NVTFGYHPDRPILKNATFTIPAGQKFAIVGPSGCGKSTILRLLFRFYDVQSGRILIDGQD
IRDVTVDSLRKIIGVVPQDTPLFNDTIAHNIRYGRIDASDEEVRRAAERAHIHKLIEGLP
DGYQTAVGERGMMISGGEKQRLAISRLILKDPQLLFFDEATSALDTYTEQALLQNINSIL
KDK--SRTS---VFVAHRLRTICDSDQILVLKGGHVAEMGSHRELLE--IDGTYAELWN-
--TQEQSMV------QDVD-LEQS--QGEDVQPKA-------------------------
-----------
>XP_040651743_Penicillium_griseofulvum
-------------------MLLRAARSP--------CWRTAQFAYPSFAGQLRSTRLN--
---GTHL--RAFTSNHNSLWS-QSTDN--KD-ASIKATMT-------------STPAPSQ
LANANIIQKPEDSPN---VKTPA----KKD--ILSEPMAGKKEQ---RKADWAIMKEMAK
YLWPKDDWGTKLR------------ILNVEIPFYFKNIVDSMNVDF-ATIGGTAYTVAGS
MIIAYGVTRIGATLFQELRNAVFASVAQKAIRKVASNVFEHLLRLDLNFHLSRQTGGLTR
AIDRGTKGISFLLTSMVFHVVPTALEISLVCGILTYQYGLQFAAITTATMVAYTAFTITT
TAWRTKFRRQANAADNRGATVAVDSLINYEAVKYFNNETFEVARYDKALKKYEDASIKVT
TSLAFLNSGQNMIFSSALAAMMYLACNGVANGSMTVGDLVMVNQLVFQLSVPLNFLGSVY
RELRQSLLDMETLFNLQKVNVTIQERPD-AKPLQL----------------TQGGKIHFE
NVTFGYHPDRPILKNATFTIPAGQKFAIVGPSGCGKSTILRLLFRFYDVQSGRILIDGQD
IRDVTVDSLRKAIGVVPQDTPLFNDTIAHNIRYGRIDASDEEVRRAAERAHIHKLIEGLP
DGYETAVGERGMMISGGEKQRLAISRLILKDPQLLFFDEATSALDTYTEQALLQNINSIL
KDK--SRTS---VFVAHRLRTIADSDQILVLKEGHVAEMGSHRELLE--RDGIYAELWN-
--TQEQSMA------HDVD-PERI--QDEDVQPKA-------------------------
-----------
>XP_038928764_Penicillium_roqueforti
-------------------MLLRAARSP--------CWRTAQFTYPSFAGKPRSTRLN--
---GTHL--RAFTSNKSSLWS-QSTDTDKKDHASVKATPT-------------STPASSQ
LADANIIQKPEGSGN---AKTPP----KKD--LLSEPMAGKKEQ---RKADWAIMKEMAK
YLWPKDDWGTKLRVGTALSLLIGAKILNVEIPFYFKNIVDSMNIDF-ATVGGTAYTVAGS
MIIAYGVTRIGATLFQELRNAVFASVAQKAIRKVASNVFEHLLRLDLNFHLSRQTGGLTR
AIDRGTKGISFLLTSMVFHVVPTALEISLVCGILTYQYGLQFAAITTTTMIAYTVFTITT
TAWRTKFRRQANAADNRGATVAVDSLINYEAVKYFNNEKFEVARYDKALKKYEDASIKVT
TSLAFLNSGQNMIFSSALAAMMYLACNGVANGTMTVGDLVMVNQLVFQLSVPLNFLGSVY
RELRQSLLDMETLFNLQKVNVTIKERPN-AKPLQL----------------TQGGQIRFE
NVTFGYHPERPILKNATFTIPAGQKFAIVGPSGCGKSTILRLLFRFYDVQSGRILIDGQD
IRDVTVDSLRKAIGVVPQDTPLFNDTIAHNIRYGRIDASDEEVRRAAERAHIHKLIEGLP
DGYQTAVGERGMMISGGEKQRLAISRLILKDPKLFFFDEATSALDTYTEQALLQNINSIL
KEK--SRTS---VFVAHRLRTISDSDQILVLKEGHVAEMGSHRELLE--HDGTYAELWN-
--TQEQTMA------HDGS-LEQS--QVEDVQPKA-------------------------
-----------
>XP_002564223_Penicillium_rubens
-------------------MLLRAARSP--------CWRTAQFAHPSFAGKLRSTRLN--
---GTHL--RAFTSNNNPLWS-QSADN--KG-RAVKATPT-------------STPAPSQ
LANANVIQKPEDSGN---AKTPP----KKD--LLSEPMTGKQEQ---RKADWAIMKEMAK
YLWPK--------------------ILNVEIPFYFKNIVDSMNVDF-AAIGGTAYTVAGS
MIIAYGVTRIGATLFQELRNAVFASVAQKAIRKVASNVFEHLLRLDLNFHLSRQTGGLTR
AIDRGTKGISFLLTSMVFHVVPTALEISLVCGILTYQYGLQFAAITTTTMIAYTAFTITT
TAWRTKFRRQANAADNRGATVAVDSLINYEAVKYFNNEKFEVARYDKALKRYEDASIKVT
TSLAFLNSGQNMIFSSALAAMMYLACNGVANGSMSVGDLVMVNQLVFQLSVPLNFLGSVY
RELRQSLLDMETLFNLQKVNVTIQERPN-AKPLQL-----------------QGGQIRFE
NVTFGYHPDRPILKNATFTIPAGQKFAIVGPSGCGKSTILRLLFRFYDVQSGRILIDGQD
IRDVTLDSLRKTIGVVPQDTPLFNDTISHNIRYGRIDASDEEVRRAAERAHIHELIERLP
DGYQTAVGERGMMISGGEKQRLAISRLILKDPQLFFFDEATSALDTYTEQALLQNINSIL
KEK--SRTS---VFVAHRLRTISDSDQILVLKEGHVAETGSHRELLE--RDGIYAELWN-
--TQEQSMD------QDID-LEQD--QGEDVPPKA-------------------------
-----------
>XP_040817055_Penicillium_solitum
-------------------MLLRAARSP--------CWRTAQFAHPSFAGKLRSTRLN--
---GTHL--RTFTSNNNSLWS-QSTDN--KDPASVKATPT-------------SAPAPSQ
LANANIIQKPEDSGN---AKTPP----KKD--LLSEPMTGKQEQ---RKADWAIMKEMAK
YLWPKNDWGTKLR------------ILNVEIPFYFKNIVDSMNVDF-ATVGGTAYTVAGS
MIIAYGVTRIGATLFQELRNAVFASVAQKAIRKVASNVFEHLLRLDLNFHLSRQTGGLTR
AIDRGTKGISFLLTSMVFHVVPTALEISLVCGILTYQYGLQFAAITTTTMIAYTAFTITT
TAWRTKFRRQANAADNRGATVAVDSLINYEAVKYFNNEKFEVARYDKALKKYEDASIKVT
TSLAFLNSGQNMIFSSALAAMMYLACNGVATGSMTVGDLVMVNQLVFQLSVPLNFLGSVY
RELRQSLLDMETLFNLQKVNVTIQERPD-AKPLQL----------------TQGGHIYFE
NVTFGYHPDRPILKNATFTIPAGQKFAIVGPSGCGKSTILRLLFRFYDVQSGRILIDGQD
IRDVTVDSLRKAIGVVPQDTPLFNDTIAHNIRYGRIDASDEEVRRAAERAHIHKLIEGLP
DGYQTAVGERGMMISGGEKQRLAISRLILKDPQLFFFDEATSALDTYTEQALLQNINSIL
KDK--SRTS---VFVAHRLRTICDSDQILVLKDGHVAEMGSHRELLE--RNGTYAELWN-
--TQEQSLA------QDVD-EE------EDVQPKA-------------------------
-----------
>XP_022583663_Penicilliopsis_zonata
-------------------MLLRAARLP--------CWQRSRRLGHPGLAIPRSPPWLHA
TYRAHQH--RVFTSDGSSQRK-DAASS-NQAASEQRSTST-------------TATPTSQ
LAGAKVIQKPTGSPQEKAVAAK-----KGD--LLSESTLASKEQ---RKADWAIMREMAK
YLWPKGDWGTKLRVATALSLLVGGKILNVEVPFYFKSIVDSMNVDF-AAVGGTAYTVAGS
MIIAYGATRIGATLFQELRNAVFASVAQKAIRKVAKNVFEHLLRLDLNFHLSRQTGGLTR
AIDRGTKGISFLLTSMVFHVVPTALEISLVCGILTYQYGAQFAAITATTMVAYTAFTITT
TAWRTKFRKQANAADNRGATVAVDSLINYEAVKYFNNEKFEVARYDKALKAYEDASIKVT
TSLAFLNSGQNMIFSSALAAMMYLAADGVATGQLTVGDLVMVNQLVFQLSVPLNFLGSVY
RELRQSLLDMETLFNLQKVNVNIIEKPD-AKPLDL----------------SRGGEIRFE
NVTFGYHPDRPILKNVTFTIPAGQKFAIVGPSGCGKSTILRLLFRYYDVQSGRILVDGQD
LRDVNLDSLRRAIGVVPQDTPLFNDTIEHNIRYGRLDATNEEVRKAAQRAHIHELIERLP
DGYQTAVGERGMMISGGEKQRLAVSRLLLKDPQLLFFDEATSALDTYTEHALLQNINSIL
KEK--SRTS---VFVAHRLRTIYDSDQILVLKDGHVAEMGSHRTLLD--QQGIYSELWK-
--AQELSLA------HDVE-LEQN-MEVEDAETEMDTTSERKQK----------------
-----------
>XP_016615828_Cladophialophora_bantiana
-------------------MLSRP-------LLP--CGKHKL-YNAFGLPAIK-SSYRNR
FHPQLRV--YSFSQSTFSRRE-DDSKK-----AV--PATK-------------FAEAPRS
RTESTEAPKPESLQQNETLKAEPEPV-KKE-ALLAEKVISNKEQ---RKVDLAIMKEMVQ
YLWPKGDWGTKLRVGTALGLLVGAKILNVNVPFYFKSIVDSMNIDF-LAVGGTAWTVAGS
MIVAYGATRIGATLFQELRNAVFASVAQKAIRNVARNVFQHLLRLDLNFHLSRQTGGLTR
ALDRGTKGISFLLTSMLFHIFPTVLEISLVCGILTYQYGAQFAAITAATMVAYSAFTITT
TSWRTKFRKQANAADNQGATVAVDTLINYEAVKYFNNEKFEVNRYDAALKKYQDASIKVT
TSLAFLNTGQNVIFSSALAAMMYMAANGVASGSLTVGDLVMVNQLVFQLSVPLNFLGSVY
RELRQSLLDMETLFNLQKVNVTVKEVAN-PRPLAL----------------TKGGEIKFE
NVTFGYHADRLILRNLSMTIPAGKKVAIVGPSGCGKSTILRLLFRFYDADSGKILIDGQN
IRDVGLDSLRRSIGVVPQDTPLFNNTIEHNIRYGNVDASLDEVKSAAKRAHIFDLIERLP
GGWNTMVGERGMMISGGEKQRLAVARLILKDPPLLFFDEATSALDTYTEQTLLQNINSIL
KEK--GRTS---VFVAHRLRTIFDSDIIFVLKEGQVVEQGTHAELLA--REGLYADLWA-
--AQEVSIG------QDMP-LERSLEEKRQTDEKET------------------------
-----------
>XP_008726987_Cladophialophora_carrionii
-------------------MLSRR-------LFAFTCGRRKF-ADSLYPVGAPLVRGRSH
AAVKSEV--RSFGHSAIARRQ-DEPKK-----GL--QADQ-------------VAEKPAA
KSDTSDVIKPESLQNAELPKVAPVAA-KKE-ALLSEKVISNKEQ---RKVDLAIMREMVQ
YLWPKGDWGTKLRVGGALSLLVGAKILNVNVPFYFKSIVDSMNIDF-LAVGGTAWTVAGS
MIVAYGVTRIGATLFQELRNAVFASVAQKAIRNVAKNVFAHLLRLDLNFHLSRQTGGLTR
ALDRGTKGISFLLTSMLFHIFPTVLEISLVCGILTYQYGAQFAAITAATMVAYSTFTITT
TSWRTKFRKQANAADNQGATVAVDTLINYEAVKYFNNERFEVNRYDAALKKYEDASIKVT
TSLAFLNTGQNVIFSGALAAMMYMAANGVASGALTVGDLVMVNQLVFQLSVPLNFLGSVY
RELRQSLLDMETLFNLQKVNVTVKEIAD-PRPLAL----------------TKGGEIRFQ
DVSFGYHADRLILRNLTMTIPAGKKVAIVGPSGCGKSTILRLLFRFYDVDSGRILIDGQN
IKHVSLDSLRESIGVVPQDTPLFNNTIEHNIRYGKIDAPLDDVKKAAQRARIADLIERLP
AGWNTMVGERGMMISGGEKQRLAVARLLLKDPPLLFFDEATSALDTYTEQTLLQNINSIL
KEK--ARTS---VFVAHRLRTIFDSDIIFVLKEGQVVEQGTHAELLA--INGLYADLWA-
--AQEVSIG------QDMT-LEKELEEERETKRKET------------------------
-----------
>XP_016248409_Cladophialophora_immunda
-------------------MLSRP-------LLP--CGKRKL-YSAFGSLGVK-SSFRSR
IHPPLCV--RAFSQSAFARRD-DGAKK-----AA--QATK-------------FAEAPPS
RADSTEVTKPESIQQKETVKAEPEPS-KKE-ALLAEKVVSNKEQ---RKVDLAIMREMVQ
YLWPKGDWGTKLRVGTALGLLVGAKILNVNVPFYFKSIVDSMNIDF-LAVGGTAWTVAGS
MIVAYGATRIGATLFQELRNAVFASVAQKAIRNVARNVFQHLLRLDLNFHLSRQTGGLTR
ALDRGTKGISFLLTSMLFHIFPTVLEISLVCGILTYQYGAQFAAITAATMVAYSTFTITT
TSWRTKFRKQANAADNQGATVAVDTLINYEAVKYFNNEKFEVNRYDAALKKYQDASIKVT
TSLAYLNTGQNVIFSSALAAMMYMAANGVASGSLTVGDLVMVNQLVFQLSVPLNFLGSVY
RELRQSLLDMETLFNLQKVNVTVKEVAN-PRPLAL----------------TKGGEIKFE
NVTFGYHSDRLILRNLSMTIPAGKKVAIVGPSGCGKSTILRLLFRFYDADSGKILVDGQN
IRDVSLDSLRRSIGVVPQDTPLFNNTIEHNIRYGNVDASLDEVKSAAKRAHIYDLIERLP
AGWNTMVGERGMMISGGEKQRLAVARLILKDPPLLFFDEATSALDTYTEQTLLQNINSIL
KEK--ARTS---VFVAHRLRTIYDSDIIFVLKEGQVVEQGTHAELLA--REGLYADLWA-
--AQEVSIG------QDMT-LERSLEEKRQAEEKET------------------------
-----------
>XP_007741964_Cladophialophora_psammophila
-------------------MLSRP-------LLP--CGKRKL-YNAFGPPATK-PSYRNR
FHPQLRV--YSFSQSAFSRRE-DGSKK-----AV--QATK-------------FAEAPPS
RTDSTEAPKPESIQQNETLKAEPESA-KKE-TLLSEKVVSNKEQ---RKVDLAIMKEMVQ
YLWPKGDWGTKLRVGTALGLLVGAKILNVNVPFYFKSIVDSMNIDF-LAVGGTAWTVAGS
MIVAYGATRIGATLFQELRNAVFASVAQKAIRNVARNVFQHLLRLDLNFHLSRQTGGLTR
ALDRGTKGISFLLTSMLFHIFPTVLEISLVCGILTYQYGAQFAAITAATMVAYSTFTITT
TSWRTKFRKQANAADNQGATVAVDTLINYEAVKYFNNEKFEVNRYDAALKKYQDASIKVT
TSLAFLNTGQNLIFSSALAAMMYMAANGVASGSLTVGDLVMVNQLVFQLSVPLNFLGSVY
RELRQSLLDMETLFNLQKVNVTVKEVAN-PRPLAL----------------TRGGEIKFE
NVTFGYHADRLILRNLSMTIPAGKKVAIVGPSGCGKSTILRLLFRFYDADSGKILIDGQN
IRDVSLDSLRRSIGVVPQDTPLFNNTIEHNIRYGNVDASLDDVKGAAKRAHIFDLIERLP
AGWNTMVGERGMMISGGEKQRLAVARLILKDPPLLFFDEATSALDTYTEQTLLQNINSIL
KEK--GRTS---VFVAHRLRTIFDSDIIFVLKEGQVVEQGTHAQLLA--REGLYADLWA-
--AQEVSIG------QDMT-LERSLEEKRQTDEKET------------------------
-----------
>XP_018691899_Fonsecaea_erecta
-------------------MLSRP-------LLP--CGKRKL-YNAFGPPAIK-SSYKSG
ICPPLHV--RAFSQSAFVRRE-DGAKK-----AV--QATK-------------FAEAPPS
RTDNTEVTKPESLQQNETLKAEPESS-KKG-ALLSEKVVSNREQ---RKVDLAIMREMVQ
YLWPKGDWGTKLRVGTALSLLVGAKILNVNVPFYFKNIVDSMNIDF-LAVGGTAWTVAGS
MIVAYGATRIGATLFQELRNAVFASVAQKAIRKVACNVFQHLLRLDLNFHLSRQTGGLTR
ALDRGTKGISFLLTSMLFHIFPTVLEISLVCGILTYQYGAQFAAITAATMVAYSAFTITT
TSWRTKFRKQANAADNQGATVAVDTLINYEAVKYFNNEKFEVNRYDAALKKYEDASIKVT
TSLAFLNTGQNVIFSSALAAMMYMAANGVASGSLTVGDLVMVNQLVFQLSVPLNFLGSVY
RELRQSLLDMETLFNLQKVNVTVKEVAN-PRPLAL----------------TKGGEIKFE
NVTFGYHADRLILRNLSMTIPAGKKVAIVGPSGCGKSTILRLLFRFYDADSGKILIDGQN
IRDVSLDSLRRSIGVVPQDTPLFNNTIEHNIRYGNVDASLDEVKSAAKRAHIYDLIERLP
AGWNTMVGERGMMISGGEKQRLAVARLILKDPPLLFFDEATSALDTYTEQTLLQNINSIL
KEK--ARTS---VFVAHRLRTIFDSDIIFVLKEGQVVEQGTHAELLA--RHGLYADLWA-
--AQEVSIG------QDMT-LERSLEEQRQMDEKETRS----------------------
-----------
>XP_022512192_Fonsecaea_monophora
-------------------MLSRP-------LLP--CGKRKL-YSALGPFAVK-QSPRSR
SYAPSCV--CAFSHSAFTRRQ-DDSKK-----AV--HTTK-------------FAEAPPS
RADSTEVTKPESIQKNETLKAEPEPS-KKG-ALLSEKVVSNKEQ---RKVDLAIMREMVQ
YLWPKGDWPTKLRVGTALGLLVGAKILNVNVPFYFKNIVDSMNIDF-LAVGGTAWTVAGS
MIVAYGATRIGATLFQEVRNAVFASVAQKAIRNVARNVFQHLLRLDLNFHLSRQTGGLTR
ALDRGTKGISFLLTSMLFHIFPTVLEISLVCGILTYQYGAQFAAITAATMVAYSAFTITT
TSWRTKFRKQANAADNQGATVAVDTLINYEAVKYFNNEKFEVNRYDAALKKYEDASIKVT
TSLAFLNTGQNMIFSSALAAMMYMAANGVASGSLTVGDLVMVNQLVFQLSVPLNFLGSVY
RELRQSLLDMETLFNLQKVNVTVKEVAN-PRPLAL----------------TKGGEIKFE
NVTFGYHADRLILRNLSMTIPAGKKVAIVGPSGCGKSTILRLLFRFYDADSGQILVDGQN
IKDVSLDSLRRSIGVVPQDTPLFNNTIEHNIRYGNVEASLDEVKSAAKRAHIFDLIERLP
AGWNTMVGERGMMISGGEKQRLAVARLILKDPPLLFFDEATSALDTYTEQTLLQNINSIL
KEK--GRTS---VFVAHRLRTIFDCDIIFVLNEGKVVEQGTHAELLA--REGLYADLWA-
--AQEVSIG------QDMT-LERSLEEKRQSEEKETQS----------------------
-----------
>XP_016637052_Fonsecaea_multimorphosa
-------------------MLPRP-------LLP--CGKRKL-YKAFGRPAIK-FSYRSW
INPPQHV--HAFSQSAFARRD-DGSKR-----AV--QATK-------------FAEAPPS
RSDSTEVAKPESIQPNETLKAEPEPT-KKE-ALLSEKVVSNKEQ---RKVDLAIMKEMVQ
YLWPKGDWGTKLRVGTALGLLVGAKILNVNVPFYFKSIVDSMNIDF-LAVGGTAWTVAGS
MIVAYGATRIGATLFQELRNAVFASVAQKAIRNVARNVFQHLLRLDLNFHLSRQTGGLTR
ALDRGTKGISFLLTSMLFHIFPTVLEISLVCGILTYQYGAQFAAITAATMVAYSAFTITT
TSWRTKFRKQANAADNQGATVAVDTLINYEAVKYFNNEKFEVNRYDAALKKYEDASIKVT
TSLAFLNTGQNVIFSGALAAMMYMAANGVASGSLTVGDLVMVNQLVFQLSVPLNFLGSVY
RELRQSLLDMETLFNLQKVNVTVKEVAN-PRPLAL----------------TKGGEIRFE
NVTFGYHADRQILRNLSMTIPSGKKVAIVGPSGCGKSTILRLLFRFYDADSGKILIDGQN
IRDVSLDSLRRSIGVVPQDTPLFNNTIEHNIRYGNIDAPLDEVKSAAKRAHIFDLIERLP
AGWNTMVGERGMMISGGEKQRLAVARLILKDPPLLFFDEATSALDTYTEQTLLQNINSIL
REK--SRTS---VFVAHRLRTIFDSDIIFVLKEGQVVEQGTHAELLA--RKGLYADLWA-
--AQEVSIG------QDMT-LERNLEEQRQSDEKETRS----------------------
-----------
>XP_022500818_Fonsecaea_nubica
-------------------MLSRP-------LLP--CGKRKL-YSALGPFAVK-QSPRSR
SYAPSCV--CAFSRSAFTRRQ-DDSKK-----AV--HATK-------------LAEAPPS
RADSSEVTKPESIQKNETLKAEPEPS-KKG-SLLSEKVVSNKEQ---RKVDLAIMREMVQ
YLWPKGDWPTKLRVGTALGLLVGAKILNVNVPFYFKNIVDSMNIDF-LAVGGTAWTVAGS
MIVAYGATRIGATLFQEVRNAVFASVAQKAIRNVARNVFQHLLRLDLNFHLSRQTGGLTR
ALDRGTKGISFLLTSMLFHIFPTVLEISLVCGILTYQYGAQFAAITAATMVAYSAFTITT
TSWRTKFRKQANAADNQGATVAVDTLINYEAVKYFNNEKFEVNRYDAALKKYEDASIKVT
TSLAFLNTGQNMIFSSALAAMMYMAANGVASGSLTVGDLVMVNQLVFQLSVPLNFLGSVY
RELRQSLLDMETLFNLQKVNVTVKEVAN-PRPLAL----------------TKGGEIKFE
NVTFGYHADRLILRNLSMTIPAGKKVAIVGPSGCGKSTILRLLFRFYDADSGQILVDGQN
IKDVSLDSLRRSIGVVPQDTPLFNNTIEHNIRYGNVEASLEEVKSAAKRAHIFDLIERLP
AGWNTMVGERGMMISGGEKQRLAVARLILKDPPLLFFDEATSALDTYTEQTLLQNINSIL
KEK--GRTS---VFVAHRLRTIFDCDIIFVLNEGKVVEQGTHAELLA--REGLYADLWA-
--AQEVSIG------QDMT-LERSLEEKRQSDEKETQS----------------------
-----------
>XP_013278888_Fonsecaea_pedrosoi
-------------------MLSRP-------LLP--CGKRKL-YSALGPFAVK-QSPRSR
SYAPSCV--CAFSQSAFIRRQ-DDSKK-----AV--HTTK-------------FAEAPPS
RADSTEVTKPESIQKNETLKAEPEPP-KKG-ALLSEKVVSNKEQ---RKVDLAIMREMVQ
YLWPKGDWPTKLRVGTALGLLVGAKILNVNVPFYFKNIVDSMNIDF-LAVGGTAWTVAGS
MIVAYGATRIGATLFQEVRNAVFASVAQKAIRNVARNVFQHLLRLDLNFHLSRQTGGLTR
ALDRGTKGISFLLTSMLFHIFPTVLEISLVCGILTYQYGAQFAAITAATMVAYSAFTITT
TSWRTKFRKQANAADNQGATVAVDTLINYEAVKYFNNEKFEVNRYDAALKKYEDASIKVT
TSLAFLNTGQNMIFSSALAAMMYMAANGVASGSLTVGDLVMVNQLVFQLSVPLNFLGSVY
RELRQSLLDMETLFNLQKVNVTVKEVAN-PRPLAL----------------TKGGEIKFE
NVTFGYHADRLILRNLSMTIPAGKKVAIVGPSGCGKSTILRLLFRFYDADSGQILVDGQN
IKDVSLDSLRRSIGVVPQDTPLFNNTIEHNIRYGNVEASLDEVKSAAKRAHIFDLIERLP
AGWNTMVGERGMMISGGEKQRLAVARLILKDPPLLFFDEATSALDTYTEQTLLQNINSIL
KEK--GRTS---VFVAHRLRTIFDCDIIFVLNEGKVVEQGTHAELLA--REGLYADLWA-
--AQEVSIG------QDMT-LERSLEEKRQSEEKETQS----------------------
-----------
>XP_007756475_Cladophialophora_yegresii
-------------------MLSRR-------LFSFTCGRGKL-SKSLYPVSAPLACVRSH
VGVKSEV--RAFRHSAFARRQ-DESKK-----SL--QAGS-------------VAEKPVA
RSDTSDVTKPESLQDAQPPRAAPVAP-KKE-ALLSEKVISNKEQ---RKVDLAIMREMVQ
YLWPKGDWGTKLRVGGALSLLVGAKILNVNVPFYFKNIVDSMNIDF-LAVGGTAWTVAGS
MIVAYGVTRIGATLFQELRNAVFASVAQKAIRNVAKNVFAHLLRLDLNFHLSRQTGGLTR
ALDRGTKGISFLLTSMLFHIFPTVLEISLVCGILTYQYGAQFAAITAATMVAYSTFTITT
TSWRTKFRKQANAADNQGATVAVDTLINYEAVKYFNNERFEVNRYDAALKKYEDASIKVT
TSLAFLNTGQNVIFSGALAAMMYMAANGVASGALTVGDLVMVNQLVFQLSVPLNFLGSVY
RELRQSLLDMETLFNLQKVNVTVKEVAN-PRPLAL----------------TKGGEIRFQ
DVSFGYHADRLILKNLTMTIPAGKKVAIVGPSGCGKSTILRLLFRFYDADSGKILIDGQN
IKEVSLDSLRESIGVVPQDTPLFNNTIEHNIRYGKIDASLDDVKKAAQRARIADLIERLP
AGWNTMVGERGMMISGGEKQRLAVARLLLKDPPLLFFDEATSALDTYTEQTLLQNINSIL
KEK--ARTS---VFVAHRLRTIFDSDIIFVLKEGRVVEQGTHAELLA--MHGLYADLWA-
--AQEVSIG------QDMT-LEKELEEERETKKKES------------------------
-----------
>XP_016231158_Exophiala_spinifera
-------------------MLPRT-------VYS--CGRQQV-YNFAWAGPYSWTATYRA
APSRIAV--RTFTQSALLRRD-EPAKR-----SI--QAAK-------------VAESPPS
RSDSAEVTKPETLQNVVTAKAGPDPA-KKDTTLLSEKVVSNKEQ---RRVDLAIMKEMVR
YLWPRGDWGTKARVGTALGLLVSAKILNVNVPFYFKNIVDSMNIDF-LAVGGTAWTVAGS
MIVAYGVTRIGATLFQELRNAVFASVAQKAIRNVARNVFSHLLRLDLNFHLSRQTGGLTR
ALDRGTKGISFLLTSMLFHIFPTVLEIGMVCGILTYQYGAQFAAITGATMAAYSVFTITT
TSWRTKFRKQANAADNQGATVAVDTLINYEAVKYFNNENFEVNRYDKALKKYEDASIKVT
TSLAFLNTGQNVIFSSALAGMMYMAANGVAEGSLTVGDLVMVNQLVFQLSVPLNFLGSVY
RELRQSLLDMETLFNLQKVNVTVKEVTN-PRPLAL----------------TRGGEIKFE
NVSFGYHADRPILRNLSMTIPAGKKVAIVGPSGCGKSTILRLLFRFYDAESGNITIDGQN
IRDVSLDSLRQSIGVVPQDTPLFNNTIEHNIRYGKIDASLDDVKRAAQRARIFDLIERLP
AGWNTMVGERGMMISGGEKQRLAVARLLLKDPPLLFFDEATSALDTYTEQTLLQNINSIL
KEK--ARTS---VFVAHRLRTIYDSDIIFVLKEGQVVEQGTHAELLA--MNGLYADLWA-
--AQEVSIG------QDMT-LERSLEEEREQDEKK-------------------------
-----------
>XP_016263474_Exophiala_oligosperma
-------------------MLPRT-------VYS--CGKRHF-YSLAEAGPSRWHATCRT
APSRTFL--RPFTGSALLRRD-EPAKR-----SI--EAAK-------------VAESPPS
RSESAEVTKPETLQNAVTPKDAQEPANKKDATLLSEKVVSNKEQ---RKVDLAIMREMVR
YLWPRGDWGTKVRVGAALGLLVSAKILNVNVPFYFKNIVDSMNIDF-LAVGGTAWTVAGS
MIVAYGVTRIGATLFQELRNAVFASVAQKAIRNVARNVFQHLLRLDLNFHLSRQTGGLTR
ALDRGTKGISFLLTSMLFHIFPTVLEIGMVCGILTYQYGAQFAAITGATMAAYSVFTITT
TSWRTKFRKQANAADNQGATVAVDTLINYEAVKYFNNEKFEVNRYDKALKKYEDASIKVT
TSLAFLNTGQNVIFSSALAGMMYMAANGVAEGSLTVGDLVMVNQLVFQLSVPLNFLGSVY
RELRQSLLDMETLFNLQKVNVTVKEVTN-PRPLAL----------------TRGGEIKFE
SVSFGYHADRPILRNLSMTIPAGKKVAIVGPSGCGKSTILRLLFRFYDAESGSITIDGQN
IREVSLDSLRQSIGVVPQDTPLFNNTIEHNIRYGKIDASLDDVKRAAQRARIFDLIERLP
AGWNTMVGERGMMISGGEKQRLAVARLLLKDPPLLFFDEATSALDTYTEQTLLQNINSIL
KEK--ARTS---VFVAHRLRTIYDSDIIFVLKEGQVEEQGTHAELLA--MNGLYADLWA-
--AQEVSIG------QDMT-LERSLEEERESEKTK-------------------------
-----------
>XP_013311215_Exophiala_xenobiotica
------MLVAGRLGPAYTIMLSRT-------VHS--CGRRHF-YNLGCTRTATWNLAYHS
SARDGVR--RTFAQSALLNRD-DAAKR-----SI--QASK-------------VAEAPPS
RAEGAEVTKPETLQGTNTAKAAEETA-KKDATLLSEKVVSNKEQ---RKVDFAIMKEMLQ
YLWPRGDWGTKVRVGAALGLLVSAKILNVNVPFYFKNIVDSMNIDF-LAVGGTAWTVAGS
MLVAYGATRIGATLFQELRNAVFASVAQKAIRNVARNVFQHLLRLDLNFHLSRQTGGLTR
ALDRGTKGISFLLTSMLFHIFPTVLEIGMVCGILTYQYGAQFAAITGATMVAYSAFTITT
TSWRTKFRRQANAADNQGATVAVDTLINYEAVKYFNNEKFEVSRYDKALKKYEDASIKVT
TSLAFLNTGQNVIFSSALAGMMYMAANGVAEGSLTVGDLVMVNQLVFQLSVPLNFLGSVY
RELRQSLLDMETLFNLQKVNVTVKEVAN-PRPLAL----------------TRGGEIKFE
NVTFGYHADRPILRNLSMTIPAGKKVAIVGPSGCGKSTILRLLFRFYDADSGTITIDGQN
VREVSLDSLRQSIGVVPQDTPLFNNTIEHNIRYGKIDASLDDVKRAAQRARIFDLIERLP
AGWNTMVGERGMMISGGEKQRLAVARLILKDPPLLFFDEATSALDTYTEQTLLQNINSIL
KEK--ARTS---VFVAHRLRTIYDSDIIFVLKEGRVFEQGTHAELLA--MDGLYADLWT-
--AQEVSIG------QDMT-LERSLEEERQSEEKKN------------------------
-----------
>XP_007722134_Capronia_coronata
-------------------MLSRT-------VYS--CGNRKL-FSSTCPALRTWRSNPAI
AVRPG-V--RIFTQSAFLKRQ-VETKR-----PT--QSGK-------------GADQGSS
KPVTADLVTPESIQKAEPVKVNP-DP-KKD-GLLSEKVVSNKEQ---RKVDLAIMKEMVQ
YLWPKGDWGTKLRVSTALGLLVSAKILNVNVPFYFKNIVDSMNIDF-LAVGGTAWTVAGS
MIVAYGVTRIGATLFQELRNAVFASVAQKAIRNVARNVFQHLLRLDLNFHLSRQTGGLTR
ALDRGTKGISFLLTSMLFHIFPTILEISMVCGILTYKYGASFAAITAATMVAYSAFTIAT
TSWRTKFRKQANAADNQGATVAVDTLINYEAVKYFNNEKFEVDRYDKALKKYEDASIKVT
TSLAFLNTGQNVIFSSALAGMMYMAATGVAAGELTVGDLVMVNQLVFQLSVPLNFLGSVY
RELRQSLLDMETLFNLQKVNVTVKEVAH-PRPLAL----------------TKGGEIKFE
NVTFWYHPDRPILRNLTMTIPAGKKVAIVGPSGCGKSTILRLLFRFYDAPTGRIMIDGQD
IRELSLDSLRESIGVVPQDTPLFNNTIEHNIRYGKIDASFEEVKKAAQRARILDLVEGLP
AGWNTMVGERGMMISGGEKQRLAIARLILKDPPLLFFDEATSALDTYTEQTLLQNINSIL
KEK--ARTS---VFVAHRLRTIYDSDIIFVLSEGRVVEQGTHTELLA--LGGLYSDLWT-
--AQEVSVG------QDMT-LERELVEEREIEEKEKNEKEK-------------------
-----------
>XP_007731412_Capronia_epimyces
-------------------MLSRA-------FCS--CGNRRI-YSSAHPASRVWRSNQPI
VVRPS-V--RIFTQSAILSRQ-NETKK-----PA--QAVQ-------------GVEAVPS
KSETVEVIKPESIQKADPVKPDP-VA-NKA-PLLSEKVVSNKEQ---RKVDLAIMKEMVQ
YLWPKGDWGTKLRVGTALGLLVSAKILNVNVPFYFKNIVDSMNIDF-LAVGGTAWTVAGS
MIVAYGVTRIGATLFQELRNAVFASVTQKAIRNVARNVFDHLLRLDLNFHLSRQTGGLTR
ALDRGTKGISFLLTSMLFHIFPTILEISMVCGILTYKYGASFAAITAATMVAYSAFTIAT
TSWRTKFRKQANAADNQGATVAVDTLINYEAVKYFNNEKFEVNRYDKALKKYEDASIKVT
TSLAFLNTGQNIIFSGALAGMMYLAAKGVAAGELTVGDLVMVNQLVFQLSVPLNFLGSVY
RELRQSLLDMETLFNLQKVNVTVKDVAH-PRPLAL----------------TKGGEISFE
NVTFGYHPDRMILRNLSMTIPAGKKVAIVGPSGCGKSTILRLLFRFYDAESGRILIDGQN
IKEISLDSLRQSIGVVPQDTPLFNNTIEHNIRYGKIDASFEEVRHAAQRARILDLVERLP
NGWNTMVGERGMMISGGEKQRLAIARLLLKDPPLLFFDEATSALDTHTEQTLLQNINSIL
KER--ASTS---VFVAHRLRTIYDSDIIFVLSEGRVVEQGTHPELLA--LGGLYADLWA-
--AQEVLVG------QDLT-IERELEEEREIEAKHKGK----------------------
-----------
>XP_009159143_Exophiala_dermatitidis
-------------------MLSRT-------LYN--CGSQRI-HSSRYPVLKAWRSNRSI
VASPR-V--RIFTQSAFLKRQ-DERKA-----PE--QTAK-------------GADEAAS
RLGTVEATKPETLQKPGPVKPEPVDL-KKS-GLLSEKVVSNKEQ---RKIDLSIMREMVQ
YLWPKGDWGSKLRVSTALGLLVSAKILNVNVPFYFKSIVDSMNIDF-LAVGGTAWTVAGS
MVVAYGVTRIGATLFQELRNAVFASVAQKAIRNVARNVFQHLLQLDLKFHLSRQTGGLTR
ALDRGTKGISFLLTSMLFHIFPTVLEISMVCGILTYKYGASFAAITAATMVAYSAFTIAT
TSWRTKFRKQANAADNQGATVAVDTLINYEAVKYFNNEKFEVNRYDQALKKYEDASIKVT
TSLAFLNSGQNFIFSTALAGMMYMAATGVAAGELTVGDLVMVNQLVFQLSVPLNFLGSVY
RELRQSLLDMETLFSLQKVNVTVKEVAH-PRPLAL----------------TKGGEIRFE
NVSFGYHPDRPILNNLSMTIPAGKKVAIVGPSGCGKSTILRLLFRFYDAPTGQILIDGQN
IKELSLDSLRRSIGVVPQDTPLFNNTIEHNIRYGRVDASFEEVREAARRARILDLVERLP
AGWNTMVGERGMMISGGEKQRLAIARLLLKDPPLLFFDEATSALDTYTEQTLLQNINSIL
KEK--QRTS---VFVAHRLRTIYDCDIIFVLRDGQVVEQGTHAELLA--QGGLYADLWA-
--AQEVSIG------QDMT-LERALEEEKESEEKNPKDK---------------------
-----------
>XP_013256312_Exophiala_aquamarina
-------------------MLSRT-------FGA--CGKQNL-LDFYSPSRGIWGLGLRA
VNHGS-I--RCYSQSRLRGRQ-QDAQK-----PMVQSTTK-------------TADAGPG
KAVPQEIAVPESTQKPEPLKSEANAS-KKD-ALLSEKVVSTKEQ---RKIDLAIMRDMVQ
YLWPKGELGTKIRVGAALGLLVSAKVLNVNVPFYFKSIVDSMNVDF-LAVGGTAWTVAGS
MIVAYGVTRIGATLFQELRNAVFASVAQKAIRNVARNVFQHLLKLDLNFHLSRQTGGLTR
ALDRGTKGISFLLTSMLFHIFPTVLEISMVCGILTYHYGAQFAAITASTMIAYSAFTITT
TSWRTKFRKQANAADNQGATAAVDTLLNYEAVKYFNNEKFEVDRYDKALKKYEDASIKVT
TSLAFLNTGQNVIFSSALAAMMYIAANGVAAGSLTVGDLVMVNQLVFQLSVPLNFLGSVY
RELRQSLLDMETLFNLQKVNVTVKEVAH-PRPLAL----------------TRGGEIKFE
NVSFGYHADRPILRNLSMTIPAGKKVAIVGPSGCGKSTILRLLFRFYDTESGTITIDGQD
IKEVSLDSLRKSIGVVPQDTPLFNNTIEHNIRYGQIDASLEEVKKAAHRARIYELIERLP
AGWNTMVGERGMMISGGEKQRLAVARLLLKDPPLLFFDEATSALDTYTEQMLLQNINSIL
KEK--RRTS---VFVAHRLRTIYDSDIIFVLKEGRVVEQGTHAGLLT--LRGLYSDLWT-
--AQEVSLG------QDMT-LERSLEEEREDEKNQA------------------------
-----------
>XP_016227937_Exophiala_mesophila
-------------------MLFRT-------WAL--CGKRKIALISPIAAPKPWAVGFQS
TCPAQ-H--RLFSQTPTFGRQADKTNQ-----PQ--TTTV-------------TPEENSP
KPTPEEIVVPEAVKKAQPIKPEPVTA-SKN-AVLSEKVVSNKEQ---RKVDLAIMKEMAK
YLWPKGDFGTKLRVGAALGLLVGAKVLNVNVPFYFKSIVDSMNVDF-LAVGGTAWTVAGS
MIVAYGITRISATVFQELRNAVFASVAQKAIRNVARNVFQHLLKLDLNFHLSRQTGGLTR
ALDRGTKGISFLLTSMLFHIFPTVLEISMVCGILTYNYGFQFAAITGATMVAYSVFTITT
TSWRTKFRKQANAADNQGATVAVDTLINYEAVKYFNNEKFEVDRYDKALKKYEDASIKVT
TSLAFLNSGQNIIFSSALAAMMYMAARGVAAGELTVGDLVMVNQLVFQLSVPLNFLGSVY
RELRQSLLDMETLFNLQKVNVTVKEVTN-PKPLSL----------------VKGGEIKFE
NVNFGYHSDRPILRNLTMTIPAGKKVAIVGPSGCGKSTILRLLFRFYDADSGKIIIDGQN
IQEISLESLRKSIGVVPQDTPLFNNTIEHNIRYGQIDASLDDVKKAAQRAKILDLIERLP
AGWNTMVGERGMMISGGEKQRLAVARLLLKDPPLLFFDEATSALDTYTEQTLLQNINSIL
KEK--SRTS---VFVAHRLRTIYDSDIIFVLKEGQVFEQGTHAELLA--MNGLYADLWS-
--AQEVSIG------QDMG-LERELEEQREEEQKQK------------------------
-----------
>XP_013268095_Rhinocladiella_mackenziei
-------------------MLSRT-------FRS--CGRRKL-YDSIYPHLKTWNSGCRI
-PVRTSV--RVFTQTAFVRRD-DGAKK-----PI--QATK-------------VAEIITG
KSNATEVTNPESRQKAESLKAEPDVA-KKD-ELLSEKGVSNKEQ---RKVDFAIMKEMVQ
YLWPKGDWGTKLRVGTALGLLVSAKILNVNVPFYFKSIVDSMNIDF-LAVGGTAWTVAGS
MIVAYGVTRIGATLFQEWRNAVFASVSQKAIRNVARNVFQHLLRLDLNFHLSRQTGGLTR
ALDRGTKGISFLLTSMLFHIFPTVLEISMVCGILTYKYGPQFAVVTAATMIAYSAFTITT
TSWRTKFRRQANAADNQGATVAVDTLINYEAVKYFNNEKFEVSRYDKALKKYEDASIKVT
TSLAFLNTGQNVIFSSALAGMMYMAANGVASGELTVGDLVMVNQLVFQLSVPLNFLGSVY
RELRQSLLDMETLFNLQKVNVTVKEVAN-PRPLAL----------------TRGGEIKFE
NVTFGYHADRPILRNLSMTIPAGKKVAIVGPSGCGKSTILRLLFRFYDAESGKILIDGQN
IQDVSLDSLRQSIGVVPQDTPLFNNTIEHNIRYGRIDASFDDVKGAAQRARILDLIEGLP
AGWNTMVGERGMMISGGEKQRLAVARLLLKDPPLLFFDEATSALDTYTEQTLLQNINSIL
KEK--ARTS---VFVAHRLRTIFDSDIIFVLKEGQVVEKGTHAELLA--LDGLYADLWA-
--AQEVSIG------QDMG-FEQSLEEEREAEKKDE------------------------
-----------
>XP_017996984_Phialophora_attinorum
-------------------MLLRTGVGPARLLCPAVCSSRPVLH----------AVGLRS
TFTPQSVSARWFSHQQRRRKQIQPNAK-----PP--AQTR-------------IADDGPV
KSESPELARPESAIKSKAQDAVPAAD-GND--MLSEKVVSNKEQ---RKVDRAIMKEMVQ
YLWPKGDFGTKLRVSTALGLLVGAKVLNVEVPFYFKSIVDSMNIDF-LAVGGTAWTVAGS
MIIAYGVTRISATIFQELRNAVFASVAQSAIRKVACNVFQHLLRLDMNFHLSRQTGGLTR
ALDRGTKGISFLLTSMLFHIFPTILEISLVCGILTYQYGLSFAAITAGTMAAYSAFTITT
TSWRTKFRKQANSADNQGATVAVDTLINYEAVKFFNNEKFEVNRYDQALQKYEKASIKVT
TSLAFLNSGQNIIFSSALGAMMYMAAQGVAAGELTVGDLVMVNQLVFQLSVPLNFLGSVY
RELRQSLLDMETLFNLQKVNVNIKEVAH-PKTLAL----------------TKGGEIKFQ
NVNFAYNAERQILKNLSLTIPAGKKVAIVGPSGCGKSTLLRLLFRFYDTQGGTITIDGQD
IRDLTLDSLRESIGVVPQDTPLFNNTIEHNIRYGRIDASDEEVRKAAQRAHIDGLIEKLP
QGWNTMVGERGMMISGGEKQRLAIARLLLKDPPLLFFDEATSALDTYTEQTLLQNINSIL
KEK--QRTS---VFVAHRLRTIFDSDIIFVLKDGQVEEQGTHHELLE--KNGLYADLWA-
--AQEVSLG------QDMG-LERELDADRADSVGEESRRQ--------------------
-----------
>NP_594288_Schizosaccharomyces_pombe
---------------------------------------------------MLERCPWKL
ISSPRNIPARSFLNSRGTYLVLRKSNILPLQHILRFSNFA--------------------
----SKQCFPLRNGNNSASKALWNNKSKEKEPLNTSVKLASDVPDDKNVTGQMIVKDMLQ
YIWPKGKTNLKVRVVSALALLVAAKILNVQVPFYFKSIIDTMNTTL-VQEVGALWSTVGA
VVLGYGFARIFSTVFQELRNSVFAIVSQSAIRSVSSNVYQHLLNLDMNFHLSKQTGSITR
AMDRGTKGISFILSSMVLHIIPITLEIAMVSGILTYKYGPSFSAIAATTVALYALFTVRT
TSWRTVFRRQANAADSKASAAAIESLINYEAVKTFNNESYEMSRYEKHLSAYEKANVKVA
SSLAFLNSGQAIIFSTALTLMMYMGCRGIVTSNLTVGDLVMINQLVFQLSIPLNFLGSVY
REMRQAFTDMEQLFSLKRINIQVKEAPD-ARDLVL-----------------KGGSIQFD
NVHFSYNPNRPILNGCSFNIPAGAKVAFVGASGCGKSTILRLLFRFYDTDSGKILIDNQR
LDQITLNSLRKAIGVVPQDTPLFNDTILYNIGYGNPKASNDEIVEAAKKAKIHDIIESFP
EGYQTKVGERGLMISGGEKQRLAVSRLLLKNPEILFFDEATSALDTNTERALLRNINDLI
KGS--HKTS---VFIAHRLRTIKDCDIIFVLEKGRVVEQGSHEQLMA--KNSVYTSMWH-
--SQESPFG------ESNKSGDA-------------------------------------
-----------
```
