## Supplementary material for "Coding Sequence Insertions in Fungal Genomes are Intrinsically Disordered and can Impart Functionally-Important Properties on the Host Protein": MAFFT_MSAs: XP_712097.2_blasthits_MAFFT.txt

```
>XP_712097_Candida_albicans
------------------------------------------------------------
------------------------------------------------------------
------------------------------------------------------------
------------------------------------------------------------
------------------------------------------------------------
------------------------------------------------------------
------------------------------------------------------------
------------------------------------------------------------
------------------------------------------------------------
------------------------------------------------------------
------------------------------------------------------------
------------------------------------------------------------
------------------------------------------------------------
-------------------------------------------MSFK-------------
-------ELLIEIGPE--NLLPEKLLPSLLQIKPNEI-------DQGIALILAEIL----
---------------------------------------------------------IPG
SQ-GLSQ------GLTFASS------------LPGSNAKGAQLQTCFKSIEN---SGKF-
---------------NVNWYEVFNHVHQYLFDSSQRDIQPSVGSITQFLSSLDFKQEPID
IFLNYEW--WFNKTLLYILHSSDA--------SQ-GGYDISLSPNLAYCFEEDKTTPQ--
----TR-----------RNILKFINVG---------------KLEIQVITKIQQQQQQQQ
QQQQQQHQLSE--QDKKLNAF--LNQLFEHDYRVFPEY----------ILAAAL------
TVV-EKSQFINDLIDTLFYLLVD---SAS--PSLPKVVRLL----KE--SGL-AAIKLAD
YYKSRKTIDAADKVLTLASSFGLTQEILDIFWAFDS--KIAIKILVES-------SLFGY
-DYKSVIDSKLKDPQVKT---SIYQALCEALDERAQKDYERGQQ--VQQAQQLQQ-----
---QQALPPHQVLKIPTVYYLLEKIKS-SN-GVVDAKTLRNLQLLLLTTYPRLINFGNGH
DEAILANEEKS-PFFPPSVEMEMKAYYSKMYNKELEIKEIVDMLTQMKASDDLHSQDVFA
CMIHSLLDEYKFFSEYPLSALASTSLLFGALLEKDLIQGTTLTVALNFIWESCNQ-PQDS
HLFKFAVQSLYNFKSRLHEYPIYCKHLLE-CRSLSA--HAKMYQIVKDAANGIPCT--T-
G--AA---------PTQTNTPD-VGP------------KYQSINYVDRTIGYATQEEPPE
SIRDKLLFSVNNMTGENL--RLSEIQEVLTESYFAWFSDYLVSDRAKAEPNNHELYSKLV
KSLANPIFFEYILNVSLKEVDYIIRNFK--DSRSERNQLKNLGAWLGRITLANDKPLRRD
YIALKFLLVEAYDFNSLPLILPFVCKILDQAQYSKVFKPPNPWVVGVMKVLAELYECADL
KLQLKFEIEVLLNSFNMKIKDIEQSTIIRNH--------NPEPTALARMFGISSQSV--N
LANEMTRLSLEGSQLGNNI---QAPF---PQ---QIIESKQFPGISQPQMQNVLQQQQQQ
QQQ----QQQQQLPPQQ-------QL---------PGQLPPQQQA-------------EP
A-----------------------------------------------------------
--LDTSFSTLIGNSIFTQHANL-------------------RRAFQASLSRAVRECTPHI
CNKVVETVVTTTKALITKDFATERDIEKFRNSYQKLALSLSHAMVSCNGRKALVETIEAT
MLQLLGN----NP-NEVPLAELNSAIQANVGLCVDIVDVLVGESILDIIEARMQTEVFLR
EHHTATAPNEPFIAEG------AS---DYSLRLPNPLGLALTGLSAQQLKIYEHFGE---
----------ARVDQIVP-----------------PPGSTGI------------------
------------TQQQTQSLAPLQQQQQQQQQQQP-----------------VSTVVAAA
PAPAP-----PQ--------QQQQSKER-IAQAQGVP---DDI-----------------
----------------------------------------------------VSFEQLFT
AITANCDKAVQLVSEVTETK-LADLPPNHSIMAALTQALVIAQTNA-IKYPELLLKAAQY
AVNCLFTQTHENPMSNEIYVVILDKLCEYSPSTAKDVIWWLVHSSDQRKFNMPVMLSLLK
VQLIQPIKLDLSIGKLIKETNNPV-VVKFAASLLTNIFTSEEM-RPIALRSEFANTLDAL
SKY--------QA---NDQSEEDRQAKEATSTLFKLLSE-----AAP-AS------NQLF
AQLGYIFAEWVRLLTHGDDATN--ELQIEFVKGLIQSGILNNPEYVKTFFKAAIEISITS
FATEHELRS-RTQHETYFAVDTLAMLIVRIVLLVEDS------KQAIDYLKKVLGIIILN
LINDHETSKA--------NWNERAYFRFFSSLLSTWC--------DASVLDE-EVTVNLD
VEFYNYLGELFNALQPIVLPGFTFAWISLISHRMYLPKLLELPERKGYATLVKLLSSALK
FQQ--IYGNNKQSSRRQQELEQEQEQEQKDEKDAKDAKEQNQEQEQEQENSQQG------
--PEVINVTYKAINRIFIGILHDFPEFLVECHYQLVTSIPRGYIQLRNIVLSATPKDIH-
VPDPFTQGLKVERLPEINESPVVFYKPIEDLSKVGLKKPVENFLR--IPAPGLMRTIYNG
LKLNQPKEVNEL-GYEETINFNIKLINALVLHVGISSVADR-----LPNN-R-G----FN
TKSSQVALLVDLMNYG--NTEFKYHLINAIANQLRYPNSHTHWFIGIILHFFSNNNIWNS
NG--N-KLVVQEIITRVLLERRISNKPHPWGLT----------------ILFTEL-----
---------VKNGDYGFFEL---------------------------PF-----------
----------------VKDS-------------------------VEE------------
-------VKN--------------------------------------------------
--------------------IFNVLSINVKGSTP--------------------------
>XP_002421182_Candida_dubliniensis
------------------------------------------------------------
------------------------------------------------------------
------------------------------------------------------------
------------------------------------------------------------
------------------------------------------------------------
------------------------------------------------------------
------------------------------------------------------------
------------------------------------------------------------
------------------------------------------------------------
------------------------------------------------------------
------------------------------------------------------------
------------------------------------------------------------
------------------------------------------------------------
-------------------------------------------MSFK-------------
-------ELLIEIGPE--NLLPEKLLPSLLQIKPNEI-------DQGIALILAEIL----
---------------------------------------------------------IPG
SQ-GLSQ------GLTFASS------------LPGSNAKGAQLQACFKSIES---SGKF-
---------------NVNWYEVFNHVHQYLFDSSQRDIQPSVGSITQFLSSLDFKQEPID
IFLNYEW--WFNKTLLYILHSSDA--------SQ-GGYDISLSPNLAYCFEEDKNTPQ--
----TR-----------RNILKFINVG---------------KLEIQVITKI-------Q
QQQQQQHQLSE--QDKKLNTF--LNQLFEHDYRVFPEY----------ILAAAL------
TVV-EKSQFINDLIDTLFYLLVD---SAS--PSLPKVVRLL----KE--SGL-AAVKLAD
YYKSRKTIAAADKVLTLASSFELTQEILDIFWAFDS--KIAIKLLVES-------SLFGY
-DYKSVIESKLKDPQAKT---SIYQALCEALDERAQKDYERGQQ--VQQAQQLQQ-----
---QQALPPHQVLKIPTVYYLLEKIKS-SN-GVIDAKTLRNLQLLLLTTYPRLINFGNGH
DEAILANEEKS-PFFPPTVEMEMKAYYSKMYNKELEIKEIVDMLTQMKASDDLHSQDVFA
CMIHSLLDEYKFFSEYPLSALASTSLLFGALLEKDLIQGTTLTVALNFIWESCNQ-PQDS
HLFKFAVQSLYNFKSRLHEYPIYCKHLLE-CRSLSA--HAKMYQIVKDAANGIPCA--T-
G--AA---------PTQTNTPE-VGP------------KYQSINYVDRTIGYATQEGPPE
SIRDKLLFSVNNMTGENL--RLSEIQEVLTESYFAWFSDYLVSDRAKAEPNNHELYSTLV
KSLGNPIFFEYILNVSLKEVDHIIRNFK--DSRSERNQLKNLGAWLGRITLANDKPLRRD
YIALKFLLVEAYDFNSLPLILPFVCKILDQAQYSKVFKPPNPWVVGVMKVLSELYECADL
KLQLKFEIEVLLNSFNMKIKDIEQSTIIRNH--------NPEPAALARMFGISSQSV--N
LANEMTKLSLEGSQLANNM---QAPF---PQ---QIIESKQFPGISQPQMQNVL------
-------QQQQNLPPQQ-------QL---------QGQLPPQQQA-------------EP
A-----------------------------------------------------------
--LDTSFSTLIGNSIFTQHANL-------------------RRAFQASLSRAVRECTPHI
CNKVVETVVTTTKALITKDFATERDVEKLRNSYHKLALSLSHAMVSCNGRKALVETIEAT
MLQLLGN----NP-NEVPLAELNNAIQANVGLCVDIVDVLVGESILDLIEARMQTEVFLR
EHHNATVPNEPFIEEG------AS---EYSLRLPNPLGLAPTGLSTQQLKIYEHFGE---
----------TRVDQIVP-----------------PPGSAAI------------------
------------TQQQPQSLAPL-----QQQSQAP-----------------AGVGVGAV
---AP-----PP--------QQQ--KERVVAQAQGVP---DDI-----------------
----------------------------------------------------VSFEQLFA
AITANCDKAVQLVSEVTETK-LADLPPNHSIMAALTQALVIAQSNA-IKYPELLLKAAQY
AVNCLFTQAHENPMSNEIYVVILDKLCEYSPSTAKDVIWWLVHSSDQRKFNMPVMLSLLK
VQLIQPIKLDLSIGKLIKETNNPV-VVKFAASLLTNIFTSEDM-RPIALRSEFANTLDAL
SKY--------QG---NDQSDEHRQAKEATSTLFKLLNE-----AAP-AS------NQLF
AQLGYIFAEWVRLLTHGDEATH--ELQIEFVKGLIQAGILNNPEYVKTFFKAAIEISITS
FATEHELRS-RTQHETYLAVDTLAMLIVRIVLLIEDS------KQAIDYLKKVLGIIILN
LINDHETSKA--------NWNERAYFRFFSSLLSTWC--------DASVLDE-EATVNLD
VEFYNYLGELFNALQPIVIPGFTFAWISLISHRMYLPKLLELPERKGYSTLVKLLSSALK
FQQ--VYGNKQSSRQHEHEHEQEQEHEQKDEK-------------EKQENSQQG------
--PDVINVTYKAINRIFIGILHDFPEFLVECHYQLVTNIPRGYIQLRNIVLSATPKDIH-
VPDPFTQGLKVERLPEINESPVVFYKPIEDLSKVGLKKPVENFLR--IPAPGLMRTIYNG
LKLNQPKEVNDL-GYEETIHFNIKLINALVLHVGISSVADR-----LPNN-R-G----FN
TKSSQVALLVDLMNYG--NTEFKYHLINAIANQLRYPNSHTHWFIGIILHFFSNNNIWNS
NS--N-KLVVQEIITRVLLERRISNKPHPWGLT----------------ILFTEL-----
---------VKNGDYGFFEL---------------------------PF-----------
----------------VKDS-------------------------VEE------------
-------VKN--------------------------------------------------
--------------------IFNVLSVNVKGSTP--------------------------
>XP_002548463_Candida_tropicalis
------------------------------------------------------------
------------------------------------------------------------
------------------------------------------------------------
------------------------------------------------------------
------------------------------------------------------------
------------------------------------------------------------
------------------------------------------------------------
------------------------------------------------------------
------------------------------------------------------------
------------------------------------------------------------
------------------------------------------------------------
------------------------------------------------------------
------------------------------------------------------------
-------------------------------------------MSFK-------------
-------ELLIEIGPE--NLLPEKLLPSLLEIKPNEI-------DQGIALILAEIL----
---------------------------------------------------------IPG
SQ-GLSQ------GLTFVNT------------LPEANAKGAQLQACFKAIES---SGKF-
---------------NVNWYEVFNYVHQYLFDSSQRDIQPSVISVTQFLSSLDFKQEPID
IFLNYEW--WFNKTLLYILHSSDA--------SQ-GGYDISLSNHLAYCFDEDKNIPQ--
----TR-----------RNILKFINVG---------------KLELQVITKI--------
QQQQQHQQLSE--QDRKLNPF--LNQLFEHDYRVFPEY----------ILAAAL------
TVL-DKTQFINDLIDTLFYLLVD---SAS--PALPKVIRLL----ME--SGL-ASTKLCD
YYKSRKTVDAADKVLSLASTVGITQDVLDVFWASDL--KLAVKLLIES-------SLFGY
-EFKSVIEAKLNDPQLKP---SVYQALADALDERVQKDYERGQQ--VQQAQQLQP-----
---QQVLPPHRVLKVPVVYYLLEKIKS-SN-GVIDAKKLKNLQLLLLTTYPRLINFGNGH
DEAILANEEKS-PFFTPNVEVEMKSYYSKMYNKDLEIKEIVDMLTQMKSSDDPHSQDVFA
CMIHSLLDEYKFFAEYPLSALASTSLLFGALLEKDLIQGTTLTVALNFIWESCNQ-PQDS
HLFKFAVQSLYNFKSRLHEYPIYCKHLLE-CRSLSA--HAKMYQIVKDAANGIPCP--TG
G--AA---------PTQTSTPD-VGP------------KYQSINYVDRTIGYAPQEEPQE
AIRDKLLFSVNNMTGDNL--RLSEIQEVLTESYFAWFSNYLVSDRAKAEPNNHELYAKLV
KSLNNPIFFEYVMNISLREVDHIIRNFK--DSRNERNQLKNLGAWLGRITLANDKPLRRD
YIALKFLLVEAYDFKSLPLIIPFVCKILDQAQYSKVFKPPNPWVLGVMKVLAELYDCADL
KLQLKFEIEVLLNSFNMKVKDIDQSTLIRTH--------NPDPTALATMFGINDQSV--S
LANEIAKLSLEAAQPINSI---QAPFPQQPQ---QTLESKQFPGVTQPQLQSLLQQQQQQ
PQQQMLLQQQQQQLPQQ-------QI---------Q---QPQQSA-------------EP
T-----------------------------------------------------------
--LDTSFSTLVGNSIFIQNANL-------------------RRAFQASLSRAVRECAVPI
LNRLSETVVTTTEALIRKDFATERDVNKLRKSYQKLALQLSHSMVLCSGRKLLAETIEAT
MLQLLGN----NP-NEIPIIELNNAIQANVGLCVDIVDRIAAENISEIIDEKMQKYVFLR
EQHNAIHPNEPFIEEG------AT---EYSLRLPDPLGLAVNGLSGQQLRIYDHFGE---
----------TRVDDGIPA--------------PAPPGSIP-------------------
------------TQPQAQPQHPQAQQLPLTQQQQP-------------------------
---QQ-----PQ--------LQQDLQ-------QGIP---EDV-----------------
----------------------------------------------------ISFEQLFA
AITSNCDKAIQLLAEVTETK-LSDLPPNHPITAALTQALLIAQSNA-IKFPELLLKAAQY
AVNCLFTQTHENPMSNEIYVVILDKLCEYSPSTAKDVTWWLVHSSDQRKFNMPVIFSLLK
VQLIQPIKLDASIGRLIKETNSPV-LVKFAASLLENVFSAQDM-RPIALRSEFANTLNAL
SNY--------KG---NEQDEEHKEAKMAVDKLFNVLNS-----AAP-AS------NQLY
AQLGYVFAEWVRLLTHGDEATH--QLQVEFVKGLIESGILKNPENLKTFFKAAIDISVTS
FAAEHELRA-RTQHECYLAVDTLAMLIVRIVLLIEDS------KQAIDYLKKILGIITVN
LINDHETSKA--------NWNERAYYRFSSSLLATWA--------DASVLDD-EATTALD
SDFYKYIGELFNALQPIVLPGFTFAWVSLIAHRMFLPKLLEMPDKEGYAVLTKLLSSALK
FQE--IYGSKQ-----QQQLLQQQKQEQQ----------------QEQDSDFQGQSKTEP
PSPEATAVVYKSICRIFIGLLHDYPEFLVECHYQLITAIPRGYIQLRNIVLSATPKEVN-
VPDPFTQGLKVERLPEINEPPVVYYKPVEDLGKIGLKKPVENFLR--IPAPGLMRTIYNG
LKLNQPKEVNDL-GYEETINFNIKLINALVLHVGISSVADR-----LPNN-R-G----FN
TKSSQVSLLVDLMNHG--NSEFKYHLINAIANQLRYPNSHTHWFIGIILHFFSNNNIWNT
PA--N-KLVVQEIITRVLLERRISNKPHPWGLT----------------ILFTEL-----
---------VKNADYGFFDL---------------------------PF-----------
----------------VQDS-------------------------IEE------------
-------IKN--------------------------------------------------
--------------------IFNVLSVNVKGSTP--------------------------
>XP_003871479_Candida_orthopsilosis
------------------------------------------------------------
------------------------------------------------------------
------------------------------------------------------------
------------------------------------------------------------
------------------------------------------------------------
------------------------------------------------------------
------------------------------------------------------------
------------------------------------------------------------
------------------------------------------------------------
------------------------------------------------------------
------------------------------------------------------------
------------------------------------------------------------
------------------------------------------------------------
-------------------------------------------MSFK-------------
-------NLLQEVGFE--NVVPEKLLPSLLQIKPNEV-------DQGIALVLAEIL----
---------------------------------------------------------IPG
SQ-GFVYT-----A--APVS------------LPESNAKGAQLQACFRTIEE---SDNL-
---------------SVNWYEVFNYLQQNLFESSQRNVQPSVASVSQFLSSLDFKQDPID
IFLNYEW--WFDKTLLYILQTCDA--------SQ-GGYDIALSKNLSLCFEEDRQTFG--
----QP------QL--RRNILKFINVG---------------KLELQVITKV--------
QAQQVQQNLSE--QDHKLNAY--LNQVFERDYRVFPEY----------VLTAAL------
SVI-EKTPFINDLIDTLFYLLMD---NDS--PALPKVVRTL----QE--QGL-VVGKILD
YYNSRNTFAAAEKTVAVSSKLNILDQVLQQLESIDV--KLAVKFLIES-------SFFNY
-DYRKKLESKLNDQQLKS---LVYSSLLDVITERAQRDYETVQQ--HQQHQQQEQ-----
LPIQTQTKPLPMLKLETTYYLLEKLKS-SN-GLVDLEKLKNLQILLLTTYPRLINFGNGH
DEAILANEAKS-SFFPVDVELEMKEYYSKMYNKALDIPEIVNVLIKMKSSDDPHQQDVFA
CMIHSLLDEYKFFGEYPLAALASTSLLFGALLENDLIHGTTLTVALNFIWESCNQ-SPDS
KMFKFAVQSLYNFKSKLHEYPIYCKHLLE-CRSLST--HAKMYKIVKDAANGIPCGAGTS
GSKSG---------STPSTTPE-VGP------------KYQSINYVEQTIGSAQQVDPPE
EIRDKLLFSVNNMTSENL--RVTEIGEVLKEEYFAWFADYLVADRAKAEPNNHALYSNLV
RTLDNAIFKEYVMNITMKEVYHLIRNSK--DSRTDRNKLKNLGAWLGRITLAEDKPLRRD
LIAIKFLLVESYDFDSLSLILPFVCKILSQIENSKVFKPPNPWVLGIFQVLSELYQFADL
VLQLKFEVEVLLKLFDMKIEDIEPSQLIRKH--------DKDPSRLAAAFGLLPQAGE-N
LASEMARLNIEQPQTLSNF--NTMAQLPSQT-FDKPFQQLQAPGQLMVP-----------
-------QQQQQPQQAS-------SM--------QSYQQQPQQGQ---------------
----------------------------------------------------------VE
SGVDTSFSTLVGNTIFTQHANL-------------------RRALQASLTRAVRECAMPI
LNRVSEAVLVTTEFLIKKDFATEKDVGKIRRSYHRMAQQLSHSMVLCSGKKMLADTIEAT
MLQLLGN----NP-SEIPIMELNSAIQSNVGLCVDIVDKIAATNVTDLIDERMKPYILKR
ERHA---GDDIFVEEG------TP---DYSLRLPEPLGLNPKGLSPQQLNIYEHFGE---
----------LRNESLDGL------------RAAGLTPTGAP------------------
------------A-ILAHPQP-----QQLAQQQPQ-------------------------
-----AQMQGPS--------QL---GQDFPV-QQQTSLVQEDI-----------------
----------------------------------------------------IPLEQLFT
AITQYCEKAVSLVSEVSESK-LSDLPPNHPIMATLTQALAMAQSNA-LKYSDLLLRAAQY
AVNCLFTQVHNNPMSNEIYVVILDKLCEFSPSTAKDVIWWLVNSSDQRKFNMPVILSLLK
VQLIQPIKLDESISKLIKESHNPA-IVKFGASLLLNVFTAEESVRPIALRSEFAKTLDAL
YEY--------KKLQL--TSEEDKQAQIEVDKLFDVLNT-----AKP-AT------SELY
TQLGYVFTEWVRLLSHGDQDTR--AAQEKFVAGLVESGILNNADYFKTFWKAGIDISTLV
FATEQELRS-RTQHEAYLSIDCLAILIVRIVLSVEDE------QQAVHCLKKIIAVIVLN
LVTDHEN-KS--------AWNDRPYFRFFSSLLSAWS--------DASILDQ-DATKKLD
VDFYTFLGDIFNSLQPIVLPGFTFSWIALISHRLFLPQILELPDKVGYGIGVKLLTSLLK
FQQ--TYQN------------------------------------KESN-----------
--HDVLNVVFKGINRIFVGLIHDYPEFLVECHYQLVTAIPRGYIQLKNIVLSATPKDII-
VPDPFTQGLKVERLPEINDAPVIYYKPIEDLAKVGLKKPVENFLR--IPAPGLMRTIYNG
LKLIQPKTTDEF-GYTETTTFNAKLINALVLHVGMNAVAER-----SPTNR--G----FN
TKTSQVALLVDLMNYG--SNEFKYIMLNGIANQLRYPNSHTHWFIGIILHFFSSNSIWNS
ST--STKLAVQEIITRVLLERRIVNKPHPWGLT----------------ILFTEL-----
---------VKNESYGLFEL---------------------------PF-----------
----------------VKNS-------------------------IDE------------
-------IKT--------------------------------------------------
--------------------IFDTLSTNVKGSS---------------------------
>XP_001524153_Lodderomyces_elongisporus
------------------------------------------------------------
------------------------------------------------------------
------------------------------------------------------------
------------------------------------------------------------
------------------------------------------------------------
------------------------------------------------------------
------------------------------------------------------------
------------------------------------------------------------
------------------------------------------------------------
------------------------------------------------------------
------------------------------------------------------------
------------------------------------------------------------
------------------------------------------------------------
-------------------------------------------MSFK-------------
-------ELITEVGFD--DLVPEKLLPSLLQIKPNEV-------DEGIALVLAEIL----
---------------------------------------------------------IPG
SQ-GINKN-----AHLQQQT------------LPEANAKGAQLQASFRAIEAQLGTNKL-
---------------SINWYEVFNHMQQNLFEAGRRYKLPTAVSLTQFLSSLDFKQEPLD
IFFNNDW--YFDKTLLYLLQTADP--------AQ-GAYDISLLNNLALCFEEDKATPP--
----QP------G---RRNILRFINIG---------------KFELKALSGA--------
QAQQVTKHLNE--KEVKLNTF--INQQFDHDYRVFPEY----------VLAAAV------
SMI-ERTPFINDLVDTLFGLLMD---SDS--PTLPKVMRVM----LE--TGL-AIPQLVS
YYNSRKSVVAAQKVANVASRIGIINEVIAQFWTTDI--NSAVSVLVES-------SFYGV
-DIKGELDTKLKDQQFKK---PLYIALLDVLNERAQKDYEAFQQ--HQQREQNPQSASGG
IP-PSLSRQLPFLKISTVNTLVEKLKN-SS-GLIDLKKWKNLQILILTTYPRLINFGSGH
DEVILANEAKS-TFFPQEVELEMKEYYSKMYSKAVEIPEVVDALIKMKSSDDPHQQDVFA
CMIHSLLDEYKFFSEYPLAALASTSLLFGALLENDLIHGTTLTVALNFIFESCNQ-PPES
KLFKFAVQSLYNFKSKLHEYPIYCKHLLE-CQSLAT--HAKMYQVVKDAANGIPCGGANS
A--TG---------ATQTPTPD-VGP------------KYQSINYVEQAVGSVQQEEPSE
EIKDKLLFAVNNMTMENM--RLTEIKSHLQEAYYAWFADYLVGDRARAEPNNHKLYSDLV
ESLADPIFTEYVMNVTMKEVFTIIRNFK--DSRSERNQLKNLGAWLGRITLAIDKPLRRD
LIALKFLLVEAYDFKSLPLIIPFVCKILDQAQFSRVFKPPNPWILGIMSVLAELYEHADL
KLQLKFEVEVLLNSFEMKVTDLEQSTIIRNH--------SSDATALAQMFGLLPQVGQAQ
LTSELSRLNLDAGSGSSDLPSSNVPLFPPQAGIKKQLQQFQQP-PLSLQ-----------
-------QQQAQAQAQA-------QVPANSIHAPQPQQVQPQTQQ---------------
-----------------------------------------------------------E
SGWDTSFSQLVGNSVFTQHANL-------------------RRAFQASLSRAVRECAIPI
MNRVSEAVLVTTEYLIKKDFATEVDVDKFRQSYRRLAQQLAHSMVLCSGKKILAETIEAT
MLQLLGN----NP-NDIPMLELSNAVQANVGLCVDIVDKIATNNITDLIDERMRPYILNR
ERHK---FGQPYIENG------TP---ESSLRLPEPLGLSTRGLSAQQLKIYEHFGE---
----------F----------------------SGVERSNAP------------------
------------TPLIAQPQPHQPLVQQLPQQLPQHLPQHLQQQQLHTLHTNSTQHTYQQ
QQQQVLQQQQPH--------QLQQITQDFPAHQQQSRMLQEDV-----------------
----------------------------------------------------ASVEQLFA
IITQYCEKAINLLADVTETK-IADLPPNHPIMTALTQALSIAQANA-IKFPDLLLKAAQY
AVNCLFTQAHENSIANEIYVIMLDKLCEFSPSTAKDVTWWLVNSSDQRKFNMPVILSLLK
VQLIQPTKLDSSIGALIKESNNPV-VVKFGATLLYSIFTAEDLARPIALRSEFAHTLDAL
YEY--------QRLQFNDNDEENKQAKAEVDKLFEVLGK-----ADP-VS------KELF
AQLGYVFAEWVRLLSHGNEQLKKDASEEDFIAGLVESGILTNPVHFKSFWKAAIEISVAL
FGTEHELRS-RTQHEAYLSVDCLAILVVRVVMNVENE------AHAISYLKNIIGVVLFN
LISEHEEAKA--------AWNERAYFRFFSSLLSAWN--------DVSVLDN-DATKSLD
SQFFQFIGECFNSLQPIVLPGFTFAWISLISHRMFLPRLMELPDGEGYAVGVKLLLALFK
FQD--TYQL------------------------------------KENS-----------
--HDVSNVTFKAINRIFVGLLHEYPDFLVECHYQLIAAAPRGYIQLKNIILSASPKSMT-
IPDPFTPGLKVERLPEINDAPKVFYKPMDDLIRAGLKKPVETFLR--IPSSSLVRAIYNG
LKLAQPKQSDMF-GIPETVNFNHKLVNALVLHVGMNAVAEK-----SPAGRN-S----FN
SKSSQVALLVDLMNYG--SNEFKYLLISSIANQLRYPNSHTHWFIGIILHFFLSNTLWNT
SG--S-KLAVQEIITRVLLERRIVNKPHPWGLT----------------IVFLEL-----
---------VKNDDFGFFDL---------------------------PF-----------
----------------VKNS-------------------------IDE------------
-------VKT--------------------------------------------------
--------------------IFDTLADNVKGSN---------------------------
>XP_007377516_Spathaspora_passalidarum
------------------------------------------------------------
------------------------------------------------------------
------------------------------------------------------------
------------------------------------------------------------
------------------------------------------------------------
------------------------------------------------------------
------------------------------------------------------------
------------------------------------------------------------
------------------------------------------------------------
------------------------------------------------------------
------------------------------------------------------------
------------------------------------------------------------
------------------------------------------------------------
-------------------------------------------MSFK-------------
-------ELLIEIGPE--HLLPEKLLPSLLQIKPQEI-------DQAIALILAEVL----
---------------------------------------------------------IPG
SQ-GLNQ------GLTFANN------------LPESNAKGAQLQASFRAIEA---GGQL-
---------------NINWYEVFNYVSQYLFESSQRNIQPSLASITQFLSSLDFKQEPID
IFLNYEW--WFNKTLLYILHTLDS--------SQ-GGYDISLSKNLAYCFEEDKNEPP--
----QQQQQSPQPP--PRNILKFINIG---------------KLELQVITKI-------Q
QQQQQQQQLSE--QDRKLNVF--LNQLFEHDYRVFPEY----------ILAAAL------
TVV-EKSQFINDLIDTLFSLLMD---GDS--VALPKVLKLL----KE--SGL-VLGKLCD
YYKIRKTVEAGGKIMRSASSIGLVQDILDVFWQADI--KLAVKLLVEA-------SLYGY
-DYKSVIESKLKDNQLKA---QFYQALLEAVDERAQKDYEKGQQ---QQQQQGQP-----
---QPIPTNHVFLKIPIVYYLLEKLKS-SN-GLIDSEKLKNLQLSLLTTYPRLINFGNGH
DEAILANEEKS-PFFPQNVELEMKTYYSKMYNKEVEIKDIVDMLVKMKVSDEPHHQDVFA
CMIHSLLDEYKFFSEYPLSALASTSLLFGALLEKDLIQGTTLTVALNFIWESCNQ-PQDS
HLFKFAVQSLYNFKSRLHEYPIYCKHLLE-CRSLSA--HAKMYQIVKDAANGIPCAAGTG
G--AS---------QSQTGTPEPTGP------------KYQSITVVDKTIGYTKQEEPTE
SVRDKLLFSVNNMTSDDL--RLNEIKEFLTENYFAWFSNYLVVDRAKAEPNNHELYSKLV
KEFDNVIFFEYVLNTSLKEVDYIVRNFK--DSRNERNQLKNLGAWLGRITLADDKPLRRD
HIVLKFLLVESYDFKSLSLMIPFVCKVLDQAQHSKIFRPPNPWILGILKVLAELYECADL
KLQLKFEIEVLLNSFHMKITDIEPSTLIRSH--------NPNPTALAAMFGIHPETV--T
LANEISRLNLE-SQPLENV---QVPF---PQP--QIVESK-FPG----------------
-------QVQVPLPAEQ-------QQ---------Q----PQQAQ-------------VP
V-----------------------------------------------------------
--LDTSFSTLLGTSIFTQHANL-------------------RRAFQASLSRAVRECALPI
LSRVSEAVLTTTEALIRKDFSTERDVTKLRNSYQKLAQQLSHSMVLCSGRKLLAETIEAT
LLQLLGN----NP-NEIPMVELNNAINANVGLCVDIVDKIASDNIAELIDEKMQKYLYVR
EHHP---PSEPFVEEG------TS---EYSLRLPEPLGLNSNGLSAQQLRIYETFG----
-------------DNANIR--------------PAEVAGAAA------------------
------------TTVGAVAGTAAAAAVAVDSAIQP-----------------AV------
---VP-----PP--------QQ-----------QVVP---EEA-----------------
---------------------------------------------------GVSFEQLFA
AITANCEKAVQLVSEVTETR-LSDLPPTHPIMTCLTQALAIAQSNT-LKYPELLLKAAQY
AVNCLFTQTHENPMCNEIYVVVLDKLCEYSPSTAKDVTWWLVHSSDQRKFNMPVILSLVK
VQLVQPTKLDTSIGKLINESQNPV-VVKFAAGLLYNIFSSEEV-RPIALRSEFGYTIDAL
SKY--------HG----DETEEHKVAQEAVNKLFAKLDEEKKVDGGD-VT------NQLY
GQLGYIFSEWIKLLNHGEDC-H--ELQDEFIHGLIEEEILTNPRYFQVFFKAGIEISVTA
FATEHEIRS-RTQHETYLAVDSLAKLIVKIVLSIEGE------GQAMDYFKKILSVILLV
LINDHEAARSANVGATSGNWNERAYFRFFSSLLSIWS--------DVG-----EATSQLD
QEFFVFIGEVFYSIQPIILPGLTFAWVSLISHRMFLPKLLELPEKQGYPTVVKLLMAVLK
FQS--VYG-------------------------------------KDANN----------
--HDVINVIFKAVNRVFIGILHDYPEFLVECHYQLVTAIPSGYTQLRNIVLSAVPANVS-
VPDPFTQGLKVERLPEINDSPVINYLPVEDLVKAGLKKPVENFLR--IPSSALIRTIYSG
FKLSQPKDGD--------VHYNVKLINALVLHVGISAVDERNTPASIGGG-R-G----FN
TKSSQVTLLVDLMNYG--SVEFKFHMINAIANQLRYPNSHTHWFIGIILHFFSSNSIWGN
AN--V-KVEVQEIITRVLLERRIVCKPHPWGLT----------------IVFTEL-----
---------VKNGDYGFFEL---------------------------SF-----------
----------------VKNS-------------------------VEE------------
-------IKN--------------------------------------------------
--------------------IFDALAINVKGGNPGDV-----------------------
>XP_043047557_Scheffersomyces_spartinae
----MALPLHLLLEFDQSLPDWSTSPFIEALQISVEDCQSPETPDQYSVENLRQIFNLFQ
YSDDVFLTCANCGGFLSNVEDYKSCCQKYTRHASLSESHLSYWLILFTDPLKAVTLLPNY
TYMLFLQHGGPPIQFRRLLWRRILINQTRLT----QTCEVFEELQKRFNEEADKQISKDL
KRTFPEISFFKGTEASKDLSTILNVYANYDVELGYCQGLLFLVAVLYYQFNQDCQFTLHA
LIQIMGSNPELHEIFCSHSMGSRLGIWYHEFLVLLQRADPELADHLSNNINADFLVFLYQ
WWLSFMSAHTPDTSIVYKVIDFCQFHMNWKRGFFKISLGLLLKNKHLLMSFDDCEIVYRH
LLSENKWGASISFNLDAFFGDYLMSFPNEWFEFSSNDNDITTTRHKPQLNMSLLLNTFKK
LQLYTPTRHSNHSNESNDSNNSTLSSIFTRNNNEDTTESLYSTDTSSTALSTANERNYFD
LLRMPMLGGGGNKATQDELELLKMENVQLKCLLGSLVTLMKDGDISPSLRLQIKQVHPDI
NIISVTSIAQTSPKGRPSDSTNDSSVKANNSNLTSDSPTPTTSSSTTPPSTSTSDKPKAF
IPEDPELLRVLDTQLTKLLICATKEN----SESTSCQIKFILDHHKNALPIEEYYLHKLV
YWC----CSFP-QDIGRASSERLFIEDALITQLNRLKFVNFWDQTHKTLLKLFDGEHFFV
TKLVEGWKEDLDPIIAYILIAVYAKKEEEYIEAKKFAVDHSVNIIQSIHSKLGTDFNSHL
LLDCILESPYFPFKLKLLSILEFDAFAKHYLEPIKKFYQSVLQMSFK-------------
-------SLASEIGPE--HLLSEQLLSRVLELKGRDI-------DASIATLLSEVL----
---------------------------------------------------------IPG
SQ-GLE-------AFGKVNS------------LPEANARGAQLQTCLKDVDHS--NSKY-
---------------VVNWYQVFNHVHSNLFDSSKRGLQPSLFNITFLFLSLDYKPGIID
IFLNYEW--WFNKSFFHHLRLMVL--------DE-SAYDLSKLNNLTLCYSFD-------
----SVAGGGASSS--TKNLLKFINIG---------------KLEIQVLNKI--------
-----QQAPND--GDPELNRN--VQEWFNYDCKENTIY----------LLAAAL------
DLV-EKSDFVQRLIDNLFVQILDLRH-----PLLSAVLQKF----KENDVQL-LVSNLLK
YYMNHPTDGNLVLLVRESLKLDIVEPLLDRVRAGGAYERLLLEFIIEA-------GDEGW
ENWKSVLDAQLKDN--KP---EVYQTLLSVVETRASQDFEASQQ----AAAALQAAGEGA
IPPPPLPKERGVLRIPTAYYLLEKLKS-SG-GLIDGERLKNLQLSLLTTYPRLINFGTGH
DEAILANGEVS-FLFPIAVEQEMKGYYSKMYSKEMEIKDIVEMLVRMKDSDVPHDQDVFA
CMIHSLLDEYRFFSEYPLLALALTSLLFGALLEKELIQGTTLTVALNFIWESCNQ-PQDS
HLFKFAVQSLYNFKSKLHEYPIYCKHLLE-CQSLLA--HAKMYQIVKDAANGIPC-----
--------------QTQQTTPA---PEMQSQQQHQNGNKYQSISLDSKTIGFVAQERPNE
NISDKLLFAINNMTGDNL--RLNEIRPHLTEAYYSWFAQYLVGDRAKDEPNNHEMYSNFV
TELGDAIFFDYVLNISLKEVEYIIRNFK--DSAVERNQLKTLGAWLGKITLANNKPLKRD
QIALKFLLVESYDFNTMHLIVPFVCKILDQAQYSKVFKPPNPWVLGVIKVLIELYECADL
KLNLKFEIEVLLNNFKMKVSDVSPSTIIRTH--------NPNPQALAAMFAVGND----T
LGPIEQQLQMQKAWVPSGQ---------------QQLQASQQQVPQVGMPQSLVS-----
-------GGQQQLLPQQ-------QQ-----------QLQQQQQQ--------------P
LQPQHMQQ-----------------------------------------------RQMPE
PTLNTSFNNLVGNTIFVTNANL-------------------RRAFQAALSRAVRECAVPI
LNRVSEAVVTTTEALVRKDFACEPDANKLRNSYLTMVQQLAHSMIISSGCESLMESIAGN
LVQILGN----NF-SELPAAEMGQAILANVGLCVEILDKIAFENISELIDEHMLKDRKMR
EQQA---KGQPFVDKR------VS---EYALKLPQPLGLGPDGLTPQQSKIYETFG----
-----------------------------------TNGSVIR------------------
------------SEPFADSETVQQPTESTLTPKMT---------QLQVQPTVVTQQVQPI
SQPQPQAQTQPQ----------LQAQQQQPPQQQQIT---EDF-----------------
----------------------------------------------------MTADHLFT
LITQNCEKAIQLLAGVKETK-LSDLGSSHPITAFLTQALSIAQKNA-LKYPDLLLKAAQY
SVNCLFTQTNDNPIASEIYVVVLDKLCEYSSSTAKDVIWWLVHSSDERKFNVPVIFALLK
IQLIKPARLDSSLGKLVEKTKSPV-IAKFAANLLTQVYTSSEL-RPIALRSEFAFTLQAL
RELSFESEEEDEGKGNAAKPEEVKDAIEARNKLFEAIDNNSLYNS-----------TQLY
AQLGYVFAEWVKLLSHGSKTL---ELQDEFVQGLLDAEILTNPEYFEVFFKAAMDIASTS
FATEHEIRI-RTLSETYLTVDCLAILVARIILKFKDV------DEAMDYLKNILAVLVLV
LANDHNAGSD--------QWNERVHFRLFSSLFAAWN--------SASELDK-DATAKFD
TKFYTLIAETLNALQPMIFPGFTFAWISLISHRLFLPRLLELPDRQGYQSTLRLLTALCK
FQL--VYS-------------------------------------KEAH-----------
--NDIISVIFKAINRIFIGILQGYSEFLVECHYQLVTAIPPSYIQLKNLVLSATPFYVH-
LPNPFTPGLKVERVSGIDDLPFVAYKPVDDLVKIGLKKPVENFLR--IPAPALMRTIYNG
MKLNTPKEVAGLNGIDI-VHYNVKLINALVLHVGISAVADK-----APTNTR-G----FN
TKLSQVALLVDLMNHG--SNEFRNHLINAIANQLRYPNSHTHWFIGVILHFFSASAIWNS
ANGLNNQLVVQELITRVLLERRVVSKPHPWGLT----------------IVFTEL-----
---------VKNTDFGFFDL---------------------------PF-----------
----------------VKSC-------------------------NPA------------
-------LKA--------------------------------------------------
--------------------IFDSLAHNIKAVPGLATPEGNF------------------
>XP_001383782_Scheffersomyces_stipitis
------------------------------------------------------------
------------------------------------------------------------
------------------------------------------------------------
------------------------------------------------------------
------------------------------------------------------------
------------------------------------------------------------
------------------------------------------------------------
------------------------------------------------------------
------------------------------------------------------------
------------------------------------------------------------
------------------------------------------------------------
------------------------------------------------------------
------------------------------------------------------------
-------------------------------------------MSFK-------------
-------ELLSEIGPE--NILPDKLLPALLQIKPNEV-------DQSVALLLSEIL----
---------------------------------------------------------IPG
SQ-GLPS------SLTFVNN------------LPEANAKGAQLQACFRSIEG---TNNF-
---------------AINWYEVFSHVHQNLFDSQQRNIQPTVTSITQILSSLDFKEGLID
IFLNYEW--WFNKTLLYLLQTMDP--------QQ-GAYDITLSKNVSFCFEDDKNSQS--
----TPQQASAR-----RNILKFVSIG---------------KLELSVLTKI-------Q
QQQSQQ--LSE--PERKLNLY--LNHLFEHDYRSFPEY----------LIAAAL------
TLP-EKTQFLNDLVDTLFTLLND---SDS--PALEKVILKF----KELSPNL-AASKLVN
YYNSKKTIDSIGKILDVASSVGLLDTVVNEAWNADA--KIGMKFLIES-------TLHDF
-DYKSFFDAKLGEPNRKA---TVYQALLESLEERAQRDYDKGQA--ASGSAATPG-----
---QTPVDPTKLLKIPFVYSFLEKLKS-NG-GLVDSEQLKNLQLLLLTTYPRLINFGNGH
DETILANAENS-NFFPPDVEQEMKSYYSKMYNKETEIKDIVDMLVRMKASDDPHQQDVFA
CMIHSLLDEYRFFSEYPLSALASTSLLFGALLEKDLIQGTTLTVALNFIWESCNQ-PQDS
HLFKFAVQSLYNFKSRLHEYPIYCKHLLE-CRSLSA--HAKMYQIVKDAANGIPC-----
----G---------QTVTSTPE-VGP------------RYQSITVSDKTIGFVKQEEPPE
TISDKLLFFVNNMTEDNL--KVSEVKDLLTENYFAWFSNYLVVDRAKAEPNNQGLYATLI
EEIDEPILLEYVLNVSLKEVERLIRNAK--DARNERNQLKNLGQWLGKITLANDKPLRRD
QIALKFLLVEAYDFKSLPLIIPFVCKILDQAQYSKVFRPPNPWVLGIIKVLAELYKTADL
TLNLKFEVEVLLNSFKMKISDVEPSTLIEVH--------NPNPASLAAMFGIHPETV--T
LANDISRLSLEGAHPL------------------EQLQPRQFPAALTQQ-----------
-------VVQDSLPPQS-------AL---------LPQLQPAFKD-------------QP
P---QQQQ-----------------------------------------------AQQQD
TGLDTSFSNLIGNSIYTQHANL-------------------RRAFQASLSRAVRECAVPI
LSRVSEAVLTTTESLINKDFATERDAFKFRRSYQNMAQQLSHSMVLCSGRKLLAETIEAT
MLQLLGN----NA-SELPLEELNAAIQANVGLCVEIVDKIASDNIAELIDERMQRFVQAR
EQHN---AAEPYFDST------GN---EYSLQLPEPLGLSKEGLSANQLSIYETFG----
--------------------------------------SGSS------------------
------------TEV---------------------------------------------
---TP-----PQ--------PEVSLSQPTA----VVQ---EDS-----------------
----------------------------------------------------IPVDQLFT
AITQSCEKAIQLLSDVTETK-LSDLSPSHPIMQSLTQALGIAQANA-IKYPELLLKAAQY
AVNCLFTQVHDNPMCNEIYVVFLDKLCEYSPSTAKDVTWWLVHSSDQRKFNMPVIFSLLK
VQLVSPTKLDSSIGRLINESNNPV-VVKFAATLLLNVYSSTEL-RPIALRSEFGFTLDAL
NKY--------AG---DDATEEDKQAKLARDNLIELLNRP----TAP-VS------NQLY
SQLGYVFAEWVKLLTHGEKS-Q--DLEEQFIKGMLDTEILTDPTYFQVFFKAAIEISVAA
FAAEHEIRS-RTLRESYLAVDTLAMLIVRIVSQFDEN------EEAIDYLKKIISVILLV
LANDHETAKA--------NWNERAYFRFFSSLLSSWT--------DLTSVEGSELSAELN
QEFYLYIGEVFNALQPIIYPGLTFAWVSLIAHRSFLPKLLELPDGAGYQTAVKLLSDLLK
FQC--VYG-------------------------------------KDSN-----------
--HDVVNVIFKALNRIFTGLLHDYPDFLVECHYQLVTAIPKGYTQLKNIVLSATPASVS-
VPDPFTRGLKVERLPEINDSPVVAYKPVDDLSKVGLKKPVDNFLR--IPAPALMRTIYGG
IKLNHPKEIS---ESEV-VHYNVKLVNALVLHVGISAVADR-----LPNNVR-G----FN
TKSSQVALLVDLMNQG--SSEFKFHLINAIANQLRYPNSHTHWFIGIILHFFSSNSIWGT
AA--A-KATIQELITRVLLERRIVNKPHPWGLT----------------IVFTEL-----
---------VKNGDYGFFDL---------------------------PF-----------
----------------VQDT-------------------------TPE------------
-------LKN--------------------------------------------------
--------------------IFDSLSKNVKGSTPTSEN----------------------
>XP_020062438_Suhomyces_tanzawaensis
------------------------------------------------------------
------------------------------------------------------------
------------------------------------------------------------
------------------------------------------------------------
------------------------------------------------------------
------------------------------------------------------------
------------------------------------------------------------
------------------------------------------------------------
----------------------------------------------------MSGSIIRF
IALAQSLSGLSTNSIGLPSSTLNWSNSPKGQEAPELSIVSPEVLASQIEPQAATEQESDY
QIEDLELTKVVITQISILLTTLTEKN----LTSHFKQVKFILAKQANNPIVVNNYFEKLV
NYLRFTDFSST-SPRTLIEEYFRKEVDYLANDLQYLDLLIVHLSVLFENKK---------
VSVADFINRFDFDLIVSFIFLIQFQASDPEGAKSFIKHNSLRVLAIVKQRQFPKSYNWVL
LLDNILNTPFFPFINKLLTLSYLKAFRRD-IEPVNRFYLNILDMSFK-------------
-------DLLLEIGPE--SLLPEKLLPSLLQIKPNEI-------DQSIALILSEIL----
---------------------------------------------------------ISG
SQ-GL-S------GLSISNN------------LPEANAKGAQLQACLRSLDQ---QGKF-
---------------SIKWYQVFSIVHENLFESSQRNVQPTMASITQFLSSLDYDVEIID
IFLSYDW--WFSKTLLYILHTMDP--------QQ-GGYDISNSKNLNYCFDSEKTSTQ--
----PPPGAPPR-----RNILKFINVG---------------KLELQVITNI-------Q
RQQQEQPPLQEQDPERKLNLF--LTQIFEHDYRVFPEY----------LLVAAS------
TFT-EKTPFIRDLIDTLFNLLMD---SDN--AHLVEVLNMF----KELDIQL-VITKLLD
YFALRQNVESIFKIASYSSKVGLLGAVLARTWTLDL--KLAVKFLVES-------SLYDI
-DYKSVVEAKIKDQQQRA---LFYPSLLEALDERAQKDYEKSQQ--VLSGAV--------
---QLPPEHYKSLKIPVVYYLLEKLKS-SK-GLVDSEKLKNLQLLLLTTYPRLINFGNGH
DEAILLNTEVS-NFFPPNVEQEMKSYYSKMYNKEVEIKDIVDMLIDMKGSDNAHKQDVFA
CMIHSLLDEYKFFSEYPLSALASTSLLFGALLEKDLIQGTTLTVALNFIWESCNQ-PQDS
HLFKFAVQSLYNFKSRLHEYPMYCKHLLE-CRSISA--HAKMYQIVKDASNGIPCN----
----G---------QTITPIPE-SGP------------RYQSITVTDRTVGFFKQEEPTE
AVSDKLLFFVNNMTEDKL--KVSEIKELLAEKYFAWFADYLVADRAKAEPNNHDLYANLV
KGFDNAIFFEYILNVSLKEVERLIRNFK--DSSTERNQLKNLGAWLGKITLANDKPLRRD
QIALKFLLVEAFDFKSLHLIIPFVCKILDQVQYSKIFRPPNPWVLGIIKVLVELYECADL
KLNLKFEVEVLLNTLGLKIKDIESSTLIRSH--------NSNPTALAAMFGIHPETV--T
LANDISRLALETSEPMDAA---RAGIASRQHFGQEPLQ-SQVQAQAQAQ-----------
-------AAQAQAQAQA-------QA---------QAQAQAQQAQ-------------HP
PGPTPGQP-----------------------------------------------AQVGE
QSLDTSFSTLLGNSVFTQHANL-------------------RRAFQASLTRAVRECAVPI
LTRVSEAVLTTTEALIKKDFATERDVTKFCKSYQNMAQQLSHIMVLSSGRKLLAETIEAT
MLQLLGS----N---DFPVAELNAAIQANVGLCVDIVDRIASDNISELIDKKMQTHVLAR
EQHN---SNEPFVAEG------SS---DYALRLPEPLGLNADGLGPNQLKIYENFG----
-----------------------------------ANAAGVK------------------
------------VE----------------------------------------------
---QP-----PA--------P-IETVAPVAAQIPLVP---EEV-----------------
----------------------------------------------------IPLEQLFG
AFTQHCEKAILLLSEVSETK-LSSLSPTHPIMTTLSQVLSIAQSNA-LKYPELLLKAAQY
AVNCLFTQAHENPMSNEIYVVVLDKLCEYSPSTAKDVTWWLVHSSDQRKFNMPVIFSLLK
VQLVQSTKLDSSISKLIVESNNPV-VVKFAAGLLINVFTSEEL-RPIALRSEFGLTLDAL
AKF--------TG---GDSNDDLKQATLARDNLFELLKNT----TLP-AT------NQLY
VQLGYVFAEWVKLLTHGEKS-D--DLQDQFIQGLLETEILTNPEYFQVFFKAAIEISVTS
FGAEHEVRT-RTQHETYLAVDTLAMLIVKIILKFEVK------EEAIDYLKNIIGIIVLA
LTNDHENAKS---------WNERAYFRFFSSLLATWS--------DVSVAEEAKV---LD
KEFYIFIGEVFNSLQPIVYPGFTFAWVSLVAHRMLLPKLLELPQEEGYATVVKLLTAILK
FQS--VYS-------------------------------------KNVN-----------
--HDVISVIFKAVNRIFTGLLHDYPQFLVECHYQLVTAVPRGYVQLRNIILSATPVNVS-
VPDPFTQGLKVERLPEINESPKIAYKPVDDLVKVGLKKPVDNFLR--IPAPALMRTIYSG
IKLNHPKEVNGF-GVDI-IHYNVKLINALVLHVGISAVADR-----LPNNVR-G----FN
TKSSQVALLVDLMNHG--SLEFKFHLINAIANQLRYPNSHTHWFIGIILHFFSSSSIWGS
PA--A-KLTIQELITRVLLERRIVSKPHPWGLT----------------IVFTEL-----
---------VKNDDFGFFEL---------------------------PF-----------
----------------VKEA-------------------------TPE------------
-------LRS--------------------------------------------------
--------------------IFEALAVNVKGSTPTSDS----------------------
>XP_020073822_Hyphopichia_burtonii
------------------------------------------------------------
------------------------------------------------------------
------------------------------------------------------------
------------------------------------------------------------
------------------------------------------------------------
------------------------------------------------------------
------------------------------------------------------------
------------------------------------------------------------
------------------------------------------------------------
------------------------------------------------------------
------------------------------------------------------------
------------------------------------------------------------
------------------------------------------------------------
-------------------------------------------MSFK-------------
-------QLLLEIGPD--SLLSDKLLPSLLQLKSNEG-------DSSVALILSEVL----
---------------------------------------------------------IPG
SQ-GVTNPNGPNISFAVVNS------------LPEAREKGLQLQSCFTTIDN---DDKF-
---------------NLNWYDVFAQIQVNLFDSSKRNIQPSIANITQFLSALDFKKGIID
IFLNYDW--WFKKTLLYTLHSMNP--------QQ-GGYDITSLDNLTLCFDDEENNDPLN
GNEIQPPGFAPINT--NKNILRFINIG---------------KLELLVLTKI------SQ
ENQD-QN-ISD--QEKKLNAY--LSQIFEHDYRVYPEY----------LITSAL------
SIV-DKNNFIIDLIDALFNVLMD---LIS--PSLDKVLVKF----KEFDIQL-ALSKLID
YYNRRGDTESSNKILSVASKSGLLDDLLNKFWSFNF--KLGLSFTVDA-------SNYGY
-DYKQVVESKFKDPNTKG---ELCQSLMEVLELRATHDYEWGQQQILEASNAVAP-----
---KIVKGAYKVLRVPVVYYLLEKLKN-SN-GLIDAERLKNLQLLLLTTYPRLINFGCGH
DEPILSNETLYSSLFPPQVEGEMKTYYSKMYNKEMEIKEIVDMLVRMKTSSIPHDQDVFC
CMIHSLLDEYRFFSEYPLTALASTSLLFGALLQKDLIQGTTLTVALNFIWESCNQ-PQDS
HLFKFAVQSLYNFKSRLHEYPIYCKHLLE-CQSLSA--HAKMYQIVKDASNGIACPDSNA
A--NSGHSQSHDGSPAPSSQIDDSKP------------NYQSITVTDKTIGFIQQEKPSE
SISDKLLFFVNNMTADNLASKLPEIKEILTENYFLWFSTYLVSDRAKAEPNNHGLYAELV
KLLENPIFVEYVLNVSLNEVEHLIRNFK--DSSTERNHLKNLGAWLGKITLADDKPLRRD
QIALKFLLVEAFDFKSLHLIIPFVCKILDQAQYSKIFKPPNPWVLGIIKVLAELYECADL
KLNLKFEVEVLLNSFKLKIKDIEPSTLVRSH--------NPKPSALAAMFGIHPEN---T
ITNEMSRLVLDGNE---------------------------VP-GLHMQQQQKLQA----
-------QQQAQLLQAQ-------GI---------QPQIPPV-GGIDDPSIAAGAPP-AP
D------A-----------------------------------------------IAGST
GQQNSAFSTLVGNTIFTQNPNL-------------------RRAFQASLSRAVRECAIPI
LSRVSEAVLTTTEALIRKDFATEADLTKFRSSYQTLAQQLSHSMVVCSGRKILSETIEAT
MISLLGN---INP-AELPLAELNLAIQSNVDLCVDIVDKIAAGNIGDMIDERMQKYVLAR
EHHP---AGKPFVEEF------AS---DYALRLPPPLGLQPEGLSSSQINIYAGFG----
-----------------------------------TNGSIVK------------------
------------ADSEAQITPGIVPDQSGTTPVP--------------------------
SAAIPVTLMTPQ--------QQLSSMNQPPQTQLQQPPRVDDL-----------------
----------------------------------------------------VSIDQLFA
AITQNCEKAIELLTNVKETK-LSDLGADHPIMNSLTQALSLAQSRA-LKSPELLLKVAQY
AVNCLFTQLNDNPMSNEIYVVVLDKLCEYSPSTAKDVIWWLVHSSDQRKFNMPVMFSLLK
VQLVQPIKLDASVGKLISDSNSPI-VVKFAASLLLNVFSSDEL-RPIALRSEFAFTLDAL
SKY--------VG---DESTEEGKQAKNARDDLFEFLKKS----SLP-AA-GVEKTPELY
TQMGYIFTEWIKLLTHGEST-E--ILQKYFIQDLFNKKILVEPDYFEAFFKAATEVSTTA
FATEHEVRS-RTQREVFLAVDALAILIVQIILNFDKDHP----EEAIDYLRNIFGILILV
LTNDHEA-ES--------NWNERAYFRIFSSLLCWWN--------EASVTDK-DATSHLD
SYFFPFIGEVFNSLQPIIYPGFTFAWISLISHRMFLPRLLELPEKKGYPTAVKLMTAILK
FDS--VYA-------------------------------------KDEFVH---------
--HDVINVIFKAINRMFVGLSHDNPEFLAECHYQLVTAVPNNYVQLKNIILSATPKNIQ-
LVDPFTQGLKVERLPEINDAPTVAYKPSDDLVKVGLKKPVDNFLR--IPAPTLMRSIYNG
TKLNHPKYSSDY-GFTT-VHYNVKLINALVLHIGISAVADR-----LPNNVR-G----FN
TKSSHVALLVDLVNNG--SLEFKFHIINSIANQLRYPNSHTHWFIGIILFFFSSNSIWGQ
GN--A-KLTIQEIITRVLLERQIVNKPHPWGLT----------------IVFTEL-----
---------VKNGDYGFFEL---------------------------PF-----------
----------------VKDA-------------------------SPE------------
-------LKV--------------------------------------------------
--------------------IFEALSRNVKGG-PAPSNPSNPTLAQVVSEGTTA------
>XP_015468684_Debaryomyces_fabryi
------------------------------------------------------------
------------------------------------------------------------
------------------------------------------------------------
------------------------------------------------------------
------------------------------------------------------------
------------------------------------------------------------
------------------------------------------------------------
------------------------------------------------------------
------------------------------------------------------------
------------------------------------------------------------
------------------------------------------------------------
------------------------------------------------------------
------------------------------------------------------------
-------------------------------------------MSFK-------------
-------ELLLEIGPE--HLLPEKLLPSFLQLKPNEI-------DQSIALILAEIL----
---------------------------------------------------------IPG
SQ-GLSNTHGGVTGLTLANN------------LPEANAKGAQLQACFRSIDS---DSKF-
---------------NIDWYKVFSHVQENLFESSQRNLQPSVANITQLLSSLDFKVGIID
VFLNYDW--WFSKTLLYILQTLDP--------QQ-GGYDVTALKNITLCFD-DDDDINDN
DDGKQP------QQ--RRNILRFVNIG---------------KLELLVLTKV------SQ
QNQQAQNQIQE--KERKLNIY--LSQVFEHDYRVFPEY----------LIAAAL------
TIV-DKNTFIIDLIDTLFTLLMD---SNT--HALDKVLNKF----KELDVQL-ALNKLID
YYTKRTTPEAINKIVKTATKLDLIDELLNKLLPLNF--KLGLTFAIDA-------TNYGY
-DCKPIIQANFQDMQQRG---PLCQALLEILEARATQDYERSQQ----------P-----
---QISNDLYKVLRIPVVYYLLEKLKS-SN-GLIDADRLKNLQLLLLTTYPRLINFGCGH
DEAILANGEDY-NLFPPQVEQEMKSYYSKMYNKEMEIKDIVDMLVRMKVSDNPHDQDVFA
CMIHSLLDEYRFFSEYPLTALASTSLLFGALLQKDLIQGTTLTVALNFIWESCNQ-PQDS
HLFKFAVQSLYNFKSRLHEYPIYCKHLLE-CQSLSA--HAKMFQIVKDAANGIPCPDSSA
S--SSSQPTSADGAGAS-KTPDNSAP------------KYQSITVSDKQIGSIQQEKPAE
SISDKLLFFVNNMTDDNLASKLPEIKELLTENYFLWFANYLVADRAKAEPNNHKLYATLV
ETLDNAIFYEYVLNFSLKEAEHIIRNFK--DSSIERVQLKNLGSWLGKITLANDRPLRRD
QIALKFLLVESFDFKSLHLIIPFVCRILDQAQYSKVFNLPNPWLLGIIKVLAELYECADL
KLNLKFEIEVLLNVFKKKLKDIEPSTIVRSH--------NPNPTALAAMFGIRPETV--T
LTSDMSRLALDSSEPF-------------------------VPEGPNVQLQQ-LQL----
-------QQQA---QGQ-------VV---------PPSLQQARGSIDEV---AGTTANVP
G------Q-----------------------------------------------SAPTT
TQLDTSFSTLIGNTIFTQNPNL-------------------RRAFQASLSRAVRECAVPI
LSRVSEAVLTTTEAMIRKDFACEPDVAKFRKGYQNLAHQLSRSMVVCSGRKILSETIEAT
MLQLLGNQ--INP-NELPLAELSLAVQSNVDLCVEIVDKIAAGNISELIDEKMQKYISAR
EKRN---PNEPFIEEG------TS---DYALKLPQPLGLKQEGLNASQLKIYETFG----
-----------------------------------TNGPIAN------------------
------------SDSNIG---GQPPVQAGANTIPE-----------------ASPAVMAA
AAAAPVGQLTPQ--------QQLALLQQE-----------DTT-----------------
----------------------------------------------------VSIDQLFT
AITQNCEKAIQLLKDAKETQ-LAELAPEHPIMIALTQALTIAQSNA-LKYPELLLKAAQY
TVNCLFTQGHENPMSNEIYVVVLDKLCEYSPSTAKDVTWWLVHSSDQRKFNMPVIFSLLK
VQLVQPIKLDASIGRLIKESNSPV-VAKFAANLLLNVFSSEEL-RPIALRSEFGFTLDAL
SKY--------EG---DESTEEHKLAKQARDNLFELLNKS----ALP-SSTAAETQPELY
GQMGYIFAEWIKLLAHGDNS-E--SLQAQFIESLLHNEILTDPDYFEIFFKAATEISVTS
FATEHELRT-RTQRETYLAVDALAILIVKIILSFEKEHS----YEALEYLKNIIGIVILV
LTNDHETFKG--------SWNERAYFRIFSSLLCTWN--------DASMLDE-KATIHLD
DEFYPFIGEVLNSLQPIVYPGFTFAWIFLISHRMFLPRLLELPERRGYNIVVKLLTGVLK
FEA--IYS-------------------------------------KDEFVQ---------
--HDVINVIFKAINRIFTGLAHDYPEFLVECHYQLVTAIPDNYIQLKNIILSATPSNIP-
VIDPFTQGLKVERLPEIHDSPVIAYKPVEDLVKVGLKKPVDNFLR--IPAPALMRSIYSG
MKLNHPRDLADF-GFDT-VHYNVKLINTLVLHVGISAVADR-----LPNN-R-G----FN
TKSSNVTLLVDLMNHG--SLEFKFHLINAIANQLRYPNSHTHWFIGIILHFFSSNSIWGS
AT--T-KTTVQELITRVLLERHIVNKPHPWGLT----------------IVFTEL-----
---------VKNGDYGFFDL---------------------------PF-----------
----------------VKAA-------------------------PNE------------
-------LKV--------------------------------------------------
--------------------VFEALARNVKGGVTLQAQPATQSRPSSSSEAPAS------
>XP_459397_Debaryomyces_hansenii
------------------------------------------------------------
------------------------------------------------------------
------------------------------------------------------------
------------------------------------------------------------
------------------------------------------------------------
------------------------------------------------------------
------------------------------------------------------------
------------------------------------------------------------
------------------------------------------------------------
------------------------------------------------------------
------------------------------------------------------------
------------------------------------------------------------
------------------------------------------------------------
-------------------------------------------MSFK-------------
-------ELLLEIGPE--HLLPEKLLPSFLQLKPTEI-------DQSIALILAEIL----
---------------------------------------------------------IPG
SQ-GLSNTNGGVTGLTLANN------------LPEANAKGAQLQACLRSIDS---DFKF-
---------------NIDWYKVFSHVQENLFDSSKRNLQPSVANITQLLSSLDFKVGIID
VFLNFDW--WFSKTLLYILKTLDP--------QQ-GGYDVTASKNITLCFDNDDDNDNDN
DDNKQP------QQ--RRNILRFVNIG---------------KLELLVLTKV------SQ
QNQQTQNQVPE--KERKLNIY--LSQVFEHDYRVYPEY----------LIAAAL------
TIV-DKNTFIIDLIDTLFTLLMD---SNT--PALDKVLVKF----KELDVQL-ALNKLID
YYTKRATPEAINKIVKTATKLDLIDELLEKLLPLNF--KLGLTFAIDA-------TNYGY
-DCKPIIQANFQDMQQRG---PLCQSLLEILEARATQDYERSQQ----------P-----
---QINNDLYKVLRIPVVYYLLENLKS-SN-GLIDADRLKNLQLSLLTTYPRLINFGCGH
DEAILANGEEY-NLFPPQVEQEMKSYYSKMYNKEMEIKDIVDMLVRMKVSDNPHDQDVFA
CMIHSLLDEYRFFSEYPLTALASTSLLFGALLQKDLIQGTTLTVALNFIWESCNQ-PQDS
HLFKFAVQSLYNFKSRLHEYPIYCKHLLE-CQSLSA--HAKMFQIVKDAANGIPCPESSA
P--SGSQPQSADGTGASTKTPENSAP------------LYQSITVSDKQIGSIQQEKPAE
SISDKLLFFVNNMTDDNLASKLPEIKDLLTENYFLWFANYLVADRAKAEPNNHKLYATLV
ETLDNAIFYEYVLNFSLKEAEHIIRNFK--DSSIERVQLKNLGSWLGKITLANDRPLRRD
QIALKFLLVESFDFKSLHLIIPFVCRILDQAQYSKIFNLPNPWLLGIIKVLAELYECADL
KLNLKFEIEVLLNVFKKKLKDIEPSTIVRSH--------NPNPTALAAMFGIRPETV--T
LTSDMSRLALDSSEPF-------------------------APEGPNVQLQQ-LQL----
-------QQQG---HAQ-------GV---------PPALQQARGSIDEVTSAAGGT--VP
G------Q-----------------------------------------------NAPTT
TQLDTSFSTLIGNTIFTQNPNL-------------------RRAFQASLSRAVRECAVPI
LSRVSEAVLTTTEAMIRKDFACEPDVAKFRKGYQNLAYQLSHSMVVCSGRKILSETIEAT
MLQLLGNQ--INP-NELPLAELSLAVQSNVDLCVEIVDKIAAGNISELIDEKMQKYILIR
EKRN---PNEPFIEEG------TS---DYALKLPQPLGLKQDGLNASQLRIYETFG----
-----------------------------------TNGPVAN------------------
------------TDSNLS---GQAPVQAVASTIPE-----------------ASPAVM--
GAAVPVGQLTPQ--------QQISLLQQE-----------DTT-----------------
----------------------------------------------------ASIDQLFT
AITQNCEKAIQLLKDAKETQ-LAELTPEHPIMIALTHALTIAQSNA-LKYPELLLKAAQY
TVNCLFTQGHENPMSNEIYVVVLDKLCEYSPSTAKDVTWWLVHSSDQRKFNMPVIFSLLR
VQLVQPIKLDASIGRLINESNSPV-VAKFAANLLLNVFSSEEL-RPIALRSEFGFTLDAL
SKY--------DG---DDSTEEHKLAKQARDNLFELLDKS----ALP-SSTATETQPELY
GQMGYIFAEWIKLLAHGDNS-E--SLQSQFIESLLHNEILTDPDYFEIFFKAATEISVTS
FATEHELRT-RTQRETYLAVDALAILIVKIVLSFEKEHS----YEALEYLKNIIGIVILV
LTNDHETFKG--------SWNERAYFRIFSSLLCTWN--------DASMLDE-KATIHLD
DQFYPFIGEVFNSLQPIVYPGFTFAWIFLVSHRMFLPRLLELPERRGYSIVVKLLTGILK
FES--IYS-------------------------------------KDEFVQ---------
--HDVINVIFKAINRIFTGLAHDYPEFLVECHYQLVTAIPDNYIQLKNIILSATPSNIP-
VIDPFTQGLKVERLPEIHDSPVIAYKPVEDLVKVGLKKPVDNFLR--IPAPALMRSIYTG
MKLNHPRDSADF-GFDT-VHYNVKLINTLVLHVGISAVADR-----LPNN-R-G----FN
TKSSNVTLLVDLMNHG--SSEFKFHLINAIANQLRYPNSHTHWFIGIILHFFSSNSIWGS
AA--T-KTTVQELITRVLLERHIVNKPHPWGLT----------------IVFTEL-----
---------VKNGDYGFFDL---------------------------PF-----------
----------------VKAA-------------------------PNE------------
-------LKV--------------------------------------------------
--------------------VFEALARNVKGGVPLPAQSATQSHPSSLSEAPAS------
>XP_006684158_Yamadazyma_tenuis
------------------------------------------------------------
------------------------------------------------------------
------------------------------------------------------------
------------------------------------------------------------
------------------------------------------------------------
------------------------------------------------------------
------------------------------------------------------------
------------------------------------------------------------
------------------------------------------------------------
------------------------------------------------------------
------------------------------------------------------------
------------------------------------------------------------
------------------------------------------------------------
-------------------------------------------MSFK-------------
-------ELLIEVNKDLKGINPGNLLPVMLKIDKKEI-------DSSLALVIAEVI----
---------------------------------------------------------SPG
ST-NLPS--NPLKGLSTCKS------------FPESSAKGAQLQTTFKLLDS---DPAI-
---------------KIDWLLVFSKAQETL--SASKAVAPSFLNINQFIAAIDFRPGLLD
IALSVDW--SFSNVLLYTLLTADP--------KQ-GCYDLGTSPFLTRGFDDVETPIE--
----------SQLG--RRTPIAYINVG---------------RLELKVVSQY--------
--AASKKPLNE----KSIDSE--ISKLFDHHCHTFPEY----------MLCACI------
TFVNEGNPFIEGVLNNLLDTLLT---NES--KFLRNVIQKF----NEREQGA-LMNKLFN
YYNLRKNTDAILTISRAMLQSNLFDSLLTQFLNINI--TMGLNLAICS-------SVLDF
-DCKPLIDSLLNDPNKRP---IVVQAILEILEVKSTED----------------------
---TNLITKTKVLGVATVFHLLGILTR-HA-GFLNGEKLKALQLQLLTTYPRLINFGCGH
DGAILENDKVS-NVFPEPVEQEMKAYYSKMYNKELDIKEIVDMLIKFKSSDIPHDQDIFA
CMIHSLLDEYRFFSEYPLTALASTSLLFGALLQKDIIQGTTLTVALNFIWESCNQ-PQDS
HLFKFAVQALYNFKSRLHEYPNYCKHLLE-CNSLSA--HAKMYQIVKDASNGIPCDDQSF
N---G---------SRPDSSNSSGQPMSINKSTEDGGIKYQSITISDQIIGSIQQEKPNE
NVTDRLLFFVNNLTGDNLNSKLPEIKDYLIENFFLWFADYLVADRAKSEPNNHRLYCELV
QEFDDPIFYEYVLSVSLREVSFLIRNFK--DTSLERSHLKNLGSWLGQITLASDKALKRT
HIGVKFLLVEAYDFKTLPYVIPFVCKILDQAKYSKIFNLPNPWVLGIIKVLVELYDCADL
KLNSKFEIEVLLNSFNMKISDVEPSTIVRSH--------PPNPAALAAMFGIQQNAN--P
LVNDFSKLALDGQAHLPPA-----------------------------------------
-------QFQPSQMSQH-------QGSEDGGIPSLSGQIPPQ----------------GL
PQPKPQGQ-----------------------------------------------PKPTA
GGLDTSFSTLVGNTIFTTNPNL-------------------RRAFQASLSRAVRECAVPI
LSKTSESVITTTEALIKKDFAYEGDINKFRKSYQSLAVKLAQSIIGSSGRKILIETIQAF
MVRLLSHQ--LNP-NDIPLGELSSAIQSNVDLCVDIVNKLAVGNIIELIEEKMKYSVLER
EQNQ---PGQRFVEKD------AN---GYALNLQPPLGLKPEGLLPSQLAVYENFS----
-------------------------------------ASIVR------------------
------------PEVVSQPQAPPQPQGLQSLGQPQ--------------------APPTS
ALLHPPQQQQPG--------------------APGLPVPQDDT-----------------
---------------------------------------------------TAITDQLFA
AITQSCDKAISSLADNYTTT-LAEIPQDHVIMQCITNVLTLAQGNA-LKYPELLLKVAQY
AVNCLFTQAHENPISNEIYVVILDKLCEYSPSTAKDVTWWLVHSSDQRKLNISVMYSLLK
VQLIQPTKLDTSISKLITETKNPL-IVTFAANLLGIIYTSKDP-RPIALRSEFALSLASL
SKY--------EG---DQSIEGTKEAREARDKLFELLNDN----ALVTAN------SEMY
SQLGYIFTEWFKLLTHGDCNE---ELKDEFVKGLFKTEILTDPELFSMFFKSAIEVSITS
FAMEHDIRS-RTQHEALLVVDALAALIVHILIKFDKNNV----EDAVEYFKNIMGVILVS
FTNDHESSNG--------QWSERAYFKFFSSLLCYWN--------DASMMQV-DATVHMD
IQFFNFVGDIFYSLQPIIFPGFTFAWISLISHRMFLPRVLELPNKTGHGILVKLLTPLLR
FES--IYS-------------------------------------VDESVN---------
--YDVICVIFKAINRIFVGLFHDYPDFFSENYLQLLACIPASYIQLRNIVLSATPKGIT-
LENPFKRGLKVERISDMKKAPIIFLDPTEDIVKSGLRRPVDNYLR--IPGPGLIKAVYNG
LKLSKPKQVKEF-EFDS-VNYNVGLINSLVLYVTLSEGQEN----------GGA----FQ
PKDAHVSIFFDLLSIG--STEFKFHLINALANQLRYPNTHTNWSVGLFLHFFNAKT-WSN
SE--S-RITVQELITRVLLERHVVNKPHQWGLT----------------ILLTEL-----
---------IKNDTYNFFEL---------------------------PF-----------
----------------VKNS-------------------------PPE------------
-------IKL--------------------------------------------------
--------------------VFDSLYTNITTTP---------------------------
>XP_001483290_Meyerozyma_guilliermondii
------------------------------------------------------------
------------------------------------------------------------
------------------------------------------------------------
------------------------------------------------------------
------------------------------------------------------------
------------------------------------------------------------
------------------------------------------------------------
------------------------------------------------------------
------------------------------------------------------------
------------------------------------------------------------
------------------------------------------------------------
------------------------------------------------------------
------------------------------------------------------------
-------------------------------------------MSFR-------------
-------DILFDSDAL--ILFPDKFLSSILSLKHEDL-------DENIALILAEVL----
---------------------------------------------------------IPG
SQ-NVGSSRSSHSALT-ASS------------VPESNAKGAQLQTCFKKVEV---DGNL-
---------------KINWYQVFSHVYEKLYEASKRDIQPSLASITEICAALDFEYGVLD
IFLSYEW--WFGTTLVAHLHAMHPLNHSLSIETQ-GSYNLLQLKNLALCFPQTGQAPN--
-----------VNF--PNHIVKFVSVA---------------KLLVLAMAKI--------
SSQFAGNNVSE--------VFGAVRQAFEYSTTNNAAY----------LLVACF------
LTV-DKSEFHIRLIGSLFTQLMDQEGADQ--ASLASLIARL----AEIDKAM-LVKHIAE
YYTERQLAETVPKILTLTSAGSMTDEIIADLFKVSI--KVGLVFTFDG-------AGFGV
-NFKNVIEQQLQKEGQKK---LIYQLMLEILELRSAQDYEWQQQ---QQAHGGAA-----
---QPQLADRKMLTLPLVFYVLEKLKA-SN-GLIDAERLKNLQLLLLTTYPRLINFGCGH
DAAILANSERY-STFPSDVEQEMKSYYSKMYNKEMEIRDIVDMLVRMRLSDNPHDQDIFA
CMIHSLLDEYRFFSEYPLTALASTSLLFGALLQKDLIQGTTLTVALNFIWESCNQ-PQDS
HLFKFAVQALYNFKSRLHEYPIYCKHLLE-CQPLAG--HAKIYAIVRDAANGIPCTDGST
QDAKG---------TDGTSSPSVRAPML----------RYQSLNIHDDRITDAASQ-PPE
QVRDQLLFFVNNLTSENLAKKLPDVKSALEERYFLWFARYLVVDRAKSEPNNHELYGTFI
SAFDNSDFTDIVLGVTLSEVERMLSSSK--DSSNDRTHLKNMGSWIGRLTLANDKPLRRD
QVALKFLLVEGFDFNTLALVIPFVCKILDQAQYSVILRPPNPWILGVIKVLVELYSCADL
KLNLKFEIEVLLNSFGMKIGDIEPSTLVRSH--------NPDPAALAEIFGRRMGAT--G
LSKDLARMSLES----------------------KKLEQQ--------------------
-------QLRQHIMAQN-------DL---------SKVMPPSTSG-----PPPGFTSNSV
GAPIGGAP-----------------------------------------------SAPPS
GQLDTSFSNLVGNTIFTQSPNL-------------------RRAFQASLSRSVRECAVPI
LSRVSEAVLTTTEALATKDFATEGDPTIFRKSYQTLAQQLCHSMVVCSGRKILSETIEAT
MLQLLGNQ--ATA-SDFPINELAVAIQSNVHFCVEIVDKIAAGNISELIDERMQRFVIQR
EQRN---PQEPYREEG------SS---DYALNLPHPLGLRREGLAPGQLKIYESFG----
-----------------------------------NNGPNLR------------------
------------PEELRQSQP------------------------------------IGD
VRAMPDGSDIPSVAPGAGVGSGIQAMGPTPTSSSTAPVGPMEE-----------------
----------------------------------------------------FPLEQLFV
AITQSCERAIELLADAKETR-LSELSPEHPIMVALAQALTLAQSNA-LKNPELLLKVAQY
AVNCLFTQAHENPMSNEIYVVILDKLCEYSPSTAKDVTWWLVHSSDQRKFNIPVIYSLLK
VQLVLASKLDTSIGKLLAESSNPM-AVKFAANLLLNVFGSSEA-RPIAMRSDFGFTLEAL
NNY--------KG-DPKDALAEQKEALLARDNLFSLLNQT----TAP-TQFGD---HDAY
HQMGYLFAEWIALLSHGPPS-E--PLQDKFINGLLDAEILSNPKLFKTFFKAATEISVTA
FATEHEVRT-RTQRESYLAVDSLAMLIVRIVLSFDKNHS----EEAMDYLKNIMSVVTTM
LTIDHENFQN--------NWNERAYFKIFSSILCMWN--------DASILDS-TATAHLD
EEFYTFIGDIFNSLQPLIYPGFTFAWISLIAHRMFLPRVITLPNRSGYPTMVRLLQNLLK
FDR--ICGN------------------------------------SDNDS----------
--YDIVNVIFKAINRIFTGLAHDYPEFLVECHFQLVTAIPSRYIQLRNIVVSATPKKIP-
VIDPFTQGLKVERLPEIKEPPIVYFNPGDDLAKVGLRKPVDNFLR--IPAPSLIRTMYNS
VKLLQPKEDRDF-GFDI-IHYNTKLINALVLHIGISAVSER-----TSSSQRGG----FN
VKSTHVSLLVDLMNHG--LLEFKFHLINAIANQLRYPNSHTHWFVGIILHFFSSTTIWTQ
PG--S-KAVVQEIITRVLLERHIVNKPHPWGLT----------------IVFTEL-----
---------VKNGDYGFFEL---------------------------PF-----------
----------------VRTA-------------------------EPE------------
-------LRV--------------------------------------------------
--------------------VFAALARNVKG-TPVE------------------------
>XP_018711658_Metschnikowia_bicuspidata
---------------------------MVTSQKAASPSGPLPTTNEKDTLDQLLQEKPLN
PLSILV------------------------------------------------------
------------------------------------------------------------
------------------------------------------------------------
------------------------------------------------------------
------------------------------------------------------------
------------------------------------------------------------
------------------------------------------------------------
------------------------------------------------------------
-----------------------------------------HEPSINESS----------
-----QYVSIVLNQLSILLATASAAT----WKSHHDQIRYILSNERKHH------IVHSY
FYSKLVAVVKD-TPHTASLSPPEQIFKAELEYL--AKDCTFIEFLIPELSSILGNNATEQ
IFYFIERFSIDPVLLFTFVLRIADP-ESPAVKHFFEEASSKVPALVIERSTTSDRSWCHV
LLDCILRSPTYPFLHKLSTIGQFNAFDLT-IPPVQAFFRSILKMTFK-------------
-------ELLIEIGPE--NLLPEKLLPSLLQIKPEDA-------DESIALVLAEVL----
---------------------------------------------------------IPG
SQ-GLTNTNGGITPLTFVNN------------LPEANAKGAQLQACLKNIEQ---NKNF-
---------------TLNWFAIFSKVQELLFDASKRNSQPSVASITQLFSALDFKQGLID
IVLSYEW--WFDKTLLFMLQSMYT--------KP-GAFDIMNSKNLTLCYEGEVSSEH--
------------------ELLKFVNIA---------------KLEVQVMSKI------NT
QSTHQNKQQSE--GDRKLETW--LTQFFDLHCRSEPHH----------VIAGAL------
AIP-DKDSYILDRIDRLFAFMMDRPWTDENVAQLGKVINKF----KELDIQL-AILKLIE
FYTSRVSPESLTKVVQTATSFELFDELTSKAKLISY--SLYLAFVVEASTCIPDTSSYAE
-GMKHVIENDVRDPKLKN---AVYQSLLEILESRAAQDFEAGQQ----QHQQQQQG----
---APPSSLSRPLKVSVVYLLLDALKG-SQ-GLVDPERLKNLQLSLLTTYPRLINFGIGH
DKAIMKNEEMFSNFFPPQVEQEMKSCYSKMYSKDMDIKEIVEMLGRMKNSDVPHEQDVFS
CMIHSLIDEYRFFSEYPLTALASTSLLFGALLQKDLIQGTTLTVALNFIWESCNQ-PQDS
HMFKFAVQSLYNFKSRLHEYPMYCKHLLK-CQSLSA--HAKMYQIVKDASNGIPCPDSNA
PQQVS---------VSDNQVSKSEGVAV----------NYNSISAVKRTIGFEAQEDPAE
AISDRLLFFVNNMTSDNMLTKLADIKGLFAEKYFSWFANYLVTERARIEPNNHTLYTSLV
FALNNPIFYEYVLNITLFEVGKLLRNFK--DTSSERQHLKNLGAWLGKITLANDRPLKRD
QVALKYLLVESFDFKTLHIVIPFVCKILEQASYSRVFRCPNPWVLGVIKVLVELYECADL
KLNLKFEIEVLLNAFDTKVKDIEASTLIRTH--------NPKPEALAAMFGTRTDVG--G
M-IDLAALSIEGPN--------------------QSLQMQQHL-----------------
-------QQQAAMM-----------------------QQQQQQQQQQH--LSQLQHLPQI
RQMDDHVP-----------------------------------------------QTSVA
NQLDASFSNLVGNTIFTQNPNL-------------------RRAFQVSLACAVRECAVPI
LSRVSEAVLSTTEALVRKDFATEADSAKFRKSYQIMAQQLAHSMVVCSGRKILSEAIEAT
MVQLLSNQ--INA-NELPLLELNSAIQSNVHLCVEIVENLAATNISELIEERMHQQVLVR
ERHT---KGEPFRDEG------AS---TYALQLPPPLGLKPDGLHDTQLNIYTGFGT---
----------NSFIIRADQAQGGQQLHPISNVKASPLNQNVQ------------------
------------AIPQQIPQRSQQPPFQSASKEHD-----------------TEHHEISH
DFQLRS---QDS--------LRGNNIDSQLTPQQVSATILQED-----------------
----------------------------------------------------SSADQLFS
FITQLADKAIQTLAGIKETS-LHELPADHPILQSLSQALALCQSNA-VKYPELLLKVAQY
AVNCLFTQVHENPMSNEIYVVILDKLCECSPSTAKDVTWWMVHSLDQRKFNMPVIFSLLK
VQLVTPLKLDSSIGKLIAESNSAV-LVKFASSLLLNVFSSEGT-RPIALRSEFACTLDAL
LNY--------DP---EDT-EEHQRALAMRNDLFKLLNES----NIPLSSSTENKEGDGF
VQMGYIFVEWVKLVGHNENSL---ALQNAFVDRLFHCGVLNEPEKFQTFFRAATEISTTA
FVTEHEMRS-RTQREVLLSVDCLALLISRILLRFSKSHT----EDATAYMKIIFDIIALV
LVNEHEGSKS--------TWNERAYFKLFSSLMCTWS--------EASVLDA-DATSHLD
LSFYSSLGDVLDSVQPLIYPGFTFAWISLIAHRMFLPKLLELPEKNGYSVVVKLLTSLLK
FQN--VYS-------------------------------------KDKFVQ---------
--HDVLHVIFKAINRVFTALAHDEPEFLIECHYQLITAVPSVYIQVKNIILSAIPKTIS-
AESPFSRTLNCNDLPGCSDAPGVQYAPITDLSKAGLKKPVENFIR--IPASALLRTIYGG
LKLNYPKEVSSF-GFDS-VNFNTRLVNALALHVVISAVEDK-----LPRDNS-C----FN
SKSSHTSLLVDLMNHG--CTEFRYHLMDAIANQLRSPNCHTQWFISFVLHIFSDEASWSS
GE--I-REEMDEIVARVLLERHLVNKPYPWGLS----------------MVLTEL-----
---------VSNEKYDFFSR---------------------------LF-----------
----------------HKNT-------------------------TPE------------
-------LRG--------------------------------------------------
--------------------VFEALAKTVR------------------------------
>XP_002615193_Clavispora_lusitaniae
------------------------------------------------------------
------------------------------------------------------------
------------------------------------------------------------
------------------------------------------------------------
------------------------------------------------------------
------------------------------------------------------------
------------------------------------------------------------
------------------------------------------------------------
------------------------------------------------------------
------------------------------------------------------------
------------------------------------------------------------
------------------------------------------------------------
------------------------------------------------------------
-------------------------------------------MSFK-------------
-------EIITEVGPE--KLLPEKLLPSLLLIKPEET-------DQGIALILAEVL----
---------------------------------------------------------IPG
SQ-GLSTTNGGVTALTFVNN------------LPEANAKGAQLQTCLKTIDT---SPAH-
---------------TVNWFNVFAKVHEFLFDASKRNSQPSVASLTQFLSSLDFKSGLID
IFLSYEW--WFDKTLLYMLQSMHT--------QQ-GAFDIIHSKNLTLCYEEEIDDAP--
------------------ELLSFINIA---------------KLEVQVMAKI------NS
QTAQQIKMQSE--GDKKLDTW--LSQFFDLHCRSEPHH----------VIAGAL------
AIA-DKDGYILDRIDRLFAFMMDRPFVDANITQLGKVLNKF----KMYDIQL-AIAKLIE
YYTNRLNSESLNKVIQASTSFDLFDALLKKANSMTY--SLYLTFAIEA-------SNFGF
-DYKKATENDLKITKLRP---TVYQCLLEILETRTAQDFELTQQ----QAQSLD------
---AQVHTNSKPLKVSVVYTLLELIKG-SQ-GLVDSERLKNLQLSLLTTYPRLINFGTGH
DEAILKNEELYSNAFPPQVEQEMKAYYSKMYNKDMEIKEIVDMLSRMKTSDLPHDQDVFA
CMIHSLIDEYRFFSEYPLTALASTSLLFGALLQRDLIQGTTLTVALNFIWESCNQ-PQDS
HLFKFAVQSLYNFKSRLHEYPIYCKHLLK-CQSLSS--HAKMYQIVKDASNGIPCPDTN-
PQQAA---------GGHDNAAGPSSPGI----------TYNSISATKKTVGIVQQEVPDE
STSDKLLFSVNNMTSDNMKDKLAEIQHLLSENYFSWFANYLVTERAKTEPNNHGLYSDFL
FAFDDAIFYEYVLNTTLSEVDHLLRNFK--DSTIDRSNLKNLGAWLGKITLANDKPLKRD
QIALKYLLVESFDLKTLPIVIPFVCKILDQASESKVFRPPNPWILGIMKVLVELYDCADL
KLNLKFEIEVLFNSFGMKIKDVEASTLVRSH--------NPKPEALAALFGIRPDSA--S
LQAEMAKMSLGGPE--------------------QSLQMQQHL-----------------
-------QQQAVLM-----------------------QQQQQQQQMPH--VSQVQ---QM
RQ----------------------------------------------------------
------------------------------------------------------------
------------------------------------------------------------
-------------------------------------------------EEPMNQ-----
-----------------------------------PIWLQP-------------------
------------------------------------------------------------
------------------------------------------------------------
------------------------------------------------------------
------------------------------------------------------------
------------------------------------------------------------
-IRCIFQQ----------------------------------------------------
------------------------------------------------------------
------------------------------------------------------------
------------------------------------------------------------
------------------------------------------------------------
------------------------------------------------------------
------------------------------------------------------------
------------------------------------------------------------
------------------------------------------------------------
----FAR-----------------------------------------------------
------------------------------------------------------------
------------------------------------------------------------
-------------------QQHFHPKP---------------------------------
------------------------------------------------------------
------------------------------------------------------------
------------------------------------------------------------
------------------------------------------------------------
>XP_025341499_Candida_haemuloni
MISESLLEFEESLSLVSPSKQLLLDHLDLQAELNKFTDGPAVTETITEESIDAIFENHSY
WLDDLTCCDVCGNALSEMNSSCCAKFIQTHRRGWGSETEKTYWLAFLSNPYKTMLLLPNY
TLMVFLQKGIPFQLRPLIWQKLVTVNQENHSYIPDSSSMLYNNFQHSYNADIAKQINKDL
GRTFPNIAFFERSDTIKSLQTVLNVYANYDLELGYCQGLLFLVGTLYSQL-RDEELTFHT
LCKVMDSEPELRQIFIASSMSSGLEKWFTEFIDILRALDEELANHLTS--FCDCRVFLYQ
WWLSFSLIHAPDLSINNKVVDFCLIEGWKVGSFKISVGLLLKNRPILMSFDHGDEEVVYQ
HLLNGSKWGNVINSLPSFFGDLLLSWDHEHFS---------------SLNKPMRS----T
PYSLKPKPKKTHKRNISVMEKLKSFSISTAHELTPLSASSSESVSSRSTADLSFDRSNNT
TTSASSLFSGSSKGDSESVYSDFSSCSSEPNKSFSELSKGPVNGKSSGSAGKIAGDSSLD
ELVSENQMLKFYLKKAFEKLEDETLRNEI------------SQYSPSSSTALHIERRDLE
QVNNYEVREVILLQISILITTADSEN----WQSNYNQIKYILKHENRSEKTAACNRTVAF
FYRKVFYLVFC-SALGPTKKPAENILDCILKNF--STSTENYEVFIAELKS-VTSPHFE-
AFEFISRFKTDPLLEFLIVTEKALPDKKEQVKKYVSEKFAAVSDLVNSRSSADDRSWINL
LLKFILEQRNFPFLYKVLSLGYFNAYGDS-LTAVRTFLTSVLDMSFK-------------
-------DLLIEIGPE--NLIPRKLLPSLLNLKAGEV-------DESVALLLAEVL----
---------------------------------------------------------IPG
SQ-GISSTNGGVTALTFVNN------------LPEANAKGAQLQACLKNVDS---SLS--
----------------LNWFNIFAHIQDYLFDASKRNSQPSLASVTQFLSALDFKQGLAD
IFLTHDW--WFDKTLLFILQSMPT--------QR-GAFDILNSSNLTLCYENEQQDQ---
------------------ELLKFVNIA---------------KLEVQVMAKI------TS
QTPQQNQMQSE--GDKKFDFW--LAQMFEVHCTSQPHH----------VIAGAL------
AIP-DKSLYVLDRIDRVFAIIMDKPLQDANLGHLRDVLRKF----KELDVNL-AIAKLIE
YYTSRRKPEALSKVIMASTSSGLIEDLLQKARTTDY--ALFLNFLIEA-------TNFGY
-DFEAVLTKDSKDANLRT---TFYPALLELLEARTAQDFEKGQQDQQQQQQQLPAD----
---SRPLDNCRALKVSVVYRLLDIVKS-SQ-GFVDADHLKNLQLSLLTTYPRLINFGTGH
DQAILANEEQYANIFPTQVEQEMKAYYSKMYNKDVEIKEIVDMLSRMKTSDNPHDQDIFA
CMIHSLIDEYRFFSEYPLTALASTSLLFGALLQKDLIQGTTLTVALNFIWESCNQ-PQDS
HLFKFAVQSLYNFKSRLHEYPMYCKHLLK-CQSLSA--HAKMYQIVKDASVGIPCPDTNA
PQG-G---------RGDTTTPVRDEPKV----------VYNSIAQLSKNVGFVTQEEPDE
GVSDKLLFSVNNMTADNVDSKIPDIKELLQEKYFSWFAKYLVSERAKTEPNNHGLYASLV
FSLHNVLLYEIVLNTTLLEVQRLLGKSK--DTTMERSQTKNLGAWLGKITLAHDRPLKRD
QIALKYLLLEAFDFNTLHLIIPFVCKVLDQASYSKVFKAPNPWVLGISSVLVELYECADL
KLNLKFEIEVLLNSLGLNVKSIEPSTLVRSH--------NPKPEALAALFGIRQEPN--G
LPGGFGRASSDVPE--------------------QDLHLQHQM-----------------
-------QQQAAMLQHQ-------QQ---------QQQQQQQQQLPPH--VSQQP-----
RQPEEEGI-----------------------------------------------QPPGS
NQLDASFSNLTGNTVFTQNPNL-------------------RRALQASLARAVRECAVPI
LSRVSEAVLTTTEALVKKDFATEGDVAKFRKAYLILAQQLTHSMVVCTGRKILIETIEAT
MLQLLSNQ--VNP-NELPLNELSVAIQSNVDLCVEIVEKLAASNIGELIEERMRSQVHAR
EVIP---PGEHFRSEN------AS---DYALQLPPPLGLQQDGLRDSQLNIYYSFGS---
----------NTI------------------NRPEQQSAQRQ------------------
------------TPQLSVPQPQVHQQAAQTPGAQP-----------------IPLNANN-
LSQVP--AHDGS--------SGRGSVPSQVTPQQASAVMQNDD-----------------
---------------------------------------------------MATVDQLCA
MITQMCEKTIQMLGSVKENN-LSELPADHPILQTVSQALSLCQSNA-LKHPDLLLKVAQY
AVNCLFTQTHENPMSSEIFVVVLDRLCEYSPSTAKDVTWWMVHSVDQRKFNMPVIFSLMK
VQLVNPTKLDGPIGKLIQESQSPV-LVKFAATLLLKVFSAEEP-RPIALRSDFAVTLAAL
SQY--------KA---DETTNESSQAIAARDELFDFLSKS----AIPALPSIASKPPSMY
VQSGYLFAEWTKLLGHGDEAI---PLQKNFLDALFHAGFLTEPSKVEVFFKAATEIATGA
FAAEHEIRS-RTQREVYLAVDCLAILIVRVVLRFTPSDA----SNATEWLKTVIGVISLV
LIEEHELANT--------NWNERAYFRIFSTMMCTYA--------DASIHDV-NATAHLD
ERFFPVLSDVFNSLQPTVYPGFAFAWIPLISHRMFLPKLIELPNKAGYAAAARLLTALLK
FQN--VYS-------------------------------------RDESSQ---------
--TDVISVIYRAISRIFVALSHDYPEFVVECHYQLISAIPSNYIQLRNVLLSATPNGLV-
AEDPHSTDLNLNETNGSDLDPSVFYNPMDDLVKVGLKKPVDNYLR--IPAPGLMRSIHAG
TKLNHPKDSADY-GFEV-VHYNVKLINALVLHVTTSAIEER-----SQKNGS-A----FS
PQSSHASLVVDLLNIG--STEFRYHLMCAVVNQLRYPNSHTVWSVQLLVHLFN-EANWNS
DV--I-QNEVQEIVLRVILERAVV-RPRPWGLT----------------AVAKEI-----
---------LCNGKQNLASL---------------------------PF-----------
----------------IKTA-------------------------PQE------------
-------VRV--------------------------------------------------
---------VLDTLLR----AFKGVSQ---------------------------------
>XP_024715590_Candida_pseudohaemulonis
MISESLLEFEESLSQVSPSKQLLLDHLDVQSELNRYTDGTPLSDEITEESFDAIFENHLY
WLDNLTCCDRCGHPLSEMNSSCCARFIQTHRRGCSSETEKNYWLAFLQNPYKTILMLPNY
TLMVFLQKGIPFQLRPMIWQKLITVNQENHGFIPNLCSMLYKNFQHSYNAGIAKQINKDL
SRTFPNLAFFEQGDTIKSLQTVLNVYANYDLELGYCQGLLFLVGTLYSQL-RDEELTFHA
LCKVMDSEPELRQIFIPSTMSSTLEKWYQQFMTILESIDPKLSSHLAN--FCDCKVFLYQ
WWLSFSLIHAPDLSINNKVVDFCLIEGWKVGSFKISIGLLLKNKPILMSFDEGDEEVVYQ
HLLNGSKWGNAINSLPSFFGDLLLSWDYKKFA---------------TLAQPCSSSVGPT
HKSAHLKRKKTHKRNISVMEKLKNFSISTSQELTPLTTSLAESIGSESSTDLSFDKLTHT
ANSALSVFSGSMKADLESVYSDLSSCSSEQNKLFVDVPRTTMHKKALSDLGPIGMEGTFD
DLVLENQMLKFYLRKAMEHIDDESVKTEIMTSQTTRDPGAKGQNQTSSLSTEPVERKART
ERNK-EVLEVTFLQIGILLTTAEHSN----WQSNLKQINYIIKQESDSVYL----RT--Y
LYERVFKLAFA-KPFSSTIEPQEHIAASFIDRLLVDPDSRFYLSLIAGTVE-NFS-HFD-
VFTFVSRHHFDPVSEFALVVQFANPAQSNRINQYVSDKLFVVSELVNARTTEEDKTWQNL
LLYSVLANDNVPFLHKVLTLGYFDAYELG-IPAVTEFLKTVLEMSFK-------------
-------DLLIEIGAE--NLIPRKLLSSLLNLKPSEL-------DNSVALLLAEVL----
---------------------------------------------------------IPG
SQ-GLANSNGGVTALTFVNN------------LPEANAKGAQLQACFKNVDS---SAN--
----------------INWFNVFAHVQDYLFEASKRNSQPSLASVTQFLAALDFKQGLAD
IFLTHDW--WFDKTLLFILQSMPT--------QQ-GAFDILASQNLTLCYENEQDDR---
------------------NLLKFVNIA---------------KLEVQVMAKI------SS
QTAQQNQLLSE--GDKKFDFW--LAQMFEIHCTSQPYH----------VIAGAL------
AIA-DKSPYILDRINMLFAIIMDKSGQDENLGQLNEVLSKF----KELDVNL-AITQLIA
YYRGSRKPEALTKVILVATSSGLLDELLKTARSIDY--TLYLNFVIEA-------TNFGY
-DLRPAFEADSKDANLRE---TFYSALVEILEARTAHDFEKGQQD--QQQQQLANE----
---SRLSDGSKALKVSVVFRLLEIIKS-SQ-GLVDADHLKNLQLSLLTTYPRLINFGTGH
DEAILANESQFSNVFPPQVEQEMKACYSKMYNKDVEIKEIVDMLSRMKLSDVPHDQDVFA
CMIHSLIDEYRFFSEYPLTALASTSLLFGALLQKDLIQGTTLTVALNFIWESCNQ-PQDS
HLFKFAVQSLYNFKSRLHEYPMYCKHLLT-CQSLSA--HAKMYQIVKDASVGIPCPDSNV
SQG-A---------RGETTTPVKDEPKV----------VYNSIAQVSKNVGFAAQEEPDE
STSDKLLFSVNNMTADNVASKIPDIKELLQEKYFSWFARYLVSERAKTEPNNHGLYASLI
FALEDIIFYETVLNTTLLEVQRLLGKSK--DTTMERTHVKNLGAWLGKITLAHDRPLKRD
QIALKYLLLEAFDFSTLHLIIPFVCKVLDQASISKVFKAPNPWVLGIASVLLELYECADL
KLNLKFEIEVLLNSLGLSVKSIEPSTLVRQH--------NPKPEALAALFGIRQEIN--G
LPGGFGRASNELPE--------------------QDLQLQQQL-----------------
-------QQQAVMMQQQ-------QQ---------QQQQQQQQQ-PPQGLVNQPQ-----
RQVEEENL-----------------------------------------------HPSAV
NQLDASFSNLAGNTVFTQNPNL-------------------RRALQASLARAVRECAVPI
LSRVSEAVLTTTEALVKKDFATEGDVLKFKKAYLVLAQKLTHSMVVCTGRKILIETIEAT
MLQLLSNQ--VNP-NELPLNELNVAIQSNVDLCVEIVEKLASSNIGELIEERMRSQVHAR
EVNP---TGEPFRSEN------AS---EYALQLPPPLGLPQDGLHESQLNIYYSFGS---
----------NTV------------------GRPEPQGAQRQ------------------
------------TPQLSVPQPHVQPPSAQTPGTQQ-----------------VPLS----
---VPQVAPEGS--------SGRGSVPSQITPQQASAVMQSDD-----------------
---------------------------------------------------GATVDQLCA
MITQMCEKIIQMLGSVKENT-LSELSADHPVLQTVSQALNLCQSNA-LKHPDLLLKVAQY
AVNCLFTQTHENPMSSEIFVVILDRLCEYSPSTAKDVTWWMVHSVDQRKFNMPVIFSLMR
VQLVSPTKLDGPIGKLIQESQSPV-LVKFAATLLLKVFSADEP-RPIALRSDFAVTLAAL
SRY--------IG---DDGSTEATQATAARDELFEFLKKS----TLPSLPTIANKPPSMY
VQSGYLFAEWTKLLGHGDETV---ALQKNFIDALFHNGFLTEPSKVEVFFKAATEISAGS
FSAEHEIRS-RTQREVFLAVDCLATLIIRVVLRFPKSKA----EDAIEWLKTVIGVTSLV
LIEEHELAKA--------NWNERAYFRIFSTMLCSYA--------SASVRDA-QATSHLD
EHFYCLLSEVFNSIQPTIYPGFAFAWIPLISHRMFLPKLIELPNKAGYTSAVRLLTALLK
FQN--VYS-------------------------------------RDESSH---------
--SDVISVIYRAISRIFVALSHDYPTFVVECHYQLVSAIPSSYIQLRNVVLSATPKGVV-
QEDPHSLSLDLEDIGSGTTVPSVFYNPVHDLVKVGLKKPVDNYLR--IPAPGLMRTIHAG
TKLNHPKDSADY-GFEV-VHYNVKLINALVLHVTTSAIEER-----SQKNGL-P----FG
PQSSHASLIVDLLNIG--STEFRYHLLCAVVNQLRYPNGHTVWSVQLLVHLFS-GANWNS
DI--V-QSEVQEIILRVLLERAVV-KPRPWGLT-----LTDFSKMSRVKRIAKELEECRQ
DTQSGVNLELVN-ESDLTHLTGYFQGPPGTPYENGVFKVDIVIPNEYPFKPPVMKFNTKI
YHPNISSVTGAICLDILKDAWTPILTLKSSLISLQSLLQSPEPNDPQD------------
-------AEVAKHYITNKKGFEDTAAYWTKLYAADEGSVGKTEVSDAALYGISEDIVTQF
ENMGFQRSTTIDVLRRMGVKSFDGVSNRAELENKILEELLKESQ----------------
>XP_025338839_Candida_duobushaemulonis
------------------------------------------------------------
------------------------------------------------------------
------------------------------------------------------------
------------------------------------------------------------
------------------------------------------------------------
------------------------------------------------------------
--------------MP--------------------------------------------
------------------------------------------------------------
------------------------------------------------------------
--------------------DKSSIRT--VTSQTTKDPRAKGQNQTSSQSTEPVERKART
ERNN-EVLEVTLLQIGILLTTAEHSN----WQSNLKQIDYIIKQESDSLYL----RT--Y
FYERVFKLAFA-KPFSTTVEPQEHIAASLFDRLFVDPASHFYLAIIAGTVK-DFS-YFD-
VFTFVSRHHFDPVIEFALVVQFANTAQNDRVNQYVSDKLIVVSELVNTRTTEEDKTWQNL
LLDCVLIYDNVPFLHKVLTLGFFDAYESE-IHPVRQFLKSVLEMSFK-------------
-------DLLIEIGAE--NLIPRKLLPSLLNLKPSEI-------DNSVALLLAEVL----
---------------------------------------------------------IPG
SQ-GLANSNGGVTALTFVNN------------LPEANAKGAQLQACFKNVDS---SAN--
----------------INWFNVFAHVQDYLFEASKRNSQPSLASVTQFLAALDFKQGLAD
IFLTHDW--WFDKTLLFILQSMPT--------QQ-GAFDILASQNLTLCYENEQDDR---
------------------NLLKFVNIA---------------KLEVQVMAKI------SS
QTAQQNQSLSE--GDKKFDFW--LAQMFEIHCTSQPYH----------VIAGAL------
AIP-DKSPYILDRINMLFAIIMDKSGQDENSGHLNEVLSKF----KELDVNL-AITQLIA
YYRGSRKPEALTKVISVATSSGLLDELLKTARSIDY--VLYLNFIIEA-------TNFGY
-DLRPAFEADSKDAILRE---TFYNALVEILEARTAHDFEKGQQD--QQQQQLANE----
---TRPSDGSRALKVSIVFRLLEIIKS-SQ-GLVDADHLKNLQLSLLTTYPRLINFGTGH
DEAILANESQFSNVFPPQVEQEMKACYSKMYNKDVEIKEIVDMLARMKSSDVPHDQDVFA
CMIHSLIDEYRFFSEYPLTALASTSLLFGALLQKDLIQGTTLTVALNFIWESCNQ-PQDS
HLFKFAVQSLYNFKSRLHEYPMYCKHLLT-CQSLSA--HAKMYQIVKDASVGIPCPDSNV
SQG-A---------RGETTTPVKDEPKV----------VYNSIAQVSKNVGFAAQEEPDE
STSDKLLFSVNNMTADNVASKIPDIKGLLQEKYFSWFARYLVSERAKTEPNNHGLYASLI
FALEDIIFYETVLNTTLLEVQRLLGKSK--DTTMERTHVKNLGAWLGKITLAHDRPLKRD
QIALKYLLLEAFDFSTLHLIIPFVCKVLDQASISKVFKAPNPWVLGIASVLLELYECADL
KLNLKFEIEVLLNSLGLSVKSIEPSTLVRQH--------NPKPEALAALFGVRQEIN--G
LPGGFGRASNELPE--------------------QDLQLQQQL-----------------
-------QQQAVLM-----------Q---------QQQQQQQHQ-PPQGLVGQSQ-----
RQVEEESV-----------------------------------------------HPSAV
NQLDASFSNLAGNTVFTQNPNL-------------------RRALQASLARAVRECAVPI
LSRVSEAVLTTTEALVKKDFATEGDVLKFKKAYLILAQKLTHSMVVCTGRKILVETIEAT
MLQLLSNQ--VNP-NELPLNELNIAIQSNVDLCVEIVEKLASSNIGELIEERMRSQVHAR
EMNP---TGEPFRSDN------AS---EYALQLPPPLGLQQDGLHESQLNIYYSFGS---
----------NTV------------------GRAEPQGAQGQ------------------
------------TPQLSVPQPHVQPPSAQTPGTQQ-----------------VPLS----
---VPQVAPEGS--------SGRGSVPSQITPQQASAVMQSDD-----------------
---------------------------------------------------GATVDQLCA
IITQMCEKIIQMLGSVKENT-LSELSADHPVLQTVSQALNLCQSNA-LKHPDLLLKVAQY
AVNCLFTQTHENPMSSEIFVVILDRLCEYSPSTAKDVTWWMVHSVDQRKFNMPVIFSLMR
VQLVSPTKLDGPIGKLIQESQSPV-LVKFAATLLLKVFSADEP-RPIALRSDFAVTLSAL
SKY--------VG---DDGSTEAIQATAARDELFEFLKKS----TLPSLPTIANKPPSMY
VQSGYLFAEWTKLLGHGDETV---ALQKNFIDALFHNGFLTEPSKVEVFFKAATEISAGS
FSAEHEIRS-RTQREVFLAVDCLATLIIRVVLRFSKAKA----EDAIEWLKTVIGVTSLV
LIEEHELAKA--------NWNERAYFRIFSTMLCSYA--------SASVRDA-HATSHLD
EQFYCLLSEVFNSIQPTIYPGFAFAWIPLISHRMFLPKLIELPNKAGYTSAVRLLTALLK
FQN--VYS-------------------------------------RDESSH---------
--SDVISVIYRAISRIFVALSHDYPTFVVECHYQLVSAIPSSYIQLRNVVLSATPKGVV-
QEDPHNLSLGLEEIGGGTTVPSVFYNPVHDLVKVGLKKPVDNYLR--IPAPGLMRTIHAG
TKLNHPKDSADY-GFEV-VHYNVKLINALVLHVTTSAIEER-----SQKSGL-P----FG
PQSSHASLIVDLLNIG--STEFRYHLLCAIVNQLRYPNGHTVWSVQLLVHLFS-GANWNS
DI--V-QSEVQEIILRVLLERAVV-KPRPWGLTVVTRELTDFNKMSRVKRIAKELEECRQ
DTQSGVNLELVN-ESDLTHLTGYFQGPPGTPYENGVFKVDIVIPNEYPFKPPVMKFNTKI
YHPNISSVTGAICLDILKDAWTPILTLKSSLISLQSLLQSPEPNDPQD------------
-------AEVAKHYITNKKGFEDTAAYWTKLYAADEGSVGKTEVSDAALYGISEDIVTQF
ENMGFQRPTTIDVLRRMGVKSFDGVSNRAELENKILEELLKESQ----------------
>XP_028890327_Candida_auris
------------------------------------MGGRKPSGTVTPSNNQALRDSGTY
-------------------------------------------PPIPEQPYDPILLV---
------------------------------------------------------------
------------------------------------------------------------
------------------------------------------------------------
------------------------------------------------------------
------------------------------------------------------------
------------------------------------------------------------
------------------------------------------------------------
-----------------------------------------EEPATVTNSGEH-------
-----ELLEVILLQISILVTTTDANN----WKANFKQIQYIIKYENKYL------TTLSF
LYKKVLQFTFS-KPLGPEKEPLEHLLESILKSF--ASDNRYSRLFFHELESFRESSYFE-
VFEFIARFQNDPIIEFILLIEFATEKKKDQVKHYIANNFATVSELAKERSSETDKSWVNL
LLNYVLPSKHFPFLDKVLSLGYWNAYSEN-IPAVTSFLERVTMMSFK-------------
-------DLLIEIGPE--NLIPKKILPSLLNLRPGEI-------DEGIALLLAEVL----
---------------------------------------------------------IPG
SQ-GIASTNGGVTALTFVNN------------LPEANAKGAQLQACLKNIDS---SKN--
----------------LNWFNIFSRVRSYLYESSVRNSQPSLASVTQLLSALDFKKGLAD
IFLTLDW--WFDKTLLFILQSMPT--------QR-GAFDIISSPNLTLCYEDESEDQ---
------------------DLLKFVNIA---------------KLEVQVMAKI------NA
QSAQQNQAQSE--GDKKFDYW--LAQMFEVHCTSQPHH----------IIAGAL------
AIP-DKSPYILDRIDRLFAIIMDKSLVDVNLKHLLDVLVKF----KELDVNL-AISKLIE
YYTSRMKPDSLTKVVLASSSSGLLDDLLRNAKSIDY--SLYLQLAIEA-------TNFGF
-DIEPVVEADSKDAKLRG---VFYSVLLQLLEARTAQDFERGQQD---QHQQVPSE----
---QRPEQG-KALGVSVVYRLLEVLKS-SQ-GFVDADNLKNLQLSLLTTYPRLINFGTGH
DQAILANEANYSNVFPAQVEQEMKAYYSKMYNKEMEIKDIVEMLSRMKNSDNPHDQDVFA
CMIHSLIDEYRFFSEYPLTALASTSLLFGALLQKDLIQGTTLTVALNFIWESCNQ-PQDS
HLFKFAVQSLYNFKSRLHEYPMYCKHLLQ-CQSLSA--HAKMYQIVKDASVGIPCPESSG
SQQ-S---------RGETTTPVREEPLL----------VYNSVAQVSKNVTFAVQEEPEE
SVSDKLLFSVNNMTADNINSKIPDIKSLLSEKYFSWFSKYLVSERAKMEPNNHALYASLV
FALDNVLFYEVTLNTTLLEVQRLLGKSK--DTTTERSHLKNLGSWLGRITLAYDKPLRRD
QIALKYLLLEAFDFNTLHIIIPFVCKVLDQASHSKIFRPPNPWVLGVTSVLVELYECADL
KLNLKFEIEVLLNSLGLNTKSVEQSTLVRSH--------NPRPEALAALFGLRPEPN--G
LPGDTARASVEIPE--------------------QDLQAQ-QL-----------------
-------QQHNAMI-----------------------QQQQQPAYPPH--VPQ-Q-----
RTFEEEVT-----------------------------------------------QAPGP
TQLDASFSNLSSNTVFTQNPNL-------------------RRALQASLARAVRECAVPI
LSRVSEAVLTTTEALVKKDFATEGDVTKFKKAYLTLAQQLTHSMVVCTGRKILIETIEAT
MFQLLSNQ--VNP-NELPLNELSIAIQSNVDLCVEIVEKLAISNIGELIEERMRPEVQSR
EAIP---PGEPFCSAS------AT---EYALQLPAPLGLQRDGLRDAQLNIYYFFGS---
----------NT-------------------GRGEQLGSQRQ------------------
------------TPPLANSQIDAQQPSSHTLASQS-----------------MPFNTTAP
MSQLPQ---EGT--------AGRGSVPPHVGS-------QNDE-----------------
---------------------------------------------------IANVDQLCT
IITQMFEKAIQMLGSVKESK-LSELPADHPILQTLSQALSACQSNA-LKHPDLLLKVAQY
AVNCLFTQPHENPISSEIYVVILDRLCEYSPSTAKDVTWWMVHSVDQRKFNMPVIFSLMK
VQLVSPSKLDGSIGKLIHDSQSPV-LVKFAATLLLKVLSADEP-RTIALRSDFAVTLAAL
SNF--------KG---EDTSQEVMDATAARDELFEFLRRS----NGPRVPSVGDKPPSMY
AESGYIFAEWTKLLGHGEDTA---SLQQNFIDGLYYNGFLTEPSKVEVFFKAATEVSTSV
FSAEHEIRS-RTQREVYLAVDCLAILIVKVVLRFSKADA----KDAIEWLKTVLGVVSLV
LIDEHEFAKT--------NWNERAYFRIFSSMLCAYA--------NASVQDS-HATEHLD
EKFFPLMGEIFNSLQPTVYPGFTFAWIPLISHRMFLPQLLELPNKSGYASAIRLLTALLK
FQN--IYT-------------------------------------KDEVAH---------
--NDVINVIYRAIVRIIVALCHDFPEFMVESHYQIVSAIPSNYIQLRNIILSATPSSIT-
PEDPHSIELDINTTPGHDVVPSLFYSTADDLVKVGLKKPLDNYLR--IPAPGLMRTIHAG
TKLNHPKVSTDY-GFDV-LHYNVKLINALVIHVVTSAMQDS-----SPKNGT-F----FN
SQSSQSSLIVDLLNVG--STEFRYHLICAVVNQLRFPNSHTVWCISLLTHLFY-GANWAS
GV--V-RHEVQEIILRVILERIVV-KTRPWGLT----------------VATKEI-----
---------LCHDEQQINKL---------------------------PF-----------
----------------IKTA-------------------------PQE------------
-------VRV--------------------------------------------------
---------TLDTLLR----AFKGVVR---------------------------------
>NP_010017_Saccharomyces_cerevisiae
------------------------------------------------------------
------------------------------------------------------------
------------------------------------------------------------
------------------------------------------------------------
------------------------------------------------------------
------------------------------------------------------------
------------------------------------------------------------
------------------------------------------------------------
------------------------------------------------------------
-------------------------MLSATYRDLNTASNLETS-K---------------
---EKQAAQIVIAQISLLFTTLNNDN----FESVEREIRHILDRSSVDIYIKVWERLLTL
SSRDILQAGKF-LLQ------------ENLLHRLLLEFAKDLPKKSTDLIELLKERTFNN
QEFQKQTGITLSLFIDLFDKS---ANKD-IIESLDRSS-----QINDF-KT------IKM
NHT----------------------------------------NYLR-------------
-------NFFLQTT-P--ETLESNLRDLLHSLEGESL-------NDLLALLLSEIL----
---------------------------------------------------------SPG
SQ-NLQNDP--------TRSWLTPP-----M-VLDATNRGNVIARSISSLQ------AN-
---------------QINWNRVFNLMSTKYF-LSA-PLMPTTASLSCLFAALH-DGPVID
EFFSCDWKVIFKLDLAIQLHKWSV--------QN-GCFDLLNAEGTRKV--------S--
----E----TIPNT--KQSLLYLLSIA---------------SLNLELFLQR--------
---------EELSDGPMLAYF---QECFFEDFNYAPEY----------LILALVKEMKRF
VLLIENRTVIDEILITLLIQVHNKSP-----SSFKDVISTI----TDDSKIV-DAAKII-
---INSDDAPIANFLKSLLDTGRLDTVINKLPFNEA-----FKILPCA-------RQIGW
EGFDTFLKTKVSPSN--------VDVVLESLEVQTKMTDT--------------------
---NTPFRSLKTFDLFAFHSLIEVLNKCPL-DVLQLQRFESLEFSLLIAFPRLINFGFGH
DEAILANGDIA--GINNDIEKEMQNYLQKMYSGELAIKDVIELLRRLRDSDLPRDQEVFT
CITHAVIAESTFFQDYPLDALATTSVLFGSMILFQLLRGFVLDVAFRIIMRFAKE-PPES
KMFKFAVQAIYAFRIRLAEYPQYCKDLLRDVPALKS--QAQVYQSIVEAA----------
--------------TLANAPKERSRPV-QEMIPL----KFFAV---DEVSCQINQEGAPK
DVVEKVLFVLNNVTLANLNNKVDELKKSLTPNYFSWFSTYLVTQRAKTEPNYHDLYSKVI
VAMGSGLLHQFMVNVTLRQLFVLLSTKD--EQAIDKKHLKNLASWLGCITLALNKPIKHK
NIAFREMLIEAYKENRLEIVVPFVTKILQRASESKIFKPPNPWTVGILKLLIELNEKANW
KLSLTFEVEVLLKSFNLTTKSLKPSNFINTP--------EVIE----------------T
LSGALGSITLEQ----------------------QQTEQQRQIILMQ-------------
-------QHQQQMLIYQ-------QR------------QQQQQ-QRQQQQQ---------
-----------------------------------HHISANTIADQQAAF-----GGEGS
ISHDNPFNNLLGSTIFVTHPDL-------------------KRVFQMALAKSVREILLEV
VEKSSGIAVVTTTKIILKDFATEVDESKLKTAAIIMVRHLAQSLARATSIEPLKEGIRST
MQSLAPNL--MSL-SSSPAEELDTAINENIGIALVLIEKASMDKSTQDLADQLMQAIAIR
RYHKERRADQPFITQN------TN---PYSLSLPEPLGLKNTGVTPQQFRVYEEFGK---
----------NIPNLD---------------VIPFAGLPAHAPP-M---TQ---------
------------NVGLTQPQQQQAQMPT----QILTSEQIRA------------------
-------------------QQQQQQLQKSR------------------------------
----------------LNQPSQSAQPPGVN---VPNPQ------GGIAAV-QSDLEQNQR
VLVHLMDILVSQIKENATKNNLAELGDQNQIKTIIFQILTFIAKSA-QK-DQLALKVSQA
VVNSLFA-TSESPLCREVLSLLLEKLCSLSLVARKDVVWWLVYALDSRKFNVPVIRSLLE
VNLIDATELDNVLVTAMKNKMENS--TEFAMKLIQNTVLSD---DPILMRMDFIKTLEHL
ASS-------------------------EDENVKKFIKEFEDTKIMPVRKGTKTTRTEKL
Y---LVFTEWVKLLQRVENND---VITTVFIKQLVEKGVISDTDNLLTFVKSSLELSVSS
FK-----ES-DPTDEVFIAIDALGSLIIKLLI-LQGFKD----DTRRDYINAIFSVIVLV
FAKDHSQEGT--------TFNERPYFRLFSNILYEWATIRTHNFVRISDSSTRQELIEFD
SVFYNTFSGYLHALQPFAFPGFSFAWVTLLSHRMLLPIMLRLPNKIGWEKLMLLIIDLFK
FLD--QYT-------------------------------------SKHAV----------
--SDAVSVVYKGTLRVILGISNDMPSFLIENHYELMNNLPPTYFQLKNVILSAIPKNMT-
VPNPYDVDLNMEDIPACKELPEVFFDPVIDLHS--LKKPVDNYLR--IPSNSLLRTILSA
IYKDTYDIKKGV-GYDF-LSVDSKLIRAIVLHVGIEAGIEY-----KRTSSNAV----FN
TKSSYYTLLFNLIQNG--SIEMKYQIILSIVEQLRYPNIHTYWFSFVLMNMFKSDE-WND
----Q-KLEVQEIILRNFLKRIIVNKPHTWGVS----------------VFFTQL-----
---------INNNDINLLDL---------------------------PF-----------
----------------VQS--------------------------VPE------------
-------IKL--------------------------------------------------
--------------------ILQQLVKY--SKKY-TTSEQDDQSATINRRQTPLQSNA--
>XP_018223456_Saccharomyces_eubayanus
------------------------------------------------------------
------------------------------------------------------------
------------------------------------------------------------
------------------------------------------------------------
------------------------------------------------------------
------------------------------------------------------------
------------------------------------------------------------
------------------------------------------------------------
------------------------------------------------------------
-------------------------MLSAAYSDSNTASNFHKT-K---------------
---ENQAAQILIAQISLLFTTLKKTN----FESVEREIRHILDRSPIDIYIKVWERLLTL
SSRDLLQAENF-SPQ------------DNLLHRLLLEFAKDLPKKSTEYIELLKQQTFED
QGFQKQTGLTLSRFIDLFDKS---THKD-IIQSLDHSS-----QIKNL-KT------IKM
NHT----------------------------------------NYLR-------------
-------NFFLQTT-P--ETLESNLRDLLHSLEGESL-------NDLLALLLSEIL----
---------------------------------------------------------SPG
SQ-NLQNNP--------TQSWLTPP-----I-IVDATKCGEVIARSIDSVQ------SN-
---------------QINWNRVFNLMSTKYF-LST-PMMPTTSSLSCLFAALH-DGPVID
EFFNCDWKVIFKLDLAVQLHNWSV--------QN-GCFDLLSAEGTRKV--------S--
----D----TIPNT--KQSLLYLLSIA---------------SLDLELFLQR--------
---------EELSDSPMLAFF---QECFFEDFNHAPEY----------LVLALNKEIKRF
VLLIENKAIIDEILITLLVQVHNKSP-----SSFKDVISTI----TDDSKIV-DAAKII-
---VNSDDVPIANFLKSLLDNGKLDSVINKLSFNEA-----FKILPCA-------RQIGW
EGFEAFLKTKVLPSN--------IDVVLESLEAQTKMTDA--------------------
---NTPFRSLKTFDLYALHSLINILNKYPL-DAFQSQRFESLEFSLLIAFPRLINFGFDH
DEAILANGDIT--GINSDIEKEMQNYLQKMYSGELAIKDVIELLRRLRDSDLPRDQEVFT
CITHAVIAESSFFQDYPLDALATTSVLFGSMILFQLLRGFVLDVAFRIIMRFAKE-PPES
KMFKFAVQAIYAFRIRLTEYPQYCKDLLREVPALNS--QAQVYQSIVEAA----------
--------------TLANAPKEKPRPV-QELIPL----KHFVV---DEVSCPINQEGAPK
DVVEKVLFVLNNVTLANLNNKVDDLKKSLTPNYFSWFATYLVNQRAKTEPNYHELYSKVI
VTIGSGLLHQFMINVTLRQLFILLSAKD--GQAIDKKHLKNLASWLGYITLALNKPIKHK
NIAFREMLLDAYREKRLEIVVPFVTKVLQGASESKIFKPPNPWTVGILKLLVELNEKANW
KLSLTFEVEVLLKSFNLTTKSFKPSHLIDAP--------ENIE----------------T
LSGALGSISLEQ----------------------QQTEQQRQIVLMQ-------------
-------QHQQQMLLYQ-------QR------------QQQQQQQQQQQQQQQQQQQQQQ
QQQQQQQQQQQQQQQQQQ----------------HHHMGANVIADQQAAF-----GGEGT
ISHDNPFNNLLGSTIFVTHPDL-------------------KRVFQMALAKSVREILLEV
VEKSSGIAVVTTTKIILKDFATEVDESKLKTAAIIMVRHLAQSLARATSIEPLREGIRST
MQSLAPNL--MSL-SSSPAEELDTAINENIGIALILIEKASMDKSTQDLADQLMQAIAIR
RYHKERRADQPFITQN------TN---PYSLSLPEPLGLKNVGVSPQQFRVYEEFGK---
----------NIPNLD---------------VIPFAGLPAHAPPTM---NQ---------
------------NIGLPQPQQQQTQMPA----QLLTPEQMRAQQQQQQQQQQQQQQQQQQ
QQQQQQQQQQQQQQQQQQQQQQQQQLQKNR------------------------------
----------------LNQPSQPAQPPAVN---VQNPQ------ANVAAV-QSDLEQNQR
VLVHLMDILVSQIKENAAKNNLAELGDQNQIKTIIFQILTFIAKSA-QK-DQLALKVSQA
VVNSLFA-TSESSLCREVLSLLLEKLCSLSLVARKDVVWWLVYALDSRKFNVPVIRSLLE
VNLIDATELDNVLVTAMKNSMENS--TDFAMQLIQDSVLSE---DPILMRMDFIKTLEHL
GSL-------------------------QDENVKKFIRDFEDTKIMPVKKGTKTTRTEKF
Y---LVFTEWVKLLQRVESND---VITAVFIKQLVEKGVISDTDNLITFVKSSLELSVSS
FK-----ES-DPTDEVFIAIDALGKLIVKLLV-LQDFKD----GTRKDYINTIFSVILLV
FAKDHSQKDT--------TFNERPYFRLFSNILYEWATIRTHNFVKILDTTTREELIEFD
SMFYNTFSGYLHSLQPFAFPGFSFAWVTLLSHRMLLPVMLRLPKKMGWEKLMLLIIDLFK
FLD--QYT-------------------------------------SKHAV----------
--SDAISVVYKGTLRVILGISNDVPSFLIENHYELMNNLPPTYFQLKNVILSAIPKHMT-
VPNPYDVNLSMDNIPSCKELPEVFFDPVVDLHS--LKKPVDNYLR--IPSNSLLKTISNS
IYRDTYDMKKGV-GYDF-LSVDSKLIRAIVLHVGIEAGIEY-----ERTSSNAV----FN
TKSSYYTLLFNLIQNG--TIELKYQILLVIVEQLRYPNIHTYWFSFVLMNMFKSEE-WDD
----Q-KLEVQEIILRHFLKRIIVNKPHTWGIS----------------VFFTQL-----
---------INNDDLNLLDL---------------------------PF-----------
----------------VQN--------------------------VPE------------
-------IEL--------------------------------------------------
--------------------ILQQLVKY--SKKY-TNCEQNNESLTLAGKQTPLQSNA--
>XP_033765024_Saccharomyces_paradoxus
------------------------------------------------------------
------------------------------------------------------------
------------------------------------------------------------
------------------------------------------------------------
------------------------------------------------------------
------------------------------------------------------------
------------------------------------------------------------
------------------------------------------------------------
------------------------------------------------------------
-------------------------MLSATYSDLNTASNIETS-K---------------
---GKQAAQILIAQISLLFTTLNNNN----FESVEREIKHILDRSSVDIYIRVWERLLTL
SSRDILQAGKF-LLQ------------ENLLHRLLLEFAKDLPKKSTDLIELLKKRTFDN
QGFQKQTGITLSLFIDLFDKS---ANKD-IIESLDRSS-----QINDF-KT------IKM
NHT----------------------------------------NYLR-------------
-------NFFLQTT-P--ETLEPNLRDLLHSLEGESL-------NDLLALLLSEIL----
---------------------------------------------------------SPG
SQ-NLQNDP--------TRSWLTPS-----T-ILDATNCGDVIARSINSVQ------PN-
---------------QINWNRVFNLMSTKYF-LSA-PLKPTTASLSCLFAALH-DGPVID
EFFSCDWKVIFKLDLAIQLHKWSV--------QN-GCFDLLSAEGTRKV--------S--
----E----SIPNT--KRSLLYLLSIA---------------SLNLELFLQR--------
---------EELSDSPMLAYF---QECFFEDFNYAPEY----------LVLALIKEMKRF
ILLIENRTIIDEILITLLIQVYNKSP-----SSFKDVISTI----TDDSRIV-DAAKII-
---INSDEAPIANFLKSLLDTGRLDSVINKLPFNEA-----FRILPCA-------RQIGW
EGFDTFLKTKVSPSN--------VDVVLESLEAQTKMTDA--------------------
---NTPFRPLKTFDLFAFHSLIGVLNKCPL-DVLQLRRFESIEFSLLIAFPRLINFGFGH
DEAILANGDIT--AINNDIEKEMQNYLQKMYSGELAIKDVIELLRRLRDSDLPRDQEVFT
CITHAVIAESTFFQDYPLDALATTSVLFGSMILFQLLRGFVLDVAFRIIMRFAKE-PPES
KMFKFAVQAIYAFRIRLAEYPQYCKDLLREVPALKS--QAQVYQSIVEAA----------
--------------TLVNAPKERPRPA-QEMIPL----KFFVV---DEVSCQINQEGAPK
DVVEKVLFVLNNVTLANLSNKVDELKKNLSPNFFSWFSTYLVTQRAKTEPNYHELYSKVI
VAIGSGLLHQFMVNVTLRQLFVLLSTKD--EQAIDKKHLKNLASWLGCITLALNKPIKHK
NIAFREMLLEAYKEKRLEIVVPFVTKILQGASESKIFKPPNPWTVGILKLLIELNEKANW
KLSLTFEVEVLLKSFNLTTKSLKPSNFINTP--------EVIE----------------T
LSGALGSITLEQ----------------------QQTEQQRQIMLMQ-------------
-------QHQQQMLIYQ-------QR------------QQQQQRQQQQQQQ---------
-----------------------------------HHMSANTITDQQTNF-----GGEGS
ISHDNPFNNLLGSTIFVTHPDL-------------------KRVFQMALAKSVREILLEV
VEKSSGIAVVTTTKIILKDFATEVDESKLKTAAIIMVRHLAQSLARATSIEPLKEGIRST
MESLAPNL--MSL-SSSPAEELDTAINENVGIALVLIEKASMDKSTQDLADQLMQAIAIR
RYHKERRADQPFVTQN------TN---PYSLSLPEPLGLKNTGVTPQQFRVYEEFGK---
----------NIPNLD---------------VIPFAGLPAHAPP-L---TP---------
------------NMGLSQPQQQQAQMPT----QLLTSEQIRA------------------
------------------QQQQQQQLQKNR------------------------------
----------------LNQPSHSSQPPVVN---VPNPQ------GGIAAV-QSDLEQNQR
VLVHLMDILVSQIKENAAKNNLAELGDQNQIKTIIFQILTFIAKSA-QK-DQLALKVSQA
VVNSLFA-TSESPLCREVLSLLLEKLCSLSLVARKDVVWWLVYALDSRKFNVPVIRSLLE
VNLIDATELDNVLVTAMKNKMENS--TEFAMKLIQNAVLSD---DPILMRMDFIKTLEHL
ASL-------------------------EDENVKKFIKEFEDTKIMPVRKGTKTTRTEKF
Y---LVFTEWVKLLQRVENND---IITAVFIKQLVEKGVISDTDNLITFVKSSLELSVSS
FK-----ES-DPTDEVFIAIDALGSLIVKLLI-LQDFKD----DTRRDYINAIFSVIVLV
FAKDHSQEGT--------TFNERPYFRLFSNILYEWATIRTHNFVRISDSKTRQELIEFD
SVFYNTFSGYLHALQPFAFPGFSFAWVTLLSHRMLLPIMLRLPNKIGWEKLMLLIIDLFK
FLD--QYT-------------------------------------SKHAV----------
--SDAVSVVYKGTLRVILGISNDVPSFLIENHYELMNNLPPTYFQLKNVILSAIPKHMT-
VPNPYDVTLNMENIPSCKELPEVFIDPVIDLHS--LKKPVDNYLR--IPSNSLLRTILNS
IYKDTYDIKKGV-GYDF-LSIDSKLVRAIVLHVGIEAGIEY-----KRTSSNAV----FN
TKSSYYTLLFNLIQNG--NIEMKYQIILAIVEQLRYPNIHTYWFSFVLMNMFKSDE-WND
----Q-KLEVQEIILRNFLKRIIVNKPHTWGVS----------------VFFTQL-----
---------INSSDIHLLDL---------------------------PF-----------
----------------VQS--------------------------VPE------------
-------IKL--------------------------------------------------
--------------------ILQQLVKY--SKKY-TNCEQDDKSSTVDRRQTPLQSNA--
>XP_003676411_Naumovozyma_castellii
------------------------------------------------------------
------------------------------------------------------------
------------------------------------------------------------
------------------------------------------------------------
------------------------------------------------------------
------------------------------------------------------------
------------------------------------------------------------
------------------------------------------------------------
------------------------------------------------------------
-----------------------------MQSASNSSK------Q---------------
---SKETVQIVISQISLLITSLTEAN----FLSTEKEIHFLLDKSSIQTYTKFWSKLLLL
CASDIKELQHL-STE------------KNLQHRLLRNFFEDLILKDRGVLQILNAEIFNN
IEFQEESGLHLQDIKNLFKNSKSEKELK-IIESIDPTS--ILANIEKS-KK------TKM
NNH----------------------------------------TFLQ-------------
-------NFLLQSS-L--DSLESNLKDLLYSLTGETL-------NDTLALLLSELL----
---------------------------------------------------------SPG
SQ-QLQQNS--------VDSWFTPS-----S-IDSATNVGNEISKALGDLT------ND-
---------------VVNWNRVFNLMSTKYF-LKT-AVKPTLASLSSFFSSLH-KGSLLD
QFFSCDSHISFKLELVIQLHKWSP--------QN-GCFDLLQVKDTKKV--------S--
----D----IIPNS--KNSLVYLMSIA---------------TLDLEIFLLR--------
---------EDLVNNPLLQYF---QECFFEDFNSVPEY----------LAFAMVNNMKHF
TLLIENKNILEEIIVTLLVQVFETSP-----SALNQLIKQL----PNPEKIV-DVGRII-
---IVKNNAPIADFLKILSEEDKLDLFLNKLPFEEA-----FNILPIA-------RRFKW
DGFEQYLKDKLDSNN--------VQILLNMLDGQAKLAEN--------------------
---NTPLISPNIFDLEMIFISLNILNTFPL-TKEQTEMFEKTEFSLIIAFPRLINIGYGH
DDVIRANGELV--PIAPDIEKEMQSYLQRMYSGELAIKNVVNVLTKLRDSEVPRDQDIFA
SITHAVIAESSFFKDYPLEALATTSVLFGSMIQYELVRGFVLDVALRIILNFAAE-GPES
KMFKFAVQAIFTFRARLNEFPQYCQDLLQKVPGIQA--QADIYQAVL---------AASV
Q-------------ADTSTTSDREKPKQVELIRL----KYFSI---DEVPPTIPQENPPK
DVVEKILFIVNNITMDNFETKISDLRQALLPNYFSWFSTYLVVQRAKTEPNYHKLYSRVM
TGIGSEILHDYMLNVTLKQLYALLAIKD--VQMVDKKHLKNLAAWLGNITLAIDRPIRHR
QVAMREMLLDSYQTQRLEVVVPFVCKVLQQAADSKIFRPPNPWTVGILRVLLELNEKANW
KLSLTFEVEVLMKDFNLKMKDIKPTNILNTP--------EITE----------------K
ISGSVGNLTLEQ----------------------QQIEHQRQGMLLQ-------------
-------QHQQQMMILQ-------QR------------QQRM------------------
-----------------------------------VSGA---ISEQVPFAG----EAATV
--NENPFANLLGQTIFVTHPDL-------------------KEAFQKALRMAVREILIPS
VEKASSIAVTTASRIVMKDFATEADEMKLKAAAITMVGHLGQSLVRATCIDSLKESIRSA
TQALLPNM--GNI-PQITGEELDMAINDNISIALRILEKATMDKSIQDIGEVLVQPITIR
RYHNERRSDQPFIEPN------TN---PYALSLPDPLGLKSTGVTAQQFKIYEDFGK---
----------FILPHE------------------VQGIP---------------------
-----------------HQQAMHQQLQQ----RQQQVLNAQMN-------------QNQQ
-----NMVSQPQQAGINMQNQL--------------------------------------
-------------------QQQQPNIQKQAAMPHPQPQGATVPGSLPSNIAQVELEQSHR
RLVTLMDALVSLMKEHAGKETLDNLAEQNQIRTIIYQILTFIAKNQ-QR-DQLALKVSQA
VVNSLFG-ASDDVLCREVLSTLLEKLCSLSLVARKDVIWWLVYALDSRKFNVPVIKSLLS
VNLIDVSELDTVLVTAMENKMENA--TKFAIDLIKDTVLSD---EPILMRMDFVKSLEFL
SSL-------------------------DEEDVKNFFSEYESMKILPTSKNIETTSTERY
Y---LVFTEWVRLLQRVTSDD---KIIFVFIKQLMDKGVLSDSDNFIGFVKAALELSVYS
FK-----ES-DPTGEVFTAIDALSKLLIKLFI-LQDFAG----YSRQEYLNTVFSIILLV
FSNDHEEDEA--------TFNERPYFRLLSNFLCEWATLRGHNFIKVADQKTRKELLSFD
AEFYNIFASYLHSFQPFAFPGFSFAWISLLSHRMFLPVMLRLPQKAGWEKLMLLLIDLLK
FLN--QYT-------------------------------------IKGKI----------
--SDAVSVVYKGTLRIFLGISNDVPQFLIENHYELMNNLPISYFQLKNVILSAIPLKML-
VPNPFDSDLALENITECQNPPVVFYDPVSDIQA--LKKPVDNYLR--IPSNSLLRTIING
LYLTEYDIKGGV-GFDM-LTTNNKLIRAIVLHVAVEAGLEN-----GRTSSNAV----FN
TKSSYYQLLFDLIHDG--TIELKFQVIQVMIEQLRYPNIHTRWFIYVLRDMFVTEA-WEE
----Q-RTEVQEIILRSLLERVIVHNPHTWGVS----------------VLFTQL-----
---------LNSDEVNLLEL---------------------------DF-----------
----------------INN--------------------------IPE------------
-------IKH--------------------------------------------------
--------------------MFVQLTKH--TNKLTDKSPETNTASPKPIPN---------
>XP_003671839_Naumovozyma_dairenensis
------------------------------------------------------------
------------------------------------------------------------
------------------------------------------------------------
------------------------------------------------------------
------------------------------------------------------------
------------------------------------------------------------
------------------------------------------------------------
------------------------------------------------------------
------------------------------------------------------------
-----------------------------MQSVSQQSAALHTTIQ---------------
---DKEADYIIISHISLLLTSLNQEN----FTSIKSEIYYLLDKTSIQTYIKFWKRLLIL
CTNDIKEKGKF-STE------------DNLLHRLLKDLFETLIDKDFQFIQILLDQIFNN
LEFRQLTSLTLDHLIRIFDKT-SLREQK-IIELLNPSS--TLAELKTQISN------IKM
NNQ----------------------------------------KYFQ-------------
-------TVLQKAT-P--NSLESTFTALLVSLSGETL-------NDMVALLLSELL----
---------------------------------------------------------SPG
SQ-NVQADP--------YRSYFTPA-----I-VAEATTVGTHIANAFKGIP------ED-
---------------SIDWNRVFNLMSTKYF-LKT-PMKPTLASLSSLFAALH-TGKLFD
QFFNCDWHIIFKLELAIQLHKWSP--------QN-GCLDLLAIEGTKKV--------C--
----DSQDSMINN----NTLLYLMAVA---------------TLDLEIFLLR--------
---------EELTNNPMLQLF---QEFFFEDFNSYPVH----------LVYALINNMKHF
TLLIENKNVIDEILVTLMVQIYETTP-----LAIGNIIDQL----PNPDKIV-DVGRIL-
---ILKEKKPMGPLLQILLTKGKLDSFLNKLPFENA-----IKVLPTA-------NSLGW
ENCNDFIKQNLDSTN--------TQIILDSLDTQLKLTES--------------------
---NVPMGSSQIFDMKTMHSLILILNAYPL-TEPQLERFEKIQFLLLLAFPRLINFGFGH
DDAILANVASP--TIPQDIEKEMQNYLQKMYSGELAIKDIIEVLRKLRDSDNPRDQDVFA
CITHAVIAESNFFKDYPLDALATTSVLFGSMILFQLLRGFVLDVALKIILDFAKE-GPDS
KMFKFAIQAIYAFRIRLADYPQYCKDLLDQVPGLQT--QSQVYQFIQDVA-----KSSEQ
Q-------------AQKPATQEIAKPK-IEMIPL----KYFVI---DDIQFHVVQESPPK
DFVEKVLFVVNNITIDNFDTKINDLKPILTPNYFSWFSTYLVNQRAKTEPNYHTLYSKVL
VGINSEALHAYMLNDTLKQLYIILATRD--IQLIDKNHLKNLSSWLGHITLAIDRPLKHQ
NIAIRELLLDAYSEKRLEVVIPFICRMLQLASESKIFRPPNPWTVGILKVLLELNEKANW
KLSLTFEVEVLMKSFKLGMKAIDPSNFIGQP--------NIID----------------K
LSGKSEALSFQQ----------------------QQLEHQRQAVLMQ-------------
-------QHQQQMMLYQ-------QRQQQQ---Q--QQQQRL------------------
-----------------------------------LSTG---IADQAAF-G----LESTV
PPNDNPFNNLSGSTIFVTHPDL-------------------KRIFQMALAKSVREILLPA
VEKSSNIAVLTTSKIIMKDFATEPDEMKLNAAATTMVMQLAQSLARATSIDSLKEGIRTT
TQSLAPNL--MNS-PNAPMDELDTAINENINTAVSLIEKAAMDKAVQDISEQLMQAVAVR
RYHKERRADQPFIAPN------TN---PYALSLPEPLGLKSTGVTTQQFRIYEDFGK---
----------FI-P-T------------------MESVP----------SM---------
------------AIYKQQQQQRQQQQQQ----QQQQALGQQTSDQIGTVATTSPPISHQQ
VLHNKNITAQP--------NQA--------------------------------------
-------------------PTQVPGMAIQQSLQVSQPQ------NLPNGL-QAELEQNHR
VLVHLMDTLVSQMKENADKQSMEELGEQNQIKTTIYQILTFIARSG-QK-DQLALKVAQA
VVNSLFA-TSESSLCREILSLLLEKLCSLSLVARKDVVWWLVYALDSRKFDVAVIRSLLD
VKLIDVSELDNVLVTAIKNGMENS--VSFAMKLIENTVLSD---EPLLMRMDFIRTLELL
GSL-------------------------NDDSVKKFLTKNESLKILPVSKDTQTTKTEKY
H---LVFTEWVKLLQRVDSDD---KIIFVFIRQLIEKGVLAQSDSFVEFIKASLELSVLT
FK-----ES-DPTGEVFTAIDALGKLLMKLFV-YQDFNK----YSRSEYMNIIFSVFLLV
FAKDHENGEG--------SFNERPYFKLLSNILYEWSILRNHNFIKVSDSQTRKELANYD
VDFYNTFASYLHSLQPFAFPGFSFAWISLISHRMFLPIVLRLPQHGGWEKLMLLIIDLFK
FLD--QYT-------------------------------------IKGNI----------
--SDAISVVYKGTIRIILGISNDVPDFLIENHYELMNNLPATYIQLKNVILSAIPLKML-
VPSPYGVELDVDALESCEEPPMVFYDPVADIAS--LKKPVDNYLR--IPSNSLLKTIMNG
LLREDYELKSGI-GYDT-LTVNSKLVRAIVLHVVIEAGLEN-----GRTSSNAV----FN
TKSSYYQLLFDLVHEG--SIELKFQVIQVMIEQLRYPNIHTRWMIFVLKNMFTSEG-WSD
----E-KSTVQEIILRSIIERILVNKPHPWGLS----------------VIFTQL-----
---------LRSDKVKLLEL---------------------------DF-----------
----------------IKR--------------------------VPE------------
-------IEN--------------------------------------------------
--------------------IIKQLVKH------------LSTA----------------
>XP_003959459_Kazachstania_africana
------------------------------------------------------------
------------------------------------------------------------
------------------------------------------------------------
------------------------------------------------------------
------------------------------------------------------------
------------------------------------------------------------
------------------------------------------------------------
------------------------------------------------------------
------------------------------------------------------------
-----------------------------MQESSSQSQIVFTLKE---------------
---EKEAVQIILSQLNLLIINLSNEN----SVSTAKQIKFLLSKSSITVYVKFWKKLILL
CSSDIKNKTTRTAEK------------QPLIDLLF-DLFSRLPDYSEDLLDILRKEIFCN
REFGTQSNLS------LLDYIEFCNHNSAITETLDPTL--PINRLKEIEKS-------KM
NNS----------------------------------------KYLE-------------
-------TFLSQSS-V--DTMETQLNDLFLSLSGESL-------NEMVALLLSEVL----
---------------------------------------------------------SPG
SQ-KLQERS--------ENSWFTPS-----S-VIDATQRGQQISNSLKRVY------QD-
---------------IVNWNRVFNLMSTKYF-LTT-PLKPTTASLSSFFASLK-YGYLID
QFFGCDWNITFKLTLTIQLHDWSP--------QQTGCFDLLNVPDMKRV--------S--
----E----KIPNS--KNSLLYLLSIS---------------TLDLELFLLR--------
---------DELVNNPMLSYY---QKCFFEDFNLVPEY----------LYLALINNMKHF
TLLIENKNTINEIIITLLVQVFEKSP-----VVLGELLNIL----PSKDKLLSDVGRAI-
---IERKDAPVGNFIKLLHEQDKLDDFLNKLNFSES-----FPILPAA-------LKVGW
VGFKQFMESNININT--------APIIIDSLEAQTKMTDD--------------------
---NTTFRSSKTFDLESLHFLITLLMNLPL-SGNVLENFESLEYSIILSFPRIINYGNGH
DKAILANGEFT--PINSDVEKEMQSYLQKMYSGDMAIKDVVDILRKLKDSDDPRDQDVFA
CITHAILGECTFFKDYPLEALATTSVLFGSMILFHLLNGFVLDVALRIIINFAKE-GPDS
KMFKFAIQALYAFRIRLSDFPGYCKDFIEQVPGLQA--QSQIYKFILDGS-------KAE
R-------------RSPSSESDNQKNQKVELTNP----RYFNV---SEWQPPVAQDIPPK
ETTEKVLFIVNNLTMDNFDKKRDDLKNFLKPSYYAWFSNYLVNQRAKTEPNYHKLYSKIL
TSVNSRSLYECMVNTTLKQLFFFIAVKN--TQSVDKKLLKNLASWLGSITLAIDKPIKYR
NIAFRELLIDSYKENRLDIIVPFVCKVLMCASDSKIFKPPNPWTVGILKVLLELNEKANW
KLSLTFEVEVLFKALNISMKELKPSNYIEVS--------DAVE----------------T
LAGNLGTMSLEQ----------------------QQIEHQRQVVLLQ-------------
-------QHQQHMLMYQ-------QRQ---------QQQQRMLADQTSFAPDANITGAIA
T----------------------------------GTPGGLPSTINSNISAATVTATSST
NSNEVPFNNLSGTTVFATHPDL-------------------KRVFQMALAKSVREILIPT
IEKSSGIAVIATVKIITKDFATELDELKLKAAAVNMVRHLAQSFTRATTIDLLKETIRNT
TQSLAPNL--MNS-TSAPLEELDIAINDNVNLGLALIEKAAMDKAVQDIGEQLMQAVAVR
RYHKERRSDQPFLSPN------AN---IHSLSLPEPLGLKTAGVTPQQFRIYEDFAK---
----------SGANTEGDNMSAQNQAHIMNQQGNAPNAPQ--------------------
-------------SLVQQQQ---QHQQQ----QAIQPHISQPENM---------------
------------------------------------------------------------
---------------------------AQLQTQQPQAQGPIQQGGVTNAA-PTELEQNHR
ILVHLMDILVAQIKENTDKQALIELGEQNELKNIIYQILTFIAKNP-QK-DQLALKVSQA
VVNSLFA-TSESSLCREVLSLLLEKLCSLSIVARKDVVWWLVYALDSRKFDVAVIRSLLK
VNLIDAAELDNVLVTAMRNNMENA--VTFAMNLLRDVVLSD---KPILMRMDFIRTLEYL
SIL-------------------------DDDNVKQFLQEYNQVKILPISKNIAVTVNEKY
S---LVFTEWVKLLQKVDIED---SVVLIFIKQMMDKGILSESDNMIKFMKCALELSVSS
FK-----ES-DPTGEVFTAIDALGKLIIKLLI-FQEFSD----YYRGDFLNTIYSTILLV
FAEDHEQET----------FNERPYFRLLSNLFYEWSNIRGHKFSSIKDVKIRKELYTFD
IEFYNISATYLHSFQPFAFPGFSFAWVSLISHRMFLPQILRLPDKSGWEKLTLLIIDLFK
FLD--QYT-------------------------------------KRGIV----------
--SDAISVVYKGTLRVILGISNDVPDFLIENHYELMNNLPATYFQLKNVILSSIPKKKI-
VPNPYDPNLNMADVELCQQKPSIFYDPVKDLQS--LKKPVDNYLR--IPSNSLLKAILNG
LYRTEYDVKIGV-GYDY-LSIDNKLVRGVVLHVGIEAGLEN-----ERTSSSAV----FN
TKSSYYTLLYNLINEG--STELRYQILQVMLEQLRYPNIHTYWFSYVLLNMFTSKE-FGS
----N-ISEIQEIMLRCLLERVIVNKPHTWGII----------------VFFTQL-----
---------LQNKEVNILEL---------------------------DF-----------
----------------IKN--------------------------IPE------------
-------IEN--------------------------------------------------
--------------------ILEQSVKHT-SRTATEDAVALAAEQKITSETT--------
>XP_022466295_Kazachstania_naganishii
------------------------------------------------------------
------------------------------------------------------------
------------------------------------------------------------
------------------------------------------------------------
------------------------------------------------------------
------------------------------------------------------------
------------------------------------------------------------
------------------------------------------------------------
------------------------------------------------------------
-----------------------------MHLAQINHE--YNLKR---------------
---EKEAAQIVLSQISLLITQLSNDN----FNHVSKQIDFILDKSLPAVRIKYWKKLLTL
CCADIK-KTHVLDHE------------TNLIHRLFSNLLKNLPFCSPEFINSLKESIFKT
EELESQFNLTDQDIQLTLDNLTVPN----LKEVLYPNI--ILDKLKQL--T-------KM
NNH----------------------------------------NILQ-------------
-------SLLSNSS-P--DNFASRLQDMLGTLSGEGL-------NDMVALLLSEIV----
---------------------------------------------------------SPG
SQ-HLQDDL--------AHSWATPV-----D-IKQATERGSQISNAFKRAQ------DN-
---------------SINWNRVFNLMQTKYF-LAV-AISPTAASLSALFASLK-YGNLID
QFFNCDWNISFKLIVTCLLHKWDP--------QQ-GCFNLLTDTKMRKV--------S--
----D----LITNS--KNSLLYLMSVA---------------TLDLELFLLR--------
---------DELTNNPMLKFY---QECFFEDFSLVPEY----------LYLALINNMKHF
TLLIENRSVIDEIIVTLLVQVFEKTP-----AVLGDLLKVL----VNKDKLLPDLTRMV-
---ITRNDAPVGVFLKVLLDQRQLDSILNKFTFTET-----FGILPVA-------IAIGW
NGFEEYMSSNLTREN--------VPTILTFLEAQVKISDA--------------------
---NSSFQSSKIFGLPALHFLVTSLMNLSL-AGATLSRFENLQYAIIIAFPRIINFGTGH
DKAILANGDFS--PITPDVEKEMQNYLQRMYSSEIAIKDVVEILRKLKESDDPRSQDVFA
CITHAVLAECSFFKDYPLEALATTSVLFGSMILFNLLNGFVLAVALTKILSFAVE-GPDS
KMFKFALQAIYAFRVRLNDFPKYCQDLLQQVPGLQT--QTQVYQFILDAS-------QKT
S-------------RINENSKEKNGSASIEMIPL----RYFVV---DNWRSPIIQETPSK
DVTEKVLFIVNNLTMDNFDEKIQGLKQALTPNYATWFSGYLVNQRAKTEPNYHNLYARIL
VVLNSPVLNDSIINVTLRQLYRFLAAKD--IQSVDKKLLKNLSLWLGAITLAIDKPIKHR
NIAFRELLLEAYREQRLELTIPFVTRVLQNAVNSKIFKPPNPWTLGILQVLLELNNKSNW
KLNLTFEVEVLFKQFNMSMSELEPTNFIETR--------DSVE----------------V
LAGNLGTMSLEQ----------------------QQAEHQKQGIIMQ-------------
-------QYQQHILLNQ-------QRQRVV---SLAEAQQR----PPSFAPEGNMPA---
-------------------------------------PDAL-------------------
------FNNLVGSTIFVSHPEL-------------------KRIFQMALTKAVREVLVPT
VDKASNIAVVATTKIVAKDFATEVDEVQMKGAAINMVRQLAKSLARATSIDSLTESIRSA
VQVLSPNL--MAL-PGSPLDDLEIAINENIGLCLGIIEETTIDKATTEMGEQLIQAIAIR
RYHKERRADQPFLDPS------AN---PYSLSLPEPLGLKSSGVSPQQMKIYEDFGK---
----------IIPNM--DNFT------------NGPPGPQTQGMT----NQ---------
------------TTLLQNQKTILQNQQNVLSVQPQQPHLVIQNNQ---------------
------------------------------------------------------------
---------------------------PQLQLQN---QAAVPTAPTANAL-QAELEQNHR
VLVYLMDVLVAQIKENADKQTLNDLGEQNQIKNIIFQILTFIARSP-QK-DQLALKVAQA
VVNSLFA-TSESSLCREVLSLLLEKLCSLSMVARKDVVWWLVYALDSRKFDVPVIRSLLE
VNLIDPAELDSVLVTAMKEEMEKS--IDFVMSLLKDVVFSD---EPLLLRMDFVHTLEYL
GTL-------------------------YNPEVKIFLESCEKETVMPVAKKTPVTETEKY
F---LVFTEWVKILQRVDVND---TVVLAFIQQMVDKGIISTSDSLIKFIKAALELSVLS
FK-----QS-DPTGEVFTAIDALGKLLVKLMV-VQDFNE----VSRADFTNMIFSVIMLI
FSKDHSQNSS--------AFNERPYFRLLSNLFIEWSFARGRNFASITNKETRKELRNFD
VEFYNIFASYLHSLQPFAFPAFCFAWVSLISHRMFLPVMLSLPKKAGWEKMLILIIDLFK
FLD--KYT-------------------------------------KKDSV----------
--TDAVSVIYKGTLRIILGISNDFPEFLIENHYQLLNNLPCSYFQLKNVVLSAIPTKMC-
FPNPYNPTLQLSNLESCQECPSVFYDPINDLST--LKKPVDNYLR--IPSNSLLRTILGS
VFRSEYDVRNGV-GFDF-LSVDSKVVRAIVLHVGVEAGLEN-----ERTSSNAV----FN
PESSYYTLLYNMIHDG--TAELKFQVIEVMVEQLRYPNIHTYWFNYVLLNMFTSKD-FGD
----Q-IAEVQELILRCILERIIVNKPHPWGVS----------------ILTTQL-----
---------LNQDEVNLLEL---------------------------EF-----------
----------------IKT--------------------------VPE------------
-------IEK--------------------------------------------------
--------------------MLTLMLKHTKQRASSSDGKHVEGSGEASAATIAH------
>XP_445707_Candida_glabrata
------------------------------------------------------------
------------------------------------------------------------
------------------------------------------------------------
------------------------------------------------------------
------------------------------------------------------------
------------------------------------------------------------
------------------------------------------------------------
------------------------------------------------------------
------------------------------------------------------------
--------------------MPSGPTDESKLGTKKDSSDIINSGN---------------
---NRSKHRTAITRVVQILVNLSEIN----FEISKRDIFEILEYSAAEVEIEYLKRLLVQ
AENIDGNPKEL--------------------YNLLYHSIKRLSKKDESYVSLIRKAVFEN
TEFIQDYKIKKLDHY-LQDHL---NTEPDLLDCIDIEK--YIKSLTINIEE--------M
NYQ----------------------------------------ESLQ-------------
-------SVLSADNPP--DNYIEQIRDIVFSLEGESL-------NDCVALLLSEIL----
---------------------------------------------------------SPG
SQ-NLQNASKTDIESGNASPWFTPY-----A-VDAATHIGHQLHETLYAMK------KD-
---------------ATNWNRIFNLMSTKYF-LST-PVHASLASLSSLFAILD-SGSIID
EFFSCDWHVSVKLQLVVLLHKWSV--------SE-GCFDILNSQNIRKV--------S--
----N----KIENT--KMSMLYLMCVS---------------SLDLELFLQR--------
---------DELVDNPMLPVF---QECFFQDFNAAPEY----------LALALINNMKHF
SLLIENTTTVDEILIALVVQTFEKSF-----QSVTDIIRAL----GNDNKLLLEVCTAI-
---INTNKFRLIEFAKVLKDEGKLEFVIDHTPFEDI-----FKFLPRA-------IRVGW
NGFEDYIHKHLDSNN--------SHSAISYLDAQIKIPDN--------------------
---DMPLKKSQSFDLKSLHTLINFLRTIPL-NANDQLMFEKLQFALLIAVPRLLNFGYDH
DNVILASEDTG--PVESDIEKEMQMQLQKMYSGEIAIKDVIDLLIKLRDSNSSHDQDLFA
CITHAVLSESNFYKDYPLDALATTSVLFGSMILFQLLRGFVLDVAFKIIMNFAKE-GVES
KMFKFAVQAIYAFRIRLPDFPQYCKDLLQEVPDLKT--QPQVYQSLSEAA-------HGI
D-------------VAKNQSTPITKQP-LELYPM----KFFVI---DELKYQFQQDTPPK
DVTEKVLFILNNISTENLKNKVLDLKSVLTSNYYAWFSNYLVNQRAKTEPNYQNLYKDVL
VNVESESLHQYVINMTLKQLFLLMSIKD--VKAIDKKHLKNLAAWLGCITIGVDKPIKHR
NIAFRELLLDAHKENRLEIVVPFTTKIIQHAANSKIFKPPNPWTIGILRTLKELNEKANW
KLSLTFEVEVLFKALDIPMDSLDSTNYLDST--------DIIE----------------N
LSGNIGSVTLEQ----------------------QQVEHQRQMLMMQ-------------
-------QHQQQLLIYQ-------QR------------QQHILNNNPSSKEQGNY-----
-------------------------------------------------------MEAQN
QTNDGPFVSLSGSTLFTTRPEI-------------------KRVFQIALAKAVREVLGPV
VEKSANIAVITTTKIVSKDFATEPDENKLKAAAITMVRQLAKSLSRATAYDPLKESLRST
TQSLLPNM--MGL-SSNPLEELDTAINDNIGLALNLVELAAVDKAVQELREQLIQAIAIR
RYHKERRSDQPFITPN------TN---PYSLALPDPLGIKNNGVTPQQFKLYEEFGN---
----------FFPDNH--------------------------------------------
------------AMTIANQNQSVNTPQS----IPAEPVQNIPQNIQTT------------
------------------------------------------------------------
-------------------ANRQPLGPAQAQMPIRNPH-------LVNNV-QSELEQNHR
ILVHLMDSLVALIKENADKNSLKELGEKNQIDGIIFQILTFIAKSV-QK-DQLALKVSQA
VVNSLFA-TSESPLCREVLSLLLEKLCSLSLVARKDVVWWLVYALDSRKFNLAVIKSLIE
VNLIDPYELDNVLVKAMASGMENS--VDFTIKLIEESILSE---DPILMRMDLINSVIYL
SKL-------------------------NSKDSQEFISKYENKAILPIKEDIEITKKEHY
F---LIFTEWVKLLQRVESDD---AITLAFISQMMDAGILSESDNVIVFFKSALELSIYS
FK-----KS-DPTGDVFVSIDALSKMIIKLLI-HQNWND----CSRGDYFNMILSVILLV
FAKDHGETNT--------TFNERPYFRLLSNLLYEWSQIRTHKFVNVKNSDNRKDLQQFD
AEFYNTFALYLHSLQPFAFTGFSFAWVTLLSHRMFLPEMLRLSDKKGWKNLMILMMDLFL
FLD--KYT-------------------------------------KKNSV----------
--SDAVSVIYKGALRIMLAISNDYPEFLIENHYELMNALPQTYFQLKNVILSAIPRGIS-
IPNPFDQNVHMKDMPECQTVPNVYYDPVADLRN--LKKPVDNYLR--IPSSSLLRTVVNG
LYSDEKHRKNCL-GYEA-VSVNQKLIRAIVLHTGIEAGLEN-----EKTSSNAI----FN
TKSSYYTLLFEIIKEG--KAEIKYQMIQSIIEQLRYPNIHTYWFSFVIKEMFISKE-WDD
----Q-LDIVRELILRVLLERLIVNKPHTWGVT----------------MMMHTL-----
---------ITNKDVEILEL---------------------------EC-----------
----------------VKS--------------------------QSE------------
-------VQL--------------------------------------------------
--------------------IFKQLIKHANAMSVATPLNDVDLNSQTQPQPINA------
>XP_004181085_Tetrapisispora_blattae
------------------------------------------------------------
------------------------------------------------------------
------------------------------------------------------------
------------------------------------------------------------
------------------------------------------------------------
------------------------------------------------------------
------------------------------------------------------------
------------------------------------------------------------
------------------------------------------------------------
-----------------------------MQLAPTLSSQDITL-H---------------
---EKEAVRISISQISLLIISLSEEN----FISIERQINHLLDKSPIVLYFCYWSRLLSL
TSQYLKSNQFK-LNP------------KNLTQRLLINLFEELSFKSQEFIIQIVSVLFKN
NSFQYDTGLTYEEFLEISKNL----NNK-LISEKLFGQDNLLKNLHSQKENDTHTTGNKM
NNT----------------------------------------RLLI-------------
-------NLINQSD-L--SSIQSNFIDVIHSLEGENL-------NEMIALLLSEIL----
---------------------------------------------------------SPN
SQ-NVQNNT--------PNNWFTPD-----N-IVSATKIGVEISAALKTLEN---DKND-
---------------SINWNRIFNLMSTKYF-LNI-QVKPTIASLSTLFASLS-KGPVID
DFFSCDWNISFKLNLAFLLHQWSP--------QN-GCYDLLSIDDMKTV--------T--
----D----KITNS--KHSLVYLMSIA---------------TLDIEIFLLR--------
---------DELNNHALLPYF---LEFFFEDFSVVPEL----------LAFAVISSARHF
VLLIESKAPVDELIITLLVQVFEKAP-----TFFEDLIKII----PDDDKLV-EIARII-
---LSKKNLPMANFFKSLEHENKLEYVINKLPFSEA-----FEVLPSA-------RKAGW
KGFEQYISDNLNSNS--------IPVILHGLDAQSKLTDA--------------------
---NTPFRSSKVFDLAALHFLINKLINYPL-APEERQAFETLQFTLIIAFPRLINFGYGH
DEAILANGDLV--AIPTDIEKDMQNYLQKMYSGELAIKDIIDILRKLRDSDNPRDQDVFS
CMTHAVLAESTFFKDYPLEALATTSVLFGSMILFQLLRGYTLDVALRIIANFAKE-GPDS
KMFKFAIQALYALKIRLIDLPQYCRDLLSQAPGLQT--QPQVYQAIKEVA---------M
S-------------ENAGESKNPSQPV-VEFIPL----KYFTV---DKLNSQIMQQNPPK
EVTEKVLFVVNNMTLDNFDSKVPELQLILGPNYFSWFSNYLVNQRAKTEPNNHKLYAKII
VYLDSDLLHEFMVNTTYRQLFIILATKD--ISSIDKNHLRNLSSWLGCITLGINKPILHK
HVAMRELLLESYHEKRLDLIVPFVTKVLQNAADSKIFKPPNPWTVGILKILLELNKKANW
KLSLTFEVEVLMKTFKLPMDSIEPTNYLNVP--------DIVD----------------E
LAGNLNKMSVEQ----------------------HHLEQRRQIMLMQ-------------
-------QYQQHMMMSQ-------QR------------QQHL------------------
-----------------------------------VSGVLAPPVEHGPV------PIDNT
PSADNPFSNLVGSTIFVTHPDL-------------------RRVFQMAIAKSVRELLLPA
VEKSSSIAVITTSKIVLKDFATEPDEMKLKAAAVTMVRQLAQSLARATSLELLKESTRST
TQSLAPNL--MNM-IPSPMDELDKAINDNIGLALALIEKASMDKATQDIAEQMGQAFAIR
HYHIERRSDKPFLAQN------TN---PYSLTLPEPLGLNRAGVTQNQFALYESFGK---
----------MIPNAV------------------NPSLE----------NP---------
------------QISPQQPELQMNQLQQ--------------------------------
------------------------------------------------------------
------------------------PVIGVQPLVNNQTQ------QVIYNI-RNESEHDHR
MLVHLMDSLVAQIKENAKKKTLSELGEKNQIKDVLLQILTCIAQSA-QK-DQLAMKVAQA
VVNSLFA-TSESPLCREVLSLLLEKLCSLSIVARKDVVWWLVYSQDNRKLSIPVIKSLLD
VHLITVLDLDEMLVNAMSHDMENS--VNFSLSLLDDLVLSD---TAFLMQMDFVHTIQFL
SKS-------------------------DSKEVSSFLKNFSKKRVTIVNKGTRITQTEKY
Y---LVFTEWVKLVQKVDDND---PMILAFIKQLIDKGVISSTDGLIEFLRASLELSVFS
FK-----ES-DPTGEVFTSIDAIIKLIIKLFI-MGEYKE----YSRKQFLNLALSVVMMV
FSDDHEKEEN--------TFNERPYFRLFSNLLCEWQILSGHQFIKVKNVDTRKELIEFE
EEFYNIIAKFLHTIQPIAFPGFSFAWITLISHRMFLPIMLRLENKSGWKSLTNLLIDLIK
FME--QYT-------------------------------------DKNSI----------
--PDAISVVYKGALRVFLGISNDVPEYLIENHYELMNYLPPTYLQLKNVILGAIPKKMM-
IPNPYDPDLSMENIESCQQQPNIFYNPVNDLKT--LKKPVDNYLR--IPSNSLLRIIIAS
LFKDVYERKNGI-GYEH-LMVDSKLIRAIILHVGIEVGIEN-----ERTSSSAV----FN
TKSSYYSLLFNLINNDTTTIELKYQIIHTIIEQLRYPNIQTYWFNFVIINLFVSDE-WSD
GN--K-KQEIQELILRNILERIIVNKPHCWGII----------------VLVMSL-----
---------LKSSEVDLLSY---------------------------SF-----------
----------------IKE--------------------------IPE------------
-------VEN--------------------------------------------------
--------------------MFQQMLKHFKSSEISTSQGSNDDKESPESGSAQIVSKA--
>XP_003686879_Tetrapisispora_phaffii
------------------------------------------------------------
------------------------------------------------------------
------------------------------------------------------------
------------------------------------------------------------
------------------------------------------------------------
------------------------------------------------------------
------------------------------------------------------------
------------------------------------------------------------
------------------------------------------------------------
------------------------------------------------------------
------------------------------------------------------------
------------------------------------------------------------
-----------------------------------------------------------M
NNF----------------------------------------KNFQ-------------
-------SFITETN-L--ETLVSNLSDLLYSLDGESL-------NDMIALILSEIL----
---------------------------------------------------------APG
SQNGLQSNL--------NNSWLTPL-----NKIGDATKIGECVSQAIVDTA------NN-
---------------KINWNRVFNLMSTKYF-LNNKKVKLSNASLSSVFSILR-SGALID
EFLECDWDLNCKLDIAYLLHKWSI--------SE-GCFNLLGLEDMKPVITTTNDLPN--
----D----LDLNQ--KMSLLYFKSIA---------------SLNLEIFLLR--------
---------DEMAENEQLPLY---QDFFFQDYNNVPEF----------LALALILDYKKF
VLLTENKATIDELLVTLALQVYEKNQ-----VFMKSLIKKLNTIDNNSEKLV-EITSSI-
---ANNDKLLISNFINILNEENKLNFIINKMEVGES-----IKILSAA-------TQVGW
KGFDEYIDKNLNINS--------VAGVLDYLEKICSMNDN--------------------
---NTLDRKSRVFDISSLHKIITKLMNLPM-NPQERQMFEKIQLSIIIVFPRIINFGYGN
DDAILKNGDLV--PIPAEVETEMQSYLQQMYSNELSIKDIIDLLRKLRDSDNSRDQDLFT
CMTHAVLAESTFFKDYPLDALATTSVLFGSIILFQLLRGFVLDVAFKVILNFAKE-GPES
KMFKFAIQAIYAFKMRLVDYPQYCKDLITQIPGLQT--QPQVYQAVAEAA-------ALL
D-------------QRAATTGPNQKHQ-VEYIPI----KYFFV---EELVTGIPQENPSK
DTIEKILFLVNNMTEENFDSKIDNIKSLLQPAYSSWFSHYLVTQRAITEPNYHSLYSKII
TFIDSDVLYEYMLNTTLKQLLLLISTKE--VSSIDKNALKSLSSWLGRITLGVDKPIRHK
NIAIRELLLDAHKNNRLEIIVPFVCKIIANVIDSKIFAPPNAWTMGILMLLAELNKKANW
KLSLTFEVEVLFKLLSISLAEIEESHYLENI--------DIVE----------------E
LAGSLNNVSVEQ----------------------RHIEQQRQMATIQ-------------
-------QYQHHNVSIQ-------NR------------QSSI------------------
-----------------------------------PHNN--LQGEQQS-------QSEVG
TSNDELFSNLVGSTLFVTHPDL-------------------RRVFRMAIAKSVREILPPA
IEKSASIAVVTTTRIVSKDFATEVDDSKFKAAAITMVRQLAQSLARTTSIELLKDDIRTT
TQSLAPNL--TSL-IAQPMEELQKAIDENVGIALVIIENAAMDRAMQEIGEHLMQEIAIR
HYHKDRRSDQPFLSPN------AN---PYALGLPEPLGLKTAGVTPQQFRIYENFGK---
----------FKINND------------------NVSIPPGAPVGIN--NQ---------
------------QRNMPQQNLNINQQQQ----QQPQIFQNYAAGMQPQ------------
------------------------------------------------------------
-------------------------VNGQ--------------------I-PGDIEQVHR
VLVQLMDSLVIQIKENSNKSGLKDLEEQNPIKQIILQILSFIDNSL-QR-DQLALKVAQA
VVNSLFA-TSDSPLCREVLSIFLEQLCSLSALAKKDVIWWLIYAPDSRKFNTLVINSLLH
VNLIIGSDVDTMLSVAINNKIENA--VMFTIKLLQENILSD---VSIMMRMDFVKTVKAL
SLI-------------------------NDENVRSFLDEYKSRRIIPIGPEVKISETEKY
H---AIFTEWVKLLEEVEPND---EITVVFITQLLKKGVLSNTADLTKMMKASLELSISI
FK-----ES-DPTGEVFVSIDALTKLIICLIT-YQVFET----ISISEFIHIIFSVIILV
FTKDHEQTGS--------TFNERPYFRLFSNMLSEWSKLRGHNFVNINDAKIRNEFIKFD
SEFYEIFSTYLLALQPLAYPGFSFAFITLLSHRMFLPVMLRLPENKGWENLTLLIIALFK
FLD--QYT-------------------------------------EKEGI----------
--SNAISVVYKGTLRVMLGISNDQPEYLIENHYELLSHLTASYVQLKNVILSAVPKKMF-
IPNPYNPQLEMKDIEDCQKNPSVFYDPVLDLHV--FKKPVDNYLR--IPSNSLFKTILNA
VHKKEYVMKNGV-GYDY-VAVDTKLVRAIVLHIGVEVGIDN-----EKTSSNVI----FN
TKSSYYTLLFDLINEG--SVELKSQLTEAIVEQLRYPNIHTYWFSYVLKQFFYSQD-WGE
----K-TSEIQEIILRNLLERIIVNKPHPWGVT----------------VLFTEL-----
---------LHNKDTKLIDL---------------------------NC-----------
----------------VKS--------------------------VPE------------
-------IEK--------------------------------------------------
--------------------IIKILSQT--SGNMKVDAVENTIQAPPIPIL---------
>XP_001643066_Vanderwaltozyma_polyspora
------------------------------------------------------------
------------------------------------------------------------
------------------------------------------------------------
------------------------------------------------------------
------------------------------------------------------------
------------------------------------------------------------
------------------------------------------------------------
------------------------------------------------------------
------------------------------------------------------------
------------------------------------------------------------
------------------------------------------------------------
------------------------------------------------------------
------------------------------------------------------------
------------------------------------------------------------
------------------------------------------------------------
------------------------------------------------------------
---GIKSTV--------E------------------------------------------
-------------------------------------------SLS--------------
------------------------------------------------------------
------------NS--KNSLLYLTSIA---------------TLNLEIFLLR--------
---------DELAKNPTLPYY---QECFFSDFNTVPEY----------LAFALTSEMKYF
VVLTENKAAIEELLITLILQVFEKSP-----MVLSQLIKKL----PDDEKLV-EASKLM-
---LTKDNLPIANFVKILADEGKLDNIINRLPFSEA-----FKVFPSA-------RKVGW
SGFQGYIANNLNNNN--------VAIILDNLEIQCKMTES--------------------
---NTQYRSSKVFDIPALHYLITTLTNFPM-NALNREKFDAVQLSVIIVFPRIINFGNGH
DQAILMNGDLT--AIQTEVEKEMQSYLQKMYSSELAIKDIIDVLRKLRDSDNARDQDLFA
CMTHAVLAESTFFKDYPLEALATTSVLFGSMILFQILRGFVLDVAFRIILNFAKE-GPDS
KMFKFAVQAVYAFKMRLVEYPQYCKDLLEQVPGLQT--QPQVFQAVTEAA-------LLA
D-------------SRSNEVQDKSSTP-TEFIVM----RYFVV---DELKTSVAQENPPK
EIVEKILFVVNNMTMENFDDKIPDLKAVLSPAYSSWFSQYLINQRVKTETNYHPLYSKII
TSIGYDLLHDFMINVTLKQLLFLISTKD--IHGIDRNILKSLSSWLGRITLGLDKPIIHK
NIAFRELLLDAYKQNRLEIIIPFVCRVLMNTEDSRVFSPPNSWTIGILKLLIEMNNKANW
KLSLTFEVEVLFKTLKLPLDVYPPSNFLETE--------DVIE----------------E
LSGNMSDISLEQ----------------------RQLEQQRQRIIMQ-------------
-------QYQQYMMLAQ-------PR------------QQNL------------------
-----------------------------------PQTAPIIQGEQGP-------IPGEA
PSNDNPFGNLIGSTVFVTHPDL-------------------RRVFQMAIAKSVREILPPA
VEKSASVAVVTTSKIISKDFATEVDDMKLKTAAVIMVRQLAQSLARATSIEILKDDIRTT
TQSLAPNL--MTL-VSSPLEELQKAVDENIGLALSLIEKAAMDKAMQEIGEQLMQEIAVR
RYHKERRADQPFLNQN------TN---PYALTLPEPLGLKSTGVSPQQFRIYESFGK---
----------F---NT------------------NIENPSGVSTAYSNLNQ---------
------------QAQLSQQQ-QIQQIQQ----QQQQVTQSYPGNLQAQ------------
------------------------------------------------------------
----------------LAQPAQHTPVAGT--------------------I-PNELEQNHR
VLVQLMDNLVLQIKENASKKTLKELNEQNPIKQIILQILTFIAKSV-QR-DQLALKVAQA
VVNSLFA-TSESPLCREVLSIFLDQLCSLSSLAKKDVIWWLIYAPDSRKFNVSVILCLLN
SKLIDGNNLDTMLSIALENNVENS--VAFSISIIKETLLAD---EPILMRMDFINTMKVL
SSL-------------------------EVDIAKKFIEEYESNKIVPVLKNVDVSETEKY
Y---LIFTEWVKLLQKVEHDD---ELVTVFLRQMVDRGVLSDTDSLINFCKASFELSILA
FK-----AS-DPTGEVFVSIDALAMLVTKLLV-VQEFED----YSRNEYLDIIFCILTMV
FSKDHEQDNS--------TFNERPYFRFFSNILSEWSSLRGHDFIKITDQQIRKELIEFD
NYFYNTFASYLHLIQPVAFPGFSFAFITLLSHRMFLPNMLRLENKSGWKNLTILIIDLFR
FLD--QYT-------------------------------------GKVGI----------
--SNAISVVYKGALRVIIGISNDFPEYLIENHYEFMNALPSSYAQLKNVMLAAIPKKIM-
LPNPYDNGLDMDKIDSCKMQPTVFYDPVVDLHS--FKKPVDNYLR--IPSNSLMRTIING
VYRDEYSFKSGI-GYDY-VSVDQKLVRAVVLHVGVEAGLES-----EKTSSGAI----FN
AKSSYYTLLFNLLNEG--SSEVRFKVIEAMMEQLRYPNIHTHWFTFVLKNMFTSEE-WGE
----Q-KSEIQEIILRNIFERIIVNKPHPWGVT----------------VLFTQL-----
---------LNLNNVKLLSL---------------------------PC-----------
----------------VKK--------------------------VPE------------
-------IEN--------------------------------------------------
--------------------ILKILEKQ--TYNI-TSSINNDQQNHTQSISTM-------
>XP_003679331_Torulaspora_delbrueckii
------------------------------------------------------------
------------------------------------------------------------
------------------------------------------------------------
------------------------------------------------------------
------------------------------------------------------------
------------------------------------------------------------
------------------------------------------------------------
------------------------------------------------------------
------------------------------------------------------------
-----------------------------MQSARST-SYEIK--Q---------------
---EKEAVHIVISQISLLLTALTERN----FKEIEKKIDFLLEKSPFAVYIKYWEKLLVL
CSRDIKNNHTL-APQ------------DNLIHRLLATQFLKLPLKAPGAQDTLSREIFSN
FAFLDQCGLKSEDLEVLFDAT---TNDL-ILESVNPNI--TIKKLAST-LE------IKM
NNI----------------------------------------NYFQ-------------
-------NFLLQSA-A--TTLESNLTDLLHSLEGESL-------NDMVALMLSEVI----
---------------------------------------------------------SPG
SQ-RVQQET--------QERWLNPQ-----S-AAEATNIGNTIFKSIDKLP------KD-
---------------AINWNRVFNLMSTKYF-LTT-LIKPTIASLSSFFACLQ-RGRLID
QFFGCDWDMTFKLDLAFLLHQWSP--------QQ-GCFDLLSVEGTRKV--------T--
----D----LVPNS--KGSLLYLLSVA---------------SLDLELFLLR--------
---------DELSSNPMLPYY---QECFFEDFNQVPEL----------LGFALLSNMKHF
TLLVENKTIINEIMVTLLVQTFERSP-----DVLGPLIEAI----PDNDRIL-EATRII-
---LSKEKLRPSELVKILAIKGKLDNLIEQLSFAEA-----LKITPCA-------RKVGW
LGFEDFIQKRLNINT--------ASLILDTLDLQAKMTDA--------------------
---NNPFAVTERFDLPALHFLITTMVKFSL-KESDLERFEGIQFSLIIAFPRLINYGFGH
DQAILSNGDIN--PIAPDVEKEMQNYLQKMYSGELAIKDIIDILRKLRDSQNVRDQDVFA
CMTHAVIAESSFFRDYPLDALATTSVLFGSMILFQLLRGFVLDVAFRIILNFAKE-GPES
KMFKFAVQAIYAFKIRLVDYPNYCKDLLEYVPGLQT--QPQVYQSVVEAA-------KSA
E-------------RLHSKTPDDARKP-VETIPL----KYFVL---EEPSAQVLQENPPK
EITEKVLFVVNNITMDNFDVKIIDLKTVLTPNYFSWFSNYLVNQRAKTEPNYHKLYSRIL
TSIKSDLLHEYMVAVTCKQLYIFLSTKD--AQLIDKNHLKNMAMWLGSITLSLDRPIRHR
NIAFRELLLEAYMEKRLNVVVPFVAKVLQNAADSKVFRPPNPWTVGIVRLLLELNNKANW
KLSLTFEVEVLLKSLNIDPKSITPTDMIGAN--------NAVD----------------E
LAGSINSLTVEQ----------------------RHAEQQRQMMTMQ-------------
-------QYQQQVLLSQ-------QR------------QQRV------------------
-----------------------------------ISGGLVPSIEQRPVG-----VETSA
LAGENPFNNLNGSTIFATHPDL-------------------MRVFQMAMAKSVREVLLPA
VDKATSIAVVTTMKIVLKDFATEVDEMKLKAAAIGMVRHLSQSLARTTAVEPLKEVIVST
THSLAPNL--MGM-QNSFVDELNTAINDNLGVALAIIEKAAMDKATQDIGEQLMQPIAIR
RYHKERRAGQPFLTQN------TN---PYSLTLPEPLGLKSSGVTPQQFSIYENLGD---
----------HGSNFE---------------NAPDATGPPQNQQN----HQ---------
------------QILLQQQQARPQQQQH--------------------------------
------------------------------------------------------------
----------------LAPTSQMHVPPVQNQLPIQNSQ------G--MGI-QSELEQNHR
VLVHLMDGLVVQIKENADKRGLRDLGEQNSIKAIIFQILSFIARSS-QK-DQLALKVSQA
VVNSLFA-TSESPLCREVLSMLLEKLCSLSIVARKDVVWWLVYALDSRKFNVSVIRSLLD
VKLIDASELDNVLVTTMKNKMENS--VNFSMELIRDTVMSS---SPILMRMDFICTLEYL
GTL-------------------------DDANVKSFLRDYEKEVVLPVELKTKVTNTERY
Y---LVFTEWVKLLQRVEGDD---ISTIVFLKQMKDKGVLSKTDQLIEFIKAALELSIFS
FK-----ES-DPTGEVFTAIDALGKMIIKLLV-VQDFTE----MTRADYLNLVFPVIALV
FSKDHEQENT--------TFNERPHFRLLSNFLFEWETIRGHKFIKVRNVVTRKELLDFD
TEFYNIFSSYLQSAQPIAFPGFSFAWVTLISHRMFLPTMLRLPNNAGWKNLMLLLIDLLK
FLD--KYT-------------------------------------DKNEV----------
--SNAISVVYKGALRVFLGISNDMPEFLIENHLELMNNLPPTYFQLKNVILSAIPKKMM-
LPNPYDPTLSLEDIAACKEPPKVFYDLIAEFST--LKKPVDNYLR--IPSNSLLKTIISN
TYRNEYELKNGI-GYDY-LSVDNNIVRAIVIHVGIEVGSEY-----QRMSSSAV----FN
TKSAYYTLLFNLIHDG--TVELQYQVIQAMVEQLRYPNVHTYWFIFALRNMFVSEE-WGD
----Q-LLEVQEIILRNLLERIIVNRPHTWGIS----------------VIFTQL-----
---------ITSKEINLLDL---------------------------PF-----------
----------------VKK--------------------------LPE------------
-------VRN--------------------------------------------------
--------------------LLSPLYRH--TSTGNSI---DNSNHQLLGNSASGIVDAKV
>XP_037145241_Zygotorulaspora_mrakii
------------------------------------------------------------
------------------------------------------------------------
------------------------------------------------------------
------------------------------------------------------------
------------------------------------------------------------
------------------------------------------------------------
------------------------------------------------------------
------------------------------------------------------------
------------------------------------------------------------
-----------------------------MQAASSELPAEIED-K---------------
---DKEATRIIIAQVSLLIIALTEDN----FADSEKKIGHLLDKSSTVAYIKYWKKLITI
CSRDFGPDKKA-NQE------------NNLVHRLLLKLFESIPYKAPKIIDLLNLHIFYN
DSFFDSIGSSAKDLVTFFNIE---DHSR-ILFLLIPSL--AIEYFQFK-NF------VKM
NNS----------------------------------------RYFE-------------
-------TTVLQGA-S--TSLKVNLSQVFLSLEGENL-------NDMIALILSEIL----
---------------------------------------------------------SPG
SQ-GIQQAP--------ASGWFTPS-----N-ILAATEIGNIVFGCLDKIP------KE-
---------------TMDWNRIFNLMSTKYF-LMN-AVKPTLASLSSLLSCLR-YGYLLD
QFFTCDWDINFKLELAYYVHKWNI--------AD-GCFDILTAEGTKKV--------T--
----D----LIPNP--KNSLLYLMSVA---------------TLDLELFLLR--------
---------DELVNNQMLPYY---QECFFEDFNYVPEY----------LAFALLNDIKRF
ILLTENKNVIDEILVTLLVQVFEKTP-----TVLGILVRQL----PDDARIV-EAGKII-
---LSKEGRASADFAKILRDDGKLAYFIENVSFQES-----LRILPCA-------CKLGW
QNLPLHIKSHLNTET--------ASQVLDCLDVQTRISDI--------------------
---SSPFTSSNIFDLQSLHFLVTSLMKLPL-KKEDRQRFESIQFSLIITFPRLINFGFGH
DDAILGNGQLT--PISNEIEKEMQDYLQKMYSGELAIKDIIDILRDFRDSDVGRDQDVFA
CMTHAVIAESSFFRDYPLDALATTSVLFGSMILFQSLRGFVLDVAFRIILGFAKE-GPES
KMFKFAIQAIYAFKIRLSDYPNYSRDLLENVPGLQS--QPQVYQSVLEASLKGRELNKDA
N-------------LLSGVNP--------ELISS----KYLNV---EEPKTTVAQENPPK
EIVEKVLFVVNNITMDNFDVKITDLKSVLTPNYFSWFSNYLVNQRAKTEPNYHKLYSRIL
TSIGSDKLHERMIAVTGQQLFYLLAIKD--VHSIDKNHLKNLSLWLGSITLAVDRPIRHR
NIAFRELLLEAYHDRRLDIIVPFVAKVLQGAAGSKVFKPPNPWTLGIVKVLVELNNKASW
KLSLTFEVEVLLKMLGLQMTSVMPSNFLDVE--------NIAD----------------E
LSGSLGNMTLEQ----------------------KHNEQQMQIIIMQ-------------
-------QYQQQILLSQ-------QR------------QQRA------------------
-----------------------------------ASNGAVFPTDQGPIM-----VENS-
VPSDNPFSNLMGSTIFVTHPDL-------------------KRVFQMAIAKSVREILLPA
VDKSSSIAVVTTTKIILKDFATEVDEMKLKTAAVTMVRHLAESLARATSIELLRDGIRST
TQSLAPNI--MGM-PTSPDEELEAAINDNIGLAVAIIEKAAMDKATQDIGEQLMQPIVIR
RYHKERRLEQPFLTQN------TN---PYSLKLPEPLGLKSTGVTPQQFRLYENSGK---
----------FALNVD---------------SIANAPVHPRQQPA----NQ---------
------------QMLAQQQQQLQQQQQQ----QQQQQQQQQQQQQQQQQQQQQQQQQQQQ
QQQQQQQQQQQQQQQQQQQQQQQQQQQQQQQQQQQQQQQQQQQQQQQQQQQQQQQQQQQQ
QQQQQQQQQQQQQQAAVSQTAQMPMTMGQNQMSIQNPQ------N--VNI-QNELEQNHR
VLVHLMDGLVLQIKENADKRSLLDLGGQNPIKAIIFQILTFIARSS-QK-DQLALKVSQA
VVNSLFA-TSESPLCREVLSLLLEKLCSLSMVARKDVVWWLVYALDSRKFNVSVIRSLLD
VKLIEANELDNVLVTAMKSEMENS--TEFAMDIIENTVISD---SPILMRLDFIKTLEYL
GSS-------------------------NDTQVKSFLERYESNEIIPVGKQVKVTRKERY
F---LVFTEWVKLLQRVETDD---ISTLVFIRQMMEKGVLSNSDSLIEFFKAALELSVFS
FK-----ES-DPTGEVFTTIDAIGKLITKLLV-LQAFSD----ISRSEYFNIVLSVIAVV
FAKDHEQKYV--------TFNERPHFRLLSNLLYEWEVLRGHDFIKISDNQTRRELSEFD
QEFYDIFSTYLHSLQPIAFPGFSFAWVTLISHRMFLPTMLRLPKKSGWKNLMLLLIDLLN
FLD--TYT-------------------------------------SKNEV----------
--SNAVSVVYKGALRVFLGISNDNPEFLIENHLEFMNNLPPSYFQLKNVILSSIPKKMM-
LPNPYDSNLSMEKLPACQELPEVFYDPISDSST--LKKPVDNYLR--IPTNSLLRTILHG
IYKTEYDIKNGV-GYDL-LAIDSNLVRAIVLHIGIEVGLEN-----QKMPYSAL----FN
AKSAYYTLLFNLIHEG--TVELKYQVVQVMAEQLRYPNIHTYWFSYVLKTMLTSKD-WGE
----Q-LVDIQEIILRSLLERLIVNKPHAWGIS----------------VLFSQI-----
---------IRDKNINLLEL---------------------------PF-----------
----------------VKN--------------------------LPE------------
-------IKN--------------------------------------------------
--------------------ILAPLYKH--TLSSQTYVISSNSKDSVLDRSSPNSLDASV
>XP_002497191_Zygosaccharomyces_rouxii
------------------------------------------------------------
------------------------------------------------------------
------------------------------------------------------------
------------------------------------------------------------
------------------------------------------------------------
------------------------------------------------------------
------------------------------------------------------------
------------------------------------------------------------
------------------------------------------------------------
-----------------------------MQS--SALPKDQNR-Q---------------
---EKEAIQIISSQISLLITSLTQDN----YTAVSRNIDFLLERSDTPVYVKYWKRLLTL
CSNDIKNTHRLQSPE------------QNLIHGLLGNLIFRLQDKVPSVWQLLKNQIFEN
VEFLSESELETSDIDQLLQNQ----------WVQQPDYRKEIKELEQV-QN------IKM
NNA----------------------------------------KYLQ-------------
-------NFLAECT-A--ANLANDLTDLLFSLSGEAR-------NDMTALMMSEII----
---------------------------------------------------------SPG
SQ-KLQRDP--------TNSWFTPL-----A-IPEATNIGYQISKAFKHFT------KE-
---------------NVNWNRIFNLMSTKYF-LGN-PIKPSTASLSSFFACLE-TGPLID
QFFSCDWDSSFKLQIACLLHHWSP--------QQ-SCFDLLKVEGIKKV--------T--
----D----VVPNS--KQSLLYLMSVA---------------SLDLELFLLR--------
---------DELVNHPMLPYY---QECFFEDFNLVPES----------LAFALVADIKHF
TLLIENSTIIDEILVTLLVQVFEKSP-----MVMGVLIKSI----SDNEKIV-DAAKII-
---ISKDNLPIANFAKILADEGKLDYVIARISFNEV-----FRILPSA-------RKVGW
DGFGEFVKNNLDVNT--------APVILDCLDAQTKMTDA--------------------
---NTTFKSSKIFDLAALSFLINLLIDFPL-KPFDRDRFESIQFSLIIAFPRLINFGCGH
DEAILADGGLV--PFTTEVEKEMQSYLQKMYSGELAIKDIIDVLRRLRDSDDTKDQDVFA
CITHAVITESSFFRDYPLDALATTSVLFGSMILFQLLRGFVLDVAFKIILNFAKE-GPES
KMFKFAIQAIYAFKIRLTDFPQYCKDLLEQVPRLQS--QPQVYQAVIDAS-------VQA
D-------------RRAQNFIDDAKPT-VEMIPL----RFFNV---EEPLSQSQQEAPPK
EIMEKVLFVVNNITMDNFDSKISDLGPVLIPNYFSWFSNYLVNQRAKTEPNYHKLYSRLL
TALGSNLLHEYMISVTLKQLFVMLATKD--IQAIDKNHLKNLSSWLGSITLAVDRPVKHK
NIAFREMLLDAYHTKRLEVVVPFVAKILQNASESKVFRPPNPWTLGILKVLVELNAKADW
KLSLTFEVEVLLKAFNLKPGSVQPSEFLNVG--------DITE----------------E
LSGALSKMTIEQ----------------------QQSEQQRQMILMQ-------------
-------QYQQQMLLFH-------QR------------QQRL------------------
-----------------------------------VNTGMVPPVEQLPMAAAAATVDNAP
V-NDNPFSNLFGSTIFVTHPDL-------------------KRVLQMAIAKSVRENLLPT
VEMSSSIAVVTTLKIVLKDFATEVDEVKLKTAAVTMVKHLAQSLARATSVEILREGVRST
TQSLAPNL--MSL-PTSPVEELDTAINDNIGLAVGLVERAAVDKAVQDIGEQLLQPIAIR
RYHKERRADQPFMSQN------TN---PYSLALPEPLGLRTGGVTNQQFKIYENAGK---
----------FTPGIDATTAATTAAATTATTTAPNLNVPSLQQTA----NQ---------
------------QMLLQAQQPRQQPQQA----QMTQGNQQIPQH----------------
------------------------------------------------------------
---------------------------GQGQIPIPN-Q------P--IGV-PSELEQNHR
VLVHLMDGLVMQIKENAEKRSLEDLGNRNPIKAIIFQILTFIARSS-QK-DQLALKVSQA
VVNSLFA-TSESSLCREVLSLLLEKLCSLSIVARKDVVWWLVYALDSRKFNVSVIRSLLE
VNLIDATELDKVLVTAMKNSMENA--VEFSMSLIQDTVLSD---SPILMRMDFVCTLEYL
GSL-------------------------DDFQVKNFFNDYENRQVLPVKKGTQVTNSERN
Y---LVFTEWVKLLQRVTSDD---VVTSVFVRQLMEKGVISSTDKLVEFIRAALELSVFS
FK-----ES-DPTGEVFTTIDALGKLIIKLML-AQDLSS----VSRTEYLNTILSVIALV
FSKDHEEDDT--------TFNERPYFRLLSNLLYEWETIRGHNFIKIKDQKTRKDFISFD
TEFYKIFSSYLHSLQPIAFPGFSFAWVTLISHRMFLPTVLRLPEKSGWKSLTLLLIDLLN
FLN--QYT-------------------------------------HKNEI----------
--PNAVSVVYKGVLRVLLGISNDVPEYLIENHHELMNNLPSTYFQLKNVILSAIPKKMV-
LPNPYDPGLSMANIDLCQEPPKVYYDPVNDLKS--LKKPVDNYLR--IPSNSLLRTIVSG
LYRTEYEMRNGV-GYDY-FTTDMKLVRAIVLHVGLEAGLEN-----QKMSSSAV----FN
TKSSYYTLLFNLIHEG--VTELKYQIIQVMIEQLRYPNSHTYWFSYALKNMFVSDD-WGE
----Q-RSEVQEIILRNLLERIIVNRPHAWGVS----------------VLFSQL-----
---------LRGKDVNLLEL---------------------------PF-----------
----------------VEK--------------------------FPE------------
-------INV--------------------------------------------------
--------------------ILSQLHKH--LSMES-----ENSQQE------NGATELS-
>XP_003647257_Eremothecium_cymbalariae
------------------------------------------------------------
------------------------------------------------------------
------------------------------------------------------------
------------------------------------------------------------
------------------------------------------------------------
------------------------------------------------------------
------------------------------------------------------------
------------------------------------------------------------
------------------------------------------------------------
--------------------------MLHLQLDRSTEE----------------------
---DIRAAQSIFAQVNVYIALLNDSN----YEELEKQIQLILEKSPVFVYIKYWKKLLLL
TSQHIKEYQQL-EL-------------SKPTHRLLYFLFQELEYKSSEVIESVRSNIFEN
SSFLNQINLSKKDILSVLTVS----EDKRIIDRLVPED--YINRLKKI-RQ------LQM
NTS----------------------------------------QALQ-------------
-------EFIAKES-S--QTVEANLSSLLFSLEGESL-------NDFIALILSEVL----
---------------------------------------------------------SPG
SQ-DLQS-S--------PNSWFTPI-----A-IPEATKRGIQISNALSKLS------AS-
---------------AINWNRVFNLMSTKYF-LNR-AITPTLASLSCLFGVLN-NGALID
QFFNCDWNLIFKLNLAILMHQWST--------QK-GCIDLLQNQDLRKV--------S--
----N----IIPNS--KNSLLYLLSVA---------------KLDIELFLSR--------
---------EEFGSSPMFQLF---HDCFFDDYNLVPEY----------LALTLISETKHF
SLMVENKSIINELLVTLMVQVFEKSP-----MVFGELIKRI----PN-IKII-EVGRII-
---TNKETTPLANFVQILYEEKKLEDFIESVPFNES-----LKITPSA-------RKVGW
TGFEEFMQSKLSLDS--------VDIIIDFIELQSTMDDQ--------------------
---NTPFRSSRVYDLPALYFVVNLLDTYTL-PKETRTRLNEVQYKLLNTFPRLINFGHGH
DEAILANGDLV--PIPTDVEKEMQMYLQKMYNKEMQIKDIVDILRKLRDSDNPRDQDIFS
CITHAVIAETKFFKEYPLEALATTSVLFGSMILFDLLRGFVLDVAFKIIADFAKE-GPES
KMFKFSVQALYAFRIRLHEFPSFCKSLVDDIPSLQS--QPQIFQILAESA------AQSK
G-------------QDTSGSRNVQQIP--DMITL----NYFNV---NETPITVPQENPPR
EVTEKVLFVVNNIIMDNIKEKINDLNAVLEEKYYAWFSNYLVNQRAKIEPNYHKLYAELL
TSVDSKLLHKFMLNSTYKQLYFLLSTKD--VSSNDKNHLKNLGAWLGHMTLAVDKPIRHR
NIAFRELLLDAHKQGRLDVVVPFVTKVLQQAAESKVFKPPSPWIVGILRVLLELNEKANW
KLSLTFEVEVLFKALNLKLAELKPTNFMEVP--------EVTE----------------Y
LAGNLRTLTIEQ----------------------QQLEQQQQLLSMQ-------------
-------TYQQQMALLHRQQQQQQQQQQQQ---QQQQQQQQQQQQQQQQQR---------
----------------------------------AMSNGLNLYTEQNT-------MDGDG
-----IFNNLVGQSAFVTHPDL-------------------KLLFMMAMSRAIREILVPA
VEKSASIAVITTISIMLKDFATEVDEIKLKSAALGMVRKLAQSLAHSTSVELLKENIRNH
TQALTPNLISMNM-SHSPLDELNMAIDDNINGALAPIEKAAMDKVTQDIGEQLMQAIAIR
RYHKERRVDQPFLAPN------AN---NYALTLPEPLGLKTTGITQQQFLIYEEFSK---
----------LNVIP---------------------------------------------
--------------------EQAVTINQTHAPPTQQQVTNNTQQLQQQKQLLL-------
------QQLQQNQGRIQADINVHQ---------------------------QQAMAPQPQ
IQQPI------------------------------------------NPI-QSELEQNQK
VLVQFMDRLVLNIKENADKK-LSDLGNDNAIKETIYQILTFIARSA-QK-DQLALKVSQA
VVNSLFG-TSESVLCREVLSLLLEKLCSLSIVARKDVVWWLVYALDPRKFNVPVIRSLIE
VNLIDIAELDVVLVTAMKNSMDGA--VKFAINLIRDTTLSN---NPLLMRLDFICTLEYL
RLY-------------------------NTEETNAFFKDFEESRIFPAAKNTNVTEKERI
W---LVFTDWVKLLQRVSSDD---IVTIVFIRQLMDKGVVNSSDKIVEFVKASLELSVSS
FK-----ES-DPTGEVFTAIDALSNLIVKLIY-LQDFSE----TSRADYLTLIFSAVTLV
FSKDHEINDV--------TFNERPYFRFFSSLLCEWENLRGHSFVKVRSDVCRNELIEFD
PVFYNIFASFMHSYQAIAFPGFAFAWITLISHRMFLPNVFRLPNKAGWRSTVLLLSDLLK
FLA--QYI-------------------------------------KRGET----------
--SDAISVVYKGTLRIFLAIANDVPEFLVENHYQLINNVPVSCIQLKNIILAAFPKKML-
LPDPYKSDLDLDHIELCEIPPNVFYDPVQDLKN--LKKPVDNYLR--IPSASLLRTVSSG
IFRTEYEREAGI-GYDV-NTIDVKLIHAIVLHVGMEAALEK-----QKTSFNAV----FN
TKSSYYTFLSGMISDG--SDEVKFHLIQAMVNQLRYPNAHIHWFNYVLRSMFVSDQ-WGD
----Q-TLQVQEIIIRSLLERIITSKPHCWGVV----------------VTFVGL-----
---------LRTEDVNLLEL---------------------------PF-----------
----------------IKD--------------------------TPE------------
-------MKL--------------------------------------------------
--------------------IFQNLSKYLVNST-FSVSGAVQEAPLEQKS----------
>NP_983059_Eremothecium_gossypii
------------------------------------------------------------
------------------------------------------------------------
------------------------------------------------------------
------------------------------------------------------------
------------------------------------------------------------
------------------------------------------------------------
------------------------------------------------------------
------------------------------------------------------------
------------------------------------------------------------
--------------------------MLNLQIEQQTEE----------------------
---DIRASQSIIAHINVCIALLDESN----KKEVEAQVNSILEKSPLSVYISYWKKLVQQ
SSQYIKEHQKL-DL-------------RKPTHYLLYNLFRDIVHKNSETVEVLNSAIFED
VAFLDQQHLTKKEILAVLDPT----EDKEVIRRLEPEE--YINKLKRV-KQ------LQM
NTF----------------------------------------QALQ-------------
-------DFVLKEN-P--HTLEEILANLLLSLEGESL-------NDFIALILSEIL----
---------------------------------------------------------SPG
SQ-GLQS-S--------SNSWFTPI-----A-VAEATQRGAQISNALSKLN------PS-
---------------AVNWNRVFNLMSTKYF-LNR-VIAPTLASLSATFSALG-NGLLID
QFFNCDWNLVFKLNLAILLHQWNP--------QQ-GCIDLLQTKDLRKV--------S--
----K----VLPNS--KNSLLYLTSVS---------------KLDIELFLSR--------
---------EEFGSSPMFQLF---HDCFFDDYNIVPEY----------LALTLISETKHF
SLMVENKAIINELLVTLMVQVFEKSP-----MVFGELIKKI----PN-HKVI-EVGRII-
---INKDTTPLANFVQILYEEKKLEDFIRSIPFKES-----LKITPSA-------RKVGW
TGFEEYIKSKLSPES--------VNTIIDFIDLQASMDDQ--------------------
---NTPFRSSRVYDLSALHFVVTLLDAYTL-PKETRRRLNDVEYKLLNTFPRLINFGHGH
DEAILANGDLV--PIATDVEKEMQTYLQKMYNKEMQIKDVVDILRKLRDSDNSRDQDIFS
CITHAVIAETKFFKEYPLEALATTSVLFGSMILFDLLRGFVLDVAFKIIADFAME-GPES
KMFKFSVQALYAFRIRLHEFPEFCRSLVDEIPSLQS--QPQIFQILAESA------AQTS
G-------------KASGSAGAFPQIP--DMITL----NYFNV---NELPVNVPQENPAR
EITEKVLFVVNNITMDNFSGKIADLTNLLEEKYYAWFSNYLVNQRAKTEPNYHELYANML
EAVDSKLLHKYMLNSTYKQLYLLLSTKD--ISSNDKNHLKNLGAWLGNITLGVDKPIRHR
NIAFRELLLDSYKKGRLEIVVPFVTKVLQQAANSRVFRPPSPWTVGILRVLLELNEKANW
KLNLTFEVEVLFKALGLKLTDLKPSKFVDIP--------EVTE----------------Y
LAGNLRTLTIEQ----------------------QQIEQQQQLISMQ-------------
-------TYQQQLALLHRQQQQQQQQQQQQ---QQQQQQQQQQQQQQQQQQQSQQPQPQQ
TQQQMQQTQQQPQTQSTAHQQAQAQQSQQQQQMHAMSNNVNLHGEQPP-------MDGDG
-----IFNNLVGQSAFVTHPDL-------------------KLLFMMAMSKAIREILVPT
VEKSTSIAVITTISIMLKDFATEVDEIKLKTAAIGMVRKLAQSLAHSTSIELLKENIRTH
TQALTPNLISINM-NHSPLEELNMAIDDNINSALAPIEKAAMDKVTQDIGDQLMQAIAIR
RYHKERRSDQPFLAPN------AS---NYALSLPEPLGLKTTGITPQQFRIYEEFAK---
----------LSVVP---------------------------------------------
--------------------EQVMHMAPNHA-VSSQQVANN--QLLQQQKILQ-------
------QQMQQSQTQIQTDATHQQP-------------------------LQQPLAAQPQ
IHPPL------------------------------------------NRI-QTELEQNQK
VLVQFMDRLVLHIKENADKK-LSDLGSDNAIKETIYQILTFIARSA-QK-DQLALKVSQA
VVNSLFG-TSESVLCREVLSLLLEKLCSLSIVARKDVIWWLVYALDTRKFNVPVIRALLE
VNLIDIAELDAVLVTAMKNSMDGA--IRFAMDLIRDTTLSN---NPILMRLDFVCTLEYL
RLF-------------------------DLEETRAFFKEFEECKIMPVAKNTKATNKERI
W---LVFTEWVKLLQRVSSND---VVTTVFMRQLMDRGVLDSSDKTIEFVKASLELAVSS
FK-----ES-DPTGEVFTAVDALSNLIARLLY-LQDFSQ----TSRTDYLNLIFSTVTLV
FAKDHEVNDS--------TFNERPYFRFFSSLLCEWESLRGHNFIKIKDEQCRNELLSFD
TDFFNTFASFLHCYQSIAFPGFAFAWITLISHRMFLPNVLRLPNNAGWHSCVLLLSDLLK
FLS--QYI-------------------------------------KKEET----------
--SDAVSVVYKGTLRIFLAIANDVPEFLVQNHYELINNVPRSCIQLKNIILSSFPKKML-
LPDPYRTDLELDRLELCEQPPKVFYDPVQDLKN--LKKPVDNYLR--IPSASLIRTISAG
VLRSEYEYEAGI-GYDI-NTVDVKLINAIVLHVGIEAALEK-----QKTSFNAV----FS
TNATYYTLLSSLINEG--SIEVKFHVIQAMVNQLRYPNAHTHWFNFVLRNMFVSDQ-WGD
----Q-TLDVQEIIIRSLLERIITSKPHCWGVV----------------FTFVSL-----
---------LRMDNIKLQEL---------------------------PF-----------
----------------IND--------------------------TPE------------
-------MKL--------------------------------------------------
--------------------IFQNLSKYLVNST-NSNDKQSHETPLEQQS----------
>XP_453029_Kluyveromyces_lactis
------------------------------------------------------------
------------------------------------------------------------
------------------------------------------------------------
------------------------------------------------------------
------------------------------------------------------------
------------------------------------------------------------
------------------------------------------------------------
------------------------------------------------------------
------------------------------------------------------------
-----------------------MSSKRDIEANTDLNSITY-IPTFPEPF-----ERDN-
---SHTTASFVSIQIRLLVASVTEEN----FLDTEHQIYYLLQRGSFSVYISYWKLLIQL
FVNEFEAQQQKRDLN-----LPFRFDFSNLVHRLLYNLAQELITRTPDTIEKVKELALPL
SGKYPIRPL----FLSFLNKD--NESDSAIIEALNPEVHPIFTTLKDLHRT-------NM
SVS----------------------------------------NITQ-------------
-------NLFAVEN-K--PNFLTMLSEFLKPLQGETL-------NDWIALILSEIL----
---------------------------------------------------------APG
SQTSNQPSQP----------WIVQVPNVDVREVIEATEMGTKVNGIIKSLG------TN-
---------------NVNWNRVFNLMSTKFF-LNK-PVNATLSSLNYLFCILN-SGPLVD
QFFACDWSLYFKLRLSFLMYQWNY--------NS-ECLDLSSLPNIKKI--------N--
----K----SIPLT--KKSQLSLISVG---------------KLNIELFLSR--------
---------DEISKNPLFSSF---HASFSEAYNNVPEY----------LAAVLISESKYF
SLLVDNKSIIDELLISLVIKTYENNV-----IAFKELLKLV-----SKQKVI-EVSRGI-
---IASQNAQTINLVQALHDLGILDEVFEKLPIRDS-----LKLSPTA-------MHLGY
LKFSEYIERNITLKT--------FVPTLDFIEAQTNIDEL--------------------
---DPALKSVKLLNLHSLHSLIYRTANLKL-SADERVALNNVIFKALISFPRLINYGYGH
DDAIVANGDHA--PIPQDVEKKMQTYLQKMYNKEMAIKDIVDILRKLRDSDDSNDQDIFC
CIIHAVIAETTFFKEYPLEALATTSVLFGSMILFDLLRGFVLDVAFQIIYTFASE-SPDS
KMFKFAVQALYAFRMRLNEYSPFCKRLLDEIPGLQT--QPQIQQILTESA----------
--------------ANPNVSIPEQKAP--ALVEL----NYFNI---NEVISPVTQEVPPR
EVTEAILFNVNNITMSNFDTKIVELKALLEEKYYQWFSNYLVNQRSKTEPNYHPLYAKML
KIIDSKTLHAYMLNFTYKQLFIMLSTKE--LGQTEKTHMKNLSSWLGSITLSLDIPIKHK
HIAFRELLLDAHKNDRLTVVIPFVARIIMQSKDSKVFCPPNPWTMGILKLLLELNQKTDW
PLSLSFEVEVLFKHLNLQFDDISPSNYLDIP--------DAAE----------------Y
LSGNLRALSVEK----------------------QQLEQQQQLLLMQ-------------
-------QYQQQLMLLQ-------QRHQQH-HPQQQQPQQRI------------------
-----------------------------------ISNGYGNAMN----------DQASL
ETSDAPHSSLVGNSVFVTHPDL-------------------KRLFQMAVSKSVREILIPA
VEKAANMAVQSTVNIVLKDFATEVDEQKLKTAAINMVQYLAQNVAHSISVPLLKDTIRNT
TQSLTPNL--INM-TNSPIAELNTAIDDNIAIAVSPIEKAAVERAIQEVNEKLVQAVAVR
RYHLERRSDQPFVAQN------IN---RFSLNLPDPLGLKPTGVTREQFSLYEQFPA---
----------SMPSDSSRSPLE--------------------------------------
------------TILAQQKQQQQQQQQQQQQQQQQQQQQQQQQQQQQQQQQQQQQQQQQQ
QQQQQQQQQQQQQQQQQQILLQQLQQNQNQAA----------------------------
-------------------PQNMLNIAGAFPPQTQPPQ------QAISAA-HSELEQNHR
VLLQLMDTLVSQIKDYSEDVEF-NLQNDSTIKNTIVEILSFISRSN-QK-DQLSLKVSQA
VVNSLFG-SNESKLCRDVLSLLLEKLCSLSIVARKDVVWWLVYALDPRKFNVPVVRSLLE
VNLINIAEFDAVLVTAMKNGMAGA--TEFSMNLIRDTVMAD---SPILMRLDFIRILGYL
RTI-------------------------NTPEIKAFLEEYEQCRAVPVSKTTSITKVERY
Y---LVFTEWVKLQQRVETDD---VVNIVFIRQLFEKGVIDSKEKVIEFIKAALELSVNS
FK-----QS-DPTGEVFTSIDALSRLITSLLV-VQELNV----EERKEYLNLLLSVVTLV
FAKDHQTNMT--------SFNERPYFRLYSSLLSDWDKLRDHHFIRVSDSVVRKSLIEFD
QYFFDIFASFLHSYQPIAFPGFSFAWITLISHRMFLPKVLRSKELYGWDKLVLLLIDLMK
FLS--QYI-------------------------------------KKDNV----------
--PDSISVIYKGALRIFLGISNDVPEFLIQNHYKLVKNVPPTCIQLRNIILSAIPKKMM-
IPDPFVSEITEDN---CKDIPQVFYDPSQDLKS--LKKPIINYLR--IPSSSLLRTICGG
MFRTELEYENGI-GYDE-NNVDVNLIHAIVTHVAVEVGLEV-----EKASKNAV----FN
VKSSYYTLLFGLLSDG--NDEVKFHIIQAMVNQLRYPNVHTHWFNFALKLMFQSDQ-WPD
-D--Q-LSTIQEIILRSLLERIIVNKPHPWGVV----------------VTFMDL-----
---------LKLEGTKMIEK---------------------------PF-----------
----------------IND--------------------------IPE------------
-------IHA--------------------------------------------------
--------------------IMKNLQKYALTSSS--------------------------
>XP_022675875_Kluyveromyces_marxianus
------------------------------------------------------------
------------------------------------------------------------
------------------------------------------------------------
------------------------------------------------------------
------------------------------------------------------------
------------------------------------------------------------
------------------------------------------------------------
------------------------------------------------------------
------------------------------------------------------------
-----------------------MS---ETQENSTLAKESHAIENKPSLYLNQDKETGNI
QEVSSTFQGYVFRQIRILVASATEEN----LFETQKHISLLLQRGSWSLYIDYWKLLVRL
FSKDIEEANEIRRLSEDKEKLA---DFKKPNIELLYILAYELSKRSPDTIEKVKESVFEK
EFGESTFEL----LLALFETG--DPDNTEALKSLNPQ--PPTNSLKELLKS-------KM
SVS----------------------------------------NIAQ-------------
-------NLFAPEN-K--PNFLTMLSEFLKPLSGETL-------NDWIALILSEVL----
---------------------------------------------------------APG
SQTSTQQSQP-------QQQWAVQMPNVDNQEVAEAGEMGNKVHTVIKSLG------TT-
---------------NVNWNRVFNLMSTKYF-LNK-SVNATLPSLNYLFCILN-SGPLVD
QFFACDWSLHFKLRLSYLMYQWNY--------NS-ECLDLTKLTNIKKI--------N--
----K----SIPLT--KNSLLSLVSVG---------------KLNIELFLSR--------
---------DEISKDVLFSSF---HASFSEAYNNVPEY----------LAAVLISEAKYF
ALLVDNKSIIDELLISLIIKTYENNV-----VAFKELLKLI-----SKQKVI-DVSRGI-
---VASQNQQTSNLIQTLHELNLLDEVMEKFPVRES-----LKLCAPI-------VRLGY
MDFTDYLNKNINLKS--------FSHVLEFLDSETNVDDI--------------------
---DSSVKALKLLDLNSLHRLITHTVGLKL-SIEERTNLNNVIFKLLIAFPRLINYGHGH
DEAIVANGDHA--PIPQDVEKKMQTYLQKMYNKEMAIKDIVDTLRKLRDSDDSYDQDVFC
CIIHAVIAETTFFKEYPLEALATTSVLFGSMILFDLLRGYVLDVAFQIIFSFAKE-NPDS
KMFKFAVQALYAFRMRLNEYSAFCRRLLDEIPGLQT--QPQIRQILEEAA----------
--------------ASPNVEVAERKVP--ALVEL----SYFNI---NEVISPVVQETPPR
EVTERILFNVNNTTMSNFDTKIVELISVLEERYYQWFSNYLVNQRAKTEPNNHTLYAKII
QTIDSKLLHAYMLNFTYKQLFIFLSTKE--LGQNEKTHMKNLAAWLGCITLSLDIPIKHK
HIAFRELLLDAHKKDRLTVIIPFVARVLMQSGESKVFRPPNPWTMGILRVLLELNKKTDW
PLSLSFEVEVLFKHLGLKFSDISPSHYLEVP--------DAAE----------------Y
LSGNLRHLSAEK----------------------QQLEQQQQLLLMQ-------------
-------QYQQQLILLQ-------QRHQQQIHP-QQQPQQRI------------------
-----------------------------------ISNGFGNTIN----------EQTNI
ETTDTNYSTLVGKSVFVTHPDL-------------------KRLFQMAMSKSVREILIPA
VEKASNMAVQSTVNIVLKDFATEVDEQKLKTAAINMVQYLAQNVAHSISVPLLKDTIRNT
TQSLTPNL--INM-TNSPIAELNTAIDDNISIAVSPIEKAAVERAIQEVNEKLIQAVAVR
RYHLERRADQPFVAQN------IN---RFSMNLPDPLGLKPTGVTREQFSLYEQFPG---
----------SLGSDENRSPLQ--------------------------------------
------------SISQQQQQQQQQQQQQQQQQQQQQQQQQQQQQQQQQQQQQQLLLQQLQ
QNQNQNQNPNQVQGQ---------TMNQPQGA----------------------------
-------------------SQNMLNISGAFPPQAQPPQ------PAISAV-HTELEQNHR
VLLHLMDTLVSQIKDYSDDTDF-ELQKDSTIKNTIVEILSFISRSN-QK-DQLSLKVSQA
VVNSLFG-SNESKLCRDVLSLLLEKLCSLSMVARKDVVWWLVYALDPRKFNVPVVRSLLE
VNLINIAELDAVLVTAMKNGMTGA--TEFSMNLIRDTVMSD---SPILMRLDFIRVLGYL
RTV-------------------------KTPEIKEFLDEYEQCLAVPVSKNTPVTKTERY
Y---LVFTEWVKLQQRVESDD---VVNTVFIRQLFDKGVIDNKEKIIEFTKAALELSVNS
FK-----QS-DPTGEVFTSIDALSRLITALLV-VQDFDV----EERKEYLNLLLSVVTLV
FAKDHQTNNT--------SFNERPYFRLYSSLLSDWDKLRDHNFIRVSNPVIRKSLIEFD
QPFFDIFASFLHSYQPIAFPGFSFAWITLISHRMFLPKVLRSKERYGWDKLVLLLIDLMK
FLS--QYV-------------------------------------KKGNI----------
--PDSISVIYKGTLRVFIGIANDVPEFLIQNHYKLVKNVPPTCLQLRNIILSAIPKKMM-
ITDPFSSEITEDN---CVSIPKVFYDPSQDLKS--LKKPVINYLR--IPSTSILRTICGA
LFRTELEYENGI-GYDE-NSVDVGLIHAIVTHVAVEVGLEV-----ERASKNAV----FN
VKSSYYTLLFGMLSDG--NDEVKLHVIQAMVNQLRYPNVHTHWFNFALKLMFQSTE-WPD
-D--Q-LQTIQEVILRVLLERIIVNKPHPWGVV----------------VTFMDL-----
---------LRLEGPSMTEK---------------------------PF-----------
----------------VTS--------------------------TPE------------
-------IHT--------------------------------------------------
--------------------IIKNMQKYAISS----------------------------
>XP_022627316_Lachancea_lanzarotensis
------------------------------------------------------------
------------------------------------------------------------
------------------------------------------------------------
------------------------------------------------------------
------------------------------------------------------------
------------------------------------------------------------
------------------------------------------------------------
------------------------------------------------------------
------------------------------------------------------------
---------------------MLPKQLPDIDLSTEEIE------A---------------
---ATTTSQISITQISVLITSLNTKN----YAQVEREIHDLLQRSPAYVYEKYWRKLLPL
ASVHIKQHHKL-DTE------------TDLVHRLLYRLFQDLPLKSPEVLNRVRNDVFQN
PEIQSQTGLQVQDLIQTLDPD----RDQQIISLIDPAP--TIDRLTRI-KN------LTM
NAA----------------------------------------LSLQ-------------
-------RFLATES-P--TTLEQNLSSLLCSLKGENL-------NDFVALILSETL----
---------------------------------------------------------APY
SQ-NIQP-P--------NSAWFTPV-----A-IGEAGQRGTQLSNAFTKLG------PS-
---------------AVNWNRVFNLMSTKYF-LDL-PISVSLASLNQLLAALN-RGRLID
QFLNCDWNVQFKLNICLLFHKWNL--------QQ-GCIDLLSLPDIKKI--------S--
----N----NLSTNNSKTTLLSLKSIA---------------RLDVEIFLLR--------
---------EELTGNPMLPIF---QECFFEDYDYAPEF----------LALAVMTEAKHF
GLLVDNAAIIDDLLITLLVKVFEKMP-----SSMSELIKQL----PF-EKVV-DLGIVI-
---IRKESSPLASLLQILSEEHLLEDFMNALPFNEA-----LKASPAA-------KKAGW
TAFDDYMKTHLTKET--------LPVILQFLELQSKMEEP--------------------
---TTPFYPSKVYDLSALHYIITLLNSFSL-SQVQRENLESIEFSLIIAFPRLINFGYGH
DKAILANGDLV--PIPMDVEKEMQNYLQKMYSGELAIKDIIEILRKLRDSDDPHDQDLFA
CMAHAVLAESNFFKDYPLEALATTSVLFGSMILFQLLRGFVLDVAFNVILNFATD-GTDS
KMFKFSVQALYAFRMRLKEFPQYCRHLIEAVPALQS--QPQIFQTLSQAA------AQSQ
E-------------RPSNGQGNINRPP--EMVAL----NFFSI---NEVPPKVIQENPPK
EVTEKILFIVNNITDDNFDGKIEGLKSSLKETFYGWFSNYLVNQRAKTEPNYHSLYARLV
ESLSSDLLFEYVLNATYKQLLLLLSTKD--VQSNEKNYLKNLGAWLGNVTLACNKPIKHS
NVAFRELLLDSHRASRLEVVVPFVTKVLQQAAKSKVFRPPNPWTVGILKVLKELNQKAGW
KLNLTFEVEVLFKTLKVKLEDVEASENVDNA--------DSIA----------------L
LSGEIAALSPEQ----------------------QQIEQQQRVLVMQ-------------
-------QYQQQFALMQ-------QQQQP-----SQQPQQTLQQQR--------------
----------------------------------GLSNGNLAHIDQ-V-------PAAEG
QTTDTPFSTLLGNTLFVTHPDL-------------------RRVFQMAIAKSVREILVPA
VDKSSSIAVITTVNIVLKDFATEVNELKLKTAAVTMVRHLAQSLARATSIELLKDTIRST
TQSLAPNL--MNV-PNSPIEELNTAINDNIGLALSLIEKATMDKATLYVGEQLMQAVAIR
RYHKERRADQLFLAQN------AN---PYSLNLPEPLGLKATGITPQQFRIYEEFGS---
-----------------SGSIGQGIAPQTPNLPSEGALGLSQQQLFGQQHIQQPQQDQQQ
FGQQHPQQQQQDQKQQQQQQQQQQQQQQQQQQQQQQQQQQHQQQQQQQQQQQQQQQQLLL
EQQKQFQQLQQLQLQQQQQQQLQQQKERDQEQEKSRAGEQEKDTELDYAPLQQQFQQQQQ
QQQQLQHLQQSQQNHILLQHAQQQQGQSQPGTPQLQPQ---------AVV-QAELEQSHR
VLVLLMDSLVAQIKENANKV-LANLGPNNGINDILLQILTLISRSN-QK-DQLALKVSQA
VVNSMFA-TSESPLCREVLSLLLEKLCSLSVVARKDVVWWLVYALDTRKFDVPVIRSLLE
VNLINASELDNVLVVAMKNGMEGA--VTFSVDLLRDVVLSE---APLFMRSEFLETISFL
KTI-------------------------DSELTRSFFEILEKSQVLPLSQVSKATSQEKM
F---LVFTEWVKLLQRVPDDD---IKVTVFIRQMMDKGVVNSTENVIQFTKAAIELSVGS
FK-----ES-DPTSEVFIAADAFSKLIVKLLV-LQTFTD----VSRSEYLRLMLSVITMV
FSEDQGMVGN--------SFNERPYFRLISSLLCQWEEASAHSFMKIQDQQYRNELVEFS
PDFYNIIASFLHAFQPIAYPGFSFAWITLLSHRMFLPKMLRLPGKAGWSKLVLLFTDLLK
FMA--QYT-------------------------------------KRSDV----------
--PDAVSVVYKGALRVFLAVANDAPGFLVENHYELLNNLPPVYMQLRNVILSAIPKNMV-
LPNPYDAELRIGDVESCQHVPNVYYDPVRDLKN--LKKPVDNYLR--IPSASLSRVVSTS
LFKPGSQKDTGI-GYDN-VSVDTKLINAIVLHVGIEAALEK-----DKTTATAI----FN
TKSSYYTLLASMLHDG--NTEVRFHVVQAIANQLRYPNAHTHWFNYVLNNFFLSED-WGN
----N-TAEIQEIIVRTLLERVVTNKPHCWGIV----------------VTFTEL-----
---------LRSSECSIMTL---------------------------PF-----------
----------------VKT--------------------------VPE------------
-------IEH--------------------------------------------------
--------------------IIKHLSNYINNPKDLSNADG--------------------
>XP_002551785_Lachancea_thermotolerans
------------------------------------------------------------
------------------------------------------------------------
------------------------------------------------------------
------------------------------------------------------------
------------------------------------------------------------
------------------------------------------------------------
------------------------------------------------------------
------------------------------------------------------------
------------------------------------------------------------
-----------------------MHTSPELQQSQRSKE----------------------
---VKEVAQITLTQISILITSLDESN----CKKIENEILSLLERSPFVVYLKYWKKLLPL
ASDFIKQHRRL-NTS------------SEPLHRLLYSLIQDLEFKNREVIEILTKEVFQN
AEFQAQTSLNFTDLLALLDPE----EDKRIIEQIDPEA--AIKRLKKL-RN------LKM
NAA----------------------------------------QSLQ-------------
-------DFLASET-P--DTLEQNLSSLLCSLKGESL-------NDSVALILAEIL----
---------------------------------------------------------SPG
SQ-NIQL-P--------STAWFTPN-----A-ISEASQRGTQISNAFTKLG------PS-
---------------AINWNRVFNLMSTKYF-LNR-PISISLASLNSLLAALN-RGRLID
QFLSCDWNMQFKLSVCLLFHKWNL--------QQ-GCIDLLSMPDIKKV--------T--
----N----NIQNSSPKNTLLYLKSVA---------------RLDVEIFLLR--------
---------EELAGNPLLPAF---QECFFEDYDLAPEY----------LALVVMSDNKHF
TMLVDNKSIIDDLLITLLVKVFENSP-----AALTDLLKQL----PF-EKVV-DMGSII-
---IRKDSSPLLNLVQVLSEVNILPEFIKTLPLHEA-----LKVTPSA-------KKLGW
IGFEDYMKSQLSAET--------VPLILDHLELQSKMDES--------------------
---STTFYSSKVYDLSALHYLISLLNSFPL-SGKERENLENVQFSLIIAFPRLINFGHGH
DKAIIANGDSV--PIPMDVEKEMQNYLQKMYSGELAIKDVIEVLRKLRDSDDPHDQDLFA
CMTHAVIAESNFFKDYPLEALATTSVLFGSMILFQLLRGFVLDVAFRVILNFAQD-GTES
KMFKFSVQALYAFRMRLKEFPQYCKHLIEAVPALQS--QPQIYQTLSQAA------AQSP
E-------------RSNNGATKVQKPP--EMIAL----KYFAI---SEVPPKVLQESPPK
ETTEKILFIVNNITQDNFEDKIEALKLNLKDKYFGWFSNYLVNQRAKTEPNYHSLYARLI
NSIGSTLLHDYVLNATFKQLYLLLSTKE--LQFNEKNFLKNLGAWLGSITVALNKPIRYN
NIAFRELLLDAHRAERLEIIVPFVCRVLQQASSSKVFLPPNPWTLGILKVLLELNQKANW
KLNLTFEVEVLFKSLKLKLTDVEPTNYLDNA--------DSIA----------------F
ISGDLFRLTAEQ----------------------QQAEQQQIVTVMQ-------------
-------QYQQQAVLLHNRQQRKAQQPQPP---QSQQPQQSQTQQRASSTGFS-------
----------------------------------GLPSG----LDQPV-------STGDS
QANENPFNTLLGNTLFVTHPDL-------------------KRVFQMAIAKSVREILVPA
VDKSSSIAVITTVNVVLKDFATEVDEMKLKTAAITMVRHLAQSLARATSIELLKDTIRST
TQSLAPNL--MNV-PNSPIEELNVAINDNISIALALIEKATMDKATQYVGEQLMQAVAIR
RYHKERRSGQLFLAQN------AN---SFSLNLPEPLGLKPTGVTPQQFRIYEEFGK---
----------NNIFDTVSSASGGGFS-------AEGG-PVSQQQILGQQLL---------
----------------QQQQRQQQQQQQEQHQQQRQQLLEHEQQKQQQQQQLQLQQQ---
------QQLQQQQLQQQQQLQQQQQ--------------------------QQQQQQQQQ
QQQQL-----------LLQQLQQPHAQSQPGTPQAQTQ---------PSV-QVELEQSHR
VLVLLMDSLVAQIKENADKA-LDSLGQENGIKDILFQILTLISRSN-QK-DQLALKVSQA
VVNSMFA-TSESPLCREVLSLLLEKLCSLSIVARKDVVWWLVYALDSRKFNVPVIRSLLE
VNLIQSSKLDTVLVVAIKNNMEGA--LQFAVNLLRDVILSE---KPLFMRSDFVQTLTYL
RTV-------------------------DCDITNSFFQDFEKANILPVNEVRSATNKERM
L---LVFTEWVKLLQRVPSDD---VKVAVFISQMIEKGVLSETNNVIEFTKAALELSVGS
FK-----ES-DPTSEVFTATDAFSKLIVNLLV-LQDFSE----VDRSSYFKLIFSVITFV
FSEDQGKTEN--------TFNERPYFRLFSSLLCDWEDISSHNFVKVEDQRCRAQLVEFN
KEFYRVIASFLHAYQPIAFPGFSFAWITLISHRMFLPKMLKLPEKAGWSQLVLLFTDLLK
FMA--QYT-------------------------------------KKQDV----------
--PDAVSVVYKGALRVFLAVANDAPEFLVENHYELLNNLPHVYMQLRNVVLSAFPKHVS-
IPNPYNPKLSIDTVKICDQPPNVFYDPVHDLKT--LKKPVDNYLR--IPSASLSRTISSN
VFRSEYEKDNGI-GFDT-VSVDVKLINAIVLHVGIEAALEK-----QRTTANAV----FN
VKSSYYTLLADLLNDG--TTEVRFHVVQAIANQLRYPNAHTQWFNYVLKNFFNSEE-WGE
----N-KTEIQEIIVRTLLERIVTNKPHCWGII----------------VTFTDL-----
---------LKSTECSLMDL---------------------------PF-----------
----------------VKD--------------------------VPE------------
-------VEL--------------------------------------------------
--------------------IIKHLSKYIVKTEETTNEQQNERAPAEVASRA--------
>XP_020061604_Aspergillus_aculeatus
------------------------------------------------------------
------------------------------------------------------------
------------------------------------------------------------
------------------------------------------------------------
------------------------------------------------------------
------------------------------------------------------------
--MTFPPPPPSS----QSSIASGTDKS-----SSTRPARSQQQSAWGP-TVSQSSVR---
RGLTPLATN-NLASSSIL-PSASRGPPQSSSPGPGGSTSSPLTTSFSAVLS---------
SARGLPVGRNAPSPASTPAPFTSFQSGS-----QQHQQ-SGQTLSSPKFRAHTPSSGSH-
LASAAGSVAGGGGSGGGGGGTG-SSRGATFSPLLAGTTVNSPTGFPSDK-PGSAASGAAA
HASQSSLTKISIAQVFLLLDSITEKEGREKWETKAAQIHKLVESNGMEVFSKYFRRLLTG
NAPQIFPGVNKSVENAGNYPLLVQEMEKVPQDI-------EQAQKIAETVDTSEGDIFRD
FDLSTFL-----------------------------------------------------
-------------------------------------------DHFK-LDPLVKVSLALA
FKTANKSDLRAKAD----AILSNSVNPFLQSLANPA----KEYKNSFIAMTIERFI----
--LYPPRNFTDDVKGKLVYAANLRYRNVQKDVPFEVASSLQMFNFLSPKFTLVRQLHSKG
PR-ATSS---PEAVTETINA------------AGSDCWNEDHVASALLFLVLSQYWREFS
LETFLSAVRSNYGEKQINWPLVFRNFDREGLRLETQQFTKLYAALLTVA--AEDSSLDVQ
KLWGGDW--EHRDTQMSFLTAFVS--------S---RVDVSQIPNLRATFPDDFFADGSE
LVRLQGERAAKSPLRSLDAMRAIFDLA--LFSNAAWSATE--SQLL--------------
-----------------------IKAVVQYDLPVF-------------LCSALSL-PQPW
TS--VQQNFVLRTLIVFVLKQEEGYH-----LALHGAWQ------QD-RQWVAEQLFTT-
---FTQDPTSTAAIYEQAVEFNWL-DYLLGYTNGLA-----MDLACY--------AHRKG
P-FD--LEQWVRNAAQ-KGPMDMGSLLSKFLRIKAEDELHVQRKE---------------
----QVAPQMVSLSVKTVYTLLSVLEEYVG----DRENLTPVQRICIQTYPRLINYGEGF
DDIIDTNG-EHGNSLPEAVDKQMQELFGKMYHEELSLREILELMRRYKSSREPAEQDLFA
CMVHGLIDEYHCYHEYPLEALTKTAVMFGGIINFRLVDGITLKVGLGMILEAVREHEVHD
PMYKFGVEAIEQLINRLPEWAGFCHLLLQ-IPSL-Q--GTTIFQKAEEVL--------RE
QGSQVRD-DGGRVESIA-GP-SMNGN-LEETVTSDGAARKFVSVHVDSPLRPEVYSDPDE
DIQDKILFVLNNVSEQNIDEKLRDLTDVLRDQHHQWFAAYLVEERAKLQPNFQQLYLDLL
DRINDRMLWAEVLRETYVSVSRLLNSEATMNSSTDRGHLKNLGAWLGSLTIAKDKPIKHK
NVYFKGLLLEGYDSQRLTIAIPFTCKVLVQATKSTVFKPPNPWLMDILALLMELYHFAEL
KLNLKFEIEVLCKDLDLDHKNIEPSVIIRDR--------SAHIEDALSTANIPD-----G
L-EAFEDMALST------------------------------------------------
--------LNQGIRHER-------------------------------------------
------------------------------------------------------------
---------LSPAAIMSTLPSLDKILVLPSTASSMIDANVLRQIVHSAVERAIAEIITPV
VERSVTIASISTVQLVSKDFAMEPDEERVRHAAGIMVRQLAGSLALVTCKEPLKVSMTNY
IRM-IQQE--YSE-QPMPEGLILMCVNDNLDAACGIVEKAAEEKSLPEIEKVIEPQLEAR
RRHRAARPNEPFIDPS------MN---RWGLFIPEPYRQGAGGLNKEQLAIYEEFAR-QA
RGP-------AAAHVQNVSTDS-GRQLPDVLQEPYSPIPNLSTPAE--------------
------------QPAVPHRTPQAQQD-SRLQQPGLVGAQSQLNGFLEA------------
------------------------------------------------------------
---------------------------------------------------QSPREKVEA
IVSE-----LQQAARNAPEERVKDLGRDSTVLQEYNQALRTILAS--PNGEELARLTCLR
ICTSLYAQ-TPSTLEIEVLVHLLAKLCDMSTLVARYTWAVLSEVDDEHMFHVPVTVALID
AGLLDIRRVDMILTRLILDKRTPA--LEVLSNLMDRVLFSE---EPSALRSDFSGSLEAM
SQWLAE-----------------DSNLSVANEIIRKLRESGIPEVV--NPLLNDKARSKR
DQMEYIFSEWIGIYKAPGAID---RTYYSFLKDLHQRQVMDNQEDSALFFRLSIDISVAM
FDHESQNPS-GSLDEAFLYIDALGKLVVLLVKF-QGESAGAAKTSKSAYFNSILSLLVLV
LNHHYVMRGE--------AFNQRVFFRLFSSILCEYS-------------MNGLQHSDQH
QDMMFALANKFLSLQPKYCPAFVYGWLSLVSHRFFMSGMLNMPERAGWGPYCEIMQALLS
YIG--EQL-------------------------------------KPATI----------
--SYVAKDLYKGVLRILLILHHDFPEFVAENHFQFCNVIPTHCAQLRNLVLSAYPSSFHK
LPDPFREGLKVERLEEMREAPRIAGDIAAPLHHANLKSVVDSALQTTAVPESSIQQISDA
VYNPPTKESG---LFYDPINVNVVLLNALVLYIGQNAVS-VNNSQD---NTRAA----FE
-NSAHASLLESLAKAL--RPEARYYLLSAMANQLRYPNSHTYFFSFAILRLFGAD-NSEQ
----D-ESDIRQQIIRVLLERLIVHRPHPWGLI----------------ITLQEL-----
---------LQNRSYTFFRL---------------------------PF-----------
----------------IQA--------------------------APEVSPLVCCQVGGI
IANYAVQIGR--------------------------------------------------
--------------------LFDALLQHIQ----------QQSPRTMA------------
>XP_001271026_Aspergillus_clavatus
------------------------------------------------------------
------------------------------------------------------------
------------------------------------------------------------
------------------------------------------------------------
------------------------------------------------------------
------------------------------------------------------------
--MTFPPPPPSS----QSSIASGTDKS-----SSNRPGRT-PQSVWGP-SASQSSIR---
RGLTPLATN-NLSSSSSILSATSRGPAQSTSPGPAGSTSSPLTSSFSAVLS---------
SARGFSGGRSVPSPASTPSPFAAFQSGS-----QQHQQ-PGQSLSSPKARAHTPS--SH-
LASAAGSVAGGGGFGGGGGGTG-SSRGATFSPLLSGTTVNSPTGFPSDK-PGSAVSGVAA
HASQSSLTKISIAQVFLLLDSITEKEGREKWETKAAQIHKLVESNGMEVFSKYFRRLLTG
NAPQIFPGVNKSVENAGNYPLLIQEMQKVTQDI-------EQAQKIAETVDTSEGDIFRD
FDLSTFL-----------------------------------------------------
-------------------------------------------DHFK-LDPVAKVSLALA
FKTANKSDLRAKAD----AILSNSIIPFLQSLATPSE-ATKDFKNSFIGMTIERFI----
--LYPPRNFSDDVKAKLVYAANLRYQKLGVEMPFEVASSLQMFNFLNPRNTLVRQLHSKG
PK-ATSS---VDAVTEAINS------------AGSDGWGEEQIASAFLFLVLSQYRQEFS
LETFFRAVKSHYGDKQINWSLIFRSFDREGLRLDSKQFAKLYSLLLVAA--ADDSTLDVQ
KLWGGDW--EHRDTQLSFLTAFVV--------S---RTDVSQIASLRATFPADFFAEGPE
IVRLQGERAAKSPLRSLDAMRAIFDIA--LFSQAAWAAAE--SQML--------------
-----------------------IKAIVQHDLPVF-------------LCSALAL-PQPW
TS--VQQSFVLRTLVVFILKQEEGYQ-----LALQGAWR------QD-RQWVAEQLFTT-
---FTQDPTSTAAIYEHAVEFNWL-DYLLGYTNGLA-----MDLACY--------AHRKG
P-FD--LEQWVRNAAQ-KGLMDMGSLLSKYLRIKAEDELHVQRKE---------------
----QPAPQMVSLSVKTVFTLLSVLEEYVG----DRENLTPVQRICIQTYPRLINYGEGF
DDIIDANG-ANGNALPEAIDKQMQELFGKMYHEELSLREILELMRRYKTSREPAEQDLFA
CMVHGLIDEYHCYHEYPLEALTKTAVMFGGIINFRLVDGITLKVGLGMILEAVREHDVHD
PMYKFGVEAIEQLIDRLPEWAGFCHLLLQ-IPSL-Q--GTPIFQKAEEVL--------RE
QGGQVREAEGGRLENVSGAS-LTNGT-PDETV-ADGLTRTFLSIHVDPPLRPDLYHDPDE
EVQDKILFVLNNVSEQNIEEKLQDLTDVLRDQHHQWFASYLVEERAKLQPNFQQLYLDLL
DRINDKILWAEVLRETYASVGKLLNSEATLNSSTDRGHLKNLGSWLGSLTIAKDKPIKHK
DVYFRGLLLEGYDSQRLTIVIPFTCKVLVQATKSTVFKPPNPWLMDILALLLELYHFAEL
KLNLKFEIEVLCKDLDLDHKTIEPSLVIRDR--------SAHIEDALSTANIPE-----G
L-EAFEDMALTS------------------------------------------------
--------INQGMRTER-------------------------------------------
------------------------------------------------------------
---------LSPAAILSTLPSLDKILVLPSSASSMVDPNVLRQIVHTAVERAIAEIITPV
VERSVTIASISTVQLVSKDFAMEPDEEKVRHAAGIMVRQLAGSLALVTCKEPLKVSMTNY
IRM-IQQE--YSE-QPMPEGLILMCVNDNLDAACGIVEKAAEEKSLPEIEKVIEPQLEAR
RRHRAARPNEPFIDPS------MN---RWGLFIPEPYRQAPGGLNKEQLAIYEEFAR-QS
RGP-------AAAHVQAVSADS-GRQLADVLQDSYAQIPNLSTPAE--------------
------------QPAVPHRTPQAQQD-TRLQQSGLAGAQPQLNGFLEA------------
------------------------------------------------------------
---------------------------------------------------TTPRDKVDS
IVSD-----LQQAARNAEEERVKDLGRDSSVLQEYNQALRTILAS--ASGEELARLTSLK
ICTMLYSQ-TPGTLEIEVLVHLLAKLCDMSSLVARYTWVVLSDVDDEHIFNVPVTVALID
AGLLDIRRVDMILTRLIYQKNTSS--LEVLGSLMDRVLFNE---EPSALRSDFSGSLEAM
SQWLAE-----------------DTNLAPANEIIRKLRESGIPEVV--NPLLSDKARSKR
DQMEYIFSEWIGIYKAPGAVD---RTYYSFLKDLHQRQVMDNQEDSALFFRLSIDISVAM
FEHESQNPN-GSLDEAFLYIDALAKLVILLVKF-QGESAGAAKTSKSVYFNSILSLLVLV
LNHHQVIRGE--------AFNQRVFFRLFSSILCEYS-------------SNGLQQSDQH
QEMMFALANKFLSMQPKYCPAFVYGWLSLVSHRFFMSGMLNKPERAGWGPYCEIMQALLS
YIG--EQL-------------------------------------KPANI----------
--SYVAKDLYKGVLRILLILHHDFPEFVAENHFQFCNVIPSHCAQLRNLVLSAYPSSFHK
LPDPFREGLKVERLEEMREAPQIAGDIAAPLQRVNIKSIVDSSLQSSNASEASIQKICDA
IYTPLNQETG---LFYTPINVNIVLVNALVLYIGQGAVT-TSGSKGNNNNTRAA----FD
-NSPHSALLERLAKIL--RPEARYYLLSAMANQLRYPNSHTYFFSFAILRLFGVD-NSEQ
----G-ESDIRQQIIRVLLERLIVHRPHPWGLI----------------ITLQEL-----
---------LQNRSYTFFRL---------------------------PF-----------
----------------IQA--------------------------APE------------
-------IGR--------------------------------------------------
--------------------LFDALLQHIQ----------QQSPRAMP------------
>XP_001263434_Aspergillus_fischeri
------------------------------------------------------------
------------------------------------------------------------
------------------------------------------------------------
------------------------------------------------------------
------------------------------------------------------------
------------------------------------------------------------
--MTFPPPPPSS----QSSIASGTDKL-----SSNRAARS-QQSAWGL-SASQSSIR---
RGLTPLATN-NLSSSSSNLSANSRGPVQSTSPAPGGSTSSPLTSSFSAVLS---------
SARGLPGGRSVPSPASTPSPFAAFQSGS-----QQHQQ-SGQSLSSPKFRAHTPS--SH-
LASAAGSIAGGGGSGGGGGGTG-PSRGATFSPLLSGNTVNSPTGFPSDK-PGSAASGAAA
HAGQSSLTKISIAQVFLLLDSITEKEGREKWETKAAQIHKLVESNGMEVFSKYFRRLLTG
NAPQIFPGVNKSVENAGNYPLLIQEMQKVTQDI-------EQAQKIAETVDTSEGDIFRD
FDLSTFL-----------------------------------------------------
-------------------------------------------DHFK-LDPVAKVALALA
FKTANKSDLRAKAD----AILSNSITPFLQSLATPSE-VTKDFKNSFIGMTIERFI----
--LYPPRNFTDDVKAKLVYAANLRYQKLGVEMPFEVASALQMFNFLNPRYTLVRQLHSRG
PR-ATSN---VDAVNEAVNS------------AGPDAWNEEHIASALLFLVLSQYWQDFS
LETFLRAVKSHYIDRQINWSFIFRNFDREGLRLDSKQFAKLYSALLSAA--ADDSTLDIQ
KLWGGDW--EHRDTQMSFLTAFIV--------S---RTDVSQIPNLRATFPAGFFADGPE
LVRLQGERAAKSPLRSLDAMKAIFDIA--LFSQAAWAAAE--SQLL--------------
-----------------------IKAVVQYDLPVF-------------LCSALAL-PQPW
TS--VQQSFVLRTLVVFILKQEEGYQ-----LALHGAWR------QD-RQWVAEQLFTT-
---FTQDPTSTAAIYEHAVEFDWL-DYLLGYTNGLA-----MDLACY--------AHRKG
P-FD--LEQWVRNAAQ-KGPMDMGNLLSKYLRIKADDELHVQRKE---------------
----QPAPQMVSLSVKTVYTLLSVLEEYVG----DRENLTPVQRICIQTYPRLINYGEGF
DDIIDANG-ENGNALPEAIDKQMQELFGKMYHEELSLREILELMRRYKTSRDPAEQDLFA
CMVHGLIDEYHCYHEYPLEALTKTAVMFGGIINFRLVDGITLKVGLGMILEAVREHDIHD
PMYKFGVEAIEQLISRLPEWAGFCHLLLQ-IPSL-Q--GTPIFQKAEEVL--------RE
QGSQVRDSDTGRLENATGAS-ITNGT-LDETA-PDGPTRKFLSIHVDPPLRPEIYHDPDE
EVQDKILFVLNNVSEQNIEEKLHDLTDVLRDQHHQWFASYLVEERAKLQPNFQQLYLDLL
DRINDKILWAEVLRETYSSVCKLLNAEGTINSSTDRGHLKNLGSWLGSLTIAKDKPIKHK
DIYFKGLLLEGYDSQRLTIVIPFTCKVLVQATKSTVFKPPNPWLMDILALLLELYHFAEL
KLNLKFEIEVLCKDLELDHKTIEPSVVIRDR--------SAHIEDALSTANIPE-----G
L-EAFEDMALTT------------------------------------------------
--------INQGMRTER-------------------------------------------
------------------------------------------------------------
---------LSPAAILSTLPSLDKILVLPSSASSMVDPNVLRQIVHTAVERAIAEIITPV
VERSVTIASISTVQLVSKDFAMEPDEEKVRHAAGNMVRQLAGSLALVTCKEPLKVSMTNY
IRM-IQQE--YSE-QPMPEGLILMCVNDNLDAACGIVEKAAEEKSLPEIERVIEPQLEAR
RRHRTARPNEPFIDPS------MN---RWGLFIPEPYRQAPGGLNKEQLAIYEEFAR-QS
RGP-------AATHVQNVSTDS-GRQLADVLQDSYAQIPNLSTPAE--------------
------------QPAVPHRTPQAQQD-TRLQQTGLVGAQPQLNGFLEA------------
------------------------------------------------------------
---------------------------------------------------PTPRDKVDS
IVSD-----LQQAARNAPEERVKDLGRDSAVLQEYNQALRTILTS--PSGEELARLTSLK
ICTTLYSQ-TPSNLEIEVLVHLLAKLCDMSSLVARYTWVVLSEVDDEHIFNVPVTVALID
AGLLDIRRVDMSLTRLICQKNTGA--LEILANLMDRVLFNE---EPSALRSDFSGSLEAM
SQWLAE-----------------DANLAPANEIIRKLRESGIPEVV--NPLLSDKARAKR
DQMEYIFSEWIGIYKAPGATD---RTYHSFLKDLHERQVMDNQEDSALFFRLSIDISVAM
FEHESQNPN-GSLDEAFLYIDALAKLVILLVKF-QGESTGSAKTSKSVYFNSVLSMLVLV
LNHHHVIRGE--------AFNQRVFFRLLSSILCEYS-------------LNGLQQSDQH
QEMMFALANKFLSLQPQYCPGFVYGWLSLVSHRFFMSGMLNMPERAGWGPYCEIMQALLS
YIG--EQL-------------------------------------KPANI----------
--SYVAKDLYKGVLRILLILHHDFPEFVAENHFQFCNVIPAHCAQLRNLVLSAYPSSFHK
LPDPFREGLKVERLEEMREAPKIAGDIAAPLQRANIKGVVDSLLQSNNQSEASIQKICDA
IYNPVNKDTG---LFYTPINVNVVLVNALVLYIGQDAVS-TGGSKG---NTRAA----FD
-SSPHSALLESLAKVL--RPEARYYLLSAMANQLRYPNSHTYFFSFAILRLFGVD-NSEQ
----D-GSDIRQQIIRVLLERLIVHRPHPWGLI----------------ITLQEL-----
---------LQNRSYTFFHL---------------------------PF-----------
----------------IQA--------------------------APE------------
-------IGR--------------------------------------------------
--------------------LFDALLQHIQ----------QQSPRAMP------------
>XP_041142989_Aspergillus_flavus
------------------------------------------------------------
------------------------------------------------------------
------------------------------------------------------------
------------------------------------------------------------
------------------------------------------------------------
------------------------------------------------------------
--MTFPPPPPSS----QSSIASGTDKS-----STIRPGRS-QQSAWGP-SVSQSSVR---
RGLTPLATN-NLASSSFP-SASSRGPPQSSSPGPGGSTSSPLTSSFSAVLS---------
SARGFPGSRNAPSPASTPSPFTSFQSGS-----QQHQQ-PGQSLSSPKFRAHTPSSGSH-
LASTAGSIAGGGGSGGGGGGTG-SSRGATFSPLSSGTTVNSPTGFPSDK-SGSAAAA---
HASQSSLTKISIAQVFLLLDSITEKEGREKWDTKAAQIHKLVESNGMEVFSKYFRRLLTG
NAPQIFPGVNKSVENAGNYPLLVQEMQKVSQDI-------EQAQKIAETVDTSEGDIFRD
FDLSTFL-----------------------------------------------------
-------------------------------------------DHFK-LDPILKVSLALA
FKMANKSDLRAKAD----AILSNSIPPFLQSLATPSE-ITKDYKNACIGMTIERFI----
--LYPPRNFTDEVKAKLVYAANLRYTRLGVEMPFEIASALQMFNFINPRYTLVRQLHSKG
PK-ATSN---PDAVTEAINS------------AGSECWNEEHLASALLFLVLSQYWQEFS
LETFLAAVKSHYGEKQISWPLIFRNFDREGLRLDAKQFAKLYSALLAAA--SEDPTLDVQ
KLWGGDW--EHRDTQLSFLTAFLV--------S---RTDVSQIPNLRATFPPDFFADGPE
LVRLQGERAAKSPLRSLDAMRALFDLS--LFSQASWAVAE--SQLL--------------
-----------------------IKAIVQYDLPVF-------------LCSALTL-PQPW
TT--VQQSFVLRTLVVFILKQEEGYQ-----LALHGAWR------QD-KQWVAEQLFTT-
---FTQDPTSTAAIYEHAVEYNWL-DFLLGYTNGLA-----MDLACY--------AHRKG
P-FD--LEQWVRNAAQ-KGPMDMGSLLSKFLRIKAEDELHVQRKE---------------
----QPAPQMVSLSVKTVYTLLSVLEEYVG----DRENLTPVQRICIQTYPRLINYGEGF
DDIIDANG-ENGNSLPETVDKQMQELFGKMYHEELSLREILELMRRYKSSREPAEQDLFA
CMVHGLIDEYHCYHEYPLEALTKTAVMFGGIINFRLVDGITLKVGLGMILEAVREHDMHD
PMYKFGVEAIEQLINRLPEWAGFCHLLLQ-IPTL-Q--GSPIFQKAEEVL--------RE
QGSQARDSDTGRLDNASAGS-ITNGNVVDETTAADGTSRKFISVHVDPPLRPEVYNDPDE
DVQDKILFVLNNVSEQNIEEKLQDLTDVLRDQHHQWFASYLVEERAKLQPNFQQLYLDLL
DRINDRVLWAEVLRETYVSVSKLLNSEATLNNSTDRGHLKNLGLWLGSLTIAKDKPIKHK
NVYFKGLLLEGYDSQRLTIVIPFTCKVLVQATKSTVFNPPNPWLMDILALLMELYHFAEL
KLNLKFEIEVLCKDLDLDHKAIEPSVIIRDR--------SAHIEDALSTANIPE-----G
L-EAFEDMALSS------------------------------------------------
--------INQGIRHER-------------------------------------------
------------------------------------------------------------
---------LSPAAIMSTLPSLDKILVLPSSASSMVDPNVLRQIVHSSVERAIAEIITPV
VERSVTIASISTVQLVSKDFAMEPDEEKVRHAAGIMVRQLAGSLALVTCKEPLKVSMTNY
IRM-IQQE--YSD-QPMPEGLILMCVNDNLDAACGIVEKAAEEKSLPEIEKVIEPQLEAR
RRHRAARPNEPFIDPS------MN---RWGLFIPEPYRQAPGGLNKEQLAIYEEFAR-QS
RGP-------GTAHIPNVSTDS-AR-IQDVLQDPYTAIPNLSTPAE--------------
------------QPAVPHRTPQAQQD-ARLQQSGLVSAQSQLNGFLEA------------
------------------------------------------------------------
---------------------------------------------------QSPREKVES
IVSD-----LQQAARNASEERVRDLGRDSGVLQEYNQALRAILAS--PNGEELARLTSLK
ICTSLFSQ-TQGTLEIEVLVHLLAKLCDMSSLVARYTWAVLSEVDDEHMFNVPVTVALID
AGLLDIRRVDMILTRLILQKNTSA--LDVLANLMDRVLFSE---EPSALRSDFSGSLEAM
SQWLAE-----------------DSGLSTASDIINKLRESGIPEVV--NPLLSDKARSKR
DQMEYIFSEWIGIYKAPGAID---RTYYSFLKDIHERQVMDNQEDSALFFRLSIDISVAM
FEHESQNPN-GSLDEAYLYIDALAKLVVLLVKF-QGETPGATKTSKSVYFNSILSLLVLV
LNHHHVMRGE--------AFNQRVFFRLFSSILCEYS-------------LNGLQQSEQH
QEMMFALANIFLSLQPKYCPAFVYGWLALVSHRFFMSGMLNMPERTGWGPYCEIMQALLA
YIG--EQL-------------------------------------KPANI----------
--SYVIKDMYKGVLRILLILHHDFPEFVAENHFQFCNVIPAHCAQLRNLVLSAYPSSFHK
LPDPFREGLKVERLEEMREAPKIAGDTAAPLQQANIKSVVDSSLQGGNASEAALQQICEA
VYNPTTKETG---LFYTPINVNVVLLNALVLYIGQSAVS-ANAPKG---NTRAA----FD
-NSPHSALLERLAKAL--RPEARYYLLSAMANQLRYPNSHTYFFSFAILRLFGSD-YSEQ
----D-ESDIRQQIIRVLLERLIVHRPHPWGLI----------------ITLQEL-----
---------LQNRSYTFFRL---------------------------PF-----------
----------------IQA--------------------------APE------------
-------IGR--------------------------------------------------
--------------------LFDALLQHIQ----------QQSPRALA------------
>XP_754595_Aspergillus_fumigatus
------------------------------------------------------------
------------------------------------------------------------
------------------------------------------------------------
------------------------------------------------------------
------------------------------------------------------------
------------------------------------------------------------
--MTFPPPPPSS----QSSIASGTDKL-----SSNRAARS-QQSAWGL-SASQSSIR---
RGLTPLATN-NLSSSSIP-SANSRGPVQSTSPAPGGSTSSPLTSSFSAVLS---------
SARGLPGGRSVPSPASTPSPFTTFQSGS-----QQHQQ-SGQSLSSPKFRAHTPS--SH-
LASAAGSIAGGGGSGGGGGGTG-SSRGATFSPLLSGNTVNSPTGFPSDK-PGSAASGAAA
HAGQSSLTKISIAQVFLLLDSITEKEGREKWETKAAQIHKLVESNGMEVFSKYFRRLLTG
NAPQIFPGVNKSVENAGNYPLLVQEMQKVTQDI-------EQAQKIAETVDTSEGDIFRD
FDLSTFL-----------------------------------------------------
-------------------------------------------DHFK-LDPVAKVALALA
FKTANKSDLRAKAD----AILSNSVTPFLQSLATPSE-ASKDFKNSFIGMTIERQISVRS
ESALPEIRRGDAIRGCFC-ATNVQ--------------------FLNPRYTLVRQLHSRG
PR-ATSN---VDAVNEAVNS------------AGPDAWNEEHIASALLFLVLSQYWQDFS
LETFLRAVKSHYVDRQINWSFIFRNFDREGLRLDPKQFAKLYSVLLSAA--ADDSTLDIQ
KLWGGDW--EHRDTQMSFLTALIV--------S---RTDVSQIPNLRATFPADFFADGPE
LVRLQGERATKSPLRSLDAMKAIFDIA--LFSQAAWAAAE--SQLL--------------
-----------------------IKAVVQYDLPVF-------------LCSALAL-PQPW
TS--VQQSFVLRTLVVFILKQEEGYQ-----LALHGAWR------QD-RQWVAEQLFTT-
---FTQDPTSTAAIYEHAVEFDWL-DYLLGYTNGLA-----MDLACY--------AHRKG
P-FD--LEQWVRNAAQ-KGPMDMGNLLSKYLRIKAEDELHVQRKE---------------
----QPAPQMVSLSVKTVYTLLSVLEEYVG----DRENLTPVQRICIQTYPRLINYGEGF
DDIIDANG-ENGNALPETIDKQMQELFGKMYHEELSLREILELMRRYKTSRDPAEQDLFA
CMVHGLIDEYHCYHEYPLEALTKTAVMFGGIINFRLVDGITLKVGLGMILEAVREHDIHD
PMYKFGVEAIEQLISRLPEWAGFCHLLLQ-IPTL-Q--GTPIFQKAEEVL--------RE
QGSQVRDSDPGRLENATGAS-ITNGT-LDESA-PDGPTRKFLSIHVDPPLRPEIYHDPDE
EVQDKILFVLNNVSEQNIEEKLHDLTDVLRDQHHQWFASYLVEERAKLQPNFQQLYLDLL
DRINDKILWAEVLRETYSSVCKLLNAEGTINSSTDRGHLKNLGSWLGSLTIAKDKPIKHK
DIYFKGLLLEGYDSQRLTIVIPFTCKVLVQATKSTVFKPPNPWLMDILALLLELYHFAEL
KLNLKFEIEVLCKDLELDHKTIEPSVVIRDR--------SAHIEDALSTANIPE-----G
L-EAFEDMALTT------------------------------------------------
--------INQGMRTER-------------------------------------------
------------------------------------------------------------
---------LSPAAIMSTLPSLDKILVLPSSASSMIDPNVLRQIVHTAVERAIAEIITPV
VERSVTIASISTVQLVSKDFAMEPDEEKVRHAAANMVRQLAGSLALVTCKEPLKVSMTNY
IRM-IQQE--YSE-QPMPEGLILMCVNDNLDAACGIVEKAAEEKSLPEIEKVIEPQLEAR
RRHRAARPNEPFIDPS------MN---RWGLFIPEPYRQAPGGLNKEQLAIYEEFAR-QA
RGP-------AATHVQNVSTDS-GRQLADVLQDSYAQIPNLSTPAE--------------
------------QPAVPHRTPQAQQD-TRLQQTGLVGAQPQLNGFLEA------------
------------------------------------------------------------
---------------------------------------------------PTPRDKVDS
IVSD-----LQQAARNAPEERVKDLGRDSAVLQEYNQALRTILTS--PSGEELARLTSLK
ICTTLYSQ-TPSNLEIEVLVHLLAKLCDMSSLVARYTWVVLSEVDDEHIFNVPVTVALID
AGLLDIRRVDMSLTRLICQKNTGA--LEILANLMDRVLFNE---EPSALRSDFSGSLEAM
SQWLAE-----------------DANLAPANEIIRKLRESGIPEVV--NPLLSDKARAKR
DQMEYIFSEWIGIYKAPGATD---RTYYSFLKDLHQRQVMDNQEDSALFFRLSIDISVAM
FEHESQNPN-GSLDEAFLYIDALAKLVILLVKF-QGESTGSSKASKSVYFNSILSMLVLV
LNHHHVIRGE--------AFNQRVFFRLFSSILCEYS-------------LSGLQQSDQH
QEMMFALANKFLSLQPQYCPGFVYGWLSLVSHRFFMSGMLNMPERAGWGPYCEIMQALLS
YIG--EQL-------------------------------------KPANI----------
--SYVAKDLYKGVLRILLILHHDFPEFVAENHFQFCNVIPAHCAQLRNLVLSAYPSSFHK
LPDPFREGLKVERLEEMREAPKIAGDIAAPLQRANIKGIVDSLLQSNNQAEASIQKICDA
IYNPVNKDTG---LFYTPINVNVILMNALVLYIGQDAVS-TGGSKG---NTRAV----FD
-SSPHSALLESLAKVL--RPEARYYLLSAMANQLRYPNSHTYFFSFAILRLFGVD-NSEQ
----D-GSDIRQQIIRVLLERLIVHRPHPWGLI----------------ITLQEL-----
---------LQNRSYTFFHL---------------------------PF-----------
----------------IQA--------------------------APE------------
-------IGR--------------------------------------------------
--------------------LFDALLQHIQ----------QQSPRAMP------------
>XP_662569_Aspergillus_nidulans
------------------------------------------------------------
------------------------------------------------------------
------------------------------------------------------------
------------------------------------------------------------
------------------------------------------------------------
------------------------------------------------------------
--MTFPPPPPSS----QSSIASGTDKS-----SSTRPTRS-QQSPWGP-PVSQSSVR---
RGLTPLAT--NLSNP----SVSGRGQPQSNSPGPGVSTSSPLTSSFSAVLS---------
SSRGHPLGRGVPSPASTPGPFASYQSGS-----QQPQSLPSQSLSSPKIRAHTPSSGSH-
LASAAGSVAGGGGSGGGGGGTG-SSRGATFSPLLSGTTVNSPTGFPPDK-PGSVAA----
HGSQSSLAKISIAQVFLLLDSITEKEGREKWETKAAQIHKLVESNGMEVFSKYFRRLLTG
NAPQIFPGLNKSVENAGNYPLLVQEMQKVSQDI-------EQAQKIAETVDASEGDIFRD
FDLSTFL-----------------------------------------------------
-------------------------------------------DHFK-LDPIVKVSLALT
FKTANKSDLRVKAD----AILANSITPFLQSLASPSD-ASKDFNNSFIGITIERFI----
--LYPPRNFTDDVKSKLLYAASLRYQALGVDMPFEVASALQMFNFVNPKYALVRQLHSRG
PR-ATSS---SDAVNDTVSA------------AGPEFWSEEHIASALLFLVLSQYWREYS
LETFLAAVRFHYGGKQINWSLIFRHFDREGLRLDARQFAKLYAALSPIA--AEDSTLDVQ
QLWGGEW--EHRDTQMSFLTAFIN--------S---RTDASQIPNLRATFPHDFFSDGPE
PVRLQGERAAKSPLRSLDATRAIFDLA--LYSQAAWAAAE--SQML--------------
-----------------------IKAVVQYDLPVF-------------LCSALAL-PQPW
TS--VQQSFLLRTLAVFIMKQEEGYQ-----LALHGAWR------QD-KQWVADQLFAM-
---FTQDPTSTAAIYEHAIEYNWL-EYLLGYTNGLA-----MDLACY--------AHRKG
P-FE--LEQWVRNAAS-KGLMDMGTLLSKYLRIKADDELRVQRRE---------------
----QLAPQMVSLSVKTVFTLLSVLEEYVG----DPQNLTPVQRICIQTYPRLINYGEGF
DDIIDANG-ESGNALPEPVDKKMQELFGKMYHEELSLREILELMRQYKSSRDPAEQDLFA
CMVHGLIDEYHCYHEYPLEALTKTAVMFGGIINFRLVDGITLKVGLGMILEAVREHDIHD
PMYKFGVEAIEQLINRLPEWVGFCHLLLQ-IPSL-Q--GSPIFQKAEEVL--------RE
QGSQVRD-ENGRQDNTTGGS-ITNGN-VDESAAPDGANRKFVSIHVDPPLRPEIYQDPDE
EVQDKILFVLNNVSEQNIDEKLRDLTDVLKDPHHQWFASYLVEERAKLQPNFQQLYLDLL
DRIDDKILWVEVLRETYASTSKLLNSEATLGSSTERGHLKNLGSWLGSLTIAKDKPIKHK
HIWFKGLLLEAYDSQRLTIVIPFTCKVLVQATKSTVFKPPNPWLMDIIALLMELYHFAEL
KLNLKFEIEVLCKDLEIDHKAIEPSVIIRDR--------STTIEESLSTANIPE-----G
L-EAFEDMALTS------------------------------------------------
--------ISQSIRNER-------------------------------------------
------------------------------------------------------------
---------LSPAAILSTLPSLDKILVLPPSASSMVDSNVLRQIVHSAVERAIAEIITPV
VERSVTIASISTVQLVSKDFAMELDEEKFRHAAANMVRQLAGSLALVTCKEPLKVSMTNY
IRM-IQQE--YSD-QPMPEGLILMCVNDNLDAACGIVEKAAEEKSLPEIEKVIESQLEAR
RRHRAARPSEPFIDPS------MT---RWGLFIPEPYRQTPGGLNKEQLAIYEEFAR-QA
RGP-------GTTHAQNVSTDS-GRQLPDVLQEPYPPIPNLSTPAE--------------
------------QPAVPHRTPQPQQD-TRLQQSALVGTSSQLNGFLET------------
------------------------------------------------------------
---------------------------------------------------QNPRDRVES
LVSD-----LQQAARNATEEHVKDLGRDSAVLQEYNQALRSIVAS--PNGEEVARLTALK
ACTSLYSQ-TKSTLEIEVLVHLLAKLCDMSALVARYTWTVLAEVDDEHMFNVPVTVALID
AGLLDIRRVDMILSRLILQKNAAA--LDVLAELMDQILFNE---EPSALRSDFSGSLEAM
SKWLAE-----------------DSGLARAKEIIKKLRDSGIPEVV--NPLLSDKARSKR
DQMEYIFTEWIGIYKAPGAVD---RTYYAFLKDMHQRQVMANQEDSALFFRLSIDISVAR
FEHESQNPS-GSLDEAFLYIDALAKLVVLLVKF-QGEGTGPVKTSKSAYFNSILSVLLLV
LNHHQVMRGE--------AFNQRVFFRLFSSILCEYS-------------MSGLQHSDQH
QEMMFTLANKLLSLQPKYYPSFVYGWFSLVSHRFFMSSMLNMPDRAGWGPYCEIMQVQLS
YIG--EQL-------------------------------------KSTTM----------
--TLVTMDLYRGMLRILLILHHDFPEFVAENHFQFCNVIPAHCAQLRNLVLSAYPSSFQK
LPDPFREGLKVERLEEMREAPRIAGDTAGPLLRAGIKNVIDNALQSNNVSDSVIQQIRDA
VYDTESKESG---LFHAPININLLLVNALALYVGQGAVS-VNESKG---NTRAA----FE
-SSAHSALLEKLAKIL--RPEARYYLLSAMANQLRYPNSHTYFFSFAILRLFGTD-YTEQ
----D-ESDIRQQIIRVLLERLIVHRPHPWGLI----------------ITLQEL-----
---------LQNSSYAFFHL---------------------------PF-----------
----------------IQA--------------------------APE------------
-------L----------------------------------------------------
------------------------------------------------------------
>XP_001397721_Aspergillus_niger
------------------------------------------------------------
------------------------------------------------------------
------------------------------------------------------------
------------------------------------------------------------
------------------------------------------------------------
------------------------------------------------------------
--MTFPPPPPSS----QSSIASGTDKS-----SSTRPARS-QQSPWGP-SVSQSSVR---
RGLTPLATN-NLSSL----ASASRGPPQSNSPGPGGSTASPLTSSFSAVLS---------
SARGHPVGRNVPSPASTPSPFASFQSGS-----QQHQQ-PGQSLSSPKFRAHTPSSGSH-
LASAAGSVAGGGGSGGGGGGTG-SSRGATFSPLLSGTTVNSPTGFPSDK-PGSAASG---
SAAHA--------------NSITEKEGREKWETKAAQIHKLVESNGMEVFSKYFRRLLTG
NAPQIFPGVNKSVENAGNYPLLVQEMQKVSQDI-------EQAQKIAETVDTSEGDIFRD
FDLSTFL-----------------------------------------------------
-------------------------------------------DHFK-LDPLVKVSLALA
FKTANKSDLRAKAD----AIISNSITPFLQSLATLSD-VSKDYKNSFIGMTIERFI----
--LYPPRNFTDEVKGKLVYAANLRYQKLGVDMPFEVASALQMFNFINPRYTLVRQLHSRG
PK-ATSN---ADAVTETINA------------IGPECWGEEHIASALLFLVLCQHWREFS
LETFLGAVQAHYGEKRINWSLIFRSFDREGLRLDARQFTKLYAVLLAAA--TDDSTLDIQ
KLWGGDW--EHRDTQMSFLTAFIA--------S---RTDVSQVPNLRATFPSDFFADGPE
LVRLQGERAAKSPLRSLDAMRAIFDLA--LFSQASWAAAE--SQLM--------------
-----------------------IKAVVQYDLPVF-------------LCSALSL-PQPW
TS--VQQSFVLRTLIVFILKQEEGYH-----LALHGAWR------QD-RQWVAEQLFTT-
---FTQDPTSTAAIYEHAVDFGWL-DYLLGYTNGLA-----MDLACY--------AHRKG
P-FD--LEQWVRNAAQ-KGPMDMGSLLSKFLRIKAEDELHVQRKE---------------
----QSAPQMVSLAVKTVFTLLSVLEEYVG----DRENLTPVQRICIQTYPRLINYGEGF
DDIIDANG-ENGNSLPEAVDKQMQELFGKMYHEELSLREILELMRRYKSSREPAEQDLFA
CMVHGLIDEYHCYHEYPLEALTKTAVMFGGIINFRLVDGITLKVGLGMILEAVRDHEMHD
PMYKFGVEAIEQLINRLPEWAGFCHLLLQ-IPTL-Q--GTTIYQKAEEVL--------RE
QGSQVRD-EAGRADSIP-GA-AVNGN-VDENATADGSTRKFVSVHVDPLIRPEVYRDPDE
DVQDKILFVLNNVSEQNIDEKLRDLTDVLRDQHHQWFASYLVEERAKLQPNFQQLYLDLL
DRINDKLLWAEVLRETYVSVSKLLNSEATINSSTDRGHLKNLGAWLGSLTIAKDKPIKHK
NVYFKGLLLEGFDSQRLTIVIPFTCKVLVQATKSTVFNPPNPWLMDILALLMELYHFAEL
KLNLKFEIEVLCKDLDLDHKTIEPSVIIRDR--------SAHIEDALSTANIPD-----G
L-EAFEDMTLTS------------------------------------------------
--------INQGIRHER-------------------------------------------
------------------------------------------------------------
---------LSPAAIMSTLPSLDKILVLPSSASSMVDPNVLRQIVHSAVERAIAEIITPV
VERSVTIASISTVQLVSKDFAMEPDEERVRHAAGIMVRQLAGSLALVTCKEPLKVSMTNY
IRM-IQQE--YSD-QPMPEGLILMCVNDNLDAACGIVEKAAEEKSLPEIEKVIEPQLEAR
RRHRAARPNEPFIDPS------MN---RWGLFIPEPYRQAAGGLNKEQLAIYEEFAR-QA
RGP-------AAAHVQNVSTDS-GRQLPDVLQEPYSPIPNLSTPAE--------------
------------QPAVPHRTPQPQQD-ARLQQTGLVGAQSQLNGFLEA------------
------------------------------------------------------------
---------------------------------------------------QSPREKVES
IVSE-----LQQAARNAPEERIRDLGRESAVLQEYNQALRTILAS--PNGEELARLTGLR
ICTTLYSQ-TPGTLEIEVLAHLLAKLCDMSTLVARYTWAILSEVDDEHMFNVPVTVALID
VGLLDIRRVDMILTRLILQKNTAA--LDVLSNLMDRVLFSE---EPSALRSDFSGSLEAM
SQWLAE-----------------ESDVTVANDIIRKLRESGIPEVV--NPLLSDKARSKR
DQMEYIFSEWIGIYKAPGAID---RTYYSFLKDLHQRRVMDNQEDSALFFRLSIDISVAM
FDHESQNPS-GSLDEAFLYIDALGKLVVLLVKF-QGESTGAAKTSKAAFFNSTLSLLVLV
LNHHHVMRGE--------AFNQRVFFRLFSSILCEYS-------------MNGLQQSDQH
QDMMFAFANKFLSLQPKYCPGFVYGWLSLVSHRFFMSGMLNMPERAGWGPYCEIMQALLS
YIG--EQL-------------------------------------KPASI----------
--SYVAKDLYKGVLRILLILHHDFPEFVAENHFQFCNVIPAHCAQLRNLVLSAYPSSFHK
LPDPFREGLKVERLEEMREAPRIAGDTAGPLEQANIKSAVDSALQSTNASDSVIQQISDA
VYNPPTKETG---PYYTPINVNVVLLNALVLYIGQSAVS-ANATKS---NIRAA----FD
-NSPHSALLEKLAKAF--RPEARYYLLSGMANQLRYPNSHTYFFSFAILRLFGTD-YSEQ
----D-DSDIRQQIIRVLLERLIVHRPHPWGLI----------------ITLQEL-----
---------LQNRSYTFFRL---------------------------PF-----------
----------------IQA--------------------------APE------------
-------IGR--------------------------------------------------
--------------------LFDALLQHIQ----------QQSPRAMA------------
>XP_015404866_Aspergillus_nomiae
------------------------------------------------------------
------------------------------------------------------------
------------------------------------------------------------
------------------------------------------------------------
------------------------------------------------------------
------------------------------------------------------------
--MTFPPPPPSS----QSSIASGTDKS-----STTRPGRS-QQSAWGP-SVSQSSVR---
RGLTPLATN-NLASSPFP-SVSSRGPPQSSSPGPGGSTSSPLTSSFSAILS---------
SARGYPGGRNAPSPASTPSPFTSFQSGS-----QQHQQ-PGQSLSSPKFRAHTPSSGSH-
LASTAGSIAGGGGSGGGGGGTG-SSRGATFSPLSSGTTVNSPTGFPSDK-SGSAAAA---
HASQSSLTKISIAQVFLLLDSITEKEGREKWDTKAAQIHKLVESNGMEVFSKYFRRLLTG
NAPQIFPGVNKSVENAGNYPLLVQEMQKVSQDI-------EQAQKIAETVDTSEGDIFRD
FDLSTFL-----------------------------------------------------
-------------------------------------------DHFK-LDPILKVSLALA
FKMANKSDLRAKAD----AILSNSIPPFLQSLATPSE-ITKDYKSSCIGMTIERFI----
--LYPPRNFTDEVKAKLVYAANLRYTRLGVEMPFEIASALQMFNFINPRYTLVRQLHSKG
PK-ATSN---PDAVTETINS------------AGSECWSEEHLASALLFLVLSQHWQEFS
LETFLAAVKSHYGEKQISWPLIFRNFDREGLRLDAKQFAKLYSALLAAA--SEDPTLDVQ
KLWGGDW--EHRDTQLSFLTAFLV--------S---RTDVSQIPNLRATFPPDFFADGPE
LVRLQGERAAKSPLRSLDAMRALFDLS--LFSQASWAVAE--SQLL--------------
-----------------------IKAIVQYDLPVF-------------LCSALTL-PQPW
TN--VQQSFVLRTLVVFILKQEEGYQ-----LALHGAWR------QD-KQWVAEQLFTT-
---FTQDPTSTAAIYEHAVEYNWL-DFLLGYTNGLA-----MDLACY--------AHRKG
P-FD--LEQWVRNAAQ-KGPMDMGSLLSKFLRIKAEDELHVQRKE---------------
----QPAPQMVSLSVKTVYTLLSVLEEYVG----DRENLTPVQRICIQTYPRLINYGEGF
DDIIDANG-ENGNSLPEAVDKQMQELFGKMYHEELSLREILELMRRYKSSREPAEQDLFA
CMVHGLIDEYHCYHEYPLEALTKTAVMFGGIINFRLVDGITLKVGLGMILEAVREHDMHD
PMYKFGVEAIEQLINRLPEWAGFCHLLLQ-IPTL-Q--GSPIFQKAEEVL--------HE
QGNQARDSDTGRLDNTSAGS-LTNGNVVDETATADGTTRKFISVHVDPPLRPEVYKDPDE
DVQDKILFVLNNVSEQNIEEKLRDLTDVLRDQHHQWFASYLVEERAKLQPNFQQLYLDLL
DRINDRVLWAEVLRETYVCVSKLLNSEATLNNSTDRGHLKNLGLWLGSLTIAKDKPIKHK
NVYFKGLLLEGYDSQRLTIVIPFTCKVLVQATKSTVFNPPNPWLMDILALLMELYHFAEL
KLNLKFEIEVLCKDLDLDHKAIEPSVIIRDR--------SAHIEDALSTANIPE-----G
L-EAFEDMALTS------------------------------------------------
--------INQGIRHER-------------------------------------------
------------------------------------------------------------
---------LSPAAIMSTLPSLDKILVLPSSASSMVDPNVLRQIVHSSVERAIAEIITPV
VERSVTIASISTVQLVSKDFAMEPDEEKVRHAAGIMVRQLAGSLALVTCKEPLKVSMTNY
IRM-IQQE--YSD-QPMPEGLILMCVNDNLDAACGIVEKAAEEKSLPEIEKVIEPQLEAR
RRHRAARPNEPFIDPS------MN---RWGLFIPEPYRQAPGGLNKEQLAIYEEFAR-QS
RGP-------GTTHIPNVSTDS-GR-IQDVLQDPYTAIPNLSTPAE--------------
------------QPAVPHRTPQAQQD-ARLQQSGLVSAQSQLNGFLEA------------
------------------------------------------------------------
---------------------------------------------------QSPREKVES
IVSD-----LQQAARNASEERVRDLGRESGVLQEYNQALRAILAS--PNGEELARLTSLK
ICTSLFSQ-TQGTLEIEVLVHLLAKLCDMSSLVARYTWAVLSEVDDEHMFNVPVTVALID
AGLLDIRRVDMILTRLILQKNTGA--LDVLANLMDRVLFSE---EPSALRSDFSGSLEAM
SQWLAE-----------------DSSLSTASDIINKLRESGIPEVV--NPLLSDKSRSKR
DQMEYIFSEWIGIYKAPGAVD---RTYYSFLKDIHERQVMDNQEDSALFFRLSIDISVAM
FEHESQNPN-GSLDEAYLYIDALAKLVVLLVKF-QGETPGATKTSKSVYFNSILSLLVLV
LNHHHVMRGE--------AFNQRVFFRLFSSILCEYS-------------LNGLQQSEQH
QEMMFALANKFLSLQPKYCPAFVYGWLALVSHRFFMSGMLNMPERTGWGPYCEIMQALLA
YIG--EQL-------------------------------------KPANI----------
--SYVIKDMYKGVLRILLILHHDFPEFVAENHFQFCNVIPAHCAQLRNLVLSAYPSSFHK
LPDPFREGLKVERLEEMREAPKIAGDTAAPLQQANIKGVVDASLQSGNASESALQQICEA
VYNPTTKETG---LFYTPINVNVVLLNALVLYIGQSAVS-DNASKG---NTRAA----FD
-NSPHSALLERLAKAL--RPEARYYLLSAMANQLRYPNSHTYFFSFAILRLFGSD-YSEQ
----D-ESDIRQQIIRVLLERLIVHRPHPWGLI----------------ITLQEL-----
---------LQNRSYTFFRL---------------------------PF-----------
----------------IQA--------------------------APE------------
-------IGR--------------------------------------------------
--------------------LFDALLQHIQ----------QQSPRALT------------
>XP_001819727_Aspergillus_oryzae
------------------------------------------------------------
------------------------------------------------------------
------------------------------------------------------------
------------------------------------------------------------
------------------------------------------------------------
------------------------------------------------------------
------------------------------------------------------------
------------------------------------------------------------
------------------------------------------------------------
------------------------------------------------------------
----------------------------------------------MEVFSKYFRRLLTG
NAPQIFPGVNKSVENAGNYPLLVQEMQKVSQDI-------EQAQKIAETVDTSEGDIFRD
FDLSTFL-----------------------------------------------------
-------------------------------------------DHFK-LDPILKVSLALA
FKMANKSDLRAKAD----AILSNSIPPFLQSLATPSE-ITKDYKNACIGMTIERFI----
--LYPPRNFTDEVKAKLVYAANLRYTRLGVEMPFEIASALQMFNFINPRYTLVRQLHSKG
PK-ATSN---PDAVTEAINS------------AGSECWNEEHLASALLFLVLSQYWQEFS
LETFLAAVKSHYGEKQISWPLIFRNFDREGLRLDAKQFAKLYSALLAAA--SEDPTLDVQ
KLWGGDW--EHRDTQLSFLTAFLV--------S---RTDVSQIPNLRATFPPDFFADGPE
LVRLQGERAAKSPLRSLDAMRALFDLS--LFSQASWAVAE--SQLL--------------
-----------------------IKAIVQYDLPVF-------------LCSALTL-PQPW
TT--VQQSFVLRTLVVFILKQEEGYQ-----LALHGAWR------QD-KQWVAEQLFTT-
---FTQDPTSTAAIYEHAVEYNWL-DFLLGYTNGLA-----MDLACY--------AHRKG
P-FD--LEQWVRNAAQ-KGPMDMGSLLSKFLRIKAEDELHVQRKE---------------
----QPAPQMVSLSVKTVYTLLSVLEEYVG----DRENLTPVQRICIQTYPRLINYGEGF
DDIIDANG-ENGNSLPETVDKQMQELFGKMYHEELSLREILELMRRYKSSREPAEQDLFA
CMVHGLIDEYHCYHEYPLEALTKTAVMFGGIINFRLVDGITLKVGLGMILEAVREHDMHD
PMYKFGVEAIEQLINRLPEWAGFCHLLLQ-IPTL-Q--GSPIFQKAEEVL--------RE
QGSQARDSDTGRLDNASAGS-ITNGNVVDETTAADGTSRKFISVHVDPPLRPEVYNDPDE
DVQDKILFVLNNVSEQNIEEKLQDLTDVLRDQHHQWFASYLVEERAKLQPNFQQLYLDLL
DRINDRVLWAEVLRETYVSVSKLLNSEATLNNSTDRGHLKNLGLWLGSLTIAKDKPIKHK
NVYFKGLLLEGYDSQRLTIVIPFTCKVLVQATKSTVFNPPNPWLMDILALLMELYHFAEL
KLNLKFEIEVLCKDLDLDHKAIEPSVIIRDR--------SAHIEDALSTANIPE-----G
L-EAFEDMALSS------------------------------------------------
--------INQGIRHER-------------------------------------------
------------------------------------------------------------
---------LSPAAIMSTLPSLDKILVLPSSASSMVDPNVLRQIVHSSVERAIAEIITPV
VERSVTIASISTVQLVSKDFAMEPDEEKVRHAAGIMVRQLAGSLALVTCKEPLKVSMTNY
IRM-IQQE--YSD-QPMPEGLILMCVNDNLDAACGIVEKAAEEKSLPEIEKVIEPQLEAR
RRHRAARPNEPFIDPS------MN---RWGLFIPEPYRQAPGGLNKEQLAIYEEFAR-QS
RGP-------GTAHIPNVSTDS-AR-IQDVLQDPYTAIPNLSTPAE--------------
------------QPAVPHRTPQAQQD-ARLQQSGLVSAQSQLNGFLEA------------
------------------------------------------------------------
---------------------------------------------------QSPREKVES
IVSD-----LQQAARNASEERVRDLGRDSGVLQEYNQALRAILAS--PNGEELARLTSLK
ICTSLFSQ-TQGTLEIEVLVHLLAKLCDMSSLVARYTWAVLSEVDDEHMFNVPVTVALID
AGLLDIRRVDMILTRLILQKNTSA--LDVLANLMDRVLFSE---EPSALRSDFSGSLEAM
SQWLAE-----------------DSGLSTASDIINKLRESGIPEVV--NPLLSDKARSKR
DQMEYIFSEWIGIYKAPGAID---RTYYSFLKDIHERQVMDNQEDSALFFRLSIDISVAM
FEHESQNPN-GSLDEAYLYIDALAKLVVLLVKF-QGETPGATKTSKSVYFNSILSLLVLV
LNHHHVMRGE--------AFNQRVFFRLFSSILCEYS-------------LNGLQQSEQH
QEMMFALANIFLSLQPKYCPAFVYGWLALVSHRFFMSGMLNMPERTGWGPYCEIMQALLA
YIG--EQL-------------------------------------KPANI----------
--SYVIKDMYKGVLRILLILHHDFPEFVAENHFQFCNVIPAHCAQLRNLVLSAYPSSFHK
LPDPFREGLKVERLEEMREAPKIAGDTAAPLQQANIKSVVDSSLQGGNASEAALQQICEA
VYNPTTKETG---LFYTPINVNVVLLNALVLYIGQSAGS-ANAPKG---NTRAA----FD
-NFPHSALLERLAKAL--RPEARYYLLSAMANQLRYPNSHTYFFSFAILRLFGSD-YSEQ
----D-ESDIRQQIIRVLLERLIVHRPHPWGLI----------------ITLQEL-----
---------LQNRSYTFFRL---------------------------PF-----------
----------------IQA--------------------------APE------------
-------IGR--------------------------------------------------
--------------------LFDALLQHIQ----------QQSPRALA------------
>XP_040641963_Aspergillus_ruber
------------------------------------------------------------
------------------------------------------------------------
------------------------------------------------------------
------------------------------------------------------------
------------------------------------------------------------
------------------------------------------------------------
--MTFPPPPPSS----QSSIASGTDKS-----SSTRPTRA-QQSAWGPSSASQSNLR---
RGLTPLATS-NLTSSSIP-SSNSRGLPQSSSPGPGASTSSPLTSSFSAVLS---------
STRGLSGGRNAPSPASTSSPFAAFQSGSQQQLQQQHQQ-PGQSVSSPKFRAHTPS-GSH-
LASTAGSILGGGGIGGGGGGTS-SSRGAVFSPL--STTVNSPTGFPSDK-PGSSAAGAAA
HASQSSLTKISIAQVFLLLDSITEKEGKEKWETKAAQIHKLVESNGMEVFSKYFRRLLTG
NAPQIFPGVNKSVENAGNYPLLFQEMQKVSQDI-------EQAQKIAETIDTSEGDIFRD
FDLSTFL-----------------------------------------------------
-------------------------------------------DHFK-LDPLSKVALALA
FKTASKSDLRAKAD----AILSNSVTPFLQTLATPSE-LTKDHTTSFIGMTIERFI----
--LYPPRNFTDDVKAKLVYAANLRYQKLAMDMPFEISSSLQMFNFINPRYTLVRQLHSKG
PK-ATST---PDAVSEVVNI------------SGPDCWNEEHIASALLFMVLSQYWRQFS
LETYLSAVQSHYGEQQINWPLVLRHFDREGLRMDTNQFTRLYASLSALA--PENPSLDVQ
KLWGGDW--EHRDTQMSFLRAFIA--------S---RTDVSQIPSLRATFPADFFADGPE
LVRLQGERAAKSPLRSLDAMKAMFDLV--LFSQASWAAAE--SQIL--------------
-----------------------IKTLVQYDLPVF-------------LCSALAL-PQPW
TA--VQQSFVLRTLIVFILKQEEGHQ-----LALHGAWR------QD-RQWVAEQLFAT-
---FTQDPTSTAAIYEHAMEYGWL-DYLLGYTNGLA-----MDLACY--------AHRKG
P-FD--LAQWVRNAAQ-KGPMDMGSLLSKFLRIKAEDELHVQRKE---------------
----QPAPQMVSLSVKTVYALLSVLEEFVG----DRENLTPVQRICIQTYPRLINYGEGF
DDIIDLNG-ENGNSLPEAVDKQMQELFGKMYHEELSLREMLELMRRYKSSKEPAEQDLFA
CMVHGLIDEYHCYHEYPLEALTKTAVMFGGIINFRLVDGITLKVGLGMILEAVREHDVHD
PMYKFGVEAIEQLINRLSEWAGFCHLLLQ-IPSL-H--GTPISQTAEEVL--------RD
QGAQARDSEV--------DV-LVNGN-VEEPADTDGVPRKFRSVNVGPLLRPEIYQDPDE
TVQDKILFVLNNVSDNNLEDKLQDLTEVLRDQHHQWFASYLVEERAKLQPNFQQLYLDLL
ERLDSKILWAEVLRETYVSASKILNSEATLNSSTDRGHLKNLGAWLGSLTIAKDKPVKHK
DVYFKGLLLEGYDSQRLTIVIPFTCKTLVQATKSTVFKPPNPWLMDILSLLLELYHFAEL
KLNLKFEIEVLCKDLDLDHKTIEPSVIIRDR--------SAHFEDALSTANIPD-----G
L-EAFEDMALSG------------------------------------------------
--------IGQGVRNER-------------------------------------------
------------------------------------------------------------
---------LSPAAIMSSLPSLDKILVLPSSASSMVDPNVLRQIVHSAVERAIAEIITPV
VERSVTIASISTVQLVSKDFAIEPDEEKMRHAAGIMVRQLAGSLALVTCKEPLKVSMTNY
IRM-IQQE--YSD-QPMPEGLILMCVNDNLDAACGIVEKAAEEKALPEIEKVIEPQLEAR
RRHRATRPNEPFIDPS------MN---RWGLFIPEPYRQAPGGLNKEQLAIYEEFAR-QS
RGP-------GAAHIQNISSDS-GRQLPDVLQESYPAIPNLSTPAE--------------
------------QPAVPHRTPQAQQE-ARLQQPGLVGTQPQLNGFLEA------------
------------------------------------------------------------
---------------------------------------------------QSPRDKVES
IVSD-----LQQVARNSSEEHVKDLGRDSSVLQEYNQALRTILST--PNGDELARLTSLK
ICATLYSQ-TQGTLEIEVLVHLLAKLCDMSSIVARYTWAVLSDIDDEHMFNVPVTVALID
AGLLDIRRVDMIITKMVLQKSAGA--LELLGNLMDRVLFSE---EPSALRSDFSGSLEAM
SQWLVE-----------------DANIVPANDIIRKLRESGIPEPV--TAFLSDTARSKR
DQMEYIFTEWIGIYKAPGATD---RTYFSFLRDMHQRQVMNNQEDSALFFRLSIDISVAM
FEHESQNPG-GSLDEAFLYIDALAKLVILLVKF-QGEGTGAVKANKSVYFNSILSLLVLV
LNHHQVMRGE--------AFNQRVFFRLFSSMLCEYS-------------INGLQYIDQH
KDMMFAFANKFMSLQPKYCPVFVYGWLSLVSHRFFMSGMLNMPERAGWGPYCELMQGLLS
YIG--EQL-------------------------------------KPADI----------
--SYVAKDLYKGVLRILLILHHDFPEFVAENHFQFCNVIPAHCAQLRNLVLSAYPSSFHK
LPDPFREGLKVERLEEMREAPKIAGDVAAPLQRANIQNVVDSALQGSSVPEPSVLQICEA
IYNPTAKETG---LFYGPINVNVVLVNALVLYIGQAAIS-TNSSKG---NTRAA----FD
-NTIHSALLEKLAKAL--RPEARYYLLSAMANQLRYPNSHTYYFSFAILRLFGAE-NSDQ
----D-ESDIRQQIIRVLLERLIVHRPHPWGLI----------------ITLQEL-----
---------LQNRGYSFFQL---------------------------PF-----------
----------------IQA--------------------------APE------------
-------IGR--------------------------------------------------
--------------------LFDALLQHIQ----------QQSPRALA------------
>XP_040704874_Aspergillus_sydowii
------------------------------------------------------------
------------------------------------------------------------
------------------------------------------------------------
------------------------------------------------------------
------------------------------------------------------------
------------------------------------------------------------
--MTFPPPPPSS----QSSIASGTDKS-----SSTRPTRS-QQSPWGP-PVSQSSVR---
RGLTPLAT--NLSNP----SAPARGPSQTNSPGPGVSTSSPLTSSFSAVLS---------
SSRGYPLGRNVPSPASTPGPFTSYQSGS-----QHPQQLPGQSLSSPKNRAHTPSSGSH-
LASAAGSVAGGGGSGGGGGGTG-SSRGATFSPLLSGTTVNSPTGFPSDK-PGSAAA----
HGSQSSLAKISIAQVFLLLDSITEKEGREKWETKAAQIHKLVESNGMEVFSKYFRRLLTG
NAPQIFPGLNKSVENAGNYPLLVQEMQKVSQDI-------EQAQKIAETVDASEGDIFRD
FDLSTFL-----------------------------------------------------
-------------------------------------------DHFK-LDPIVKVALALT
FKTANKSDLRVKAD----AILANSVTPFLQSLATPSD-VSKDFTSSFIGITIERFI----
--LYPPRNFSDEVKAKLVYAANLRYQTLGVDLPFEVTSALQMFNFVNPKFTLVRQLHSKG
PR-ATSS---SDAVSEVISA------------AGLDCWSEEHIAAALLFLVLSQYWREFS
LETYLAAVRSHYGDKQINWALVFRSFDRDGLRLDVRQFAKLYAVLLPIA--AEDSTLDIQ
KLWGGDW--EHRETQMSFLTAFIV--------S---RTDASQIPNLRATFPPDFFSDGPE
LVRLQGERAAKSPLRSLDAMKAIFDLA--LFSQAAWAATE--SQLL--------------
-----------------------IKAVVQYDLPVF-------------LCSALAL-PQPW
TS--VQQSFILRTLVVFIMKQEDGYQ-----LALHGAWR------QD-KQWVAEQLFAM-
---FTQDPTSTAAIYEHAIEYNWL-DYLLGYTNGLA-----MDLACY--------AHRKG
P-FD--LEQWVRNAAS-KGLMDMGSLLSKFLRIKAEDELHVQRRE---------------
----QPAPQMVSLSVKTVFTLLSVLEEYIG----DRENLTPVQRVCIQTYPRLINYGEGF
DDVIDANG-EAGNALPEPVDKKMQELFGKMYHEELSLREILELMRRYKSSREPPEQDLFA
CMVHGLIDEYHCYHEYPLEALTKTAVMFGGIINFRLVDGITLKVGLGMILEAVREHDVHD
PMYKFGVEAIEQLINRLPEWAGFCHLLLQ-IPSL-Q--GTPIFQKAEEVL--------RE
QGSQVQN-ENGRQDSTIGLP-ITNGN-VDEPAAADGANRKFVSIYVDPPLRPELYQEPNE
EVQDKILFVLNNVSEQNIDEKLRDLTDVLEDPHHQWFASYLVEERAKLQPNFQQLYLDLL
DRIDDRVLWVEVLRETYASTSKLLNSEATLGSSTERSHLKNLGSWLGSLTIAKDKPIKHK
NIYFKGLLLEGYDSQRLTIVIPFTCKVLVQATRSTVFKPPNPWLMDIIALLMELYHFAEL
KLNLKFEIEVLCKDLEIDHKTIEPSVIIRDR--------SANIEDALSTANIPE-----G
L-EAFEEMTLTS------------------------------------------------
--------INQGIRNER-------------------------------------------
------------------------------------------------------------
---------LSPAAIMSTLPSLDKILVLPSSASSMVDPNILRQIVHTAVERAIAEIITPV
VERSVTIASISTVQLVSKDFAMEPDEEKFRHAAGNMVRQLAGSLALVTCKEPLKVSMTNY
IRM-IQQE--YSD-QPMPEGLILMCVNDNLDAACGIVEKAAEEKSLPEIEKVIEPQLEAR
RRHRAARPTEPFIDPS------MT---RWGLFIPEPYRQTTGGLNKEQLAIYEEFAR-QS
RGP-------GAAHAQNVSTDS-GRQLPDVLQEPYPPIPNLSTPAE--------------
------------QPAVPHRTPQPQQD-TRLQQSALVGASSQLNGFLET------------
------------------------------------------------------------
---------------------------------------------------QNPRERVES
LVSD-----LLQVAHNATEEHVKDLGRDSTVLQEYNQTLRFIVAS--PNGEEVARLTALK
ACTSLYSQ-TQGTLEIEVLVHLLAKLCDMSAIVARYTWTVLSEVEDDHMFNVPVTVALID
AGLLDIRRVDMILTRLILQKNTAA--LEVLADLMDQILFNE---EPSALRSDFSGSLEAM
SRWLAE-----------------DSGLAPANEIIKKLRESGIPEVV--NPLLSDKARSKR
DQMEYIFTEWIGIYKAPGAID---RTYYSFLKDLHEREVMANQEDSALFFRLSIDISVAM
FEHESQNPG-GSLDEAFLYIDALAKLVILLVKF-QGEGTGPVKTSKSAYFNSILSVLVLV
LNHHQVMRGE--------AFNQRVFFRLFSSILCEYS-------------MSGLQHSDQH
QEMMFTLSNKLLSLQPKYYPTFVYGWFSLVAHRFFMSSMLNMPDRAGWGPYCEIMQAQLS
YIG--EQL-------------------------------------KPATI----------
--SLVAKDLYKGVLRILLILHHDFPEFVAENHFQFCNVIPAHCAQLRNLVLSAYPSSFQK
LPDPFREGLKVERLEEMREPPRIAGDTAAPLQRAGIKNVVDNALQDNNAFDLAIQQIRNA
IYSPESKELG---LFYAPINVNVTLLNALALYIGQGAVN-VNASKG---NIRAA----FE
-SSAHSELLEKLAKTL--QPEARYYFLSAMANQLRYPNSHTYFFSFAILRLFGTD-YSEQ
----D-EPDIRQQIIRVLLERLIVHRPHPWGLI----------------ITLQEL-----
---------LQNRSYAFFNL---------------------------PF-----------
----------------IQA--------------------------APE------------
-------IGR--------------------------------------------------
--------------------LFDALLQHIQ----------QQSPRAMT------------
>XP_001213733_Aspergillus_terreus
------------------------------------------------------------
------------------------------------------------------------
------------------------------------------------------------
------------------------------------------------------------
------------------------------------------------------------
------------------------------------------------------------
------------------------------------------------------------
------------------------------------------------------------
------------------------------------------------------------
------------------------------------------------------------
----------------------------------------------MEVFSKYFRRLLTG
NAPQIFPGLNRSVENAGNYPLLVQEMQKVSQDI-------EQAQKIAESVDTSEGDIFRD
FDLSTFL-----------------------------------------------------
-------------------------------------------DHFK-LDPLVKVALALA
FKTATKSDLRAKAD----AILSNSINPFLQSLANPTD-VTKEYMNAFVGFVIERFI----
--LYPPRNFTDDVKSKLVYATNLRYQKLGVDMPFEVASALQMFNFVNPRYTLVRQFHSKG
PK-ATSS---VDAVKEVVAA------------AGSDCWSEEHIASALLFLVLAQYWRDFS
LETYLAAVKSHYGEKQLNWPLIFRNFDREGLRIDARQFAKLYSVLLAAA--AEDSTLDVQ
KLWGGDW--EHRDTQLSFLTAFIG--------S---RTDVSQIPNLRATFPPDFFAEGPE
LVRLQGERATKSPLRSLDAMRAIFDLA--LFSQAAWAATE--SQML--------------
-----------------------IKTVVQHDLPVF-------------LCSALAL-PQPW
TN--VQQSFALRTLIVFILKQEEGYQ-----LALHGAWH------QD-RQWVAEQLFTT-
---FTQDPTSTAAIYEHAVEYNWL-DYLLGYTNGLA-----MDLACY--------AHRKK
P-FD--LEQWVRNAAQ-KGPMDMGSLLSRFLRIKAEDELHVQRRE---------------
----QPAPQMVSLSVKTVYTLLSVLEEYVG----DRENLTPVQRICIQTYPRLINYGEGF
DDIIDANG-ENGNALPEAVDKQMQDLFGKMYHEELSLREILELMRRYKSSREPAEQDLFA
CMVHGLIDEYHCYNEYPLEALTKTAVMFGGIINYRLVDGITLKVGLGMILEAVREHEMHD
PMFKFGVEAIEQLMSRLPEWAGFCHLLLQ-IPTL-Q--GTPIFQKAEEVL--------HE
QGGQVRDSEAARADNTPGIT-TANGS-ADETAATDGSGRKFISIHVDPPLRPEVYHDPDE
EVQDKILFVLNNVSEQNIEEKLQDLTDVLRDQHHQWFASYLVEERAKLQPNFQQLYLDLL
DRINDKMLWSEVLRETYASVSKLLNSENTLNSSTDRGHLKNLGAWLGSLTIAKDKPIKHK
NVYFKGLLLEGFDSQRLTIVIPFTCKVLVQAHKSTVFKPPNPWLMDILALLMELYHFAEL
KLNLKFEIEVLCKDLDLDHKTIEPSVIIRDR--------SAHIEDALSTANIPD-----G
L-EAFEDMTLTG------------------------------------------------
--------INQGIRHER-------------------------------------------
------------------------------------------------------------
---------MSPAAIMSTLPSLDKILVLPSSASSMVDPNVLRQIVHSAVERAIAEIITPV
VERSVTIASISTVQLVSKDFAMEPDEEKVRHAAGIMVRQLAGSLALVTCKEPLKVSMTNY
IRM-IQQD--YSD-QPMPEGLILMCVNDNLDAACGIVEKAAEEKSLPEIEKVIEPQLEAR
RRHRAARPNEPFIDPS------MN---RWGLFIPEPYRQAPGGLNKEQLAIYEEFAR-QS
RGP-------STAHVQNVSTDS-GRQLPDVLQESYPAIPNLSTPAE--------------
------------QPAVPHRTPQAQQE-ARLQQSGLVGAQSQLNGFLEA------------
------------------------------------------------------------
---------------------------------------------------QNPREKVET
LVSE-----LQQAARNAPEERVKELGRDSNVLQEYNQVLRAILAS--PNGEELARLMSLK
ICSILYSQ-TQGTLEIEVLVHLLAKLCDMSSLVARYAWAVLSEVDDEHMFNVPVTVALID
AGLMDIRRVDMILTRLILQKNTAA--LDVLANLMDRVLFNE---EPSALRSDFSGSLEAM
SQWLAE-----------------DSNVSTANEIIRKLRESGIPEVV--NPLLSDKARSKR
DQMEYIFSEWVGIYKAPGAID---RTYHSFLKDLHQRQVMDNQEDSALFFRLSIDISVAI
FEHESQNPS-GSLDEAFLYIDALAKLVILLVKF-QDESAGAAKTSKSDYFNSILSLLVLV
LNHHHVMRGE--------TFNQRVFFRLFSSILCEYS-------------INGLQHTEQH
QDMMFALANKFLSLQPKYIPGFVYGWLSLVSHRFFMSGMLNMPERTGWGPYCEIMQALLA
YIG--EQL-------------------------------------KPANI----------
--SYVAKDLYKGVLRILLILHHDFPEFVAENHFQFCNVIPAHCAQLRNLVLSAYPSSFHK
LPDPFREGLKVERLEEMREAPRIAGDIAAPLQRANIKSVVDSALQS-SLSEPALQQICDA
VYNPQTKETG---LFYTPINVNVVLLNALVLYVGQGAVS-ANASKG---NIRAA----FD
-NSPNSAFLETLAKAL--RPEARYYLLSAMANQLRYPNSHTYFFSFAILRLFGAD-YSEQ
----D-ESDIRQQIIRVLLERLIVHRPHPWGLI----------------ITLQEL-----
---------LQNRSYTFFRL---------------------------PF-----------
----------------IQA--------------------------APE------------
-------IGR--------------------------------------------------
--------------------LFDALLQHIQ----------QQSPRALA------------
>XP_022488526_Penicillium_arizonense
------------------------------------------------------------
------------------------------------------------------------
------------------------------------------------------------
------------------------------------------------------------
------------------------------------------------------------
------------------------------------------------------------
--MTFPPPHPSA----QSSIASGTDKS-----SSTRT----DIGAWGR-SVSQSGAR---
RGLTPLAT--NLSSAAP--PSTSRGL----DAGPGTSTQS----SFSAVLS---------
SARGLSGG----SPKPTSSPFTSLQSGS-----QQHAT----TLSSPKFRAHTPSIGSH-
LASATGSAPGGGGTGGGGGGPG-SSRG-VFSPLSSGTTVNSPTGFASDK-PGSATS-AAA
HSSQSSLTKISIAQVFLLLDSITEKEGKEKWETKAAQIHKLVTSNGMEVFSKYFRRLLTG
NAPQIFPGVNKSVENAGNYPLLVQEMQKVSADM-------EQAQKIAETVDTSEGDIFRD
FDLSTFL-----------------------------------------------------
-------------------------------------------DHFR-LDPVVKVALALA
FKLTSKSDLRAKAD----AIISNSVAPFLQSLASPSE-VTKDYHNSFLGMTIERFI----
--LYPPRNFTDDVKAKLVYAANLRYQKLGLDMPFEVSSALQMFNFVNPQYVLVRQLHSKG
PR-ATAN---TETISDVIN-------------ADPKNWGEEHLASALLFMILSQYWEQFS
LETFLSA----YADKQINWPVVFRNFDREGLRVDPKQFSKLYSVLSAIS--ADDSSLDIQ
KLWGGDW--DHRDTQMSFLTAFVA--------S---RIDPSQIINLRATFPTDFFEDAPD
IVKLQGERAAKSPLRSMDAMKAIFDLA--LFSQASWAAAE--SQLL--------------
-----------------------IKAVVQFDLPVF-------------LCSALAL-PQPW
SS--VQQSFVLRTFIVFISKQEDGYQ-----LALHGAWR------QD-RQWVSEQLFTT-
---FTQDPTSTAVIYEHATAYGWL-EYLLGFTNGLA-----LDLACY--------SHRKS
S-FD--LEQWVRNAAE-KGPIDMGGLLSKFLRIKAEDELHVQRKE---------------
----QSAHQMVSLAVKTVYTLLSVLEEYVG----DRENLTPVQRICIQTYPRLINYGEGF
DDIIDING-ENGNTLPESIDKQMQELFGKMYHEELSLREMLELMRKYKSSRDPIEQDLFA
CMVHGLIDEYHCYHEYPLEALTKTAVMFGGIINFRLVDGITLKVGLGMILEAVREHEPHD
PMYKFGVEAIEQLINRLPEWAGFCHLLFQ-IPSL-Q--GTPIYQKAEEVL--------RE
QGNGIGESSPNAFEGLAAAP-LTNGN-VDDSPTADGSVRKFRSIQLDPPLRSELYQNPDE
DIQDKILFVLNNVSEQNIDEKLQDLREVLRDQHHQWFAAYLVEERAKLQPNFQQLYLDLL
GRIGDKILWAEVLRETYVSVAKLINSEGTLNSSTDRGHLKNLGAWLGSLTIAKDKPIKHK
NIYFKGLLLEGYDTQRLMVTIPFTCKVLVQATKSTVFNPPNPWLMDILGLLLELYHFAEL
KLNLKFEIEVLCKDLNLDHKTIEPSVVIRDR--------AAHAEEPLPTANPPE-----G
LVEPFEDLSLNA------------------------------------------------
--------INQGIRNER-------------------------------------------
------------------------------------------------------------
---------LSPAAIMSTLPNLDKILVLPSSASSMVDPTILKQIVHTAVERAIAEIITPV
VERSVTIASISTVQLVSKDFAMEPDEERVRHAAGIMVRQLAGSLALVTCKEPLKVSMTNY
IRM-IQQE--YSE-QPMPEGLILMCVNDNLDAACGIVEKAAEEKSLPEIEKVIEPQLEAR
RRHQAHRAGEPFVDPS------MN---RWGLFIPEPYRQAPGGLNKEQLAIYEEFAR-QS
RGP-------A----PPTDASA-GRQLPDVLGDHYAAIPNLSTPAE--------------
------------QPAVPHRTPQPQPAVSHM-------PPPQTNGFLDA------------
------------------------------------------------------------
---------------------------------------------------QSPRERVEN
LVSD-----LQQSARSAPEEHVKDLGRDSAVLQEYNQALRSILAS--PNGEELARLTSLK
ICTTLYSQ-SHGSLEIEVLVHLLAKLCDMSTLIARYTWALLSDVDDEHMFNVPVTVALID
AGLLDIRRVDMNLTRLIIQKNVNA--LELLDNLMSRVLFND---EPSALRSDFSGSLEAM
SQWLSE-----------------DANVAPGVEIVRKLRESGIPEVV--NPLLTDQARSKR
DQMEYIFSEWIGIYKASGATD---RTFHSFLQDLHNRQVMNSQEDSALFFRLSIDISVAM
FEHEIQNPN-GSLDEAFLYIDALAKLVILLVRF-QGENTGAVKANKATYFSSIMSLLVLV
LNNHQVMRGE--------AFNQRVFFRLFSSILCEYS-------------MNGLQHNEQH
QEMIFALANKFLSFQPRYVPGFVYGWLCLVSHRVFMSDMLNMPDRAGWAPYCEIMQALLS
YMG--EQL-------------------------------------KAANI----------
--SYVAKDLYKGVLRILLILHHDFPEFVAENHFQFCNVIPAHCAQLRNLVLSAYPSSFQK
LPDPFREGLKVERIEEMREIPKIAGDIIAPLENANIKDVVDGVLRNESITETAIQQLCDA
ILDPEVKETG---LFFVPIDVDVVLLNALVLYIGQQAAV-DHASKS---NTRSA----FE
-NSTHAALLEKLAQVL--RPESRYYLLSAMANQLRYPNSHTYFFSFTILRLFGVD-YSEQ
----D-DSDIRQQIIRVLLERLIVHRPHPWGLI----------------ITLQEL-----
---------LQNRSYSFFRL---------------------------PF-----------
----------------IQA--------------------------APE------------
-------IGR--------------------------------------------------
--------------------LFDALLQHIQ----------QQSPRPIA------------
>XP_014536347_Penicillium_digitatum
------------------------------------------------------------
------------------------------------------------------------
------------------------------------------------------------
------------------------------------------------------------
------------------------------------------------------------
------------------------------------------------------------
--MTFPPPHPSA----QSSIASGTDKS-----SSTRT----DIGAWGR-SVSQSGAR---
RGLTPLAT--NISSAAP--ATASRGL----DAGLGVSTPS----SFSAVLS---------
SARGLSGG----SPKHTSSPFTSLQSGS-----QQHAA----TLSSPKFRAHTPSIGSH-
LASATGSTPGGGGTGGGGGGPG-SSRG-VFSPLSSGTTVNSPTGFASDK-PG---S-TAA
HSSQSSLTKISIAQVFLLLDSITEKEGKEKWETKAAQIHKLVTSNGMEVFSKYFRRLLTG
NAPQIFPGVNKSVENAGNYPLLVQELQKVSSDM-------EQAQKIAETVDTSEGDIFRD
FDLSTFL-----------------------------------------------------
-------------------------------------------DHFR-LDPVVKVALALA
FKLTSKSDLRAKAD----AILSNSLGPFLQSMASPNE-VTKDYHNSFLGMTIERFI----
--LYPPRNFTDDVKAKLVYAANLRYQKLGLDMPFEVSSALQMFNFVNPQYLLVRQLHAKG
GR-ATAN---IETIRELLN-------------SDQKNWSEEHLASALLFMILSQYWEQFS
LETFLSA----YTDKPINWPLVFRHFDREGLRVDPKQFTKLCSVLSAVA--VEDSSLDVQ
KLWGGDW--EHRDTQMSFLTAFVA--------S---RIDPSHITNLRTTFPTDFFEDASD
IVKLQGERAAKSPLRSMDAMKAIFDLA--LFSQASWAATE--SQLL--------------
-----------------------IKAVVQFDLPVF-------------LVSALAV-PQPW
SS--VQQSFVLRTFIVFISKQEDGYQ-----LALHGAWR------QD-RQWVSEQLFTT-
---FTQDPTSTAVIYEHAAAYGWL-DYLLGFTNGLA-----LDLACY--------SHRKS
S-FD--LEQWVRTAAQ-KGAIDMGGLLSKFLRIKAEDELHVQRKE---------------
----QSAHQMVSLAVKTVYTLLSVLEEYVG----DRENLTPVQRICIQTYPRLINYGEGF
DDIIDANG-ENGNTLPDSIDKQMQELFGKMYHEELSLREMLELMRKYKSSRDPTEQDLFA
CMVHGLIDEYHCYHEYPLEALTKTAVMFGGIINFRLVDGITLKVGLGMILEAVREHEPHD
PMYKFGVEAIEQLINRLPEWAGFCHLLFQ-IPSL-Q--GTPIHLKAEEVL--------RE
QGNQIGEAEAGPFDGITSVP-LTNGN-SADSLMADGSVRKFRAVQLDPPLRSEVYEDPDE
DIQDKILFVLNNVSEQNIDEKLEDLREVLRDQHHQWFAAYLVEERAKLQPNFQQLYLDLL
GRIGDKTLWAEVLRETYVSVAKLINSEGTLSSSTDRGHLKNLGAWLGSLTIAKDKPIKHK
NIYFKGLLLEGYDTQRLMVTIPFTCKVLVQATKSTVFKPPNPWLMDILGLLLELYHFAEL
KLNLKFEIEVLCKDLDLDHKAIEPAIVIRDR--------AAHAEEPLPSYNAPE-----G
LTEPFEDMSLSS------------------------------------------------
--------INPTIRNER-------------------------------------------
------------------------------------------------------------
---------LSPAAIMSTLPSLDKILVLPSSASSMVDPSILKQIVHTAVERAIAEIITPV
VERSVTIASISTVQLVSKDFAMEPDEERVRHAAGIMVRQLAGSLALVTCKEPLKVSMTNY
IRM-IQQD--YSE-QPMPEGLILMCVNDNLDAACGIVEKAAEEKSLPEIEKVIEPQLEAR
RRHQASRSNDPFIDPS------MN---RWGLFIPEPYRQAPGGLNKEQLAIYEEFAR-QS
RGL-------A----PSADATS-GRQLPDVLGESYPAIPNLSTPAE--------------
------------QPAIPHRTPQAQSAISQM-------PPVQTNGFLDA------------
------------------------------------------------------------
---------------------------------------------------QSPRERVES
LVSD-----LQQSARSAPEEHVKDLGRDSAVLQEYNQALRSILSS--TNGEELARLTSLK
VCTLLYSQ-PHGSLEIEVLVHLLAKLCDMSSLIARYTWALLSEVDDEHMFNVPVTVALID
AGLLDIRRVDTNLTRLIQSRNVPA--LELLGNLMDRVLFNE---EPSALRSDFSGSLDAM
SQWLAE-----------------DGSVASGLEIVRKLRESGIPEVV--NTLLSDQARSKR
DQMEYIFSEWIGIYKAPGATD---RTFHSFLQDLHNRQVMNSQEDSALFFRLSIDISVAM
FEHESQNPN-GSLDEAFLYIDALAKLVILLIRF-QGENAGAVKASKATYFNSILSLLILV
LNHHQVMRGE--------AFNQRVFFRLFSSILCEYS-------------MNGLQHTEQH
QGMIFALANKFLSFQPRYVPGFVYGWLCLVSHRVFMSDMLNMPDRAGWAPYCEIMQALLS
YMG--EQL-------------------------------------KAANI----------
--TYVAKDLYKGVLRVLLILHHDFPEFVAENHFQFCNVIPAHCAQLRNLVLSAYPSSFQK
LPDPFREGLKVERIEEMREIPKIAGDIVAPLQVANVKDIIDGVLQNETISESAVQHLCEA
ILNPDSKDTG---LFFVPVEVDVVLVNALVLYIGQQAAV-EHASKD---NTRSA----FE
-NSTHAALLEKIAQVL--RPESRYYLLSAMANQLRYPNSHTYFFSFTILRLFGVD-YSEQ
----D-DSDVRQQIIRVLLERLIVHRPHPWGLI----------------ITLQEL-----
---------LQNRSYSFFRL---------------------------PF-----------
----------------IQA--------------------------APE------------
-------IGR--------------------------------------------------
--------------------LFDALLQHIQ----------QQSPRPIA------------
>XP_016593494_Penicillium_expansum
------------------------------------------------------------
------------------------------------------------------------
------------------------------------------------------------
------------------------------------------------------------
------------------------------------------------------------
------------------------------------------------------------
--MTFPPPHPSA----QSSIASGTDKS-----SSTRT----DIGAWGR-SVSQSGAR---
RGLTPLAT--NISSAAP--PTASRGL----DAGLGVSTPS----SFSAVLS---------
SARGLSGG----SPKHTSSPFTSLQSGS-----QQHAT----TLSSPKFRAHTPSIGSH-
LASATGSTPGGGGTGGGGGGPG-SSRG-VFSPLSSGTTVNSPTGFASDK-PG---S-TAA
HSSQSSLTKISIAQVFLLLDSITEKEGKEKWETKAAQIHKLVTSNGMEVFSKYFRRLLTG
NAPQIFPGVNKSVENAGNYPLLVQELQKVSSDM-------EQAQKIAETVDTSEGDIFRD
FDLSTFL-----------------------------------------------------
-------------------------------------------DHFR-LDPVVKVALALA
FKLTSKSDLRAKAD----AILSNSIAPFLQSLASPTE-VTKDYHNSFLGMTIERFI----
--LYPPRNFTDDVKAKLVYAANLRYQKLGLDMPFEVSSALQMFNFVNPQYVLVRQLHAKG
AR-ATAN---IETISELLN-------------SDQKNWSEEHLASALLFMILSQYWEQFS
LEIFLSA----YTDKPINWPLVFRHFDREGLRVDPKQFSKLYSVLSAVA--VDDSSLDVQ
KLWGGDW--EHRDTQMSFLTAFVA--------S---RIDPSHINNLRATFPTDFFEDAPD
IVKLQGERAAKSPLRSMDAMKAIFDLA--LFSQASWAATE--SQLL--------------
-----------------------IKAVVQFDLPVF-------------LVSALAV-PQPW
SS--VQQSFVLRTFIVFISKQEDGYQ-----LALHGAWR------QD-RQWVSEQLFTT-
---FTQDPTSTAVIYEHAAAYGWL-DYLLGFTNGLA-----LDLACY--------SHRKS
P-FD--LEQWVRNAAQ-KGAIDMGGLLSKFLRIKAEDELHVQRKE---------------
----QSAHQMVSLAVKTVYTLLSVLEEYVG----DRENLTPVQRICIQTYPRLINYGEGF
DDIIDANG-ENGNTLPDSIDKQMQELFGKMYHEELSLREMLELMRKYKSSRDPTEQDLFA
CMVHGLIDEYHCYHEYPLEALTKTAVMFGGIINFRLVDGITLKVGLGMILEAVREHEPHD
PMYKFGVEAIEQLINRLPEWAGFCHLLFQ-IPSL-Q--GTPIYQKAEEVL--------RE
QGNQIGEAEVGPFDGLASVP-LTNGN-SVDSPIADGSVRKFRAVQLDPPLRSELYEDPDE
DIQDKILFVLNNVSEQNIDEKLEDLREVLRDQHHQWFAAYLVEERAKLQPNFQQLYLDLL
GRIGDKILWAEVLRETYVSVAKLINSEGTLSSSTDRGHLKNLGAWLGSLTIAKDKPIKHK
NIYFKGLLLEGYDTQRLMVTIPFTCKVLVQATKSTVFKPPNPWLMDILGLLLELYHFAEL
KLNLKFEIEVLCKDLDLDHKTIEPAIVIRDR--------AAHAEEPLPTVNAPE-----G
LTEPFEDLSLSA------------------------------------------------
--------INPAIRNER-------------------------------------------
------------------------------------------------------------
---------LSPAAIMSTLPSLDKILVLPSSASSMVDPTILKQIVHTAVERAIAEIITPV
VERSVTIASISTVQLVSKDFAMEPDEERVRHAAGIMVRQLAGSLALVTCKEPLKVSMTNY
IRM-IQQD--YSE-QPMPEGLILMCVNDNLDAACGIVEKAAEEKSLPEIEKVIEPQLEAR
RRHQASRSNDPFIDPS------MN---RWGLFIPEPYRQAPGGLNKEQLAIYEEFAR-QS
RGP-------A----PSVDASA-GRQLPDVLGESYPAIPNLSTPAE--------------
------------QPAIPHRTPQAQPAVSQM-------PPVQTNGFLDA------------
------------------------------------------------------------
---------------------------------------------------QSPRERVES
LVSD-----LQQSARSAPEEHVKDLGRDSAVLQEYNQALRSILSS--TNGEELARLTSLK
VCTLLYSQ-PHGSLEIEVLVHLLAKLCDMSSLIARYTWALLSEVDDEHMFNVPVTVALID
AGLLDIRRVDTNLTRLIQSRNVPA--LELLGNLMDRVLFNE---EPSALRSDFSGSLDAM
SQWLAE-----------------DASVAPGLEIVRKLRESGIPEVV--NTLLTDQARSKR
DQMEYIFSEWIGIYKAPGATD---RTFHSFLQDLHNRQVMNSQEDSALFFRLSIDISVAM
FEHESQNPN-GSLDEAFLYIDALAKLVILLIRF-QGESTGAVKASKATYFNSILSLLVLV
LNHHQVMRGE--------AFNQRVFFRLFSSILCEYS-------------MNGLQHTEQH
QGMIFALANKFLSFQPRYVPGFVYGWLCLVSHRVFMSDMLNMPDRAGWAPYCEIMQALLS
YMG--EQL-------------------------------------KAANI----------
--TYVAKDLYKGVLRILLILHHDFPEFVAENHFQFCNVIPAHCAQLRNLVLSAYPSSFQK
LPDPFREGLKVERIEEMREIPKIAGDIVAPLQVANIKDIVDDVLQNESISESAVQQLCDT
ILNPDSKDTG---LFFVPVDVDVVLVNALVLYIGQQAAV-EHASKG---NTRSA----FE
-NSTHATLLEKIAQVL--RPESRYYLLSAMANQLRYPNSHTYFFSFTILRLFGVD-YSEQ
----D-DSDIRQQIIRVLLERLIVHRPHPWGLI----------------ITLQEL-----
---------LQNRSYSFFRL---------------------------PF-----------
----------------IQA--------------------------APE------------
-------IGR--------------------------------------------------
--------------------LFDALLQHIQ----------QQSPRPIA------------
>XP_040647504_Penicillium_griseofulvum
------------------------------------------------------------
------------------------------------------------------------
------------------------------------------------------------
------------------------------------------------------------
------------------------------------------------------------
------------------------------------------------------------
--MTFPPPHPSA----QSSIASGTDKS-----SSTRT----DIGAWGR-SVSQSGAR---
RGLTPLAT--NISSAAP--PTASRGL----DAGLGVSTPS----SFSAVLS---------
SARGLSGG----SPKPTSSPFTSLQSGS-----QQHAT----TLSSPKFRSHTPSIGSH-
LASATGSATGGGGTGGGGGGPG-STRG-VFSPLSSGTTVNSPTGFASDK-PG---S-AAA
HSSQSSLTKISIAQVFLLLDSITEKEGKEKWETKAAQIHKLVTSNGMEVFSKYFRRLLTG
NAPQIFPGVNKSVENAGNYPLLVQELQKVSSDM-------EQSQKIAETVDTSEGDIFRD
FDLSTFL-----------------------------------------------------
-------------------------------------------DHFR-LDPIVKVALALA
FKLTSKSDLRAKAD----AILSNSIPPFLQSLATPTD-VTKDYHNSFLGMTIERFI----
--LYPPRNFTDDVKAKLVYAANLRYQKLGLDMPFEVSSALQMFNFVNPQYVLVRQLHAKG
PR-ATAN---VDTISEMLN-------------ADQKNFSEEHLASALLFMILSQYWEQFS
LETFLSA----YTDKPINWPLVFRHFDREGLRVDPKQFAKLYSVLAAKS--VDDSSLDVQ
KLWGGDW--EHRDTQMSFLTAFVA--------A---RIDPSHINNLRATFPADFFEDAPD
IVKLQGERAAKSPLRSMDAMKAIFDLA--LFSQASWAATE--SQLL--------------
-----------------------IKAVVQFDLPVF-------------LCSALAV-PQPW
SS--VQQSFVLRTFIVFISKQEDGYQ-----LALHGAWR------QD-RQWVSEQLFTT-
---FTQDPTSTAVIYEHAAAYGWL-DYLLGFTNGLA-----LDLACY--------SHRKS
P-FD--LEQWVRNAAQ-KGAIDMGGLLSKFLRIKAEDELHVQRKE---------------
----QSAHQMVSLAVKTVYTLLSVLEEYVG----DRENLTPVQRICIQTYPRLINYGEGF
DDIIDANG-ENGNTLPDSIDKQMQELFGKMYHEELSLREMLELMRKYKSSRDPTEQDLFA
CMVHGLIDEYHCYHEYPLEALTKTAVMFGGIINFRLVDGITLKVGLGMILEAVREHEPHD
PMYKFGVEAIEQLINRLPEWAGFCHLLFQ-IPSL-Q--GTPIYQKAEEVL--------RE
QGNQIGEAEAGPFDGLASVP-MTNGN-AVDSPIADGSVRKFRSVQVDPPLRSELYEEPDE
DIQDKILFVLNNVSEQNIDEKLEDLQEVLRDQHHQWFAAYLVEERAKLQPNFQQLYLDLL
GRIGDKILWAEVLRETYVSVAKLINSENTLSSSTDRGHLKNLGAWLGSLTIAKDKPIKHK
NIYFKGLLLEGYDTQRLMVTIPFTCKVLVQATKSTVFKPPNPWLMDILGLLLELYHFAEL
KLNLKFEIEVLCKDLDLDHKTIEPAIVIRDR--------AAHAEEPLPTVNAPE-----G
LAEPFEDLSLSA------------------------------------------------
--------INPAIRNER-------------------------------------------
------------------------------------------------------------
---------LSPAAIMSTLPSLDKILVLPSSASSMVDPVILKQIVHTAVERAIAEIITPV
VERSVTIASISTVQLVSKDFAMEPDEERVRHAAGIMVRQLAGNLALVTCKEPLKVSMTNY
IRM-IQQD--YSE-QPMPEGLILMCVNDNLDAACGIVEKAAEEKSLPEIEKVIEPQLEAR
RRHQASRSNDPFIDPS------MN---RWGLFIPEPYRQAPGGLNKEQLAIYEEFAR-QS
RGP-------A----PSTDASA-GRQLPDVLGESYPAIPNLSTPAE--------------
------------QPAIPHRTPQPQSAVSQM-------PPVQTNGFLDA------------
------------------------------------------------------------
---------------------------------------------------QSPRERVES
LVSD-----LQQSARNAPEEHVKDLGRDSAVLQEYNQALRSILAS--TNGEELARLTSLK
VCTLLYSQ-PHGSLEIEVLVHLLAKLCDMSSLIARYTWALLSEVDDEHMFNVPVTVALID
AGLLDIRRVDTNLTRLILSRNVPA--LELLGNLMDRVLFNE---EPSALRSDFSGSLDAM
SQWLAE-----------------DPTVAPGLEIVRKLRESGIPEVV--NSLLTDQARSKR
DQMEYIFSEWIGIYKAPGATD---RTFHSFLQDLHNRQVMNNQEDSALFFRLSIDISVAM
FEHESQNPN-GSLDEAFLYIDALAKLVILLIRF-QGESAGAVKANKATYFNSILSLLVLV
LNHHQVMRGE--------AFNQRVFFRLFSSILCEYS-------------MNGLQHTEQH
QGMIFALASKFLSFQPRYVPGFVYGWLCLVSHRVFMSDMLNMPDRAGWAPYCEIIQALLS
YMG--EQL-------------------------------------KAANI----------
--TYVAKDLYKGVLRILLILHHDFPEFVAENHFQFCNVIPAHCAQLRNLVLSAYPSSFQK
LPDPFREGLKVERIEEMREIPKIAGDIVAPLQAANIKDIVDGVLQNESISDSAVQQLCDA
IINPDSKDTG---LFFVPVDVDIVLVNALVLYIGQQAAV-EHASKG---NTRSA----FE
-NSTHAALLEKIAQVL--RPESRYYLLSAMANQLRYPNSHTYFFSFTILRLFGVD-YSEQ
----D-DSDIRQQIIRVLLERLIVHRPHPWGLI----------------ITLQEL-----
---------LQNRSYSFFRL---------------------------PF-----------
----------------IQA--------------------------APE------------
-------IGR--------------------------------------------------
--------------------LFDALLQHIQ----------QQSPRPIA------------
>XP_038932314_Penicillium_roqueforti
------------------------------------------------------------
------------------------------------------------------------
------------------------------------------------------------
------------------------------------------------------------
------------------------------------------------------------
------------------------------------------------------------
--MTFPPPHPSA----QSSIASGTDKS-----SSTRT----DIGAWGR-SVSQSGAR---
RGLTPLAT--NISSAAP--PTASRGL----DAGLGVSTPS----SFSAVLS---------
SARGLSGG----SPKHTSSPFTSLQSGS-----QQHAT----TLSSPKFRAHTPSIGSH-
LASATGSAPGGGGTGGGGGGPG-SSRG-VFSPLSSGTTVNSPTGFASDK-PG---S-TNA
HSSQSSLTKISIAQVFLLLDSITEKEGKEKWETKAAQIHKLVTSNGMEVFSKYFRRLLTG
NAPQIFPGVNKSVENAGNYPLLVQEMQKVSSDM-------EQSQKIAETVDTSEGDIFRD
FDLSTFL-----------------------------------------------------
-------------------------------------------DHFR-LDPVVKVSLALA
FKLTSKSDLRAKAD----AILSNSIAPFLQSLASPTE-VTKDYSNSFLGMTIERFI----
--LYPPRNFTDDVKAKLVYAANLRFQKLGLDMPFEVSSALQMFNFVNPQYVLVRQLHAKG
AR-ATAN---TETISELLN-------------SDQRNWSEEHLASALLFMILSQYWEQFS
LETFLSA----YNDKPINWPLVFRHFDREGLRVDPKQFTKLYNVLSAMS--VDDSSLDVQ
KLWGGDW--EHRDTQMSFLTAFVA--------S---RIDPSHIPNLRATFPTDFFEDAPE
IVKLQGERAAKSPLRSMDAMKAIFDLA--LFSQASWAATE--SQLL--------------
-----------------------IKAVVQFDLPVF-------------LVSALAI-PQPW
TS--VQQSFVLRTFIVFISKQEDGYQ-----LALQGAWR------QE-RQWVSEQLFTT-
---FTQDPTSTAVIYEHAAAYGWL-DYLLGFTNGLA-----LDLACY--------SHRKS
P-FD--LEQWVRNAAQ-KGAIDMGGLLSKFLRIKAEDELHVQRKE---------------
----QSAHQMVSLAVKTVYTLLSVLEEYVG----DRENLTPVQRICIQTYPRLINYGEGF
DDVIDANG-ENGNTLPESIDKQMQELFGKMYHEELSLREMLELMRKYKSSRDPTEQDLFA
CMVHGLVDEYHCYHEYPLEALTKTAVMFGGIINFRLVDGITLKVGLGMILEAVREHEPHD
PMYKFGVEAIEQLINRLPEWAGFCHLLFQ-IPSL-Q--GTPIYQKAEEVL--------RE
QGNQIGEAEAGPFDGLASVP-LTNGN-SVDSPIADGSVRKFRAVQLDPPLRSELYEEPDE
DIQDKILFVLNNVSEQNIDEKLEDLREVLRDQHHQWFAAYLVEERAKLQPNFQQLYLDLL
GRIGDKILWAEVLRETYVSVAKLINSEGTLTSSTDRGHLKNLGAWLGSLTIAKDKPIKHK
NIYFKGLLLEGYDTQRLMVTIPFTCKVLVQATKSTVFKPPNPWLMDILGLLLELYHFAEL
KLNLKFEIEVLCKDLDLDHKTIEPAIVIRDR--------AAHAEEQLSTVNAPE-----G
L-EPFEDLSLSA------------------------------------------------
--------INPAIRNER-------------------------------------------
------------------------------------------------------------
---------LSPAAIMSTLPSLDKILVLPSSASSMVDPTILKQIVHTAVERAIAEIITPV
VERSVTIASISTVQLVSKDFAMEPDEERVRHAAGIMVRQLAGSLALVTCKEPLKVSMTNY
IRM-IQQE--YSE-QPMPEGLILMCVNDNLDAACGIVEKAAEEKSLPEIEKVIEPQLEAR
RRHLASRSNDPFIDPS------MN---RWGLFIPEPYRQTPGGLNKEQLAIYEEFAR-QS
RGP-------A----PSTDASA-GRQLPDVLGESYPAIPNLSTPAE--------------
------------QPAIPHRTPQTQPAVSQM-------PPVQTNGFLDA------------
------------------------------------------------------------
---------------------------------------------------QSPRERVES
LVSD-----LQQSARSAPEEHVKDLGRDSAVLQEYNQALRSILAS--TNGEELARLTSLK
VCTLLYSQ-PHGSLEIEVLVHLLAKLCDMSSLIARYTWALLSEVDDEHMFNVPVTVALID
AGLLDIRRVDTNLTRLILSRNVPA--LELLGNLMDRVLFNE---EPSALRSDFSGSLDAM
SQWLAE-----------------DGSVTPGLEIVRKLRESGIPEVI--NSLLTDQARSKR
DQMEYIFSEWIGIYKAPGATD---RTFHSFLQDLHNRQVMNSQEDSALFFRLSIDISVAM
FEHESQNPNGGSLDEAFLYIDALAKLVILLVRF-QGETAGAVKASKATYFNSILSLLVLV
LNHHQVMRGE--------AFNQRVFFRLFSSILCEYS-------------MNGLQHTEQH
QGMIFALANKFLSFQPRYVPGFVYGWLCLVSHRVFMSDMLNMPDRAGWAPYCEIIQALLS
YMG--EQL-------------------------------------KAANI----------
--IYVAKDLYKGVLRILLILHHDFPEFVAENHFQFCNVIPAHCAQLRNLVLSAYPSSFQK
LPDPFREGLKVERIEEMREIPKIAGDIVAPLQLANIKDVVDDVLQNDNISDSAVQQLCDA
ILNPEFKETG---LLFVPVDVDVVLVNALVLYIGQQAAV-EHASKG---NTRSA----FE
-NSTHAALLEKIAQVL--RPESRYYLLSAMANQLRYPNSHTYFFSFTILRLFGVD-YSEQ
----D-DSDIRQQIIRVLLERLIVHRPHPWGLI----------------ITLQEL-----
---------LQNRSYSFFRL---------------------------PF-----------
----------------IQA--------------------------APE------------
-------IGR--------------------------------------------------
--------------------LFDALLQHIQ----------QQSPRPIA------------
>XP_002559469_Penicillium_rubens
------------------------------------------------------------
------------------------------------------------------------
------------------------------------------------------------
------------------------------------------------------------
------------------------------------------------------------
------------------------------------------------------------
--MTFPPPHPSA----QSSIASGTDKS-----SSTRT----DIGAWGR-SVSQSGAR---
RGLTPLAT--NISSAAP--PTASRGL----DAGLGVSTPS----SFSAVLS---------
SARGLSGG----SPKHTSSPFTSLQSGS-----QQHAT----TLSSPKFRAHTPSIGSH-
LASATGSTPGGGGTGGGGGGPG-SSRG-VFSPLSSGTTVNSPTGFASDK-PG---S-TAA
HSSQSSLTKISIAQVFLLLDSITEKEGKEKWETKAAQIHKLVTSNGMEVFSKYFRRLLTG
NAPQIFPGVNKSVENAGNYPLLVQELQKVSSDM-------EQSQKIAETVDTSEGDIFRD
FDLSTFL-----------------------------------------------------
-------------------------------------------DHFR-LDPVVKVALALA
FKLTSKSDLRAKAD----AILSNSIAPFLQSLASPTE-VTKDYSNAFLGMTIERFI----
--LYPPRNFTDDVKAKLVYAANLRYQKLGLDMPFEVSSALQMFNFVNPQYVLVRQLHAKG
AR-ATAN---IETISEVLN-------------SDPKNWSEEHLASALLFMILSQYWEQFS
LETFLSA----YNDKPINWPLVFRHFDREGLRVDPKQFTKLYSVLSAMS--VNDSSLDVQ
KLWGGDW--EHRDTQMSFLTAFVA--------S---RIDPLQITNLRATFPADFFEDAPD
IVKLQGERAAKSPLRSMDAMKAIFDLA--LFSQASWAATE--SQLL--------------
-----------------------IKAVVQYDLPVF-------------LVSALAI-PQPW
SS--VQQSFVLRTFIVFISKQEDGYQ-----LALHGAWR------QD-RQWVAEQLFTT-
---FTQDPTSTAVIYEHAAAYGWL-DYLLGFTNGLA-----LDLACY--------SHRKS
P-FD--LEQWVRNAAQ-KGAIDMGGLLSKFLRIKAEDELHVQRKE---------------
----QSAHQMVSLAVKTVYTLLSVLEEYVG----DRENLTPVQRICIQTYPRLINYGEGF
DDIIDANG-ENGNTLPDSIDKQMQELFGKMYHEELSLREMLELMRKYKSSRDPTEQDLFA
CMVHGLVDEYHCYHEYPLEALTKTAVMFGGIINFRLVDGITLKVGLGMILEAVREHEPHD
PMYKFGVEAIEQLINRLPEWAGFCHLLFQ-IPSL-Q--GTPIYQKAEEVL--------RE
QGNQIGEAETGPFDGLASVP-LTNGN-SVGSPIGDGSVRKFRSIQLDPPLRSELYEDPDE
DIQDKILFVLNNVSEQNIDEKLEDLREVLRDQHHQWFAAYLVEERAKLQPNFQQLYLDLL
GRIGDKILWAEVLRETYVSVAKLINSEGTLSSSTDRGHLKNLGAWLGSLTIAKDKPIKHK
NIYFKGLLLEGYDTQRLMVTIPFTCKVLVQATKSTVFKPPNPWLMDILGLLLELYHFAEL
KLNLKFEIEVLCKDLDLDHKTIEPAIVIRDR--------AAHVEEPLPTVNAPE-----G
LTEPFEDLSLSA------------------------------------------------
--------INPAVRSER-------------------------------------------
------------------------------------------------------------
---------LSPAAIMSTLPSLDKILVLPSSASSMVDPSILKQIVHTAVERAIAEIITPV
VERSVTIASISTVQLVSKDFAMEPDEERVRHAAGIMVRQLAGSLALVTCKEPLKVSMTNY
IRM-IQQD--YSE-QPMPEGLILMCVNDNLDAACGIVEKAAEEKSLPEIEKVIEPQLEAR
RRHQASRSNDPFIDPS------MN---RWGLFIPEPYRQAPGGLNKEQLAIYEEFAR-QS
RGP-------A----PSTDASA-GRQLPDVLGESYPAIPNLSTPAE--------------
------------QPAIPHRTPQAQPAISQM-------PPVQTNGFLDA------------
------------------------------------------------------------
---------------------------------------------------QSPRERVES
LVSD-----LQQSARGAPEEHVKDLGRDSAVLQEYNQALRAIIHS--TNGEELARLTSLK
VCTLLYSQ-PHGSLEIEVLVHLLAKLCDMSSLIARYTWALLSEVDDEHMFNVPVTVALID
AGLLDIRRVDTNLTRLILSRNVPA--LELLGNLMDRVLFNE---EPSALRSDFSGSLDAM
SQWLAE-----------------DASVAPGLEIVRKLRESGIPEVV--NPLLGDQARSKR
DQMEYIFSEWIGIYKAPGATD---RTFHSFLQDLHNRQVMNNQEDSALFFRLSIDISVAM
FEHESQNPN-GSLDEAFLYIDALAKLVILLVRF-QGESAGAVKANKATYFNSILSLLVLV
LNHHQVMRGE--------AFNQRVFFRLFSSILCEYS-------------MNGLQHTEQH
QGMIFALANKFLSFQPRYVPGFVYGWLCLVSHRVFMSDMLNMPDRAGWAPYCEIMQALLS
YMG--EQL-------------------------------------KAVNI----------
--TYVAKDLYKGVLRILLILHHDFPEFVAENHFQFCNVIPAHCAQLRNLVLSAYPSSFQK
LPDPFREGLKVERIEEMREIPKIAGDIVAPLQAANIKDIVDGVLQNESISDPAVRQLCDA
ILNPESKDTG---LFFVPVEVDVVLVNALVLYIGQQAAV-EHASKG---NTRSA----FE
-NSIHAALLEKIAQVL--RPESRYYLLSAMANQLRYPNSHTYFFSFTILRLFGVD-YSEQ
----D-DSDIRQQIIRVLLERLIVHRPHPWGLI----------------ITLQEL-----
---------LQNRSYSFFHL---------------------------PF-----------
----------------IQA--------------------------APE------------
-------IGR--------------------------------------------------
--------------------LFDALLQHIQ----------QQSPRPIA------------
>XP_040811187_Penicillium_solitum
------------------------------------------------------------
------------------------------------------------------------
------------------------------------------------------------
------------------------------------------------------------
------------------------------------------------------------
------------------------------------------------------------
--MTFPPPHPSA----QSSIASGTDKS-----SSTRT----DIGAWGR-SVSQSGAR---
RGLTPLAT--NISSAAP--PTASRGL----DAGLGVSTQS----SFSAVLS---------
SARGLSGG----SPKHTSSPFTSLQSGS-----QQHAT----TLSSPKFRAHTPSIGSH-
LASATGSTPGGGGTGGGGGGPG-SSRG-VFSPLSSGTTVNSPTGFASDK-PG---S-TAA
HSSQSSLTKISIAQVFLLLDSITEKEGKEKWETKAAQIHKLVTSNGMEVFSKYFRRLLTG
NAPQIFPGVNKSVENAGNYPLLVQELQKVSSDM-------EQAQKIAETVDTSEGDIFRD
FDLSTFL-----------------------------------------------------
-------------------------------------------DHFR-LDPVVKVALALA
FKLTSKSDLRAKAD----AILSNSIAPFLQSLASPNE-VTKDYHNSFLGMTIERFI----
--LYPPRNFTDDVKAKLVYAANLRYQKLGLDMPFEVSSALQMFNFVNPQYVLVRQLHAKG
AR-ATAN---IETISELLN-------------SDQKNWGEEHLASALLFMILSQYWEQFS
LETFLSA----YNDKPINWPLVFRQFDREGLRVDPKQFTKLYSVLSAMS--VDDSSLDVQ
KLWGGDW--EHRDTQMSFLTAFVA--------S---RIDPSHITNLRATFPTDFFEDAPD
IVKLQGERAAKSPLRSMDAMKAIFDLA--LFSQASWAATE--SQHL--------------
-----------------------IKAVVQFDLPVF-------------LVSALAV-PQPW
SS--VQQSFVLRTFIVFISKQEDGYQ-----LALHGAWR------QD-RQWVSEQLFTT-
---FTQDPTSTAVIYEHAAAYGWL-DYLLGFTNGLA-----LDLACY--------SHRKS
P-FD--LEQWVRNAAQ-KGAIDMGGLLSKFLRIKAEDELHVQRKE---------------
----QSAHQMVSLAVKTVYTLLSVLEEYVG----DRENLTPVQRICIQTYPRLINYGEGF
DDIIDANG-ENGNTLPDSIDKQMQELFGKMYHEELSLREMLELMRKYKSSRDPTEQDLFA
CMVHGLVDEYHCYHEYPLEALTKTAVMFGGIINFRLVDGITLKVGLGMILEAVREHEPHD
PMYKFGVEAIEQLINRLPEWAGFCHLLFQ-IPSL-Q--GTPIYQKAEEVL--------RE
QGNQIGEAEAGPFDGLASVP-LTNGN-SIDSPIADGSVRKFRAVQLDPPLRSELYEDPDE
DIQDKILFVLNNVSEQNIDEKLEDLQEVLRDQHHQWFAAYLVEERAKLQPNFQQLYLDLL
GRIGDKILWAEVLRETYVSVAKLINSEGTLSSSTDRGHLKNLGAWLGSLTIAKDKPIKHK
NIYFKGLLLEGYDTQRLMVTIPFTCKVLVQATKSTVFKPPNPWLMDILGLLLELYHFAEL
KLNLKFEIEVLCKDLDLDHKTIEPAVVIRDR--------AAHVEEPLPTVNAPE-----G
LTEPFEDLSLSA------------------------------------------------
--------INPAIRNER-------------------------------------------
------------------------------------------------------------
---------LSPAAIMSTLPSLDKILVLPSSASSMVDPTILKQIVHTAVERAIAEIITPV
VERSVTIASISTVQLVSKDFAMEPDEERVRHAAGIMVRQLAGSLALVTCKEPLKVSMTNY
IRM-IQQD--YSE-QPMPEGLILMCVNDNLDAACGIVEKAAEEKSLPEIEKVIEPQLEAR
RRHQASRSNDPFIDPS------MN---RWGLFIPEPYRQAPGGLNKEQLAIYEEFAR-QS
RGP-------A----PSTDASA-GRQLPDVLGESYPAIPNLSTPAE--------------
------------QPAIPHRTPQAQPAVSQM-------PPVQTNGFLDA------------
------------------------------------------------------------
---------------------------------------------------QSPRERVES
LVSD-----LQQSARSAPEEHVKDLGRDSAVLQEYNQALRSILGA--TNGEELARLTSLK
VCTLLYSQ-PHGSLEIEVLVHLLAKLCDMSSLIARYTWALLSEVDDEHMFNVPVTVALID
AGLLDIRRVDTNLTRLIQSRNVPA--LELLGNLMDRVLFNE---EPSALRSDFSGSLDAM
SQWLAE-----------------DASVAPGLEIVRKLRESGIPEVV--STLLSDQARSKR
DQMEYIFSEWIGIYKAPGATD---RTFHSFLQDLHNRQVMNSQEDSALFFRLSIDISVAM
FEHESQNPN-GSLDEAFLYIDALAKLVILLIRF-QGESAGAVKASKATYFNSILSLLVLV
LNHHQVMRGE--------AFNQRVFFRLFSSILCEYS-------------MNGLQHTEQH
QGMIFALANKFLSFQPRYVPGFVYGWLCLVSHRVFMSDMLNMPDRAGWAPYCEIMQALLS
YMG--EQL-------------------------------------KAANI----------
--TYVAKDLYKGVLRILLILHHDFPEFVAENHFQFCNVIPAHCAQLRNLVLSAYPSSFQK
LPDPFREGLKVERIEEMREIPKIAGDIVAPLQLANIKDIVDGVLQNESISESAVQQLCDA
ILNPDSKDTG---LFFVPVDVDVVLVNALVLYIGQQAAV-EHASKG---NTRSA----FE
-NSTHAALLEKIAQVL--RPESRYYLLSAMANQLRYPNSHTYFFSFTILRLFGVD-YSEQ
----D-DSDIRQQIIRVLLERLIVHRPHPWGLI----------------ITLQEL-----
---------LQNRSYSFFRL---------------------------PF-----------
----------------IQA--------------------------APE------------
-------IGR--------------------------------------------------
--------------------LFDALLQHIQ----------QQSPRPIA------------
>XP_022585995_Penicilliopsis_zonata
------------------------------------------------------------
------------------------------------------------------------
------------------------------------------------------------
------------------------------------------------------------
------------------------------------------------------------
------------------------------------------------------------
------------------------------------------------------------
------------------------------------------------------------
------------------------------------------------------------
------------------------------------------------------------
----------------------------------------------MEVFSKYFRRLLIG
NAPQIFPGLNKAVENAGNYPLLVQEMQKITQDI-------DQAQKIADTIDTSEGDVFRD
FDLSTFL-----------------------------------------------------
-------------------------------------------DHFK-LDPVAKVSLALA
FKTAAKSDLRAKAD----AILSNSTLPFLQTLATPSE-SSQDYQTSFIGITIERFI----
--LYPPRNFTDEVKAKLAYAVTLRYQKLGQDMPAEVSSALQMFNFLNPKLTLVRQLHSKG
PK-TTAN---QDAVNEVMNL------------AGSESWSEENIASALLFMLLAQNGRHYS
LEVFLTAVREHYADKGVDWPLVFRYFDREGLRIQPAQFAKLCTVLLKIA--AEDSTLDIQ
KLWGGDW--EHRDTQMSFLTAFIA--------S---RIDVSKIPNLRAAFPIDFFADGTE
IVRLQADRALQSPLRSLDAIRAVFDIA--LFSQAAWAAAE--SQAL--------------
-----------------------IKAMVQTDLPIF-------------LCSALAL-PQPW
TS--VQQSFVLRTFVVFILKQEEGYQ-----LALQGAWK------QD-RQWVAEQLFAA-
---FTQDPTSTAAIYEHSIEYGWL-DYLLDFTNGLA-----MDLACL--------AHRKS
S-FD--LEQWVRNTAQ-KGLMDMGSLLSRFLRIKAEDELHVQRKE---------------
----QPAPQMVSLAVKTVYTLLSVLEEYVG----DRENLTPVQRICIQTYPRLINYGEDF
DDIIDANG-ENGNSLPESVDKQMQELFGKMYHEELSLREMLELMRRYKTSREPTEQDLFA
CMVHGLIDEYHCYNEYPLEALTKTAVMFGGIINFRLVDGITLKVGLGMILEAVREHEPHD
PMYKFGVEAIEQLINRLSEWAGFCHLLLQ-IPSL-R--GSPIFQKAEEVL--------RE
QGNQAPDSDGARIDEAAGPSGLTNGN-GDESTAADGAPQKFRSIHVDPPLRPELYEDPGE
DVQDKILFVLNNVSEQNIDEKLEDLTEVLRDQHHQWFASYLVEERAKLQPNFQQLYLDLL
ERIGDRILWAEVLRETYVSLNRLLNSEATLNSSTDRGHLKNLGAWLGSLTIAKDKPIKHK
DVYFKGLLMEGFDSQRLMIVIPFTCKVLVQATKSTVFKPPNPWLMDILSLLLELYHFAEL
KLNLKFEIEVLCKDLDLDHKVIEPSIIIRDR--------SALTQETIVTGNVPE-----G
L-EAFEEMALGG------------------------------------------------
--------IHQAMRNER-------------------------------------------
------------------------------------------------------------
---------MSPAALMSTLPSLDKILVLPSSASSMVDPNVLRQIVHSSVERAIAEIITPV
VERSVTIASISTVQLISKDFAMEPDEEKVRHAAGIMVRQLAGSLALVTCKEPLKVSMTNY
IRM-IQQE--YSD-QPMPEGLILMCVNDNLDAACGIVEKAAEEKSLPEIEKVIEPQLEAR
RRHRTSRSNEPFIDPS------MN---RWGLFIPEPYRQAPGGLNKEQLAIYEEFAR-QS
RGS-------APAHVPSVSTDS-GRQLPDVLQESYT-IPNLSTPAE--------------
------------QPAVPLRTPQTQQDAARLQQASLVGAQSQLNGFLEA------------
------------------------------------------------------------
---------------------------------------------------QSPREKVES
VVSE-----LQQAARNAPEEHVKDLGRDSAVLQEYNQALRAILAS--PNGEELARLMALK
ICTNLYTQ-TQGLLEVEVLVHFLAKLCDMSSLVARYTWAILSEVDDEHMFNVPVTVALID
AGLLDIRRVDMILTRLILQKNMSA--LELLASLMEHVLFND---EPSALRSDFSGSLEAM
SQWLAE-----------------DSNLSIANEIIHKLRESGIPEVV--NPLLTDAARSKR
DQMEYIFSEWIGIYKSPTATN---RTYYSFLKDIHQRQVMNNQEDSALFFRLSIDISVAM
FEHESQNPN-GSLDEAFMYIDALAKLVVLLVKF-QGESTGAVKANKPVYLNSVLSLLVLV
LNHHQVMRGE--------AFNQRVFFRLFSGILCEYS-------------MNGLQQSEHH
QEMMLAFANKFLSLQPQYVPAFVYGWLSLISHRVFMTCILNMPDRAGWEAYCEIMQALLS
YIG--EQL-------------------------------------KPANI----------
--SYVAKDLYKGVLRILLILHHDFPEFVAENHFNFCNVIPAHCAQLRNLVLSAYPSSFHK
LPDPFREGLKVERLEEMRGSPKIAGDVTAPLQRASILSVIDSALQSDNVSETSLQEICDA
VYTSASKETG---LFYTPINVDVVLVNALVLYIGQEAVSDTSAPKG---NSRAA----FD
-NSPHSALLERLAKVL--RPEARYYLLSAMANQLRYPNSHTYFFSFAILRLFGVD-YSEE
----D-DSDIRQQIIRVLLERLIVHRPHPWGLI----------------ITLQEL-----
---------LQNRSYTFFRL---------------------------PF-----------
----------------IQA--------------------------APE------------
-------IGR--------------------------------------------------
--------------------LFDALLQHIQ----------QQSPRALP------------
>XP_016618829_Cladophialophora_bantiana
------------------------------------------------------------
------------------------------------------------------------
------------------------------------------------------------
------------------------------------------------------------
------------------------------------------------------------
------------------------------------------------------------
------------------------------------------------------------
------------------------------------------------------------
------------------------------------------MILSP-------------
-----------------------------------------------------------A
ASGPSSLSKISATQILLLLDTISEREGKAKWDSKREKIQRLLDSNGMEVFAQFFRRTITL
NTAAIFQGAKDF--DQGSYKLLREELDKVASDP-------EQPSKIAEAIDTSKEDLFRE
FDLVTFI-----------------------------------------------------
-------------------------------------------QHFF-ADTLPQVILAVA
FTKCARVDLRTKAE----TFLAEFAQSSLRSLSERRGGNAQTFAIENICSVIEYFA----
--IAAAT-ITQQQKDDLWRAVISRYTGSKPEQFYGAY---QLLRLPTEARDIARGLQRHG
PK-AVAS---DQAARDFLAS------------FPAASVTEAEVANALLFLVFSIN-QQYD
MANLVDAFRAK----QLDWNLVIQRFDIPGLRLRRTDFPRLYRSLLHVA--QEDPHFDVQ
KTWGGRW--QNPDTQISFLSGFLA--------FSSTDIHPTTIPRLREALPREDLNNFSP
EMRRLISAEFDGPYVSADACQAIFEVV--LGPGTGTDGED--RLDI--------------
-----------------------LQDVYHNHPATF-------------LLYLARTNAKSW
VP--DQEKFIAECFSLFLEKQRPDYR-----PVLETLAS------QY-PQYLFELCHIV-
---FSLDPRQTEVIYERAQEFGWTEEFLKHWSNPLA-----LDIACM--------RDKID
PAFD--LDRYLSEAADGQ--TNLGMILCKYLRIKADDEFRVQRGD---------------
-----TTPQSIPLTLRSVHTLLEKLEDHLD----NRELVEAAQTTCLQTYPRLMNYGAGF
DDILEKSSEEKGNKLSEAIDKQMSELFGRMYRSELSIRDMVNEMRRYKTSRDPDQQDLFC
CIVHGLFDEYVCYNEYPEDALEKTALLFGSIIKYKLLPSIPRDFGLALILRAVREHEPDS
LMHRFGIEALLQISDQLSEWPGLCSLLLQ-EPSL-Q--HPEILQRAEEGL--------RA
QQAAGN----GQGANGVSGTHATNG---DDIVAPD-TGRGFRALRANPPPASAHFRDPDQ
KIQEKILFVINNLSKDNMSSKLADLKESFTPEHYQWFASYLVEQRARLEPNNQEMYFQFV
SMLNDNLLMSEVIRETYVSIVKIMSAESTISSATERSHLKNLGGWLGSLTLAQDKPIKHR
NIYFVDLLVEGYETQRLVLVIPFTCKVLAQGAHSMVFVPPNPWLMEIVGVLLELYHFAEL
KLNLKFEIEVLCKDLKLDFKKLEPATIIRDR--------PQTEDDMTNIPALPD-----G
L-ENFDDMSLNG------------------------------------------------
-------AITRAAR-ER-------------------------------------------
------------------------------------------------------------
---------LSAPEIMATLPNLEDVLKYPPTSGSPADQAMVKSIIYRAFDQAIQEIIAPV
VERSITIASISTAQLVAKDYALEPDPEKYRTAARQMVKSLAGSLALVTCKEPLRMSISNY
IRRPAQDD--LPE-HLLPEGAILMCVNDNLDTACSFVEQAAEQRAVAEIDQVIEADLEER
RRFLAEGGTRDFIPSG------IN---RWSAWIPEPYKQTVGGLNEAQRAVYEEFDR-RV
HGM-------NASHIPNTSADSTGRQIPDVLQDALT-MPNLSTPAD--------------
------------QPVLPHQSPLVQQE-SRMLSAI---QQPRVNGFPET------------
------------------------------------------------------------
---------------------------------------------------LPPHDRITI
LIED-----IQKAARASEATRLKDLEKNSSIFQDFRQILIVLTSSTRPAADLLARQIAEK
ICHIFVTKPPEGPLEAEVLAFLLSKLCQLSDLIVRDVLRWMTANEDLLLASSNVVVALIT
TGLMEFARVDVAIASVIMSRNIHG--LNVLAEIMDQTLFTD---EPTALRADFAHSLVAM
SAWVKE-----------------KPDLPVAPEINAKLRAHGMPEFV--SVEITDKAKAKQ
DQMRYVFDEWVGIFESIGPNE---STCAAFLKELHKEQTINSTEDLAEFLRLCIDSCIEC
YDREAQSPR-GSVDVAFSHADALGRLVIMLVKF-QGDTNGAVRLSKAPYLETILTMLVLI
LNHHQIMRGV--------AFHQRLFTRLFANMLYEYS-------------AARLDMTADH
NDLMFAFAKCFKSLQPTWFPGFTYGWYSLIIHRVFVAGMLKPNNHGGWDTYRELIGLLLL
YIS--ELS-------------------------------------QTAGF----------
--DLLNLDLYKGTLRNILILLHDYPEFLCQNHSYFCSRIAYGIPQLRNLILTAKPSAYHD
LPDPMTPGLKIERLEEMKRHPILARDFDRPLQQADLQDMALGAIRKSGEMEGALKQIKLA
LQE--GQKES---TTMAPAK-TVEFMNALVPFVGQEALG----------NSPGR----FD
SSSAPVMFLTKLAVSL--GYEGRYQLLNAIADQVRYPSTHTDFFCKLMLHLWGSG-SGDE
----Q-QRELREQISRVVYERLTVARPHVWGMT----------------ILFLEL-----
---------QQNSSYGFWE-----------------------------------------
-----------------NL--------------------------APD------------
------------------------------------------------------------
---------------------AN--MQQRL----------QQAMRTAH------------
>XP_008725364_Cladophialophora_carrionii
------------------------------------------------------------
------------------------------------------------------------
------------------------------------------------------------
------------------------------------------------------------
------------------------------------------------------------
------------------------------------------------------------
------------------------------------------------------------
------------------------------------------------------------
------------------------------------------MITSP-------------
-----------------------------------------------------------A
ASGPSSLSKISATQILLLLDTISEREGKQKWEAKREKIQRLLDSNGMEVFSQFLRRAISL
NNAAIFQGAKDH--DQGSYRLLHEQLDKVASDP-------EQPAKIAEAIDTSKEDSFRD
FDLVAFI-----------------------------------------------------
-------------------------------------------QHFFPSDTLPQVILAVA
FTKCSRVDLRTKAE----SFLTNFAQSSLRTLSESRSASSPSFAAENICSVVEYFS----
--LAAASITTQDQKDDLWRAITPRYTGTKPELLYGAY---MVTRLPSENRDIARGLLRHG
PK-VLAS---EQAARDFLAS------------LPAPTITEPQAANAILFLILTVN-QQYE
LLNLVEALRVR----QLDWNLVIQAFDIPGLRLRRTEFPRLYGSLLHVA--QEDTHLDIQ
RLWGGTW--QNPATQISLLAGFLA--------APPTVVRVARIPHLRPTLPQDELKKLSP
EVVNLISADLETPYASADACQAIFEVV--LGPATGPDGED--AMDI--------------
-----------------------LQDVYQNHAAIF-------------LLFLARTNAKPW
AS--DQEKFIAECFSLFLEKQRPDYR-----PVLQALAT------QN-PQYLFELCHLV-
---FQNDPRQTEVIYERAEEFGWTEEFLKHWTNPLA-----LDIACM--------RDRLR
QDFD--LERYLAEAAEGQ--TNLGLILAKYLRIKADDEFRVQRGG---------------
-----APPQSIPLTLRNVHTLLEKVEDNLD----DRDAVESAQTTCLQTYPRLMNYGAGF
DDILERSSEEKGNKLSEVIDKQMSELFGRMYRGELSIRDMVNEMRKFKTSTDPDQQDLFC
CIVHGLFDEYVCYSEYPEDALEKTALLFGNIIKYNLLPSIPRDFGLALILRAVRDHEPDT
LMHRFGIEALLQISDQLSEWPGLCSLLLQ-EPSLHQ--HAELMQRAEEGL--------RA
QQAAGNGNGHGLGANGIGSGHTVNG--AADVVAQD-TGRGFRALHADPPDPAAHFREPDQ
KVQEKILFVINNLSKDNMSSKLADLKESFAPEHYQWFASYLVEQRARLEPNNQEMYFQFV
SKFGDNLLMSEVIRETYVSINKMMSAESTINSATERSHLKNLGGWLGSLTLAQDKPIKHR
NIYFVDLLVEGYDTQRLILVIPFTCKVLAQGVNSLVFVPPNPWLMEIIGVLLELYHHAEL
KLNLKFEIEVLCKEFKLDFKKLEPGLVIRDR--------PQAEDDVANLSGLQD-----G
V-ENFDEIGLNG------------------------------------------------
-------AMNRAVR-ER-------------------------------------------
------------------------------------------------------------
---------LSAPEIMATLPNLEDVLKYPPTSGSPQDQAMVKNIIYRAFDQAIQEIIAPV
VERSITIASISTAQLVAKDYALEPDVEKYRLAARQMVKSLAGSLALVTCKEPLRMSISNY
IRRPAQED--LPE-HLLPEGAILMCVNDNLDTACSLVEQAAEQRAMAEIDQVIEGDMEER
RRFLAEGGNRDFMPAG------IN---RWSAWIPEPYKQTVGGLNEAQRAVYEEFDR-RV
HGM-------NANHLPNASTDTTGRQIPDILQDPLA-MPNLSTPAD--------------
------------QPALPHQSPLVQQE-NRMLSAM---QQPRVNGFAET------------
------------------------------------------------------------
---------------------------------------------------VPPHERISI
LIED-----IQKAARASGTTRVKDLEKNGSIFQDFRQILIVLTTSQRPATDLLARQIAEK
ICATFTQKPPDSPLEAEVLAFLLSKLCQLSDLIVRDVLRWMTASEELILASSNVVVALIT
VGLLEISRVDAALSSSILNKNVRG--LEILAEILDQTLFTD---EPTALRADFANSLVAM
SAWVKE-----------------QPDLPVASEISAKLKAHGMPEFV--SVEVTDKTKARQ
DQMRYVFDEWVGIFESIGQND---STCAAFLKELHKEQTINSTEDLAEFFRLCIDSCIEC
YEREAQSPR-GSVEVAFAHVDALSRLVIMLVRF-QGETNGAVRLSKAPYLETILTVIVLV
LNHHQNMRGV--------AFPQRLFNRLLANLLYEYA-------------AARLDTTSDH
NEMMSAFAKCFKSLQPSWFPGFTYAWYSLIVHRVFVAGMLKSNNQAGWDTYRELVGLLLH
HIS--ELS-------------------------------------TTAGF----------
--ELLNLDLYKGTLRNILVLLHDYPEFLCQNHTYFCSRIAYGIPQLRNLILTAKPSAYHD
LPDPMTPGLKIERLEEMKKHPTMAGDLDLPLRQADIRDVILSAIRKSCDYEVALKQIKAA
LLE--GQVRS---TAMGPAK-SVEIINALVPFIGQEALS----------NSPGR----FD
GNSAPVVFTTKLALSL--GYEGRYQVLNAIADQIRYPSTHTDFFCKLMLHLWGSG-NVDE
----P-QRELREQISRVVYERLTVARPHVWGMT----------------ILFLEL-----
---------QQNGSYGFWE-----------------------------------------
-----------------NL--------------------------APE------------
------------------------------------------------------------
---------------------SN--MQQRL----------QQAMRTAH------------
>XP_016243551_Cladophialophora_immunda
------------------------------------------------------------
------------------------------------------------------------
------------------------------------------------------------
------------------------------------------------------------
------------------------------------------------------------
------------------------------------------------------------
------------------------------------------------------------
------------------------------------------------------------
---------------------------------------MLPMILSP-------------
-----------------------------------------------------------A
ASGPSSLSKISATQILLLLDTISEREGKAKWDSKREKIQRLLDSNGMEVFAQFFRRTITL
NTAAIFQGAKDF--DQGSYKLLREELDKVASDP-------EQPSKIAEAIDTSKEDSFRD
FDLVTFI-----------------------------------------------------
-------------------------------------------QHFF-ADTLPQVILAIA
FTKCARVDLRTKAE----NFLAEFAHSSLRSLTDRRGGPAQTFAVENICSVIEYFA----
--LAAAM-STQQQKDDLWRAVISRYTGTKPEQFYGAY---QLLRLSAESRDIARGLQRHG
PK-VVAS---EQAARDFLAS------------LPASSVTEAEVANALLFLVFSIN-QQYD
MSNLVEAVRAK----QLDWNLVIQGFDIPGLRVRRNDFPRLYRSLLHVA--QEDPQFDVQ
KLWGGRW--QNPDTQISFLGGFLT--------SPSTDIQP-TIPRLRETLPAEDLNNLSP
EMTRLISPELDGPYGSADACQAIFEVV--LGPGTGTDGED--RLDI--------------
-----------------------LQDVYHNHPAIF-------------LLFLARTNAKSW
VP--DQEKFIAECFSLFLEKQRPDYR-----PVLETLAS------QY-PQYLFELCHIV-
---FSLDPRQTEVIYERAQEFGWTEEFLKHWSNPLA-----LDIACM--------RDKID
SAFD--LDRYLSEAADGQ--TNLGMILCKYLRIKADDEFRVQRGE---------------
-----TTPQSIPLTLRSVHTLLEKLEDHLD----NRELVEAAQTTCLQTYPRLMNYGAGF
DDILEKSSEEKGNKLSEVIDKQMSELFGRMYRSELSIRDMVNEMRKFKTSRDPDQQDLFC
CIVHGLFDEYVCYNEYPEDALEKTALLFGSIIKYKLLPSIPRDFGLALILRAVRDHEPDS
LMHRFGIEALLQISDQLSEWPGLCSLLLQ-EPSL-Q--HPEILQRAEEGL--------RA
QQAAGN----GLGANGVSGAHTTNG---DDFVTLD-AGRGFRALRADPPPSSAHFRDPDQ
KIQEKILFVINNLSKDNMASKLVDLKESFTPEHYQWFASYLVEQRARLEPNNQEMYFQFV
NMLDDNLLMSEVIRETYVSIVKVMSADSTINSAMERSHLKNLGGWLGSLTLAQDKPIKHR
NIYFVDLLVEGYETQRLILVIPFTCKVLAQSANSMVFLPPNPWLMEIVGVLLELYHFAEL
KLNLKFEIEVLCKDLKLDFKKLEPATVIRDR--------PQTEDDVANIPALPD-----G
L-ETFDDMSLNG------------------------------------------------
-------AINRAVR-ER-------------------------------------------
------------------------------------------------------------
---------LSAPEIMATLPNLEDVLKYPPTSGSPADQAMVKSIIYRAFDQAIQEIIAPV
VERSITIASISTAQLVSKDYALEPDPEKYRTAARQMVKSLAGSLALVTCKEPLRMSISNY
IRRPAQDD--LPE-HLLPEGAILMCVNDNLDTACSFVEQAAEQRAVSEIDQVIEADLEER
RRFLAEGGNRDFIPQG------IN---RWAAWIPEPYKQNVGGLNEAQRAVYEEFDR-RV
HGM-------NAGHIPNASADTTGRQIPDVLQDTLT-MPNLSTPAD--------------
------------QPAIPHQSPLVQQE-SRMLSAM----QPRVNGFPET------------
------------------------------------------------------------
---------------------------------------------------LPPHDRITM
LIED-----IQKAARASEATRLKDLEKNSSIFQDFRQILIVLTSSTRPAADLLARQIAEK
ICHIFVTKPPEGPLEAEVLAFLLSKLCQLSDLIVRDVLRWMTANEDLLLASSNVVVALIT
AGLMEFARVDVAIASVIMSQNVHG--LHVLAEIMDQTLFTD---EPTALRADFAHSLVAM
AAWVKE-----------------KSDLPVVPEINAKLKAHGMPEFV--SVEITDKAKAKQ
DQMRYVFDEWVGIFESIGPNE---STCAAFLKELHKEQTINSTEDLAEFLRLCIDSCIEC
YDREAQSPR-GSVDVAFSHADALGRLVIMLVKF-QGDTNGAVRLSKAPYLETILTMLVLI
LNHHQIMRGV--------AFHQRLFTRLFSNMLYEYS-------------AARLDTTADH
NDLMFAFAKCFKSLQPSWFPGFTYGWYSLIVHRVFVAGMLKPNNHAGWDTYRELIGLLLL
YIS--ELS-------------------------------------QTPGF----------
--DLLNLDLYKGTLRNILILLHDYPEFLCENHSYFCSRIAYGIPQLRNLILTAKPSAYHD
LPDPMTPGLKIERLEEMKRHPILARDFDTPLQLAELRDDVLGAIQKSGEMDGVLKQIKAA
LME--GQKES---TAMAPAK-SVEIMNALVPFVGYDALS----------NSPGR----FD
SSSAPVTFLTKLAISL--GYEGRYQFLNAIADQIRYPSTHTDFFCKVMLHLWGTG-NGDE
----Q-RREIREQISRVVYERLTVARPHVWGMT----------------ILFLEL-----
---------QQNNSYGFWE-----------------------------------------
-----------------NL--------------------------APD------------
------------------------------------------------------------
---------------------SA--TQQRL----------QQAMRTAH------------
>XP_007741420_Cladophialophora_psammophila
------------------------------------------------------------
------------------------------------------------------------
------------------------------------------------------------
------------------------------------------------------------
------------------------------------------------------------
------------------------------------------------------------
------------------------------------------------------------
------------------------------------------------------------
------------------------------------------MILSP-------------
-----------------------------------------------------------A
ASGPSSLSKISATQILLLLDTISEREGKAKWDSKREKIQRLLDSNGMEVFAQFFRRTITL
NTAAIFQGAKDF--DQGSYKLLREELDKVASDP-------EQPSKIAEAIDTSKEDLFRD
FDLVAFI-----------------------------------------------------
-------------------------------------------QHFF-ADTLPQVILAVA
FTKCARVDLRTKAE----TFLAEFAQSSLRSLSERRGGNAQTFAIENICSVIEYFA----
--LAAAT-TTQQQKDDLWRAVISRYTGSKPDQFYGAY---QLLRLPTEARDIARGLQRHG
PK-AVAS---DQAARDFLAS------------FPAASVTEAEVANALLFLVFSIN-QQYD
IANLVEASRAK----QLDWNLVIQRFDTPGLRLRRTDFPRLYRSLLHVA--QEDPHFDVQ
KLWGGRW--QNPDTQISLLSGFLT--------SSSTDIHPTTIPRLREALPPEDLNNFSP
EMTRLISAELDGPYVSADACQAIFEVV--LGPGTGTDGED--RLDI--------------
-----------------------LQDVYHNHPATF-------------LLYLARTNAKSW
VP--DQEKFIAECFTLFLEKQRPDYR-----PVLETLAS------QY-PQYLFELCHIV-
---FSLDPRQTEVIYERAQEFGWIEEFLKHWSNPLA-----LDIACM--------RDKID
PAFD--LDRYLSEAADGQ--TNLGMILCKYLRIKADDEFRVQRGD---------------
-----STPQSIPLTLRSVHTLLEKLEDHLD----NRELVEAAQTTCLQTYPRLMNYGAGF
DDVLEKSSEEKGNKLSETIDKQMSELFGRMYRSELSIRDMVNEMRRYKTSRDPDQQDLFC
CIVHGLFDEYVCYNEYPEDALEKTALLFGSIIKYKLLPSIPRDFGLALILRAVREHEPDS
LMHRFGIEALLQISDQLSEWPGLCSLLLQ-EPSL-Q--HPEILQRAEEGL--------RA
QQAAGN----GQGANGVSGTHATNG---DDFVVLD-TGRGFRALRADPPPASAHFRDPDQ
KIQEKILFVINNLSKDNMSSKLADLKESFTPEHYQWFASYLVEQRARLEPNNQEMYFQFV
SMLNDNLLMSEVIRETYVSIVKIMSAESTISSATERSHLKNLGGWLGSLTLAQDKPIKHR
NIYFVDLLVEGYETQRLVLVIPFTCKVLAQGTHSMVFVPPNPWLMEIVGVLLELYHFAEL
KLNLKFEIEVLCKDLKLDFKKLEPATIIRDR--------PQTEDDMANIPALPD-----G
L-ENFDDMSLNG------------------------------------------------
-------AITRAVR-ER-------------------------------------------
------------------------------------------------------------
---------LSAPEIMATLPSLEDVLKYPPTSGSPADQAMVKSIIYRAFDQAIQEIIAPV
VERSITIASISTAQLVAKDYALEPDPEKYRTAARQMVKSLAGSLALVTCKEPLRMSISNY
IRRPAQDD--LPE-HLLPEGAILMCVNDNLDTACSFVEQAAEQRAVAEIDQVIEADLEER
RRFLAEGGTRDFIPSG------IN---RWSAWIPEPYKQTVGGLNEAQRAVYEEFDR-RV
HGM-------NASHIPNTSADSTGRQIPDVLQDTLT-MPNLSTPAD--------------
------------QPVLPHQSPLVQQE-SRMLSAM---QQPRVNGFPET------------
------------------------------------------------------------
---------------------------------------------------LPPHDRITV
LIED-----IQKAARASEATRLKDLEKNSSIFQDFRQILIVLTSSTRPAADLLARQIAEK
ICHIFVTKPPEGPLEAEVLAFLLSKLCQLSDLIVRDVLRWMTANEDLLLASSNVVVALIT
AGLMEFARVDVAIASVIMSRNIHG--LNVLAEIMDQTLFTD---EPTALRADFAHSLVAM
SAWVKE-----------------KPDLPVAPEINAKLKAHGMPEFV--SVEITDKAKAKQ
DQMRYVFDEWVGIFESIGPNE---STCAAFLKEVHKEQTINSTEDLAEFLRLCIDSCIEC
YDREAQSPR-GSVDVAFSHADALGRLVIMLVKF-QGDTNGAVRLSKAPYLETILTMLVLI
LNHHQIMRGV--------TFHQRLFTRLFANMLYEYS-------------AARLDTTADH
NDLMFAFAKCFKSLQPTWFPGFTYGWYSLIIHRVFVAGMLKPNNHAGWDTYRELIGLLLL
YIS--ELS-------------------------------------QTPGF----------
--DLLNLDLYKGTLRNILILLHDYPEFLCENHSYFCSRIAYGIPQLRNLILTAKPSAYHD
LPDPMTPGLKIERLEEMKRHPILARDFDRPLQQADLEDMTLGAIRKSGEMEGALKQIKLA
LQE--GQKET---MTMAPVK-TVEIMNALVPFVGQEALS----------NSPGR----FD
SGSAPVVFLAKLAVSL--GYEGRYQLLNAIADQVRYPSTHTDFFCKLMLHLWGSG-SGDE
----Q-QREFREQISRVVYERLTVARPHVWGMT----------------ILFLEL-----
---------QQNSSYGFWE-----------------------------------------
-----------------NL--------------------------APD------------
------------------------------------------------------------
---------------------AN--MQQRL----------QQAMRTAH------------
>XP_018696788_Fonsecaea_erecta
------------------------------------------------------------
------------------------------------------------------------
------------------------------------------------------------
------------------------------------------------------------
------------------------------------------------------------
------------------------------------------------------------
------------------------------------------------------------
------------------------------------------------------------
------------------------------------------MILSP-------------
-----------------------------------------------------------A
ASGPSSLSKISATQILLLLDTISEREGKAKWDSKREKIQRLLDSNGMEVFAQFFRRTITL
NTAAIFQGAKDF--DQGSYKLLREELEKVASDP-------EQPSKIAEAIDTSKEDSFRD
FDLVTFI-----------------------------------------------------
-------------------------------------------QHFF-ADALPQVILAVA
FTKCARVDLRTKAE----NFLAEFAQSSLRSLTDRRNGNAQTFAVENICSVIEYFA----
--LAAAT-STQQQKDDLWRAVISRYTGPKPEQFYGAY---QLLRLSAEARDIARGLQRHG
PK-AVAS---EQAARDFLAS------------LPATSITEAEVANALLFLVFSID-QQYE
MSNLVEALRAK----QLDWNLVIQGFDIPGLRLRRSDFSRLYGALLHVA--QEDSQFDVQ
KLWGGRW--QNPNTQISFLGGFLA--------SSSADIRAATIPRLRETLPAEDLNNFSP
EMKRLISPELDGPYVSADACQAIFEVV--LGPGTGTDGED--RLDI--------------
-----------------------LQDVYHNHPAVF-------------LLFLARTNAKSW
VP--DQEKFIAECFQLFLEKQRPDHR-----PVLETLAS------QY-PQYLFELCHIV-
---FSLDPRQTEVIFDRAQEFGWTEEFLKHWSNPLA-----LDIACM--------RDKID
PAFD--LDRYLSEAADGQ--TNLGMILCKYLRIKADDEFRVQRGE---------------
-----TTPQSIPLTLRSVHTLLEKLEDHLD----NRELVEAAQTTCLQTYPRLMNYGAGF
DDILEKSSEEKGNKLPEAIDKKMSELFGRMYRGELSIRDMVNEMRRYKTSRDPDQQDLFC
CIVHGLFDEYVCYNEYPEDALEKTALLFGSIIKYKLLPSIPRDFGLALILRAVRDHGSDS
LMHRFGIEALLQISDQLSEWPGLCSLLLQ-EPSL-S--NSEILQRAEEGL--------RA
QQSTGN----GLGANGISSGHATNG---DDLVALD-TGRGFRALRADPPPASAHFRDPDQ
KIQEKILFVINNLSKDNMASKLADLKESFTPEHYQWFASYLVEQRARLEPNNQEMYFQFV
NMLNDNLLMSEVIRETYVSIVKIMSAESTISSATERSHLKNLGGWLGSLTLAQDKPIKHR
NIYFVDLLVEGYETQRLVLVIPFTCKVLAQGANSMVFVPPNPWLMEIVGVLLELYHFAEL
KLNLKFEIEVLCKDLKLDFKKLEPATVIRDR--------PQTEDDIANIPTLPD-----G
L-ETFDDMSLNG------------------------------------------------
-------AINRAVR-ER-------------------------------------------
------------------------------------------------------------
---------LSAPEIMATLPNLEDVLKYPPTSGSPADQALVKSIIYRAFDQAIQEIIAPV
VERSITIASISTAQLVAKDYTLEPDPEKYRTAARQMIKSLAGSLALVTCKEPLRMSISNY
IRRPAQDD--LPE-QLLPEGAILMCVNDNLDTACSFVEQAAEQRAVAEIDQVIEAELEER
RRFLAEGGTREFIPQG------IN---RWSAWIPEPYKQTVGGLNEAQRAVYEEFDR-RV
HGM-------NTSHIPNAAADTPGRQIPDVLQDNLT-MPSLSTPAE--------------
------------QPAIPHQSPLVQQE-GRMLSAM---PQPRVNGFPET------------
------------------------------------------------------------
---------------------------------------------------LPPHDRITI
LIED-----IQKAARASEATRLKDLEKNSSIFQDFRQILIVLTSSTRPAADLLARQIAEK
ICHIFVTKPPEGPLEAEVLAFLLSKLCQLSDLIVRDVLRWMTANEDLLLASSNVVVALIT
AGLMEFARVDVAIASGIMSRDVHG--LHVLAEIMDQTLFTD---EPTAIRADFAHSLVAM
AAWVKE-----------------KPDLPVAPEINAKLKAHGMPEFV--SVEITDKAKAKQ
DQMRYVFDEWVGIFESIGPNE---STCAAFLKELHKEQTINSTEDLAEFLRLCIDSCIEC
YDREAQSPR-GSVDVAFSHADALGRLVIMLVKF-QGDTNGAVRLSKAPYLETILTMLVLI
LNHHQIMRGV--------AFHQRLFTRLFANMLYEYS-------------AAQLDTTADH
NDLMFAFAKCFKSLQPSWFPGFTYGWYSLIIHRVFVAGMLKPNNHAGWDTYRELIGLLLL
YIS--ELS-------------------------------------QTPGF----------
--DLLNLDLYKGTLRNILILLHDYPEFLCENHSYFCSRIAYGIPQLRNLILTAKPSAYHD
LPDPMTPGLKIERLEEMKRHPILARDFDTPLQQAELKDIVLGVIRKSGDVDGALKQIKLA
LHE--GHRES---TAMAPAR-GVEIMNALVPFVGHDALS----------HSPGR----FD
SGSTPVTFLTKLAVSL--GYEGRYQLLNAIADQIRYPSTHTDFFCKVMLHLWGTG-SGDE
----Q-QRELREQISRVVYERLTVARPHVWGMT----------------ILFLEL-----
---------QQNNSYGFWE-----------------------------------------
-----------------NL--------------------------APD------------
------------------------------------------------------------
---------------------TA--MQQRL----------QQAMRTAH------------
>XP_022512383_Fonsecaea_monophora
------------------------------------------------------------
------------------------------------------------------------
------------------------------------------------------------
------------------------------------------------------------
------------------------------------------------------------
------------------------------------------------------------
------------------------------------------------------------
------------------------------------------------------------
------------------------------------------MILSP-------------
-----------------------------------------------------------A
ASGPSSLSKISATQILLLLDTISEREGKAKWDSKREKIQRLLDSNGMEVFAQFFRRTITL
NTAAIFQGAKDF--DQGSYKLLREELEKVASDP-------EQPSKIAEAIDTSKEDSFRD
FDLVTFI-----------------------------------------------------
-------------------------------------------QHFF-ADTLPQVILAVA
FTKCTRVDLRTKAE----SFLAEFAQSSLRSLSERRGENTQTFAVENICSVIEYFA----
--LAAAT-TTQQQKDDLWRAVISRYTGSKPEQFFGAY---QLLRLSAEARDIARGLQRHG
PK-AVAS---EQAAQDFLAS------------LPTTSVTEAEVANALLFLVFTIN-QQYD
ISNLVEALRAK----QLDWNLVIQGFDIPGLRMRRNDFPRLYRSLLHVA--QDNPQFDLQ
KLWGGRW--ANPDTQISFLGGFLA--------SSSSETQPTTIPRLRETLPAEDLSNFSP
EMTRLITPELDGPYVSADACQAIFEVV--LGPGTGADGED--RIDI--------------
-----------------------LQDVYHNHPAIF-------------LLFLARTNAKSW
VP--DQEKFIAECFSLFLEKQRPDYR-----PVLETLAS------QY-PQYLFELCHIV-
---FSLDPRQTEVIYERAQEFGWTEEFLKHWSNPLA-----LDIACM--------RNKID
PGFD--LDRYLSEAADGQ--TNLGMILCKYLRIKADDEFRVQRGE---------------
-----TTPQSIPLTLRSVHTLLEKLEDHLD----NRELVEAAQTTCLQTYPRLMNYGAGF
DDILEKSSEEKGNKLSEVIDKQMSELFGRMYRSELSIRDMVNEMRRYKTSRDPDQQDLFC
CIVHGLFDEYVCYNEYPEDALEKTALLFGSIIKYKLLPSIPRDFGLALILRAVRDHEPDS
LMHRFGIEALLQISDQLSEWPGLCSLLLQ-EPSL-Q--HPEILQRAEEGL--------RA
QQAAGN----GLGANGVSGAHTTNG---DDLVVLD-AGRGFRALRADPPPASAHFRDPDQ
KIQEKILFVINNLSKDNMASKLVDLKESFTPEHYQWFASYLVEQRARLEPNNQEMYFQFI
SMIDDNLLMSEVIRETYVSIVKIMSAESTINSATERSHLKNLGGWLGSLTLAQDKPIKHR
NIYFVDLLVEGYETQRLILVIPFTCKVLAQGANSMVFVPPNPWLMEIVGVLLELYHFAEL
KLNLKFEIEVLCKDLELDFKKLEPATVIRDR--------PQTEDDMANIPALPD-----G
L-ETFDDVSLNG------------------------------------------------
-------AISRAVR-ER-------------------------------------------
------------------------------------------------------------
---------LSAPEIMATLPSLEDVLKYPPTSGSPADQALIKSIIYRAFDQAIQEIIAPV
VERSITIASISTAQLVSKDYALEPDPEKYRTAARQMVKSLAGSLALVTCKEPLRMSISNY
IRRPLQDD--LPE-HLLPEGAILMCVNDNLDTACSFVEQAAEQRAVTEIDQVIEADLEER
RRFLAEGGTRDFIPQG------IN---RWSAWIPEPYKQTVGGLNEAQRAVYEEFDR-RV
HGM-------NTSHIPNATADTPGRQIPDVLQDPLT-MPNLSTPAD--------------
------------QPAIPHQSPLVQQE-SRMLSAM---PQPRVNGFPET------------
------------------------------------------------------------
---------------------------------------------------LPPHDRITI
LIED-----IQKAARASDATRLKDLEKNSSIFQDFRQILIVLTSSTRPAADLLARQIAEK
ICHIFVTKPPEGPLEAEVLAFLLSKLCQLSDLIVRDVLRWMTANEDLLLASSNVVVALIT
AGLMEFARVDVAIASVIMSRNVHG--LHVLAEIMDQTLFTD---EPTALRADFAHSLVAM
AAWVKE-----------------TPDLPVAPEINAKLKAHGMPEFV--SVEITDKAKAKQ
DQMRYVFDEWVGIFESIGPDE---STCAAFLKELHKEQTINSTEDLAEFLRLCIDSCIEC
YDREAQSPR-GSVDVAFSHADALGRLVIMLVKF-QGDTNGAVRLSKAPYLETILTMLVLI
LNHHQIMRGV--------TFHQRLFTRLFANMLYEYS-------------AARLDTTTDH
NDLMFAFAKCFKSLQPTWFPGFTYGWYSLIVHRVFVAGMLKPNNHVGWDTYRELIGLLLL
YIS--ELS-------------------------------------QTPGF----------
--DLLNLDLYKGTLRNILILLHDYPEFLCENHTYFCSRIAYGIPQLRNLILTAKPSAYHD
LPDPMTPGLKIERLEEMKKNPTLARDYDLPLQQADLKDVVLNAIRKSGDLDSTFKQIKQA
LHE--GQKES---SAMAPAK-SVEIMNALVPFVGHDALS----------TSPGR----FD
SGTAPVTFFSKLASSV--SHETRYQLLNAIADQIRYPNTHTDFFCKVMLNLWGTG-SGDE
----Q-QRELREQISRVVYERLTVARPHVWGMT----------------ILFLEL-----
---------QQNTSYGFWE-----------------------------------------
-----------------HL--------------------------APD------------
------------------------------------------------------------
---------------------AV--VQQRL----------QQAMRTAH------------
>XP_016637511_Fonsecaea_multimorphosa
------------------------------------------------------------
------------------------------------------------------------
------------------------------------------------------------
------------------------------------------------------------
------------------------------------------------------------
------------------------------------------------------------
------------------------------------------------------------
------------------------------------------------------------
------------------------------------------MILSP-------------
-----------------------------------------------------------A
ASGPSSLSKISATQILLLLDTISEREGKAKWDSKREKIQRLLDSNGMEVFAQFFRRTITL
NTAAIFQGAKDF--DQGSYKLLREELDKVASDP-------EQPSKIAEAIDTSKEDSFRD
FDLVAFI-----------------------------------------------------
-------------------------------------------QHFF-ADTLPQVILAVA
FTKCARVDLRTKAE----NFLAEFAESSLRSLTDRRGGNAQTFAIENICSVIEYFA----
--LAAAT-TTQEQKDELWRAVISRYNGTKPEQFYGAY---QLLRLSAEARDIARGLQRHG
PK-AVAS---EQAARDFLAS------------LPATSVTEPQVANALLFLVFSIN-QQYD
MSNLVEALRAK----QLDWNLVIQGFDIPGLRMRRNDFPRLYRSLLHVA--QEDPHFDVQ
KLWGGRW--QNPDTQIPFLGGFLA--------SSSTDLQATTIPRLRETLPAEDLNNFSP
EMTRLISPELDGPYVSADACQAIFEVV--LGTATGPDGED--RLDI--------------
-----------------------LQDVYHNHPAIF-------------LLFLARTNAKSW
VQ--EQEKFIAECFSFFLEKQRPDYR-----PVLETLAS------QY-PQYLFELCHIV-
---FSLDPRQTEVIYERAQEFGWTEEFLKHWSNPLA-----LDIACM--------RDKID
PAFD--LDRYLSEAADGQ--TNLGMILCKYLRIKADDEFRVQRGE---------------
-----TTPQSIPLTLRSVHTLLEKLEDHLD----NRELVEAAQTTCLQTYPRLMNYGAGF
DDILEKSSEEKGNKLSEGIDKQMSELFGRMYRSELSIRDMVNEMRRFKTSRDPDQQDLFC
CIVHGLFDEYVCYNEYPEDALEKTALLFGSIIKYKLLPSIPRDFGLALILRAVRDHEPDS
LMHRFGIEALLQISDQLSEWPGLCSLLLQ-EPSL-Q--HPEILQRAEEGL--------RA
QQAAGN----GLGTNGISSAHTTNG---DDFVALD-AGRGFRALRADPPPAAAHFRDPDQ
KIQEKILFVINNLSKDNMASKLADLKESFTPEHYQWFASYLVEQRARLEPNNQEMYFQFV
NMLNDNLLMSEVIRETYVSIVKIMSAESTISSATERSHLKNLGGWLGSLTLAQDKPIKHR
NIYFVDLLVEGYETQRLILVIPFTCKVLAQGANSMVFVPPNPWLMEIVGVLLELYHFAEL
KLNLKFEIEVLCKDLKLDFKKLEPATVIRDR--------PQTEDDMANIPALPD-----G
L-ENFDDMSLNG------------------------------------------------
-------AITRAVR-ER-------------------------------------------
------------------------------------------------------------
---------LSAPEIMATLPNLEDVLKYPPTSGSPADQAMVKSIIYRAFDQAIQEIIAPV
VERSITIASISTAQLVTKDYALEPDPEKYRTAARQMVKSLAGSLALVTCKEPLRMSISNY
IRRPAQDD--LPE-HLLPEGAILMCVNDNLDTACSFVEQAAEQRAVAEIEQVIETDLEER
RRFLAEGGTRDFIPQG------IN---RWSAWIPEPYKQTVGGLNEAQRAVYEEFDR-RV
HGM-------NTSHLPSASADTTGRQIPDVLQDPLT-MPNLSTPAD--------------
------------QPAIPHQSPLVSQE-SRMLSAM---QQPRVNGFPET------------
------------------------------------------------------------
---------------------------------------------------LPPHERITM
LIED-----IQKAARASEATRLKDLEKNSSIFQDFRQILIVLTSSTRPAADLLARQIAEK
ICHIFVTKPPEGPLEAEVLAFLLSKLCQLSDLIVRDVLRWMTANEDLLLASSNVVVALIT
AGLMEFARVDVAIAGVIMSRNIHG--LHVLAEIMDQTLFTD---EPTALRADFAHSLVAM
AAWVKE-----------------KPDLPVAPEINTKLKAHGMPEFV--SVEITDKAKAKQ
DQMRYVFDEWVGIFESIGPNE---STCAAFLKELHKEQTINSTEDLTEFLRLCIDSCIEC
YDREAQSPR-GSVDVAFSHADALGRLVIMLVKF-QGETNGAVRLSKAPYLETILTMLVLI
LNHHQSMRGV--------AFHQRLFTRLFANMLYEYS-------------AARLDTTVDH
NDLMFAFAKCFKSLQPSWFPGFTYGWYSLIVHRVFVAGMLKPNNQEGWDTYRELVGFLLL
YIS--ELS-------------------------------------QVPGF----------
--DLLNLDLYKGTLRNILILLHDYPEFLCENHSYFCSRIAYGIPQLRNLILTAKPSAYHD
LPDPMTPGLKVERLEEMKRHPILARDFETPLQQAELKDIVLGAIRKSGELDGAIKQIKQA
LHD--EQKES---TAMAPAK-SVEIINALVPFVGQDALS----------NSPGR----FD
SGAAPVAFFAKLAASL--GYDGRYQLLNAIADQIRYPSTHTDFFCKVMLHLWGTG-SGDE
----Q-QRELREQISRVVYERLTVARPHVWGMT----------------ILFLEL-----
---------QQNNSYGFWE-----------------------------------------
-----------------NL--------------------------APD------------
------------------------------------------------------------
---------------------TA--MQQRL----------QQAMRTAH------------
>XP_022496218_Fonsecaea_nubica
------------------------------------------------------------
------------------------------------------------------------
------------------------------------------------------------
------------------------------------------------------------
------------------------------------------------------------
------------------------------------------------------------
------------------------------------------------------------
------------------------------------------------------------
------------------------------------------MILSP-------------
-----------------------------------------------------------A
ASGPSSLSKISATQILLLLDTISEREGKAKWDSKREKIQRLLDSNGMEVFAQFFRRTITL
NTAAIFQGAKDF--DQGSYKLLREELEKVASDP-------EQPSKIAEAIDTSKEDSFRD
FDLVTFI-----------------------------------------------------
-------------------------------------------QHFF-ADTLPQVILAVA
FTKCARVDLRTKAE----SFLAEFAQSSLRSLSERRGENTQTFAVENICSVIEYFA----
--LAAAT-TTQQQKDDLWRAVISRYTGSKPEQFFGAY---QLLRLSAEARDIARGLQRHG
PK-AVAS---EQAAQDFLAS------------LPTTSVTEAEVANALLFLVFTIN-QQYD
ISHLVEALRAK----QLDWNLVIQGFDIPGLRMRRNDFPRLYRSLLHVA--QDNPQFDLQ
KLWGGRW--ANPDTQISFLGGFLA--------SSSSETQPTTIPRLRETLPAEDLSNFSP
EMTRLITPELDGPYVSADACQAIFEVV--LGPGTGADGED--RIDI--------------
-----------------------LQDVYHNHPAIF-------------LLFLARTNAKSW
VP--DQEKFIAECFSLFLEKQRPDYR-----PVLETLAS------QY-PQYLFELCHIV-
---FSLDPRQTEVIYERAQEFGWTEEFLKHWSNPLA-----LDIACM--------RNKID
PGFD--LDRYLSEAADGQ--TNLGMILCKYLRIKADDEFRVQRGE---------------
-----TTPQSIPLTLRSVHTLLEKLEDHLD----NRELVEAAQTTCLQTYPRLMNYGAGF
DDILEKSSEEKGNKLSEVIDKQMSELFGRMYRSELSIRDMVNEMRRYKTSRDPDQQDLFC
CIVHGLFDEYVCYNEYPEDALEKTALLFGSIIKYKLLPSIPRDFGLALILRAVRDHEPDS
LMHRFGIEALLQISDQLSEWPGLCSLLLQ-EPSL-Q--HPEILQRAEEGL--------RA
QQAAGN----GLGANGVSGAHTTNG---DDLVVLD-AGRGFRALRADPPPASAHFRDPDQ
KIQEKILFVINNLSKDNMASKLVDLKESFTPEHYQWFASYLVEQRARLEPNNQEMYFQFI
SMIDDNLLMSEVIRETYVSIVKIMSAESTINSATERSHLKNLGGWLGSLTLAQDKPIKHR
NIYFVDLLVEGYETQRLILVIPFTCKVLAQGANSMVFVPPNPWLMEIVGVLLELYHFAEL
KLNLKFEIEVLCKDLELDFKKLEPATVIRDR--------PQTEDDMANIPALPD-----G
L-ETFDDVSLNG------------------------------------------------
-------AISRAVR-ER-------------------------------------------
------------------------------------------------------------
---------LSAPEIMATLPSLEDVLKYPPTSGSPADQAMVKSIIYRAFDQAIQEIIAPV
VERSITIASISTAQLVSKDYALEPDPEKYRTAARQMVKSLAGSLALVTCKEPLRMSISNY
IRRPAQDD--LPE-HLLPEGAILMCVNDNLDTACSFVEQAAEQRAVTEIDQVIEADLEER
RRFLAEGGTRDFIPQG------IN---RWSAWIPEPYKQTVGGLNEAQRAVYEEFDR-RV
HGM-------NTSHIPNATADTPGRQIPDVLQDPLT-MPNLSTPAD--------------
------------QPAIPHQSPLVQQE-SRMLSAM---PQPRVNGFPET------------
------------------------------------------------------------
---------------------------------------------------LPPHDRITI
LIED-----IQKAARASDATRLKDLEKNSSIFQDFRQILIVLTSSTRPAADLLARQIAEK
ICHIFVTKPPEGPLEAEVLAFLLSKLCQLSDLIVRDVLRWMTANEDLLLASSNVVVALIT
AGLMEFARVDVAIASVIMSRNVHG--LHVLAEIMDQTLFTD---EPTALRADFAHSLVAM
AAWVKE-----------------KPDLPVAPEINAKLKAHGMPEFV--SVEITDKAKAKQ
DQMRYVFDEWVGIFESIGPNE---STCAAFLKELHKEQTINSTEDLAEFLRLCIDSCIEC
YDREAQSPR-GSVDVAFSHADALGRLVIMLVKF-QGDTNGAVRLSKAPYLETILTMLVLI
LNHHQIMRGV--------TFHQRLFTRLFANMLYEYS-------------AARLDTTTDH
NDLMSAFAKCFKSLQPSWFPGFTYGWYSLIVHRVFVAGMLKPNNHVGWDTYRELIGLLLL
YIS--ELS-------------------------------------QTPGF----------
--DLLNLDLYKGTLRNILILLHDYPEFLCENHTYFCSRIAYGIPQLRNLILTAKPSAYHD
LPDPMTPGLKIERLEEMKKNPILARDYDLPLQQADLKDVVLNAIRKSGDLDSTFKQIKQA
LHE--GQKES---SAMAPAK-SVEIMNALVPFVGNDALS----------SSPGR----FD
SGTAPVTFFSKLASSV--SHETRYQLLNAIADQIRYPNTHTDFFCKVMLNLWGTG-SGDE
----Q-QRELREQISRVVYERLTVARPHVWGMT----------------ILFLEL-----
---------QQNTSYGFWE-----------------------------------------
-----------------HL--------------------------APD------------
------------------------------------------------------------
---------------------AA--MQQRL----------QQAMRTAH------------
>XP_013287495_Fonsecaea_pedrosoi
------------------------------------------------------------
------------------------------------------------------------
------------------------------------------------------------
------------------------------------------------------------
------------------------------------------------------------
------------------------------------------------------------
------------------------------------------------------------
------------------------------------------------------------
------------------------------------------MILSP-------------
-----------------------------------------------------------A
ASGPSSLSKISATQILLLLDTISEREGKAKWDSKREKIQRLLDSNGMEVFAQFFRRTITL
NTAAIFQGAKDF--DQGSYKLLREELEKVASDP-------EQPSKIAEAIDTSKEDSFRD
FDLVTFI-----------------------------------------------------
-------------------------------------------QHFF-ADTLPQVILAVA
FTKCTRVDLRTKAE----SFLAEFAQSSLRSLSERRGENTQTFAVENICSVIEYFA----
--LAAAT-TTQQQKDDLWRAVISRYTGSKPEQFFGAY---QLLRLSVEARDIARGLQRHG
PK-AVAS---EQAAQDFLAS------------LPTTSVTEAEVANALLFLVFTIN-QQYD
ISNLVEALRTK----QLDWNLVIQGFDIPGLRMRRNDFPRLYRSLLHVA--QDNPQFDLQ
KLWGGRW--ANPDTQISFLGGFLA--------SSSSETQPTTIPRLRETLPAEDLSNFSP
EMTRLITPELDGPYVSADACQAIFEVV--LGPGTGADGED--RIDI--------------
-----------------------LQDVYHNHPAIF-------------LLFLARTNAKSW
VP--DQEKFIAECFSLFLEKQRPDYR-----PVLETLAS------QY-PQYLFELCHIV-
---FSLDPRQTEVIYERAQEFGWTEEFLKHWSNPLA-----LDIACM--------RNKID
PGFD--LDRYLSEAADGQ--TNLGMILCKYLRIKADDEFRVQRGE---------------
-----TTPQSIPLTLRSVHTLLEKLEDHLD----NRELVEAAQTTCLQTYPRLMNYGAGF
DDILEKSSEEKGNKLSEVIDKQMSELFGRMYRSELSIRDMVNEMRRYKTSRDPDQQDLFC
CIVHGLFDEYVCYNEYPEDALEKTALLFGSIIKYKLLPSIPRDFGLALILRAVRDHEPDS
LMHRFGIEALLQISDQLSEWPGLCSLLLQ-EPSL-Q--HPEILQRAEEGL--------RA
QQAAGN----GLGANGVSGAHTTNG---DDLVVLD-AGRGFRALRADPPPASAHFRDPDQ
KIQEKILFVINNLSKDNMASKLVDLKESFTPEHYQWFASYLVEQRARLEPNNQEMYFQFI
SMIDDNLLMSEVIRETYVSIVKIMSAESTINSATERSHLKNLGGWLGSLTLAQDKPIKHR
NIYFVDLLVEGYETQRLILVIPFTCKVLAQGANSMVFVPPNPWLMEIVGVLLELYHFAEL
KLNLKFEIEVLCKDLELDFKKLEPATVIRDR--------PQTEDDMANIPALPD-----G
L-ETFDDVSLNG------------------------------------------------
-------AISRAVR-ER-------------------------------------------
------------------------------------------------------------
---------LSAPEIMATLPSLEDVLKYPPTSGSPADQALIKSIIYRAFDQAIQEIIAPV
VERSITIASISTAQLVSKDYTLEPDPEKYRTAARQMVKSLAGSLALVTCKEPLRMSISNY
IRRPLQDD--LPE-HLLPEGAILMCVNDNLDTACSFVEQAAEQRAVSEIDQVIEADLEER
RRFLAEGGTRDFIPQG------IN---RWSAWIPEPYKQTVGGLNEAQRAVYEEFDR-RV
HGM-------NTSHIPNATADTPGRQIPDVLQDPLT-MPNLSTPAD--------------
------------QPAIPHQSPLVQQE-SRMLSAM---PQPRVNGFPET------------
------------------------------------------------------------
---------------------------------------------------LPPHDRITI
LIED-----IQKAARASDATRLKDLEKNSSIFQDFRQILIVLTSSTRPAADLLARQIAEK
ICHIFVTKPPEGPLEAEVLAFLLSKLCQLSDLIVRDVLRWMTANEDLLLASSNVVVALIT
AGLMEFARVDVAIASVIMSRNVHG--LHVLAEIMDQTLFTD---EPTALRADFAHSLVAM
AAWVKE-----------------TPDLPVAPEINAKLKAHGMPEFV--SVEITDKAKAKQ
DQMRYVFDEWVGIFESIGPDE---STCAAFLKELHKEQTINSTEDLAEFLRLCIDSCIEC
YDREAQSPR-GSVDVAFSHADALGRLVIMLVKF-QGDTNGAVRLSKAPYLETILTMLVLI
LNHHQIMRGV--------TFHQRLFTRLFANMLYEYS-------------AARLDTTTDH
NDLMFAFAKCFKSLQPTWFPGFTYGWYSLIVHRVFVAGMLKPNNHVGWDTYRELIGLLLL
YIS--ELS-------------------------------------QTPGF----------
--DLLNLDLYKGTLRNILILLHDYPEFLCENHTYFCSRIAYGIPQLRNLILTAKPSAYHD
LPDPMTPGLKIERLEEMKKNPTLARDYDLPLQQADLKDVVLNAIRKSGDLDSTFKQIKQA
LHE--GQKES---SAMAPAK-SVEIMNALVPFVGHDALS----------TSPGR----FD
SGTAPVMFFSKLASSV--SHETRYQLLNAIADQIRYPNTHTDFFCKVMLNLWGTG-SGDE
----Q-QRELREQISRVVYERLTVARPHVWGMT----------------ILFLEL-----
---------QQNTSYGFWE-----------------------------------------
-----------------HL--------------------------APD------------
------------------------------------------------------------
---------------------AA--MQQRL----------QQAMRTAH------------
>XP_007759486_Cladophialophora_yegresii
------------------------------------------------------------
------------------------------------------------------------
------------------------------------------------------------
------------------------------------------------------------
------------------------------------------------------------
------------------------------------------------------------
------------------------------------------------------------
------------------------------------------------------------
------------------------------------------MITSP-------------
-----------------------------------------------------------A
ASGPSSLSKISATQILLLLDTISEREGKQKWEAKREKIQRLLDSNGMEVFSQFLRRAISL
NNAAIFQGAKDH--DQGSYRLLHEQLDQVASDP-------EQPAKIAEAIDTSKEDSFRD
FDLVGFI-----------------------------------------------------
-------------------------------------------QHFFPSDTLSQVILAVA
FTKCARVDLRAKAE----SFLTNFAQSSLRTLSEGRGASSPSFAAENICSVVEYFS----
--LAAASITTQDQKDDLWRAITPRYTGTKPELLYGAY---MVTRLPSENRDIARGLLRHG
PK-ALAS---EQAARDFLAS------------LPASAITEPQAANAILFLILTVN-QQYE
LLNLVDAFRVR----QLDWNLVIQGFDIPGLRLRRTEFPRLYGTLLHVA--QEDTHLDLQ
RLWGGTW--QNPATQISLLAGFLA--------APTTVVRVARIPHLRSTLPQDDLKKLSP
EVVNLITAELDTPYASADACQAIFEVV--LGPATGPDGED--AMDI--------------
-----------------------LQDVYQSHAAIF-------------LLFLSRTNAKPW
AS--DQEKFIAECFSLFLEKQRPDYR-----PVLQALAT------QN-PQYLFELCHLV-
---FQNDPRQTEVIYERAEEFGWTEEFLKHWTNPLA-----LDIACM--------RDRLR
QDFD--LERYLAEAAEGQ--TSLGLILAKYLRIKADDEFRVQRGG---------------
-----APPQSIPLTLRNVHTLLEKVEDNLD----DRDAVESAQTTCLQTYPRLMNYGAGF
DDILERSSEEKGNKLSEVIDKQMSELFGRMYRGELSIRDMVNEMRKFKTSADPQQQDLFC
CIVHGLFDEYVCYSEYPEDALEKTALLFGNIIKYNLLPSIPRDFGLALILRAVRDHEPDT
LMHRFGIEALLQISDQLSEWPGLCSLLLQ-EPSLHQ--HAELMQRAEEGL--------RA
QQAAGNGNGHGFGANGIGSGHTANG--AADVVTQD-TGRGFRALHADPPDPSAHFREPDQ
KVQEKILFVINNLSKDNMASKLVDLKESFAPEHYQWFASYLVEQRARLEPNNQEMYFQFV
SKFGDNLLMSEVIRETYVSINKMMSAESTINSATERSHLKNLGGWLGSLTLAQDKPIKHR
NIYFVDLLVEGYDTQRLILVIPFTCKVLAQGVNSLVFVPPNPWLMEIIGVLLELYHHAEL
KLNLKFEIEVLCKEFKLDFKKLEPALVIRDR--------PQAEDDVANLSGLQD-----G
V-ENFDEIGLNG------------------------------------------------
-------AMNRAVR-ER-------------------------------------------
------------------------------------------------------------
---------LSAPEIMATLPNLEDVLKYPPTSGSPQDQALVKNIIYRAFDQAIQEIIAPV
VERSITIASISTAQLVAKDYALEPDVEKYRLAARQMVKSLAGSLALVTCKEPLRMSISNY
IRRPAQED--LPE-HLLPEGAILMCVNDNLDTACSLVEQAAEQRAMAEIDQVIEGDMEER
RRFLAEGGNRDFMPAG------IN---RWSAWIPEPYKQTVGGLNEAQRAVYEEFDR-RV
HGM-------NANHLPNASTDTTGRQIPDILQDPLA-MPNLSTPAD--------------
------------QPALPHQSPLVQQE-NRMLSAM---QQPRVNGFAET------------
------------------------------------------------------------
---------------------------------------------------IPPHERISI
LIED-----IQKAARASGTTRVKDLEKNGSIFQDFRQILIVLTTSQRPATDLLARQIAEK
ICATFTQTPPASPLEAEVLAFLLSKLCQLSDLIVRDVLRWMTASEELILASSNVVVALIT
VGLLEISRVDAALSSSILNKNMRG--LEILAEILDQTLFTD---EPTALRADFANSLVAM
SAWVKE-----------------QPDLLVASEISSKLKAHGMPEFV--SVEVTDKTKARQ
DQMRYVFDEWVGIFESIGQND---STCAAFLKELHKEQTINSTEDLADFFRLCIDSCIEC
YEREAQSPR-GSVEVAFAHVDALSRLVIMLVKF-QGETNGAVRLSKAPYLETILTVIVLV
LNHHQNMRGV--------AFPQRLFNRLLANLLYEYA-------------AARLDTTSDH
VDMMSAFAKCFKSLQPSWFPGFTYAWYGLVVHRVFVAGMLKSNDQAGWDTYRELIGLLLH
HIS--ELS-------------------------------------TTAGF----------
--ELLNLDLYKGTLRNILVLLHDYPEFLCQNHTYFCSRISYGIPQLRNLILTAKPSAYHD
LPDPMTPGLKIERLEEMKKHPTMAGDFDLALRQADIRDVMLDAIRKSGDYEVALKQIKAA
LLE--GQVRS---TAMGPAK-SVEIINALVPFIGQEALS----------SPPGR----FD
GNLAPVVFMTKLGLSL--GYEGRYQVLNAIADQIRYPSTHTDFFCKLMLHLWGSG-NVDE
----Q-QRELREQISRVVYERLTVARPHVWGMT----------------ILFLEL-----
---------QQNGSYGFWE-----------------------------------------
-----------------NL--------------------------APE------------
------------------------------------------------------------
---------------------AN--MQQRL----------QQAMRTAH------------
>XP_016230689_Exophiala_spinifera
------------------------------------------------------------
------------------------------------------------------------
------------------------------------------------------------
------------------------------------------------------------
------------------------------------------------------------
------------------------------------------------------------
--MSFD--NPSSFAHWQSSVASQQDRQ-----PQSRQQPRAVQSPWGQ-SLSSTSSR---
RGLTPLATS-NLSSSSATGTRRDQALSE---SDLYTSSISPSSTNFPP-LHS-SQSRLG-
SRRGTPPG----SSHS-NSPVNALQAGA-----HQVQAYSSRSVTSPRSRALTPSQSF--
TSASAGLF-SQSGLGAGGGGVY-GRSGA-YSPSLTGPGVGSPTGANIERSPSISSNVGSA
TTGPSSLSKISATQILLLLDTISEREGKAKWESKAEKIRKLLDSNGMDVFAPYFRRAVTS
NVSAIFSGAKDF--DQGSYKLLKQELDKVLWDP-------EQPSKIAEAIDTSKEDVFRD
FDLVAFV-----------------------------------------------------
-------------------------------------------QHFY-SDALPQVILAIA
FTKCTRVDLKSKAE----HFLNDFGQHSLRTLSESRN-NTQIPASENVCSVIEYYA----
--LAGGT-RTQQQKIDLWTALSSRYGNASADQFSAVLASSQLLRIDSEAREMARNLQRQG
PK-ALSS---KQAAQDFLES------------LNPTSITEAEVSVSLLFLVCSVT-QSFD
MNNLVSALVSR----QLDWNLVVQGFDIPGLRLRRNSFSRLFKALRLIA--VEKNTFDLQ
KLWGGQW--QNPDTQLSFLGGFLA--------SPATEVEPAKIPGLRQSLSLDDFTNAPA
DMQKSLEAELKTPYVSADACQAIFEVA--LGPNTSPDGED--RVDI--------------
-----------------------LSDVYQNHPALF-------------LLYLSASGAKPW
VP--DQEKFIAECFGLFLEKQRPDYR-----VVLETLAS------RSSPQFLFDLCHLV-
---FQVDPRHTEIIYERAEEFGWTQEFLKHWSNPLA-----LDLACI--------RDKIE
PEFD--LDRYISEAADGH--DNFGMILFKYLRIKADDEFRVQRGE---------------
-----SAAQSIPLSLRTVHTLLEKLEDHLG----ERALIEAAQTTCLQTYPRLMNYGAGF
DEILDRRSQEKGNKLPEVIDKQMSELFGRMYRSELSIRDMVNEMRRYKTSTDPDQQDLFC
CIVHGLFDEYVCYNEYPEDALEKTALLFGSIIKYKLLPSIPRDFGLALILRAVRDHDSDS
LMHRFGIEALLQISDQLSDWPGLCNLLLQ-IPKL-K--HPEILQRAQEGL--------QA
QQASGT--------NGVGNA-PTNG------EPAD-LGRGFRALSADPPNPTAHFQDPDQ
KVQEKILFVINNLSKDNMSSKLTDLKDSFSPEHYQWFASYLVEQRARLEPNNQEMYFQFI
HMLNDNLLTSEVIRETYVSIVKLMTSESTINSTQERGHLKNLGGWLGSLTLAQNKPIKHK
NIYFVDLLVEGFETQRLLLVIPFTCKVLAQGAHSLIFVPPNPWLMEIVGVLVELYHFAEL
KLNLKFEIEVLCKDLKLDFKKLEPANVIRLR--------SQADDEITNVSVLPD-----G
L-ENFDELSLNS------------------------------------------------
-------GLNR--R-ER-------------------------------------------
------------------------------------------------------------
---------LSAAEIMASLPSLEGLLKYPPTSGSPADQAMVKNIIYRAFDQAIQEIIAPV
VERSITIASISTAQLVAKDYGMEPDVEKYRQAAKAMVKSLAGNLALVTCKEPLRMSISNY
IRRPAQDD--LPE-HLLPEGAILMCVNDNLDTACSFVREAAEQRAMPEIEQVIEPELEER
RRFAAEGGGRDFIPAN------TN---RWSAWIPEPYKQTVGGLNEAQRAVYEEFDR-RV
SGM-------NVNAIPNTSSDSA-RQLPDILQDSLA-MPNLATPAE--------------
------------QPAIPHHSPLVQQE-NRMLSAM---QPPRVNGFAES------------
------------------------------------------------------------
---------------------------------------------------LPPHERISI
LIED-----VQKAARASEALRLKDLEKNSSIFQDFRQILIVLTSSTRPAADLLARQIAEK
ICNIFVSQPPQSPLEAEVLAFLLSKLCQLSELIIRDVLRWMTANEDLLLASSNVVVALVT
VGLMEFARVDVAVASILMSRNSHG--LKVLSDILDQTLFVD---EPIALRADFANSLIAM
SGWFKE-----------------QPELPLATEMIQKLKAHGIPQFV--SVDVSDKAKAKQ
DQMRYVFDEWVGMFENLGVNE---GTCAAFLKELHKEQTINGTEDLTEFLRLCIDSCIEC
YDREAQSVR-GSVEVAFSHADALARLVIMLVKF-QGDTNGAVRLNKAPYLETILTVLVLI
LNHHQLMRGV--------AFHQRLFNRLFATMLYEYS-------------AARMNATPEH
SELMLAFAKCFKSLQPLWFPGFSYGWYGLVVHRVFVDGMLKPNNHAGWNAYRELIGLMLL
YIS--ELS-------------------------------------DTPGL----------
--DLLNLDLYKGTLRNMLILLHDYPEFLCENHSYFCSRVSYQIPQLRNLILTAKPSAYHD
LPDPMTPGLKIERLDEIKRSPVLASDFDAPLEQYEIKTTILDVLNKTVDLESGLKRIKSA
LQD--SERGN---SIMAPPK-AVETINALVPFIGQDALS----------NAQAR----FD
PTSVHVNLLTKFTLSL--DFEGRYQVLNAIADQVRYPSTHTDFFCKLMLHLWGSS-NTDS
----Q-QGELREQISRVVYERLAVARPHVWGMT----------------ILFLEL-----
---------QNNLTYGFWD-----------------------------------------
-----------------TV--------------------------APD------------
------------------------------------------------------------
---------------------SN--MQQRL----------QQAMRTIH------------
>XP_016267121_Exophiala_oligosperma
------------------------------------------------------------
------------------------------------------------------------
------------------------------------------------------------
------------------------------------------------------------
------------------------------------------------------------
------------------------------------------------------------
--MSFD--NPSSFAHWQSSVASQPDRQ-----AQPRQQPRAVQSPWGQ-PLSSSSSR---
RGLTPLATS-NLSSSSATGTRRDQALSE---SDLYTSSISPSSTNFPP-LHA-SQSRLG-
SRRGTPPG----SSHS-NSPVNTLQAGA-----HQVQAYSSRSVTSPRSRTLTPSQSF--
ASASAGPF-SQSGLGAGGGGVYSSRSGA-YSPSLTGPGVGSPTGTNIERSPSISSNLGSA
TTGPSSLSKISATQILLLLDTISEREGKAKWENKAEKIRKLLDSNGMDVFASYFRRAVTS
NVSAIFSGAKDF--DQGSYKLLKQELDKVLWDP-------EQPSKIAEAIDTSKEDVFRD
FDLEAFI-----------------------------------------------------
-------------------------------------------QHFF-SDTLPQVILAIA
FTKCARVDLKSKAE----HFLNDFGQHSLRTLSDGRN-STQALAHENVCSVIEYYA----
--LAAGT-RTQQQKIDLWTALSSRYGNANADQHTTVLASSQLLRINSEAREMARNLQRQG
PK-ALSS---KQAAQDFLGL------------LNPTSMTEAEVSVALLFLVSSVN-QSFD
MNNFVSALVSR----QLDWNLVVQGFDIPGLRLRRSYFPRLFKALRLIA--VDNTAFDLQ
KLWGGQW--QNPDTQLSYLGGFLA--------SPATEVEPARIPGLRQCLSLDNFKNAPV
DMKRSLEAELKTPYVSADACQAIFEVA--LGPNTAPDGED--RVDI--------------
-----------------------LSDVYQNHPSLF-------------LLYLSASGAKPW
TP--DQEKFIAECFGLFLEKQRADYR-----VVLETLAA------QSPPQFLFDLCHLV-
---FQVDPRHTEMIYDRAEEFGWTQEFLKHWSNPLA-----LDLACI--------RDKIE
PEFD--LDRYISEAAEGH--DNFGMILFKYLRIKADDEFRVQRGE---------------
-----SAAQSIPLSLRTVHTLLEKLEDHLG----ERALIEAAQTTCLQTYPRLMNYGAGF
DDILDRRSQEKGNKLPEVIDKQMSELFGRMYRSELSIRDMVNEMRRFKTSTDPDLQDLFC
CIVHGLFDEYVCYNEYPEDALEKTALLFGSIIKYKLLPSIPRDFGLALILRAVRDHDSDS
LMHRFGIEALLQISDQLSDWPGLCNLLLQ-IPKL-K--HPEILQRAQEGL--------QA
QQAPGT--------NGVGNA-PTNG------EPAD-LGRGFRALHADPPNPTAHFLDPDQ
KVQEKILFVINNLSKDNMSSKLADLRDSFNPEHYQWFASYLVEQRARLEPNNQEMYFQFI
NMVNDNLLTSEVIRETYVSIVKLMSSESTINSTQERGHLKNLGGWLGSLTLAQNKPIKHK
NIYFVDLLVEGFETQRLLLVIPFTCKVLAQGSQSLIFKPPNPWLMEIVGVLVELYHFSEL
KLNLKFEIEVLCKDLKLDFKKLEPANVIRAR--------SQADDEITNVSVLPD-----G
L-ENFDELSLNS------------------------------------------------
-------GLNR--R-ER-------------------------------------------
------------------------------------------------------------
---------LSAAEIMASLPSLEGVLKYPPTSGSPADQAMVKNIIYRAFDQAIQEIIAPV
VERSITIASISTAQLVAKDYGMEPDVEKYRQAAKAMVKSLAGNLALVTCKEPLRMSISNY
IRRPAQDD--LPE-HLLPEGAILMCVNDNLDTACSFVREAAEQRAMPEIEQVIEPELEER
RRFAAEGGGRDFIPAN------TN---RWSAWIPEPYKQSVGGLNEAQRAVYEDFDR-RV
SGM-------NVNSMPNASSDAA-RQLPDILQDSLA-MPNLATPAE--------------
------------QPAIPHHSPLVQQE-SRMLSAM---QQPRVNGFAES------------
------------------------------------------------------------
---------------------------------------------------LPPHERISI
LIED-----VQKAARASEALRLKDLEKNSSIFQDFRQILIVLTSSTRPAADLLARQIAEK
ICNIFISQPPQSPLEAEVLAFLLSKLCQLSELIIRDVLRWMTANEDLLLASSNVVVALVT
VGLMEFARVDVAVASILMSRNTHG--LKVLSDILDQTLFVD---EPIALRADFANSLIAM
SEWFKE-----------------QPELPLATEMTQKLRAHGIPQFV--SVDVSDKAKAKQ
DQMRYVFDEWVGMFENLGVNE---GTCAAFLKELHKEQTINSTEDLTEFLRLCIDSCIEC
YDREAQSVR-GSVEVAFSHADALARLIIMLVKF-QGDTNGAVRLSKAPYLETILTVLVLI
LNHHQLMRGV--------AFHQRLFNRLFATMLYEYS-------------AARLNTTPEH
SELMMAFAKCFKSLQPLWFPGFSYGWYSLVVHRVFVDGMLRPNNHAGWNAYRELIGLLLL
YIS--ELS-------------------------------------STPGL----------
--DLLNLDLYKGTLRNVLILLHDYPEFLCENHSYFCSRVSYQIPQLRNLILTAKPSAYHD
LPDPMTPGLKIERLDEIKRSPVLASDFDAPLQQDGIKATIFDILSKTVDMETGLKQIKSS
LQD--PERRT---SIMAPPK-AVEIINALVPLVGQDALT----------NAQAR----FD
PNSTHVTLLTKFTLSL--GFEGRYQILNAIADQIRYPSTHTDFFCKLMLNLWGSS-NSDA
----Q-QGEIREQISRVVYERLAVARPHVWGMT----------------ILFLEL-----
---------QNNLTYGFWD-----------------------------------------
-----------------TV--------------------------APD------------
------------------------------------------------------------
---------------------SN--MQQRL----------QQAMRTIH------------
>XP_013313750_Exophiala_xenobiotica
------------------------------------------------------------
------------------------------------------------------------
------------------------------------------------------------
------------------------------------------------------------
------------------------------------------------------------
------------------------------------------------------------
--MSFD--NPSSFAHWQSSITSASDKQ-----SQPR-QPRPAQSPWGQ-LSSLSSSR---
RGLTPLAIS-NLSSSSATGTRRDQALSE---SDLYTSSISPSSGNFPP-LLT-SQTRLG-
SRRGTPPG----SSHS-NSPVNALQAGA-----HQVQAYSSRSVTSPRSRTLTPSQSS--
ATASAGPF-TQSGLGAGGGGVY-SRSGA-YSPSLTGPGVGSPTGANFERSPSISSNVGST
ATGPSSLSKISATQILLLLDTISEREGKTKWESKAEKIRKLLDSNGMEVFAPYFRRAVTS
NVAAIFSGAKDF--DQGSYKLLRQEVDKVFWDP-------EQPSKIAEAIDTSKEDIFRD
FDLVAFI-----------------------------------------------------
-------------------------------------------QHFY-ADTLPQVILAVA
FTKCTRVDLSTKAE----SFLTDFGQNSLHTLSEGRG-STHALAPENLCSVIEYYA----
--LAAGT-KTQQQKNDLWTALSSRCVNMKDDQFTAVLTSSQLLRINTSRREMARGLQRHG
VK-TTSS---KQAAQDFLES------------LNPTSVTEAEVVNALLFLVFSVN-QSYD
ISNFVSALVPR----QLDWNLIIQGFDIPGLRLRRNYFPRLFKTLREVA--LDDRGFDLQ
KLWGGQW--QNPDTQISLLGGFLA--------SSSAEVEPSKIPGLRPSLTLDEFRNASA
EMKRFLEAELQTPYASADACQAIFEVA--LGPSTAPDGED--RLDI--------------
-----------------------LNDVYRNHPAIF-------------LLYLSKVSAKPW
VP--DQEKFIAECFGLFLEKQRTDYR-----AVLETLSS------QN-PHFLFDLCHLV-
---FQVDPRQTETIYERAEEFGWTQDFLRHWSNPLA-----LDLACI--------RNKVE
PEFD--LDQYISEAAEGH--DNFGTILFKYLRIKADDEFRVQRGE---------------
-----SAPQSIPLSLRTVHTLLEKLEDHLG----ERSMVEAAQTTCLQTYPRLMNYGAGF
DDILERSSQEKGNKLPEAIDKQMSELFGRMYRSELSIRDMVNEMRRYKTSTDPDQQDLFC
CIVHGLFDEYVCYNEYPEDALEKTALLFGSIIKYKLLPSIPRDFGLALILRAVRDHDSDS
LMHRFGIEALLQISDQLSDWPGLCNLLLQ-IPKL-K--HPEILQRAEEGL--------QA
QQAAGT--------NGIDGP-AING------DPPE-QGRGFRALRADPPPPGAHFKDPDQ
KVQEKILFVINNLSKDNISSKLVDLKESFDPEHYQWFASYLVEQRARVEPNNQEMYFQLV
NMLSDDLLMSEVIRETYVSIVKLMSSESTINSTQERGHLKNLGGWLGSLTLAQDKPIKHK
NIYFVDLLVEGFETQRLLLVIPFTCKVLAQGANSLVFMPPNPWLMEIVSVLVELYHFAEL
KLNLKFEIEVLCKDLKLDFKKLEPANVIRVR--------PQTDDEMTAVSALPD-----V
L-ENFDELSLNS------------------------------------------------
-------GLNR--R-ER-------------------------------------------
------------------------------------------------------------
---------LSAAEIMASLPNLEEVLKYPPTSGSPADQAMIKNIIYRAFDQAIQEIIAPV
VERSITIASISTAQLIAKDYAVEPDVEKYRTAARQMVKSLAGSLALVTCKEPLRMSISNY
IRRPAQDD--LPE-HLLPEGAILMCVNDNLDTACSFVEQAAEQRAVPEIDQVIETELEER
RRFAADGGTRDFIPAN------TS---RWSAWIPEPYKQTVGGLNEAQRAVYEEFDR-RV
HGM-------NSNHIPNLSADAA-RQIPDILQDPLA-MPNLATPAE--------------
------------QPALPHQSPLVQQE-NRMLSAM---QQPRVNGFAET------------
------------------------------------------------------------
---------------------------------------------------LPPQERISI
LIED-----VQKAARASEALRLKDLEKNSSIFQDFRQILIVLTSSTRPAADLLARQIAEK
LCNIFVSKPPQSPLEAEVLAFLLSKLCQLSELIIRDVLRWMTANEDLLLASSNVVVALVT
VGLMEFARVDVAVASILMSRDTHG--IQVLSDILDQTLFTD---EPVALRADFANSLIAM
SAWLKE-----------------TPDLPLASRINQKLRAHGMPQFV--SVDVTDKTKAKQ
DQMRYVFDEWVGIFENLGPNE---GTCAAFLKELHKEQTINSTEDLTEFLRLCIDSCVEC
YDCEAQSVR-GSVEVAFSHADALGRLVIMLVKF-QGDTNGAVRISKAPYLETILTVLVLI
LNHHQIMRGV--------AFHQRLFNRLFATMLYEYS-------------AARLDETPEH
AELMLAFAKCFRSLQPLWFPGFSYGWYSLIVHRVFVAGMLRPHNHAGWDAYRDLVGLLLL
YIS--ELS-------------------------------------KTPGL----------
--DLLNLDLYKGTLRNILILLHDYPEFLCENHSYFCSRISYGLPQLRNLILTAKPSAYHD
LPDPMTPGLKIERLDEIKRNPVLASDFDVPLQQDLLKDTLVDLLRKSTDMEAALKQIKPV
LQD--AERQS---SVMAPPK-TMEIMNALVPFVGQDALT----------NAPGR----FD
ANSVHVNFVTKLAASL--GSESRYQLLNAIADQIRYPNTHTDFFCKLMLHLWGSG-NADA
----Q-QGEVREQISRIVYERLAVARPHVWGMT----------------ILFLEL-----
---------QNNLSYGFWE-----------------------------------------
-----------------TV--------------------------APD------------
------------------------------------------------------------
---------------------SN--MQQRL----------QQAMRTIH------------
>XP_007723683_Capronia_coronata
------------------------------------------------------------
------------------------------------------------------------
------------------------------------------------------------
------------------------------------------------------------
------------------------------------------------------------
------------------------------------------------------------
--MSFG--NPSSFAQWHSSIASSSDKQ-----PQPK-PPKPAQSPWGQ-NPSAFSSR---
RGLTPLATS-NLTSNSTAGTRREHTLSE---SEPYTSSASPSSINFPPLLAS-SQPRFG-
SRRGTPPS----SSHS-NSPITTLQAGA-----PQPQAYQPRSVTSPRSRAITPSQAS--
ATGAAGTS-SQAGPGAGGGGVF-SRSGA-YSPSLTSPGVGSPTSLNFERPPSISSHLGAS
ATAPSSLSKISATQILLLLDTISEREGQAKWNSKAEKIRRLLDSNGMEVFAQFFRRTVIL
NAAAIFTGAKDL--DQGSYKLLRQELEKVLWDP-------EQAYKIAEAVDTSKEDLFRD
FDLVTFL-----------------------------------------------------
-------------------------------------------QHFF-ADGLPQVILAIA
FTKCSRSDLRTKAE----DFLTRFGQDSLRTLADSRG-NAQAYCPENICAVIEYYA----
--LAAGT-RSQQQKIDLWTALSTRYAGLKPEQLSAPVTSSQLLRITSEARELARGLQRHG
PK-STIS---KQAAHDFLSS------------FNPTTITEAEVANALLFLVFSYN-RQHD
VSNFVAALQTT----QLDWNSIIQGFDIADLRLRRDLFPGLFNALLQVA--SERPQFDIQ
KLWGGRW--QNPDTQISFLGGFLA--------ASPKDIQPSKIPGFRQSLSLDDVPNPPA
DIRRQLEAELEGPYASADACQAIFDVV--LGPNATPDGED--RLDI--------------
-----------------------LNDVYQSHAAVF-------------LLFLSRIGAKPW
VP--DQEKFIAECFGLFLEKQRPESH-----TVLETIAA------QN-PQFLFDLCHLV-
---FQLDPRQTEVVYERAEEFGWTEDFLKHWSNPLA-----LDLACI--------RHKVQ
PGFD--LDRYISEAGDGQ--SNLGMILCKYLRIKADDEFRVQRGE---------------
-----TTPQSIPLSLRTVHTLLEKLEDHLD----NRELVEAAQTTCLQTYPRLMNYGAGF
DDILEKSSEEKGNKLPEAIDKQMSELFGRMYRSELSIRDMINEMRRFKTSRDPDQQDLFC
CIVHGLFDEYVCYNEYPEDALEKTALLFGSIIKYKLLPSIPRDFGLALILRAVREHEPDS
LMHRFGVEALLQISDQLAEWPGLCSLLLQ-EPSL-Q--HPEILQRAEEGL--------RA
QQAAGN----GLGTNGIRNALIANG---EENAKTD-VGRGFRALHADPPPPGARFRDPDQ
KVQEKILFVINNLSKDNMASKLADLKESFSPEHYQWFASYLVEQRARLEPNNQEMYYQFA
NMLNDNLLMSEITRETYVSIVKLMSSESTINSATERGHLKNLGGWLGSLTLAQDKPIKHR
NIYFVDLLVEGYETQRLILVIPFTCKVLAQGANSMVFRPPNPWLMEIIHVLVELYHFAEL
KLNLKFEIEVLCKDLKLDFKKLEPATIIRDR--------PQTDDELTNVSALPD-----G
L-ENFDDLSLNG------------------------------------------------
-------AMSRGAR-ER-------------------------------------------
------------------------------------------------------------
---------LTAPEIMAALPNLEDVLKYPPASGSPADQAMVKNIIYRAFDQAIQEIIAPV
VERSITIASISTKELVAKDYALEPDPEKYRTAAVQMVKSLAGSLALVTCKEPLRLSISNY
IRRPVQDD--LPE-HLLPEGAILMCVNDNLDIACSFIEQAAEQHAIPEIERAIEAELEER
RRFSAEGGHREFIPTG------IN---RWSAWIPEPYKQTVGGLNDAQRAVYEEFDR-RV
HGM-------NSNHVPNVAIDPSGRQLPDILQEPLT-MPNLSTPAE--------------
------------QPSLPHQSPLIQQE-NRMLTAM---QQPRVNGFAET------------
------------------------------------------------------------
---------------------------------------------------LPPHERISI
LIED-----IQKAARASQAMRLKDLEKNSSIFQDFRQILIVLTSSTRPAADLLARQIAEK
ICSIFVTKPPQGSLEAEVLAFLLSKLCQLSELIIRDVLRWMSANEDLLLGSSNVVVALVT
VGLMEFARVDIAIASMLMTRNAHG--LQVLADILDQTLFTD---EPTALRADFANSLIAM
SAWLKE-----------------EPDLALASELSQKLSAHGIPQLV--SVEVTDKAKAKQ
EQMRYLFDEWVCTFENISVNE---STCAAFIRALHKDQTINGTEDLTEFLRLCVDACIEC
YDREAQSVR-GSVDVAFSHADALARLLIMLVKY-QGETNGAVQPSKAPYLETILTILVLI
LNHHQNMRGV--------GFHQRLFSRLFANMLYEYS-------------AARLGDTADH
TDLMLAFAKCFKTLQPSWFPSFTYGWYSLIVHRVFVSGMLRPNNHPGWDAYRELVGLMLL
YIS--ELS-------------------------------------NAPGL----------
--DLLNLDLYKGTLRNVLVLLHDYPEFLCENHSYFCSRISYRIPQLRNLILTAKPSAYHD
LPDPMTPGLKIERLDEMKRHPTLAHDFDGPLQSEQLRDTIVEVLQKTTEVEVALQQIGAV
LQD--ELLVA---STLAPNK-SVEVINALVPFVGQEALN----------SSPGR----FE
SSSMPVVFLHKLASTL--SFENRYKLFNAIADQIRYPNSHTDFFCKLMLHLWGSG-GIDE
----Q-QREFREQISRIVYERLAVARPHVWGMT----------------ILFLEL-----
---------QQNAAYGFWD-----------------------------------------
-----------------TV--------------------------APD------------
------------------------------------------------------------
---------------------SN--VQQRL----------QQAMRTSH------------
>XP_007735152_Capronia_epimyces
------------------------------------------------------------
------------------------------------------------------------
------------------------------------------------------------
------------------------------------------------------------
------------------------------------------------------------
------------------------------------------------------------
--MSFD--NPSSFAQWQSSIASSTDKQ-----PQSR-PPKPAQSPWGQ-NPFASSIR---
RGLTPLATS-NLT--STSGTRREQTLSE---AELYTSSSSPASGNFPP-LAS-SQPRFG-
SRRGTPPG----SSHS-NSPITTLQAGA-----LQLQAYQPRSVTSPRSRTITSSQAS--
ATGAAGTF-SHSGPGAGGGGVY-NRSGA-YSPSLTGPGVGSPTGLSFERSPSISSNVSSA
ATGPSSLSKISATQILLLLDTISEREGKAKWDSKAEKIRRLLDSNGMEVFAQFFRRSVIL
NAAAIFSGAKDF--DQGSYKLLRQELDKVLWDP-------EQAYKISEAIDTSKEDLFRD
FDLVTFV-----------------------------------------------------
-------------------------------------------QHFF-VDTLPQVILAIA
FTRCARSDLRAKAE----NFLADFGQNSLRMLADSRG-NAQAYSAENVCAVIEYYA----
--LAAGT-RSQQQKIDLWTALSTRYAGVKPEQFAAAHTSSQLLGIVNDARELARGLQRHG
PR-LTAS---KQAAQEFLGS------------LNPTTVTEAEVANALLYLTFTHN-QQYD
SSNFVSALLTK----QLDWNLVIQGFDIPDLRLRRNLFPTLFNALLQVA--LEHPQFDIQ
KLWGGSW--QNSDTQISFLWSFLA--------C-PKEIQLSRIPGFRPSLSLEDFPNLPA
EMRMQLEVEMQGPYASADAWQAIVDVVLGLGQGATPDGED--RLDI--------------
-----------------------LSDVYQNHTATF-------------LLFLAGIGAKPW
TP--DQEKFIAESFGLFLEKQRPDYG-----PVLETLAS------RN-PQFLFDLCHLV-
---FQLDPRQTEVVYERAEEFGWTEDFLKHWSNPLA-----LDVACI--------RHKVQ
PGFD--LDRYISDAGDGQ--SNLGMILCKYLRIKADDEFRVQRGE---------------
-----SPPQSIPLSLRTVHTLLEKLEDHLD----NRELVEAAQTTCLQTYPRLMNYGAGF
DDVLEKSSEEKGNKLPEAIDKQMSELFGRMYRSELSIRDMVNEMRRYKTSRDPDQQDLFC
CIVHGLFDEYVCYYEYPEDALEKTALLFGSIIKYKLLPSIPRDFGLALILRAVRENEPDS
LMHRFGVEALLQISDQLAEWPGLCSLLLQ-EPSL-Q--HPEILQRAEEGL--------RA
QQAASN----TPGTNGVGNAVTANG---EEHAKAD-TGRGFRALHADPPPLSAHFRDPDQ
KVQEKILFVINNLSKDNMSSKLATLKESFSPEHYQWFASYLVEQRARLEPNNQEMYFQLV
NMLNDNLLMSEIIRETYVSIVKMMSAESTISSATERSHLKNLGGWLGSLTLAQDKPIKHR
NVYFVDLLVEGYETQRLILVIPFTCKVLAQGADSMVFKPPNPWLMEIIHVLVELYHFAEL
KLNLKFEIEVLCKDLKLDFKKLEPATVIRDR--------PQTDDEMTNVSALPD-----G
L-ETFDEMSLNG------------------------------------------------
-------AITRGVR-ER-------------------------------------------
------------------------------------------------------------
---------LTAPEIMATLPNLEEVLKYPPASGSPVDQAMVKNIIYRAFDQAIQEIIAPV
VERSITIASISTKELVAKDYALEPDTEKYRTAAIQMVKSLAGSLALVTCKEPLRLSISNY
IRRPVQDD--LPE-HLLPEGAILMCVNDNLDIACSFVEQAAEQHAIPEIERAIEADLEER
RRFNAEGGHREFIPSG------TN---RWSAWIPEPYKQTVGGLNDAQRAVYEEFDR-RV
HGM-------NANYVSNSVTDTAGRQLPDILQESLA-MPNLSTPAD--------------
------------QPSLPHQSPLVQQE-NRMLSAM---QQSRTNGFPET------------
------------------------------------------------------------
---------------------------------------------------LPPHERISV
LIED-----IQKAARASQAKRLKDLEKNSSIFQDFRQILIVLTSSTRPAADLLARQIAEK
ICNIFVSKPPQGPLEAEVLAFLLSKLCQLSELIIRDVLRWMTANEDLLLASSNVVVALVT
VGLMEFARVDVAIASMLMSRNTHG--LQVLADMLDQTLFID---EPTALRADFANSLIAM
SAWLKE-----------------KPDLPIASELGQKLSAHGIPQLV--SVEVSDKAKVKQ
EQMHYIFDEWVGIFENIGANE---GTCAAFLRELHKDQTINSTEDLTEFLRLCVDACIEC
YDREAQSVR-GSVDVAFSQVDALARLVIMLVKF-QADTNGAARLSRAAYLDTVLTILVLI
LNHHQNMRGV--------GFHQRLFNRLFANILYEYS-------------AARLDDTADH
AALMLAFAQCFKSLQPSWFPSFTYGWYSLIVHRVFVSGMLRPNNHAGWNAYQELVGLMLL
YIS--ELS-------------------------------------KTEGL----------
--DLLNLDLYKGTLRNVLVLLHDYPEFLCENHSYFCSRISYRIPQLRNLILTAKPSAYHD
LPDPMTPGLKIERLDEMKRHPILAHDYDIPLEREQLKDIIAEVLHKTVDVEVALKVINAA
LQA--EQPQS---SALAPIK-SIEFINALVPYVGQDALN----------SSPGR----FE
PSSTQVVLLTKLAASL--SLENRYLLINAIADQVRYPNSHTDFFCKLMLHLWGLG-TMDE
----Q-QREVREQICRVVYERLTVARPHVWGMT----------------ILFLEL-----
---------QQNATYGFWE-----------------------------------------
-----------------SV--------------------------APD------------
------------------------------------------------------------
---------------------SN--IQQRL----------QQAMRASH------------
>XP_009161675_Exophiala_dermatitidis
------------------------------------------------------------
------------------------------------------------------------
------------------------------------------------------------
------------------------------------------------------------
------------------------------------------------------------
------------------------------------------------------------
--MSFD--NPSSFAQWQSSIASSSDKQ-----TQPR-QPKPAQSPWGQ-IPSNASSR---
RGLTPLATS-NLTSNTSAGTRREQKLGD---SDLYTSSVSPSLGNFPPLLAS-SQSRFG-
SRRGTPPG----SSHS-NSPVPALQAGA-----PQSQGFQHRSVTSPRSRTLTPSQPS--
ASGAAGTFSSQPGPGAGGGGAY-SRSGA-YSPSLTGPGISSPSSLNFERSPSISSNLSAA
PTGPSSLSKISATQILLLLDTINEREGKAKWDSKAEKIRNLLDSNGMEVFAQFFRRTVIL
NAAAIFSGAKDF--DQGSYKLLRQELDKVLWDP-------EQAYKIAEAIDTSKEDFFRD
FDLVTFL-----------------------------------------------------
-------------------------------------------QHFF-VDTLPQVIIAIA
FTKCARVDLRTKAE----NFLAGFGQTSLRTLADSRG-NPQAYSAENVCAVIEYYA----
--LAAET-TSQQQKIDLWTALSTRYASVKPEQFSAVLTSSQLLRITSEARQIARGLQRHG
PR-ATAS---KQAAQDFLGS------------FDPATITELEIANALLFLLFSYN-QQYD
LASFVAAAQTK----QLDWNVMIMGFDIADLRLRRNMFPRLFNALLPVA--LEQPQFDIQ
KLWGGHW--NNPDTQISFLGGFLS--------SSPKEVQVSRIPGFKPSLSLDEFPKLSA
DMRRQLEVELEGPYGSAEACDTIFRVV--LAPGPTPDGED--RLDI--------------
-----------------------LHDVYQNHAAIF-------------LLFLSRINAKPW
CA--DQEKFIAECFSLFLEKQRSDYR-----MVLETLAA------HN-HQFLFDLCHLV-
---FQLDPRQTEVVYERAEEFGWTDDFLKHWSNPLA-----LDIACI--------RHKVQ
PGFD--LDKYISEAGDGQ--SNLGMILCKYLRIKADDEFRVQRGE---------------
-----SAPQSVPLSLRTVHTLLEKLEDHLD----NRELVEAAQTTCLQTYPRLMNYGAGF
DDILEKSSEEKGNKLPEAIDKQMSELFGRMYRSELSIRDMINEMRKYKTSRDPDQQDLFC
CIVHGLFDEYVCYNEYPEDALEKTALLFGSVIKYKLLPSIPRDFGLALILRAVRENEPDS
LMHRFGVEALLQISDQLAEWPGLCSLLLQ-EPSL-Q--HPEILQRAEEGL--------RA
QQAAGN----GLGTNGIGTSHGVNV---EEHAKVD-AGRGFRALHADPPPAGAHFRDPDQ
KVQEKILFVINNLSKDNMSSKLADLKESLSPEHYQWFASYLVEQRARLEPNNQEMYFQLI
STLNDNLLMSEIIRETYVSIVKMMSADSTVKSATERSHLKNLGGWLGSLTLAQDKPIRHR
NIYFVDLLVEGYETQRLIIVIPFTCKVLAQGANSMVFKPPNPWLMEIIHVLVELYHFAEL
KLNLKFEIEVLCKDLKLDFKKLEPATLIRDR--------PQTDDELTNVSALPD-----G
L-ENFDDLSLNG------------------------------------------------
-------AITRGVR-ER-------------------------------------------
------------------------------------------------------------
---------LTAPEIMATLPNLEEVLKYPPASGSPAEQAMVKNIIYCAFDQAIQEIIAPV
VERSITIASISTKELVAKDYALEPDPEKYRNAAIQMVKSLAGSLALVTCKEPLRLSISNY
IRRPVQDD--LPE-HLLPEGAILMCVNDNLDVACSFVEQAAEQHAIPEIERAIEAELEER
RRFKAEGGNREFIPTG------IN---RWSAWIPEPYKQTVGGLNEAQRAVYEDFDR-RV
HGMSANMSALSANQAPTPVTDASGRQIPDILQEPLT-MPNLSTPAD--------------
------------QPSLPHQSPLIQQE-NRMLAAM---QQPRVNGFADA------------
------------------------------------------------------------
---------------------------------------------------LPPHERISI
LIED-----IQKAARSSQATRLKELEKNSSIFQDFRQILIVLTSSTRPAADLLARQIAEK
ICSIFVSKPPQGSLEAEVLAFLLSKLCQLSELIVRDVLRWMSANEDLLLANSNVVVALVT
VGLMEFARVDVAIASMLMSRNTHG--LQVLSDMLDQTLFTS---EPTALRADFANSLIAM
STWMKE-----------------QEDLPIANEISQKLSAHGIPQLV--SVELNDKAKAKQ
EQLRYIFDEWVTIFENIGVNE---GTCAAFLTELHKDQIVSNTEDLTEFLRLCVDACIEC
YDREAQSVR-GSVDVAFSHADALARLVIMMVKY-HGDTNGAVQFSKGPYMETLLTILVLI
LNHHQNMRGV--------GFHQRLFNRLFANMLYEYS-------------AARLDETPEH
ADLMLAFAHCFKSLQPSWFPSFTYGWYSLIVHRVFVSGMLRPNNHAGWDAYRELIGLMLL
YIS--ELS-------------------------------------KTPGL----------
--DLLNLDLYKGTLRNILVLLHDYPEFLCENHTYFCSRISYEIPQLRNLILTAKPSAYHD
LPDPMTPGLKIERLDEMKRHPILAHDYDAPLQREQLKDIITEVLRKTVDVEVGLKKITTV
LQG--EELPS---SALAPAK-SVEIINALVPYVGQDALS----------GSPGR----FE
PNSMPVVFLSRLLGAF--SFENRYKLLNAIADQIRYPNSHTDFFCKLMLHLWGTG-NVDE
----Q-QRDFREQICRVVYERLSVARPHVWGMT----------------ILFIEL-----
---------QQNATYGFWD-----------------------------------------
-----------------AV--------------------------AQD------------
------------------------------------------------------------
---------------------AN--VQQRL----------QQAMRTTH------------
>XP_013263499_Exophiala_aquamarina
------------------------------------------------------------
------------------------------------------------------------
------------------------------------------------------------
------------------------------------------------------------
------------------------------------------------------------
------------------------------------------------------------
--MSFD--NPSSF-----STASSSDKS-----SQSR-QSRSQQSPWGQ-PFTIRRP----
-----------LTLNTTASTRRDHTTSE---SDLCNSSTSPSSGNFPPLVAS-SAARFG-
SRRGTPPS----SSHS-NSPITGLQTGA-----HQLQSYQTRSITSPRSRTVTPSQSF--
VSGTAGNF-SQPALGAGGGGVS-GRSGA-YSPSLTGTGVSSPTALNFERSPSISSNVSSA
AVAPSSLSKISATQILLLLDTISEREGKVKWDSKAEKVRKLLDSNGMEVFAQFFRRTVIL
NAAAIFSGAKDF--DQGSYKLLRQELDKVLWDY-------EQSYKIAEAIDTSKEDLFRD
FDLVTFI-----------------------------------------------------
-------------------------------------------QHFF-SDTLPQVILAIA
FTRCARNDLRAKAE----AFLNEFGSSSLRTLADNRA-TSQAFSVECVCSVIEYYA----
--LASGT-KTQQQKIDLWTALSARYAGLKPDQFAAALTSSQLLRLTSEAREFARGLQRNG
PK-PTAT---KQTAQDFVNS------------FDANVINESEVTNAVLFLIFSFN-QHYD
LNHLINALQTK----KLDWNLVVQGFDIPGLRLRRDYFPQLLNALREPA--IDDPSFDLQ
KLWGGQW--QNADTQISFLGGYLA--------GSPKDIQLGKLPNLRSSLSIEDFTNQSS
EMKRLLEAELASPYLSADACQAVFEVV--LGPNAAPEGED--RLDI--------------
-----------------------LHDVYQSHAAIF-------------LLYLSRINAKPW
AP--DQEKFIAECFTMFLEKGRPDYQ-----PVLETLSS------QN-PQFLFDLCHLV-
---FQLDPRQTETVYDRAEEFGWTESFLKHWSNPLA-----LDIACI--------RNKTV
PDFN--LDKYISEAAEAQ--PNLGMILCKYLRIKADDEFRVQRGE---------------
-----TAPQSTPLSLRTVYTLLEKLEDYLD----NRELLEAAQTTCLQTYPRLMNYGAGF
DDVLEKSSEEKGNKLPEAIDKQMSELFGRMYRSELSIRDMVNEMRRYKTSRDPDQQDLFC
CIVHGLFDEYVCYNEYPEDALEKTALLFGSIIKYKLLPSIPREFGLALILRAVRDHEGDS
LMHRFGIEALLQISDQLSEWPGLCSLLLQ-EPSL-Q--HPEILQRAEEGL--------RA
EQASGT----VVGTNGTGKTLPTNG---EEPTKTD-ANRGFRGLRADPPPPRSTFRDPDS
KVQEKILFVINNLSKDNMSSKFTDLKESLSTEHYQWFASYLVEQRARLEPNNQEMYLQFI
KLADDSLLLSEIIRETYVSVAKLMGAESTINSATERSHLKNLGGWLGSLTLAQDKPIKHR
NVYFVDLLIEGYETQRLLLVIPFTCKVLAQCARSVVFMPPNPWLMEIVQVLVELYHFAEL
KLNLKFEIEVLCKDLNLDFKKIEPATVIRDR--------PQNDDEITNISGLPD-----G
L-ETFDEMSLNG------------------------------------------------
-------AINRGVR-ER-------------------------------------------
------------------------------------------------------------
---------LSAPEIMATLPNLEEVLKYPPTSGSPADQAMVKNIIYRAFDQAIQEIIAPV
VERSITIASISTAQLVAKDYALEPDTERYREAARHMVKALAGSLALVTCKEPLRMSISNY
IRRPAQED--LPE-QLLPEGAILMCVNDNLDTACSFVEQAAEQRALPEIDQVIEGELEER
RRFLAEAAGRNFIPSG------IN---RWSAWIPEPYKQTVGGLNDAQRAVYEDFDR-RV
HGM-------NVNHVTNASADTTGRQIPDVLQDALA-MPALSTPAD--------------
------------QPVLPHQSPLVQQE-NRILSAL---QQPRVNGFPET------------
------------------------------------------------------------
---------------------------------------------------LPPHERISI
LIED-----VQKAARASEASRLKDLERNSSIFQDFRQILIVLTSSTRPAADLLARQIAEK
ICNIFVSKPPQGPLEAEVLAFLLSKLCQLSELIIRDVLRWMTANEDLLLGSSNVVVALLA
VGLMEYTRVDIAIASVLMARNPHG--LQVFADILDQTLFTD---EPTALRADFANSMIAM
SSWLKE-----------------ESELPLATEINRKLEAHGFSQFV--SVDIPDKVKVKQ
DQMRYVFDEWVGIFENIGPNE---GTCAAFLKELHKEQTINSTEDLTEFLRLCLEACIDC
YDREAQSVR-GSVDVAFSHADALARLVILLVKF-QGDNTGAVQINKATYLQNILTVLVLI
LNHHQVMRGV--------AFHQRLFNRLFTSMLYEYS-------------SARLEDTSDH
NDLMLAFAKCFKSLQPAWFPGFTYGWHSLVLHRVFVSGVLRPNNQRGWDSYRELLGLLLL
YIS--ELS-------------------------------------KTPGL----------
--DLLNLDLYKGTLRSILVLLHDYPEFLCENHSHLCSRISYGIPQLRNLILTAKPSAYHD
LPDPMTPGLKIERLDEMKRNPVLAHDFDAPLEHEGLKQIVHDIVHESTEVEVGLKQIKAV
LQS--EAAQA---SAVSPAK-NVEIINALVPFTGQDALN----------STPGR----FD
PNSVHVSFFTKLALGL--DYGGRYQLLNAIADQIRYPNTHTDFFCKLLLHLWGSG-NVEE
----E-QRELREQIARVVYERLTVARPHVWGMS----------------ILFIEL-----
---------QQNGAYGFWE-----------------------------------------
-----------------SI--------------------------TSD------------
------------------------------------------------------------
---------------------VN--MQQRL----------QQAMRTPN------------
>XP_016228551_Exophiala_mesophila
------------------------------------------------------------
------------------------------------------------------------
------------------------------------------------------------
------------------------------------------------------------
------------------------------------------------------------
------------------------------------------------------------
--MSFDNPNPSSFAHWHSSTTSPSNSSQTTNRPQPRLSKPPPQSPWGQ-NLSSAAANRRD
RGPTPLATNLSPSPSSSSQTRRPFAASESNSSEPYLSSISPSTGNFPPLAASASSARFG-
TRRGTPPG----SSHP-SSPVPSLQTGV-----QQP---SSRSLTSPRSRTITPFQSSTP
ATGSAGST-SLSGLAPAGGGLY-SRSGA-YSPSLTAPAVGSPTATTFDRSTAQSSNQTSS
NPATSSLSKISATQILLLLDTITEREGKAKWEAKAEKIRKLLDSNGMEVFAQFFRRTIVQ
NASVIFNGAKDV--DQGSYKLLRQELDKVLWSA-------EQPLKIAEAIDTSKDDFFRD
FDLTTFI-----------------------------------------------------
-------------------------------------------HHFF-VDPLPQVILAVA
FTRCARAELRTKAD----TFLADFASVSFRTLAEGRG--NQAYSAENVSSIIEYYA----
--FAPSV-TSEQQKMDLWTALSARYAALKPEQFSAPLTSSQLLRITSDARDLAGSLQRHG
PK-VLAS---KQAAQDFISS------------IPPQAITEEQVANAVLFLLFAVN-QQYD
LANLIASLVPK----HLDWDLVVQGFDVFGLRLRRDYFPRLFNAFSEVA--SEPCNFDLQ
RLWGGQW--RHPDTQISFLGGYLA--------SSSKDVQYLKISGLRRSVSLDDFSNASP
ELKRLLETELATPYVSADACQAIFDVV--LSPGASAEGED--RLDV--------------
-----------------------LHDVYQNHPVIF-------------LLYLCSVNAKPW
AP--DQEKFIGECFGQFLEKQTANQG-----PLLEALSS------QS-LQYLFDLCHLV-
---FQIDPRQTEAIYERAEELGWTEEFLKHWSNPLS-----LDLACI--------RHKLV
PSFD--LDKYISEAAEAY--PSLGNILCKYLRIKADDEFRVQKAE---------------
-----SSPQSIPLSLRTVHTLLEKLEDYLD----NRKSLEDMQTTCLQTYPRLMNYGAGF
DDVLERSSEEKGNKLPEAIDKQMSELFGRMYRAELTIRDMINEMRRYKTSRDPDQQDLFC
CIVHGLFDEYVCYNEYPEDALEKTALLFGSIIKYKLLPAIPREYGLALILRAVREHEPDS
LMHRFGIEALLQISDQLAEWPGLCSLLLQ-EPSL-K--HPEILSRAEEGL--------RS
QQAGGN----GLDPNGTGK--VTNG---DESAKLD-MGRGFRGLRAEPPPLGSNFKDPDQ
KIQEKILFVINNLSKDNMPAKLSDLKESFAVEHYQWFASYIVEQRARLEPNNQEMYFQFV
SLLDDNRLMAEIIRETYVSIAKLMGAESTIGSAQERTHLKNLGGWLGSLTLARDKPIRHR
NVYFVDLLVEGFETQRLILVIPFTCKVLAQSANSVVFKPPNPWLMEIIGVLVELYHFAEL
KLNLKFEIEVLCKDLKLDFKKLEAATVIRDR--------PQTDDDATNTSIVPE-----G
L-ETFDELSLNG------------------------------------------------
-------TMNRATR-DR-------------------------------------------
------------------------------------------------------------
---------LSTAEIMASLPNIQDVLKYPPTSGTPADQALIKSIIYRAFDQAIQEIIAPV
VERSITIASISTAQLVSKDYALESDPEKYRTAARQMVKSLAGSLALVTCKEPLRMSISNY
IRRPAQED--LPE-QLLPEGAIMMCVNDNLDTACSFVEQAAEQRAIPEIDHVVEAEIEER
RRFLAEGGNRDFVPTG------IN---RWSAWIPEPYKQTVGGLNEAQRAVYEEFDR-RA
NGL-------NINHVANASADLTGRQLPDVLQDALS-MPNLTTPAD--------------
------------QPALPHQSPLIQQD-NRLLPAM---QAPRVNGFQDN------------
------------------------------------------------------------
---------------------------------------------------LPPHERISL
LIED-----VQKAARASDVSRLRDLEKQSSIFQDFRQILIVLSSTTRPPADLLARQIADK
ICNIFAMKPSQGPVEAEVLALLLSKLCQYSELITRDVLRWMTANESILLGNSNIVVGLVA
AGLMELVRVDVVISSLLAEKNMQA--LQVFSEILEQTMFTD---EPIALRADFANSLIAM
SAWLKE-----------------NPDLTLATEINQKLHAHGMSQLV--SVGVSDRARAKQ
DQMRYIFDEWCRIFENLSPND---GTFAGFLREVHKEQTISSTEDLADFLRLAVDSCLDC
YEREAQSMR-GSVDVAFSQADALARLLITLVKF-QGESTGAVQMKKAPYLQNILFVLVLI
VNHHQVMRGI--------NFNQRLFHRILTSMLYEYA-------------SNRMDEAAEH
NDMMLAFASAFKSLQPSWFPGFTYGWYSLVVHRVFVKGILQSNNQAGWDAYRELTGLLLL
YIS--ELS-------------------------------------KTPGL----------
--DLLNLDLYKGTLRNILVLLHDYPEFLSDNHSYFCSRISYAIPQLRNLILTAKPSAYHD
LPDPMTPGLKIERLDEMKRSPSLAHDFELPLARDGLNSIIDNALSKSNDFDGALKQIKLA
LRDDGSQDRT---SLMAPDK-SIEIVNSLVPFVGQHALH----------GQAGR----FD
SSSAHVHFMTKLVHGS--GPRERYELINAIADQIRFPSTHTDFFCKLLLHFWGSG-NAEE
----S-QRELREQIARVVYERLIVARPHVWGMT----------------ILFIEL-----
---------QQNSTYGFWE-----------------------------------------
-----------------SM--------------------------ASD------------
------------------------------------------------------------
---------------------AG--IQQRL----------QQAIRPSH------------
>XP_013270118_Rhinocladiella_mackenziei
------------------------------------------------------------
------------------------------------------------------------
------------------------------------------------------------
------------------------------------------------------------
------------------------------------------------------------
------------------------------------------------------------
--MSFD--NPSSFAQWHSSIASSSDKQ-----PPLR-PPKPAQFPWGQ-NPSTSSTR---
RGLTPLATS-NLTPTSAAGTRREQTISE---PDLYHSSISPSLGNFPPLVAS-STTRLG-
SRRGTPPG----SSHP-NSIVTTFQAGV-----HQVQAYPSRSVTSPRSRTITPSQSS--
ATGVAGPY-SQPGLGAGGGGVH-NRSGA-YSPSLTGTGISSPTGLSFESSPSISSNVSSA
TTGPSSLSKISATQILLLLDTISEREGKAKWDSKAEKIKRLLDSNGMEVFAQFFRRTVIL
NAAAIFSGAKDF--DQGSYKLLRQELDAVLWDP-------EQAYKISETIDTSKEDLFRD
FDLVTFI-----------------------------------------------------
-------------------------------------------QHFY-VDTFPQVILAIA
FTKCARVDLRTKAE----NFLSEFGQTSLRTLSDSRG-NSQPFAAENVCSVIEYYA----
--LAAST-KTQQQKIDLWTALSTRYANVNPEQFAAVATSSQLLRITSEAREMARELQRHG
PR-STAS---KQAVQDFLAS------------LNPATIIEAEVTNALLFLALSAS-RQYD
MTNFVTALPGE----QLDWNLVIRGFDIPALRLRRDYFPRLFNALREVA--LEDPQFDLQ
KLWGGRW--QNPEPQLAFLSGYLA--------TS--DPHPSKIPGLRPSLSIDDFGDPPP
EMKSLLEAELDGPFASADACQAIFEVV--LGPGIVPEAED--RVDI--------------
-----------------------LNHVYQHHAAFF-------------LLFLSRISAKPW
VA--EQEKFIAECFSLFLEKQRPDYR-----SVLETLAS------HN-AQFLFDLCHLV-
---FQLDPRQTEVIYERADEFGWTEDFLKHWSNPLA-----LDIACI--------RDKVQ
PGFD--LDRYISEASDGQ--SNLGMILCKYLRIKADDEFRVQRGE---------------
-----SLPQSIPLSLRTVHTLLEKLEDHLD----NRELVEAAQTTCLQTYPRLMNYGAGF
DDILEKSSEEKGNKLPEVIDKQMSELFGRMYRSELSIRDMVNEMRKYKTSKDPDQQDLFC
CIVHGLFDEYVCYNEYPEDALEKTALLFGSIIKYKLLPSIPRDFGLALILRAVRDHEPDS
LMHRFGIEALLQISDQLSEWPGLCSLLLQ-EPSL-Q--HPEILQRAEEGL--------RA
QQAAGN----GLGTNGVGNAVAANG---DEVIKAD-TGRGFRALRADPPPANAHFRDPDQ
KVQEKILFVINNLSKDNMTSKLADLKDSLTPEHYQWFASYLVEQRARLEPNNQGMYFQFV
SMFNDNLLMSEIIRETFVGIVKMMNAESTINSATERSHLKNLGGWLGSLTLAQDRPIKHK
NIYFVDLLVEGYETQRLILVIPFTCKVLAQGAHSMVFMPPNPWLMEIVQVLVELYHFAEL
KLNLKFEIEVLCKDLKLDFKKLEPATVIRDR--------PQTDDDMTNVSALPD-----G
L-ETFDEMSLNG------------------------------------------------
-------AINRGVR-ER-------------------------------------------
------------------------------------------------------------
---------LSAVEIMATLPNLEDVLKYPPTSGSPQDQAIVKSIIYRAFDQAIQEIIAPV
VERSITIASISTAQLIAKDYAFEPDPEKYRTAARQMVKSLAGSLALVTCKEPLRMSISNY
IRRPAQDD--LPE-HLLPEGAILMCVNDNLDTACSFVEQAAEQRAVPEIDGVIEGELEER
RRFIAEGGNRDFIPSG------VN---RWSAWIPEPYKQTIGGLNDAQRAVYEEFDR-RV
HGM-------NANHVPNASNDSTGRQIPDILQDPLT-MPNLSTPAD--------------
------------QPALPHQSPLVQQE-NRMLSAM---HPPRVNGFPET------------
------------------------------------------------------------
---------------------------------------------------LPPHERISI
LIED-----VQKAARASEATRLKDLEKNSSIFQDFRQILIVLTSSTRPAADLLARQIAEK
ICNIFISKPPQGPLEAEILAFLLSKLCQLSELIIRDVLRWMTANEDLLLASSNVVVALVT
VGLMEFARIDVAIASILMSRNTHG--LQVLAEILDQTLFTD---EPTALRADFANSLIAT
STWLKE-----------------KPDLPLAAEINQKLRAHGMPQFV--SVEVTDKAKVKQ
DQMRYVFDEWVGIFENIGPNE---GTCAAFLKELHQEQAINSTEDLTEFLRLCIDACIDC
YDREAQSVR-GSVDVAFSHADALARLVIMLVKF-QGDTNGAVRLSKAPYLETILTVLVLI
LNHHQVMRGV--------AFHQRLFNRLFANMLYEYS-------------AARLDDTPDH
TELMLAFAKCFKSLQPSWFPSFTYGWYSLIVHRVFVTGMLRPSNHTGWDTYRELIGLLLL
YIS--ELS-------------------------------------KTPGL----------
--DLLNLDLYKGTLRNILVLLHDFPEFLCENHSYFCSRISYGIPQLRNLVLTAKPSAYHD
LPDPMTPGLKIERLDEMKRNPVLARGFDAPLQRDQLRDVVTEVMRKTIDIETAFKQIKPI
LQD--ERGRA---SAMAPAK-SVEMINALAPFIGQDALN----------RSPGR----FD
PNSVHVVFLHKLAGSL--GYEGRYQLLNAIADQIRYPNAHTDFFCKLMLHFWGSG-NVGE
----Q-QMELREQISRIVYERLTVARPHVWGMT----------------ILFLEL-----
---------QQNGTYGFWE-----------------------------------------
-----------------TV--------------------------APD------------
------------------------------------------------------------
---------------------SN--MQQRL----------QQAMRPAH------------
>XP_018003064_Phialophora_attinorum
------------------------------------------------------------
------------------------------------------------------------
------------------------------------------------------------
------------------------------------------------------------
------------------------------------------------------------
------------------------------------------------------------
--MSFD--KPSSATHWNSSLGRSSDKQ-------NKPETGHSASVWGQ-TSRGLTAQ---
GTLPPLATSGLSSTSAFGQAWRPSSRGD---LDLDTSRATPG---LPPVVSN-SSGRFTL
SRRPTTPQ----SAHSQSSSSNNHQAGA----IQQPNTFVGRPFTSPRSRAISPLSA---
LGGAPTWNNTGSGAAAGGGTSSGPRSGGLHSPSIPGTGLNSPTSLKFERSPSISSNPNS-
----SSASKISATQIVLLVDTITEKKGQLEWESKADKIRKLLDTNGMEVFTQYFRRLVSS
NASAIFDG-RDR--DHGSYKLLQQEMDKVALDV-------EQASKIAEAIDTSKEDIYKD
FDLIKFT-----------------------------------------------------
-------------------------------------------AYFHSADAISQVLLATA
FTRCTRADLRNKAN----KVLAEAIVPSIQQFYENRT-QLHNYSPKCVAAVIEQIA----
--LSSAL-TTTEQKADLYWTVRSRYEG-QQDAPADVVSALSLLRLPADDQKIAKSLLRTG
TK-STAS---KQAVEDILHG------------IGLNNITDSEVSHALLFMSYARS-QSYD
ISMFISTVQSKANNVSVDWPQVVTGFDLPDLQIQTVDFVRLFKALRVIA--LDDSDFDLQ
RLWGGQW--HHPATQMSFLRAFLS--------ALPEDVGPSQIPNFRSSIPIADMASLSE
DKRRYLDSHLNTQYTSLDAMVAVLEIS--LAQEL--QGEDLGRNEI--------------
-----------------------LTEILHKHSIVF-------------LLSLVTLKPKTW
TA--LQEKVIHECFRLFIEKQRDDAP-----IVLESLYA------LD-PMLVFSLCAIV-
---FAQDPRETEFIYQRAEEFGWTTEFLKHWQNPLA-----LDLACM--------RNKRN
ADFD--LDGYLTDVAEGKGPAQLGMVLCKYLRIKADDEFRVQRDQ---------------
-----ASPQSVPLSLGTVQTLLEKLDEFIS----ERELVESAQTTCLQTYPRLINFGTGF
DELLEKSSEEHGNKLSKETDDRMSELFGRMYRNEVSIRDMVTEMKDLKLSNEPERQDLFC
CIVHGLFDEFPCYNEYPEDALQKTALLFGNIIKYKLLPSIPREYSLSLMLKAVRDNPPGS
LMYEFGIEAILQICDQLPEWPGYCTYLLR-IPTL-R--HPEIRQRAQEGL--------QK
QEAEGE-----VNGNGVGPHTNGYG---FDMPAID-SNRAFRSIHADPAPANLRFQDPDP
AVQESVSFIINNLSHGNLESKVSQVRDSLNPESYQWFANYLVDGRAKLEANNQKLYCNLL
ALLDDRVLITEVLRQTYISIVKLINSDT--NGATERGYLKNLGIWLGSLTLAQDKPIKHK
NIYFVNLLIEGHETQRLVTVIPFTCKALTQAKDSMIFKPPNPWTMEIVQVLKELYEIAEL
KLNQKFEIEVLCKDLKLDIKKITAATIVRDH--------AQPDEDSVNISAMPD-----G
L-ENFDDLSLNG------------------------------------------------
-------AMNRGVR-ER-------------------------------------------
------------------------------------------------------------
---------VSVAEIMASLPNLRDVLKYPPHSGPPQEQAVIEEVVSRAFEQAIQEIIAPV
VERSITIASISTAQLIAKDYANNADPDQYQAAARQMVKSLAGSLALVTCKEPLRMSITNW
IRRPS-ED--IQE-SIMPEGAILMCVNDNLDTACSFVETAATDRAIPEIDHVIAPELEER
RQFLAEGSGRAFVSSS------ANATQRWSQMLPEPYKQLLDGLSDAQRAVYEDFDH-RV
HGT-------NISHTQNASIDSTGRQIPDVLQETLA-MPNLSTPAD--------------
------------QHVVPHQSPLGLHD-GRGVDSA---PQPRLNGL-DA------------
------------------------------------------------------------
---------------------------------------------------VPPQERVFA
LVED-----MQKAARASDAMRLADLEKDNSMFHDFRQILMVITGSQRPNSEILARQVAEK
VCNIFATKPPNKFLEAEILSFLLSKLCVLSEMIIRDVFRWVSSNEPVLLSNANVVAGLVA
PGLMDLSRVDAYLADALLQREPQG--LQILSELLDLTLFTA---EPTTLRADFVNSLVAM
STWLRE-----------------DPSLALASGINSRLAAHGMSAID--AVPVSDKVKAKQ
DQMRYIFDEWLRLFDNRPADA---SAVAAFFRDIHQEKIVNDAADTVEFLRLAIDACVDG
FEKEASSTR-GSFNDAFSTTDALASFVMSLVLF-QGESGGAVQQARAAHLESILSLLVLI
INHSQNMHGV--------HFPQRVFNRLISSMLYELS-------------AARLEDGSEQ
NQMIRAFGTMLKSLQPSWFPGLSFAWMGLIVNRVLVKGLLKEGHETGHQIYRDLTGLSLM
FFS--DGI-------------------------------------RTAIS----------
--QTVLAELYRGILRNILVIHHDYPDFLSANYSYLCSRIGYEIPQLRNLILTCRPVSCGD
LPDPTMPGLKIERLDEMKKSPELPSDFDALLRSENIHDLIEAALKKNADLDSLARQIYTK
LAA--AASTA---SKASPQR-MIELINTLVPFIGQ-AAS----------QAGAK----FE
PNGPATKLLMTLAVFL--DAEQRYYLVNALADQIRFPNTHTDYFLKFVLHLWGNGATITD
----V-QRELREQICRVLLERISVARPHPWGIT----------------ILSMEL-----
---------LSNNSLGFWE-----------------------------------------
-----------------VV--------------------------AAE------------
------------------------------------------------------------
---------------------GGQQMQARL----------QVAIRQAGH-----------
>NP_593323_Schizosaccharomyces_pombe
------------------------------------------------------------
------------------------------------------------------------
------------------------------------------------------------
------------------------------------------------------------
------------------------------------------------------------
------------------------------------------------------------
------------------------------------------------------------
------------------------------------------------------------
--------------------------------------MKSQEQQTPETREKSSSTSES-
---------------------------------------GHPISLDSKTPP---------
-PNDSKIESIVKAQILFLLSTLREDQ----YDTKLEQIRQLINKNAPRVYHHFLRRLIQG
NSYRIF-GTGKSSDGLATYKLLLDELKSLTKSW-------VMAKRFSDAISGSDSEVFED
FDIEAFL-----------------------------------------------------
-------------------------------------------DHFQ-FSPLERTNLLIG
LTTSVKPTLAKKAS----ALLKNTFQSLLNQLSDPTQ--QQSIDKNDLDLLREGLF----
--------TTDYDRIPLIKV--PKFDAIIEKKLANSRPLTALF----------------G
PM-KASKATLKSMKEAILKK------------YPPGTATETDVAYLINSLVAIHDYGAWD
TVLMGKAIVSSFE--NLNWEAMLSMFDNPKFMITGTPSLVLFFTIFTNAYKLRQTNFTLD
FLW-VLW--RNPLPQLSIISHIIL--------SPTSMFDIREF-NVNPVVSVDSLKDYSE
ELVNYAKIYEKSNLNCIELVQILLRLL---------------------------------
------------------------SEVVTYETSLFLNFLDEKVSAELLLLGTLQL-PLAW
NP--VQESLAFQWCSDFFSNFKE-HK-----FVFVRIER------TN-PQFLFAFLRSL-
---WLKDSSSVNQVVEFIIENDFTSHIGNIQPNRFA-----LEIAALA-------AARKA
LSFQDWLDKKMLEFEDADGLNVFLVEVLDFLMSRAA----LQKNE---------------
---SEQKEESVVLSIDTVNVLLTTLMDNVSISEEVSEHIKDVQILCLQVYPRLFSLGHDR
DSIVIATN--TTNSFSPDVESEVESYFQALYERRISIGKIVLTLQNFKKSENPRDLDLFA
CLQHSLFDEYRFFPDYPLEALALTAVLFGSLIQFELLSFVPLGVALRYVYQALL-MPTDS
KMFRFGMQALVQFQEKLPKYINYCNLILG-IPSL-QLVRPDIYDSIREMI--------AS
NENTEVEKDKLDSFSALANPASPKA-----------PEYTFVSIHVPPLNVPNAEGEIEE
SVCDNILFAINNLSQLNFNEKLKDVKDNLTPAYLPWFSHYIVTQRVSREANFLSLYGKFL
EELKSSDLYKIVFRDTLQAILDIMNNNAETLSPSEKTNLKNLGSWLGSITLLRNKPITTL
QVSFKDLLLEGIDSGRIDRVLPFVCKVLEKASSSVIFKPPNPWLMGILKLLVELYQFADF
RLNLKFEIELLLNNLNVKMDNIEPSEMYRNHLVQKADLEKELPEDVLN-AEFPD-----G
T----------D------------------------------------------------
-------VITQYI-----------------------------------------------
------------------------------------------------------------
---------VAASSQITVTDAVAQVFGKPKPA--------IKNITQLIIQQSVLEIISAV
VRRSVGIAAITTKSLLQKDFAAESNPSRLLLAARQMAKTLAGNLAMVTCREPLQMLMINN
FRTIALQD--VENVHAAVAQAIDELVSQNLFVASSVIESVASETAIAEIDAEIEHMIVER
VRHRKTTPNLPFVDPAGAANLHLN--------LPSVLKLS-SELTPQQFQLYENFDRLSL
STIMSNNSFTSLNGLRTDSADST-----DALNSNLN--NTVENEAN--------------
------------QTALNY---------AR-------------------------------
------------------------------------------------------------
--------------------------------------------------------NLLI
IIGQ-----LFQLAAQMPYTSMQEVPADHELHELVNQFLTGVASINHPIADHVFLLCAQE
CCRILLTD-SKSPFILEVFSAILEYICQASTKTAINVSLYWNFSNDLEKLNLPIILSLIR
FGILTSGEVDYHVARGVRSEQGSGPVTDFAIELLRTAVGGE---NPMALPGNFVNSITSL
YE-ISESFSGETKQAYEQLVETMNKSVSPASEILSDL----------------DNKQQLN
DQIIIVFVSWVHLLRNSATND---ETKAAFVYQLHKQGILSEPELCIQFFRCNLEAVLVA
F-LEAASVN----APDYFNVDAYASLLVNVVKYTEGSTEGTVS-SKSVLFRKIIALIIGV
FAELHNSMAE--------FVHQKTFFRLFSSILSELD-------------DAKDVLESCF
VDIYSVILECFLAIQPRSFPAFTFAWLSLISHSYLLPKVLLVNNDKINDLFSEILMSFLK
FLDLKDDI-------------------------------------DKAQF----------
--KL----LYNGFLRIILVLLHDFPGFLATHCYQLIPYIPLECVQLRNMVLSAFPSDLH-
LPDPFAQGLKVGRLPEVTRAPLISNSVSASLEKFASALDLEACFSSSKPAEVA--KLLLE
VYS--SQDT--------PTKLN-EWANYFMLCLIRHATR----------DSPAKQAPQFQ
SKSPECVIISTMNRSC--DSKCRYFLLTAIANQLRYPSSHTYYASCCFLYLFKSS-SNNP
----Q-ELLIKEQMTTVLLERIICNRPHPWGLL----------------ITFTEL-----
---------LKNEDYNFWKH---------------------------PY-----------
----------------IKR--------------------------NDE------------
-------ICR--------------------------------------------------
--------------------LFDSLHEHVMAPSSANNVSTEEATELMGQV----------
```
