## Supplementary material for "Coding Sequence Insertions in Fungal Genomes are Intrinsically Disordered and can Impart Functionally-Important Properties on the Host Protein": MAFFT_MSAs: XP_712098.1_blasthits_MAFFT.txt

```
>XP_712098_Candida_albicans
------------------------------------------------------------
------------------------------------------------------------
------------------------------------------------------------
------------------------------------------------------------
------------------------------------------------------------
------------------------------------------------------------
------------------------------------------------------------
------------------------------------------------------------
------------------------------------------------------------
------------------------------------------------------------
------------------------------------------------------------
------------------------------------------------------------
------------------------------------------------------------
------------------------------------------------------------
------------------------------------------------------------
------------------------------------------------------------
------------------------------------------------------------
------------------------------------------------------------
------------------------------------------------------------
------------------------------------------------------------
------------------------------------------------------------
------------------------------------------------------------
------------------------------------------------------------
------------------------------------------------------------
------------------------------------------------------------
------------------------------------------------------------
------------------------------------------------------------
------------------------------------------------------------
------------------------------------------------------------
------------------------------------------------------------
------------------------------------------------------------
------------------------------------------------------------
------------------------------------------------------------
------------------------------------------------------------
------------------------------------------------------------
------------------------------------------------------------
------------------------------------------------------------
------------------------------------------------------------
------------------------------------------------------------
------------------------------------------------------------
------------------------------------------------------------
------------------------------------------------------------
------------------------------------------------------------
------------------------------------------------------------
------------------------------------------------------------
-------------------------------------------MS--RVKRIAKELEECR
QDTQSGVSLNLNN-ENDLTHLTGYFKGPPGTPYEGGLFQVAIDIPQEYPFKPPQMKFITK
IYHPNISSVTGAICLDILKDAWTPILTLKSSLISLQSLLQSPEPSDPQDAEVAKHYLSNK
SGFEETAAYWTKIY-----------AS--DGVDGSGSGSGSSNNNGGGAKLSDSAL----
---------------------Y-GIDDEIVGQYESMGFPRDKTIQVLRRMGIKSFKGVGN
KSELENKILEELLRECQ-------------------------------------------
------------------------------------------------------------
------------------------------------------------------------
------------------------------------------------------------
------------------------------------------------------------
------------------------------------------------------------
------------------------------------------------------------
----------------------------------------
>XP_002421181_Candida_dubliniensis
------------------------------------------------------------
------------------------------------------------------------
------------------------------------------------------------
------------------------------------------------------------
------------------------------------------------------------
------------------------------------------------------------
------------------------------------------------------------
------------------------------------------------------------
------------------------------------------------------------
------------------------------------------------------------
------------------------------------------------------------
------------------------------------------------------------
------------------------------------------------------------
------------------------------------------------------------
------------------------------------------------------------
------------------------------------------------------------
------------------------------------------------------------
------------------------------------------------------------
------------------------------------------------------------
------------------------------------------------------------
------------------------------------------------------------
------------------------------------------------------------
------------------------------------------------------------
------------------------------------------------------------
------------------------------------------------------------
------------------------------------------------------------
------------------------------------------------------------
------------------------------------------------------------
------------------------------------------------------------
------------------------------------------------------------
------------------------------------------------------------
------------------------------------------------------------
------------------------------------------------------------
------------------------------------------------------------
------------------------------------------------------------
------------------------------------------------------------
------------------------------------------------------------
------------------------------------------------------------
------------------------------------------------------------
------------------------------------------------------------
------------------------------------------------------------
------------------------------------------------------------
------------------------------------------------------------
------------------------------------------------------------
------------------------------------------------------------
-------------------------------------------MS--RVKRIAKELEECR
QDTQSGVSLNLNN-ENDLTHLTGYFKGPPGTPYEGGLFQVAIDIPQEYPFKPPQMKFITK
IYHPNISSVTGAICLDILKDAWTPILTLKSSLISLQSLLQSPEPSDPQDAEVAKHYLSNK
SGFEETAAYWTKIY-----------AS--DGADG-----GSNN---GGAKLSDSAL----
---------------------Y-GIDDEIVSQYESMGFPRDKTIEVLRRMGIKSFKGVGN
KSELENKILEELLRECQ-------------------------------------------
------------------------------------------------------------
------------------------------------------------------------
------------------------------------------------------------
------------------------------------------------------------
------------------------------------------------------------
------------------------------------------------------------
----------------------------------------
>XP_002548462_Candida_tropicalis
------------------------------------------------------------
------------------------------------------------------------
------------------------------------------------------------
------------------------------------------------------------
------------------------------------------------------------
------------------------------------------------------------
------------------------------------------------------------
------------------------------------------------------------
------------------------------------------------------------
------------------------------------------------------------
------------------------------------------------------------
------------------------------------------------------------
------------------------------------------------------------
------------------------------------------------------------
------------------------------------------------------------
------------------------------------------------------------
------------------------------------------------------------
------------------------------------------------------------
------------------------------------------------------------
------------------------------------------------------------
------------------------------------------------------------
------------------------------------------------------------
------------------------------------------------------------
------------------------------------------------------------
------------------------------------------------------------
------------------------------------------------------------
------------------------------------------------------------
------------------------------------------------------------
------------------------------------------------------------
------------------------------------------------------------
------------------------------------------------------------
------------------------------------------------------------
------------------------------------------------------------
------------------------------------------------------------
------------------------------------------------------------
------------------------------------------------------------
------------------------------------------------------------
------------------------------------------------------------
------------------------------------------------------------
------------------------------------------------------------
------------------------------------------------------------
------------------------------------------------------------
------------------------------------------------------------
------------------------------------------------------------
------------------------------------------------------------
-------------------------------------------MS--RVKRIAKELEECR
QDTQSGVSLSLNN-ENDLTHLTGVFKGPPGTPYEGGLFQVAIDIPQEYPFKPPQMKFITK
IYHPNISSVTGAICLDILKDAWTPILTLKSSLISLQSLLQSPEPNDPQDAEVAKHYLSNK
PGFEETAAYWTKIY-----------AN--D---------GSAD---GNTKLSDSAL----
---------------------Y-GIDDEIVTQFENMGFPRDKTIEVLRRMGVKSFKGVGN
KSDLENKILEELLRECQ-------------------------------------------
------------------------------------------------------------
------------------------------------------------------------
------------------------------------------------------------
------------------------------------------------------------
------------------------------------------------------------
------------------------------------------------------------
----------------------------------------
>XP_003871480_Candida_orthopsilosis
------------------------------------------------------------
------------------------------------------------------------
------------------------------------------------------------
------------------------------------------------------------
------------------------------------------------------------
------------------------------------------------------------
------------------------------------------------------------
------------------------------------------------------------
------------------------------------------------------------
------------------------------------------------------------
------------------------------------------------------------
------------------------------------------------------------
------------------------------------------------------------
------------------------------------------------------------
------------------------------------------------------------
------------------------------------------------------------
------------------------------------------------------------
------------------------------------------------------------
------------------------------------------------------------
------------------------------------------------------------
------------------------------------------------------------
------------------------------------------------------------
------------------------------------------------------------
------------------------------------------------------------
------------------------------------------------------------
------------------------------------------------------------
------------------------------------------------------------
------------------------------------------------------------
------------------------------------------------------------
------------------------------------------------------------
------------------------------------------------------------
------------------------------------------------------------
------------------------------------------------------------
------------------------------------------------------------
------------------------------------------------------------
------------------------------------------------------------
------------------------------------------------------------
------------------------------------------------------------
------------------------------------------------------------
------------------------------------------------------------
------------------------------------------------------------
------------------------------------------------------------
------------------------------------------------------------
------------------------------------------------------------
------------------------------------------------------------
-------------------------------------------MS--RVKRIAKELEECR
QDKQSGVTLELNN-DADLTHLTGYFAGPPGTPYQGGLFQVAIDIPNEYPFKPPQMKFITK
IYHPNISSVTGAICLNILKDKWTPVLTLKSTLISLQLLLQSPEPNDPQDAEVAKHYLSNK
AGFEETAAYWTKLY-----------AN--DGKSDGEGGSG------AATEVKDSAL----
---------------------Y-GIDDSIVTQFENMGFPRDKTIEVLRRMGIKSFNGVSN
KGDLENKILEELLRECQ-------------------------------------------
------------------------------------------------------------
------------------------------------------------------------
------------------------------------------------------------
------------------------------------------------------------
------------------------------------------------------------
------------------------------------------------------------
----------------------------------------
>XP_001524154_Lodderomyces_elongisporus
------------------------------------------------------------
------------------------------------------------------------
------------------------------------------------------------
------------------------------------------------------------
------------------------------------------------------------
------------------------------------------------------------
------------------------------------------------------------
------------------------------------------------------------
------------------------------------------------------------
------------------------------------------------------------
------------------------------------------------------------
------------------------------------------------------------
------------------------------------------------------------
------------------------------------------------------------
------------------------------------------------------------
------------------------------------------------------------
------------------------------------------------------------
------------------------------------------------------------
------------------------------------------------------------
------------------------------------------------------------
------------------------------------------------------------
------------------------------------------------------------
------------------------------------------------------------
------------------------------------------------------------
------------------------------------------------------------
------------------------------------------------------------
------------------------------------------------------------
------------------------------------------------------------
------------------------------------------------------------
------------------------------------------------------------
------------------------------------------------------------
------------------------------------------------------------
------------------------------------------------------------
------------------------------------------------------------
------------------------------------------------------------
------------------------------------------------------------
------------------------------------------------------------
------------------------------------------------------------
------------------------------------------------------------
------------------------------------------------------------
------------------------------------------------------------
------------------------------------------------------------
------------------------------------------------------------
------------------------------------------------------------
------------------------------------------------------------
-------------------------------------------MS--RVKRIAKELDECR
QDTQSGVTLKLNN-DNDLTKLTGYFRGPPGTPYEGGIFQVAIDIPNEYPFKPPIMKFSTK
VYHPNISSVTGAICLNILKDKWTPVLTLKSTLISLQLLLQLPEPNDPQDAEVAKHYLSNK
KGFEETAAYWTTLY-----------AK--DGGAGEESGLGNGAAG-TRGGASDAAL----
---------------------Y-GIDEEIVAQFENMGFPRDKTIEVLRRMGVKTFKNVNN
KSELENKILEELLRECQ-------------------------------------------
------------------------------------------------------------
------------------------------------------------------------
------------------------------------------------------------
------------------------------------------------------------
------------------------------------------------------------
------------------------------------------------------------
----------------------------------------
>XP_007377517_Spathaspora_passalidarum
------------------------------------------------------------
------------------------------------------------------------
------------------------------------------------------------
------------------------------------------------------------
------------------------------------------------------------
------------------------------------------------------------
------------------------------------------------------------
------------------------------------------------------------
------------------------------------------------------------
------------------------------------------------------------
------------------------------------------------------------
------------------------------------------------------------
------------------------------------------------------------
------------------------------------------------------------
------------------------------------------------------------
------------------------------------------------------------
------------------------------------------------------------
------------------------------------------------------------
------------------------------------------------------------
------------------------------------------------------------
------------------------------------------------------------
------------------------------------------------------------
------------------------------------------------------------
------------------------------------------------------------
------------------------------------------------------------
------------------------------------------------------------
------------------------------------------------------------
------------------------------------------------------------
------------------------------------------------------------
------------------------------------------------------------
------------------------------------------------------------
------------------------------------------------------------
------------------------------------------------------------
------------------------------------------------------------
------------------------------------------------------------
------------------------------------------------------------
------------------------------------------------------------
------------------------------------------------------------
------------------------------------------------------------
------------------------------------------------------------
------------------------------------------------------------
------------------------------------------------------------
------------------------------------------------------------
------------------------------------------------------------
------------------------------------------------------------
-------------------------------------------MS--RVKRIAKELEECR
QDSQSGVILKLNN-ENDLTHLTGYFKGPPGTPYQGGVFQVNIDIPNEYPFKPPQMKFTTK
IYHPNISSVTGAICLDILKDAWTPILTLKSSLISLQSLLQSPEPNDPQDAEVAKHYLSNK
AGFEETAAYWTKLY-----------ASPEDGGEF------------GSVQVSDSAL----
---------------------Y-GIDDEIVGQFENMGFPRDKTIEVLRRMGVKSFKGVGN
KPELENKILEELLKECQ-------------------------------------------
------------------------------------------------------------
------------------------------------------------------------
------------------------------------------------------------
------------------------------------------------------------
------------------------------------------------------------
------------------------------------------------------------
----------------------------------------
>XP_043047556_Scheffersomyces_spartinae
------------------------------------------------------------
------------------------------------------------------------
------------------------------------------------------------
------------------------------------------------------------
------------------------------------------------------------
------------------------------------------------------------
------------------------------------------------------------
------------------------------------------------------------
------------------------------------------------------------
------------------------------------------------------------
------------------------------------------------------------
------------------------------------------------------------
------------------------------------------------------------
------------------------------------------------------------
---------------------------------------MIFKQDVHKYKKSAFSIYKNL
IHAYFGDKYLFNKSIDPAVIPDFLNAYLYCINHGCCMSFEFSNYILDNFYFEDTIYKQSI
TATYIRHGKFDERLYLDNYTLFLYNNISLNDIKPLLSIENDKLKRILYIVSLLNNFDIGY
EKYSDTFDRFILNKYFNIPDSSKSCFRTYFPFPKDGEYTFMHQALAQIKSRDLDDYVISD
YNFEYIPADTDAIFTIEKSIARQYFESIYCGGVFYLDDYGDIKIEDVNEDSIIMDIRYAI
KAIFENIYLDEALSKLYIYKRSSSPK----------------------------------
------------------------------------------------------------
------------------------------------------------------------
------------------------------------------------------------
------------------------------------------------------------
------------------------------------------------------------
------------------------------------------------------------
------------------------------------------------------------
------------------------------------------------------------
------------------------------------------------------------
------------------------------------------------------------
------------------------------------------------------------
------------------------------------------------------------
------------------------------------------------------------
------------------------------------------------------------
------------------------------------------------------------
------------------------------------------------------------
------------------------------------------------------------
------------------------------------------------------------
------------------------------------------------------------
------------------------------------------------------------
------------------------------------------------------------
------------------------------------------------------------
------------------------------------------------------------
------------------------------------------------------------
------------------------------------------------------------
-------------------------------------------MS--RVKRIAKELEECR
QDTNSGVSLELNN-ENDLTSLTGYFDGPPGTPYEGGRFKVDIKIPNEYPFKPPQMKFLTK
VYHPNISSVTGAICLDILKDAWTPILTLKSSLISLQLLLQLPEPTDPQDAEVAKHYISNR
QGFSDTAAYWTKLY-----------AS--TEKT-------------GATPVSDTAM----
---------------------Y-GIDDGLVTQFENMGFARKTTIDVLRTMGIKSLNG-SD
KAELENKILEELLKQS--------------------------------------------
------------------------------------------------------------
------------------------------------------------------------
------------------------------------------------------------
------------------------------------------------------------
------------------------------------------------------------
------------------------------------------------------------
----------------------------------------
>XP_001383781_Scheffersomyces_stipitis
------------------------------------------------------------
------------------------------------------------------------
------------------------------------------------------------
------------------------------------------------------------
------------------------------------------------------------
------------------------------------------------------------
------------------------------------------------------------
------------------------------------------------------------
------------------------------------------------------------
------------------------------------------------------------
------------------------------------------------------------
------------------------------------------------------------
------------------------------------------------------------
------------------------------------------------------------
------------------------------------------------------------
------------------------------------------------------------
------------------------------------------------------------
------------------------------------------------------------
------------------------------------------------------------
------------------------------------------------------------
------------------------------------------------------------
------------------------------------------------------------
------------------------------------------------------------
------------------------------------------------------------
------------------------------------------------------------
------------------------------------------------------------
------------------------------------------------------------
------------------------------------------------------------
------------------------------------------------------------
------------------------------------------------------------
------------------------------------------------------------
------------------------------------------------------------
------------------------------------------------------------
------------------------------------------------------------
------------------------------------------------------------
------------------------------------------------------------
------------------------------------------------------------
------------------------------------------------------------
------------------------------------------------------------
------------------------------------------------------------
------------------------------------------------------------
------------------------------------------------------------
------------------------------------------------------------
------------------------------------------------------------
------------------------------------------------------------
-------------------------------------------MS--RVKRIAKELEECR
QDTQSGVSLKLNN-ENDLTKLTGFFKGPPGTPYQGGVFSVDITIPNEYPFKPPVMKFSTK
IYHPNISSVTGAICLDILKDAWTPILTLKSTLISLQSLLQSPEPNDPQDAEVAKHYLTNK
TGFDETAAYWTKIY-----------AS--DRDEE------------GKSEFSDSAL----
---------------------Y-GIDESIVGQFENMGFPRDKTIEVLRRMGVKSFNGVSN
KGDLENQILEELLKECQ-------------------------------------------
------------------------------------------------------------
------------------------------------------------------------
------------------------------------------------------------
------------------------------------------------------------
------------------------------------------------------------
------------------------------------------------------------
----------------------------------------
>XP_020062439_Suhomyces_tanzawaensis
------------------------------------------------------------
------------------------------------------------------------
------------------------------------------------------------
------------------------------------------------------------
------------------------------------------------------------
------------------------------------------------------------
------------------------------------------------------------
------------------------------------------------------------
------------------------------------------------------------
------------------------------------------------------------
------------------------------------------------------------
------------------------------------------------------------
------------------------------------------------------------
------------------------------------------------------------
------------------------------------------------------------
------------------------------------------------------------
------------------------------------------------------------
------------------------------------------------------------
------------------------------------------------------------
------------------------------------------------------------
------------------------------------------------------------
------------------------------------------------------------
------------------------------------------------------------
------------------------------------------------------------
------------------------------------------------------------
------------------------------------------------------------
------------------------------------------------------------
------------------------------------------------------------
------------------------------------------------------------
------------------------------------------------------------
------------------------------------------------------------
------------------------------------------------------------
------------------------------------------------------------
------------------------------------------------------------
------------------------------------------------------------
------------------------------------------------------------
------------------------------------------------------------
------------------------------------------------------------
------------------------------------------------------------
------------------------------------------------------------
------------------------------------------------------------
------------------------------------------------------------
------------------------------------------------------------
------------------------------------------------------------
------------------------------------------------------------
-------------------------------------------MS--RVKRIAKELEECR
QDTQSGVSLKLNN-ENDLTKLTGFFKGPPGTPYDGGVFQVDINIPNEYPFKPPQMKFATK
IYHPNISSVTGAICLDILKDAWTPILTLKSSLISLQSLLQSPEPNDPQDAEVAKHYLSNR
SGFDETATYWTRIY-----------AT--EDE---------------NTELSDSAL----
---------------------Y-GIDDAIVVQFENMGFPRDKTIDVLRRMGIKSFNGVSN
KADTENKVLEELLRECQ-------------------------------------------
------------------------------------------------------------
------------------------------------------------------------
------------------------------------------------------------
------------------------------------------------------------
------------------------------------------------------------
------------------------------------------------------------
----------------------------------------
>XP_020073821_Hyphopichia_burtonii
------------------------------------------------------------
------------------------------------------------------------
------------------------------------------------------------
------------------------------------------------------------
------------------------------------------------------------
------------------------------------------------------------
------------------------------------------------------------
------------------------------------------------------------
------------------------------------------------------------
------------------------------------------------------------
------------------------------------------------------------
------------------------------------------------------------
------------------------------------------------------------
------------------------------------------------------------
------------------------------------------------------------
------------------------------------------------------------
------------------------------------------------------------
------------------------------------------------------------
------------------------------------------------------------
------------------------------------------------------------
------------------------------------------------------------
------------------------------------------------------------
------------------------------------------------------------
------------------------------------------------------------
------------------------------------------------------------
------------------------------------------------------------
------------------------------------------------------------
------------------------------------------------------------
------------------------------------------------------------
------------------------------------------------------------
------------------------------------------------------------
------------------------------------------------------------
------------------------------------------------------------
------------------------------------------------------------
------------------------------------------------------------
------------------------------------------------------------
------------------------------------------------------------
------------------------------------------------------------
------------------------------------------------------------
------------------------------------------------------------
------------------------------------------------------------
------------------------------------------------------------
------------------------------------------------------------
------------------------------------------------------------
------------------------------------------------------------
-------------------------------------------MS--RVKRIAKELEECR
QDAQSGVSLRLNN-ETDLTHLTGYFKGPPGTPYEKGTFQVDINIPNEYPFKPPQMKFLTK
IYHPNISSVTGAICLDILKDAWTPILTLKSSLISLQSLLQSPEPSDPQDAEVAKHYISNK
AGFDETAAYWTKLY-----------AS--DGEKD------------GQAALSDSAL----
---------------------Y-GIDDEIVTQFENMGFPRDKTILVLRRMGIKSFNNVTN
KGETENKILEELLKECQ-------------------------------------------
------------------------------------------------------------
------------------------------------------------------------
------------------------------------------------------------
------------------------------------------------------------
------------------------------------------------------------
------------------------------------------------------------
----------------------------------------
>XP_015468685_Debaryomyces_fabryi
------------------------------------------------------------
------------------------------------------------------------
------------------------------------------------------------
------------------------------------------------------------
------------------------------------------------------------
------------------------------------------------------------
------------------------------------------------------------
------------------------------------------------------------
------------------------------------------------------------
------------------------------------------------------------
------------------------------------------------------------
------------------------------------------------------------
------------------------------------------------------------
------------------------------------------------------------
------------------------------------------------------------
------------------------------------------------------------
------------------------------------------------------------
------------------------------------------------------------
------------------------------------------------------------
------------------------------------------------------------
------------------------------------------------------------
------------------------------------------------------------
------------------------------------------------------------
------------------------------------------------------------
------------------------------------------------------------
------------------------------------------------------------
------------------------------------------------------------
------------------------------------------------------------
------------------------------------------------------------
------------------------------------------------------------
------------------------------------------------------------
------------------------------------------------------------
------------------------------------------------------------
------------------------------------------------------------
------------------------------------------------------------
------------------------------------------------------------
------------------------------------------------------------
------------------------------------------------------------
------------------------------------------------------------
------------------------------------------------------------
------------------------------------------------------------
------------------------------------------------------------
------------------------------------------------------------
------------------------------------------------------------
------------------------------------------------------------
-------------------------------------------MS--RVKRIAKELEECG
QDTQSGVSLLLVN-ETDLTHLNGYFRGPPGTPYEGGLFQVDINIPNEYPFKPPQMKFSTK
IYHPNISSVTGAICLDILKDAWTPILTLKSSLISLQSLLQSPEPNDPQDAEVAKHYLTNK
KGFEETAAYWTKIY-----------AS--DGEKG------------GKGDLSDSAL----
---------------------Y-GIDDEIVTQFENMGFPRDKTIEVLRRMGIKSFNGVGN
KSDLENKILEELLRECQ-------------------------------------------
------------------------------------------------------------
------------------------------------------------------------
------------------------------------------------------------
------------------------------------------------------------
------------------------------------------------------------
------------------------------------------------------------
----------------------------------------
>XP_459396_Debaryomyces_hansenii
------------------------------------------------------------
------------------------------------------------------------
------------------------------------------------------------
------------------------------------------------------------
------------------------------------------------------------
------------------------------------------------------------
------------------------------------------------------------
------------------------------------------------------------
------------------------------------------------------------
------------------------------------------------------------
------------------------------------------------------------
------------------------------------------------------------
------------------------------------------------------------
------------------------------------------------------------
------------------------------------------------------------
------------------------------------------------------------
------------------------------------------------------------
------------------------------------------------------------
------------------------------------------------------------
------------------------------------------------------------
------------------------------------------------------------
------------------------------------------------------------
------------------------------------------------------------
------------------------------------------------------------
------------------------------------------------------------
------------------------------------------------------------
------------------------------------------------------------
------------------------------------------------------------
------------------------------------------------------------
------------------------------------------------------------
------------------------------------------------------------
------------------------------------------------------------
------------------------------------------------------------
------------------------------------------------------------
------------------------------------------------------------
------------------------------------------------------------
------------------------------------------------------------
------------------------------------------------------------
------------------------------------------------------------
------------------------------------------------------------
------------------------------------------------------------
------------------------------------------------------------
------------------------------------------------------------
------------------------------------------------------------
------------------------------------------------------------
-------------------------------------------MS--RVRRIAKELEECG
QDTQSGVSLQLVN-ETDLTHLSGFFRGPPGTPYEGGLFQVDINIPNEYPFKPPQMKFATK
IYHPNISSVTGAICLDILKDAWTPILTLKSSLISLQSLLQSPEPNDPQDAEVAKHYLTNK
KGFEETATYWTKIY-----------AS--DGDKA------------GKSDLSDSAL----
---------------------Y-GIDDDIVTQFENMGFPRDKTIEVLRRMGVKSFNGVSN
KSDLENKILEELLRECQ-------------------------------------------
------------------------------------------------------------
------------------------------------------------------------
------------------------------------------------------------
------------------------------------------------------------
------------------------------------------------------------
------------------------------------------------------------
----------------------------------------
>XP_006684159_Yamadazyma_tenuis
------------------------------------------------------------
------------------------------------------------------------
------------------------------------------------------------
------------------------------------------------------------
------------------------------------------------------------
------------------------------------------------------------
------------------------------------------------------------
------------------------------------------------------------
------------------------------------------------------------
------------------------------------------------------------
------------------------------------------------------------
------------------------------------------------------------
------------------------------------------------------------
------------------------------------------------------------
------------------------------------------------------------
------------------------------------------------------------
------------------------------------------------------------
------------------------------------------------------------
------------------------------------------------------------
------------------------------------------------------------
------------------------------------------------------------
------------------------------------------------------------
------------------------------------------------------------
------------------------------------------------------------
------------------------------------------------------------
------------------------------------------------------------
------------------------------------------------------------
------------------------------------------------------------
------------------------------------------------------------
------------------------------------------------------------
------------------------------------------------------------
------------------------------------------------------------
------------------------------------------------------------
------------------------------------------------------------
------------------------------------------------------------
------------------------------------------------------------
------------------------------------------------------------
------------------------------------------------------------
------------------------------------------------------------
------------------------------------------------------------
------------------------------------------------------------
------------------------------------------------------------
------------------------------------------------------------
------------------------------------------------------------
------------------------------------------------------------
-------------------------------------------MS--RVKRIAKELEECK
QDSHSGVSLKLNN-ETDLTHLTGVFKGPPGTPYEGGNFQVDINVPSEYPFKPPQMKFITK
IYHPNISSVTGAICLDILKDAWSPILTLKSSLISLQSLLQSPEPDDPQDAEVAKHYLSDK
KGFNDTAAYWTKIY-----------ASDVDA---------------GQAELSDSAL----
---------------------Y-GIDNDIVVQFENMGFPRDKTIEVLRRMGIKNLNSVSN
KSETENKILEELLKECQ-------------------------------------------
------------------------------------------------------------
------------------------------------------------------------
------------------------------------------------------------
------------------------------------------------------------
------------------------------------------------------------
------------------------------------------------------------
----------------------------------------
>XP_001483289_Meyerozyma_guilliermondii
------------------------------------------------------------
------------------------------------------------------------
------------------------------------------------------------
------------------------------------------------------------
------------------------------------------------------------
------------------------------------------------------------
------------------------------------------------------------
------------------------------------------------------------
------------------------------------------------------------
------------------------------------------------------------
------------------------------------------------------------
------------------------------------------------------------
------------------------------------------------------------
------------------------------------------------------------
------------------------------------------------------------
------------------------------------------------------------
------------------------------------------------------------
------------------------------------------------------------
------------------------------------------------------------
------------------------------------------------------------
------------------------------------------------------------
------------------------------------------------------------
------------------------------------------------------------
------------------------------------------------------------
------------------------------------------------------------
------------------------------------------------------------
------------------------------------------------------------
------------------------------------------------------------
------------------------------------------------------------
------------------------------------------------------------
------------------------------------------------------------
------------------------------------------------------------
------------------------------------------------------------
------------------------------------------------------------
------------------------------------------------------------
------------------------------------------------------------
------------------------------------------------------------
------------------------------------------------------------
------------------------------------------------------------
------------------------------------------------------------
------------------------------------------------------------
------------------------------------------------------------
------------------------------------------------------------
------------------------------------------------------------
------------------------------------------------------------
-------------------------------------------MS--RVKRINKELEECR
QDTHSGISLLLNN-ESDLTHLTGYFKGPPGTPYEGGVFLVDINIPNEYPFKPPVMKFLTK
VYHPNISSVTGAICLDILKDAWTPIYTLKSCLISLQSLLQSPEPNDPQDAEVAKHYLSNL
KGFNDTAAYWTKIY-----------ASEGDGAS-------------GASPASDAAL----
---------------------Y-GIDDSIVTQFENMGFPRDKSIEVLRRMGIKSFQGVSN
KSELENRVLEEILKECS-------------------------------------------
------------------------------------------------------------
------------------------------------------------------------
------------------------------------------------------------
------------------------------------------------------------
------------------------------------------------------------
------------------------------------------------------------
----------------------------------------
>XP_018711657_Metschnikowia_bicuspidata
------------------------------------------------------------
------------------------------------------------------------
------------------------------------------------------------
------------------------------------------------------------
------------------------------------------------------------
------------------------------------------------------------
------------------------------------------------------------
------------------------------------------------------------
------------------------------------------------------------
------------------------------------------------------------
------------------------------------------------------------
------------------------------------------------------------
------------------------------------------------------------
------------------------------------------------------------
------------------------------------------------------------
------------------------------------------------------------
------------------------------------------------------------
------------------------------------------------------------
------------------------------------------------------------
------------------------------------------------------------
------------------------------------------------------------
------------------------------------------------------------
------------------------------------------------------------
------------------------------------------------------------
------------------------------------------------------------
------------------------------------------------------------
------------------------------------------------------------
------------------------------------------------------------
------------------------------------------------------------
------------------------------------------------------------
------------------------------------------------------------
------------------------------------------------------------
------------------------------------------------------------
------------------------------------------------------------
------------------------------------------------------------
------------------------------------------------------------
------------------------------------------------------------
------------------------------------------------------------
------------------------------------------------------------
------------------------------------------------------------
------------------------------------------------------------
------------------------------------------------------------
------------------------------------------------------------
------------------------------------------------------------
------------------------------------------------------------
-------------------------------------------MS--RVKRIAKELEECR
QDTKSGVSLDLVN-ESDLTHLTGYFNGPPGTPYEKGVFKVDINIPNEYPFKPPVMRFLTK
IYHPNISSVTGAICLDILKDAWTPILTLKSSLISLQSLLQSPEPNDPQDAEVAKHYISNK
AGFEDTAAYWTKVY-----------AC--DESQG------------GVAALSDCAL----
---------------------Y-GIDDAIVSQFENMGFARNTTIDVLRRMGIKSFSGMND
KTEAENKVLEELLRETGN------------------------------------------
------------------------------------------------------------
------------------------------------------------------------
------------------------------------------------------------
------------------------------------------------------------
------------------------------------------------------------
------------------------------------------------------------
----------------------------------------
>XP_002615191_Clavispora_lusitaniae
------------------------------------------------------------
------------------------------------------------------------
------------------------------------------------------------
------------------------------------------------------------
------------------------------------------------------------
------------------------------------------------------------
------------------------------------------------------------
------------------------------------------------------------
------------------------------------------------------------
------------------------------------------------------------
------------------------------------------------------------
------------------------------------------------------------
------------------------------------------------------------
------------------------------------------------------------
------------------------------------------------------------
------------------------------------------------------------
------------------------------------------------------------
------------------------------------------------------------
------------------------------------------------------------
------------------------------------------------------------
------------------------------------------------------------
------------------------------------------------------------
------------------------------------------------------------
------------------------------------------------------------
------------------------------------------------------------
------------------------------------------------------------
------------------------------------------------------------
------------------------------------------------------------
------------------------------------------------------------
------------------------------------------------------------
------------------------------------------------------------
------------------------------------------------------------
------------------------------------------------------------
------------------------------------------------------------
------------------------------------------------------------
------------------------------------------------------------
------------------------------------------------------------
------------------------------------------------------------
------------------------------------------------------------
------------------------------------------------------------
------------------------------------------------------------
------------------------------------------------------------
------------------------------------------------------------
------------------------------------------------------------
------------------------------------------------------------
-------------------------------------------MS--RVKRIAKELEECR
QDSKSGVSLELVN-ESDLTHLTGYFKGPPGTPYEGGLFKVDINIPNEYPFKPPVMKFTTK
IYHPNISSVTGAICLDILKDAWTPILTLKSSLISLQSLLQSPEPNDPQDAEVAKHYISNK
KSFDDTAAYWTKVY-----------AT--DD-SE------------ASSQPRDSAL----
---------------------Y-GIDDEIVSQFENMGFARSTTIEVLRRMGVKSYNGVSN
RAELENKILEELLKESN-------------------------------------------
------------------------------------------------------------
------------------------------------------------------------
------------------------------------------------------------
------------------------------------------------------------
------------------------------------------------------------
------------------------------------------------------------
----------------------------------------
>XP_025341500_Candida_haemuloni
------------------------------------------------------------
------------------------------------------------------------
------------------------------------------------------------
------------------------------------------------------------
------------------------------------------------------------
------------------------------------------------------------
------------------------------------------------------------
------------------------------------------------------------
------------------------------------------------------------
------------------------------------------------------------
------------------------------------------------------------
------------------------------------------------------------
------------------------------------------------------------
------------------------------------------------------------
------------------------------------------------------------
------------------------------------------------------------
------------------------------------------------------------
------------------------------------------------------------
------------------------------------------------------------
------------------------------------------------------------
------------------------------------------------------------
------------------------------------------------------------
------------------------------------------------------------
------------------------------------------------------------
------------------------------------------------------------
------------------------------------------------------------
------------------------------------------------------------
------------------------------------------------------------
------------------------------------------------------------
------------------------------------------------------------
------------------------------------------------------------
------------------------------------------------------------
------------------------------------------------------------
------------------------------------------------------------
------------------------------------------------------------
------------------------------------------------------------
------------------------------------------------------------
------------------------------------------------------------
------------------------------------------------------------
------------------------------------------------------------
------------------------------------------------------------
------------------------------------------------------------
------------------------------------------------------------
------------------------------------------------------------
------------------------------------------------------------
-------------------------------------------MS--RVKRIAKELEECR
QDTQSGVNLELVN-ESDLTHLIGLFQGPPGTPYEKGVFKVDIVIPNEYPFKPPVMKFNTK
IYHPNISSVTGAICLDILKDAWTPILTLKSSLISLQSLLQSPEPNDPQDAEVAKHYITNK
KGFEDTAAYWTKLY-----------AA--DESAV------------GKTEVSDAAL----
---------------------Y-GIDEGIVSQFENMGFQRATSIDVLRRMGVKSFDGVSN
RAELENKILEELLKESN-------------------------------------------
------------------------------------------------------------
------------------------------------------------------------
------------------------------------------------------------
------------------------------------------------------------
------------------------------------------------------------
------------------------------------------------------------
----------------------------------------
>XP_024715590_Candida_pseudohaemulonis
MISESLLEFEESLSQVSPSKQLLLDHLDVQSELNRYTDGTPLSDEITEESFDAIFENHLY
WLDNLTCCDRCGHPLSEMNSSCCARFIQTHRRGCSSETEKNYWLAFLQNPYKTILMLPNY
TLMVFLQKGIPFQLRPMIWQKLITVNQENHGFIPNLCSMLYKNFQHSYNAGIAKQINKDL
SRTFPNLAFFEQGDTIKSLQTVLNVYANYDLELGYCQGLLFLVGTLYSQLRDEELTFHAL
CKVMDSEPELRQIFIPSTMSSTLEKWYQQFMTILESIDPKLSSHLANFCDCKVFLYQWWL
SFSLIHAPDLSINNKVVDFCLIEGWKVGSFKISIGLLLKNKPILMSFDEGDEEVVYQHLL
NGSKWGNAINSLPSFFGDLLLSWDYKKFATLAQPCSSSVGPTHKSAHLKRKKTHKRNISV
MEKLKNFSISTSQELTPLTTSLAESIGSESSTDLSFDKLTHTANSALSVFSGSMKADLES
VYSDLSSCSSEQNKLFVDVPRTTMHKKALSDLGPIGMEGTFDDLVLENQMLKFYLRKAME
HIDDESVKTEIMTSQTTRDPGAKGQNQTSSLSTEPVERKARTERNKEVLEVTFLQIGILL
TTAEHSNWQSNLKQINYIIKQESDSVYLRTYLYERVFKLAFAKPFSSTIEPQEHIAASFI
DRLLVDPDSRFYLSLIAGTVENFSHFDVFTFVSRHHFDPVSEFALVVQFANPAQSNRINQ
YVSDKLFVVSELVNARTTEEDKTWQNLLLYSVLANDNVPFLHKVLTLGYFDAYELGIPAV
TEFLKTVLEMSFKDLLIEIGAENLIPRKLLSSLLNLKPSELDNSVALLLAEVLIPGSQGL
ANSNGGVTALTFVNNLPEANAKGAQLQACFKNVDSSANINWFNVFAHVQDYLFEASKRNS
QPSLASVTQFLAALDFKQGLADIFLTHDWWFDKTLLFILQSMPTQQGAFDILASQNLTLC
YENEQDDRNLLKFVNIAKLEVQVMAKISSQTAQQNQLLSEGDKKFDFWLAQMFEIHCTSQ
PYHVIAGALAIADKSPYILDRINMLFAIIMDKSGQDENLGQLNEVLSKFKELDVNLAITQ
LIAYYRGSRKPEALTKVILVATSSGLLDELLKTARSIDYTLYLNFVIEATNFGYDLRPAF
EADSKDANLRETFYSALVEILEARTAHDFEKGQQDQQQQQLANESRLSDGSKALKVSVVF
RLLEIIKSSQGLVDADHLKNLQLSLLTTYPRLINFGTGHDEAILANESQFSNVFPPQVEQ
EMKACYSKMYNKDVEIKEIVDMLSRMKLSDVPHDQDVFACMIHSLIDEYRFFSEYPLTAL
ASTSLLFGALLQKDLIQGTTLTVALNFIWESCNQPQDSHLFKFAVQSLYNFKSRLHEYPM
YCKHLLTCQSLSAHAKMYQIVKDASVGIPCPDSNVSQGARGETTTPVKDEPKVVYNSIAQ
VSKNVGFAAQEEPDESTSDKLLFSVNNMTADNVASKIPDIKELLQEKYFSWFARYLVSER
AKTEPNNHGLYASLIFALEDIIFYETVLNTTLLEVQRLLGKSKDTTMERTHVKNLGAWLG
KITLAHDRPLKRDQIALKYLLLEAFDFSTLHLIIPFVCKVLDQASISKVFKAPNPWVLGI
ASVLLELYECADLKLNLKFEIEVLLNSLGLSVKSIEPSTLVRQHNPKPEALAALFGIRQE
INGLPGGFGRASNELPEQDLQLQQQLQQQAVMMQQQQQQQQQQQQQQPPQGLVNQPQRQV
EEENLHPSAVNQLDASFSNLAGNTVFTQNPNLRRALQASLARAVRECAVPILSRVSEAVL
TTTEALVKKDFATEGDVLKFKKAYLVLAQKLTHSMVVCTGRKILIETIEATMLQLLSNQV
NPNELPLNELNVAIQSNVDLCVEIVEKLASSNIGELIEERMRSQVHAREVNPTGEPFRSE
NASEYALQLPPPLGLPQDGLHESQLNIYYSFGSNTVGRPEPQGAQRQTPQLSVPQPHVQP
PSAQTPGTQQVPLSVPQVAPEGSSGRGSVPSQITPQQASAVMQSDDGATVDQLCAMITQM
CEKIIQMLGSVKENTLSELSADHPVLQTVSQALNLCQSNALKHPDLLLKVAQYAVNCLFT
QTHENPMSSEIFVVILDRLCEYSPSTAKDVTWWMVHSVDQRKFNMPVIFSLMRVQLVSPT
KLDGPIGKLIQESQSPVLVKFAATLLLKVFSADEPRPIALRSDFAVTLAALSRYIGDDGS
TEATQATAARDELFEFLKKSTLPSLPTIANKPPSMYVQSGYLFAEWTKLLGHGDETVALQ
KNFIDALFHNGFLTEPSKVEVFFKAATEISAGSFSAEHEIRSRTQREVFLAVDCLATLII
RVVLRFPKSKAEDAIEWLKTVIGVTSLVLIEEHELAKANWNERAYFRIFSTMLCSYASAS
VRDAQATSHLDEHFYCLLSEVFNSIQPTIYPGFAFAWIPLISHRMFLPKLIELPNKAGYT
SAVRLLTALLKFQNVYSRDESSHSDVISVIYRAISRIFVALSHDYPTFVVECHYQLVSAI
PSSYIQLRNVVLSATPKGVVQEDPHSLSLDLEDIGSGTTVPSVFYNPVHDLVKVGLKKPV
DNYLRIPAPGLMRTIHAGTKLNHPKDSADYGFEVVHYNVKLINALVLHVTTSAIEERSQK
NGLPFGPQSSHASLIVDLLNIGSTEFRYHLLCAVVNQLRYPNGHTVWSVQLLVHLFSGAN
WNSDIVQSEVQEIILRVLLERAVVKPRPWGLT-----LTDFSKMS--RVKRIAKELEECR
QDTQSGVNLELVN-ESDLTHLTGYFQGPPGTPYENGVFKVDIVIPNEYPFKPPVMKFNTK
IYHPNISSVTGAICLDILKDAWTPILTLKSSLISLQSLLQSPEPNDPQDAEVAKHYITNK
KGFEDTAAYWTKLY-----------AA--DEGSV------------GKTEVSDAAL----
---------------------Y-GISEDIVTQFENMGFQRSTTIDVLRRMGVKSFDGVSN
RAELENKILEELLKESQ-------------------------------------------
------------------------------------------------------------
------------------------------------------------------------
------------------------------------------------------------
------------------------------------------------------------
------------------------------------------------------------
------------------------------------------------------------
----------------------------------------
>XP_025338839_Candida_duobushaemulonis
------------------------------------------------------------
------------------------------------------------------------
------------------------------------------------------------
------------------------------------------------------------
------------------------------------------------------------
------------------------------------------------------------
-----------MP-----------------------------------------------
------------------------------------------------------------
------------------------------------------------------------
--DKSSIRT--VTSQTTKDPRAKGQNQTSSQSTEPVERKARTERNNEVLEVTLLQIGILL
TTAEHSNWQSNLKQIDYIIKQESDSLYLRTYFYERVFKLAFAKPFSTTVEPQEHIAASLF
DRLFVDPASHFYLAIIAGTVKDFSYFDVFTFVSRHHFDPVIEFALVVQFANTAQNDRVNQ
YVSDKLIVVSELVNTRTTEEDKTWQNLLLDCVLIYDNVPFLHKVLTLGFFDAYESEIHPV
RQFLKSVLEMSFKDLLIEIGAENLIPRKLLPSLLNLKPSEIDNSVALLLAEVLIPGSQGL
ANSNGGVTALTFVNNLPEANAKGAQLQACFKNVDSSANINWFNVFAHVQDYLFEASKRNS
QPSLASVTQFLAALDFKQGLADIFLTHDWWFDKTLLFILQSMPTQQGAFDILASQNLTLC
YENEQDDRNLLKFVNIAKLEVQVMAKISSQTAQQNQSLSEGDKKFDFWLAQMFEIHCTSQ
PYHVIAGALAIPDKSPYILDRINMLFAIIMDKSGQDENSGHLNEVLSKFKELDVNLAITQ
LIAYYRGSRKPEALTKVISVATSSGLLDELLKTARSIDYVLYLNFIIEATNFGYDLRPAF
EADSKDAILRETFYNALVEILEARTAHDFEKGQQDQQQQQLANETRPSDGSRALKVSIVF
RLLEIIKSSQGLVDADHLKNLQLSLLTTYPRLINFGTGHDEAILANESQFSNVFPPQVEQ
EMKACYSKMYNKDVEIKEIVDMLARMKSSDVPHDQDVFACMIHSLIDEYRFFSEYPLTAL
ASTSLLFGALLQKDLIQGTTLTVALNFIWESCNQPQDSHLFKFAVQSLYNFKSRLHEYPM
YCKHLLTCQSLSAHAKMYQIVKDASVGIPCPDSNVSQGARGETTTPVKDEPKVVYNSIAQ
VSKNVGFAAQEEPDESTSDKLLFSVNNMTADNVASKIPDIKGLLQEKYFSWFARYLVSER
AKTEPNNHGLYASLIFALEDIIFYETVLNTTLLEVQRLLGKSKDTTMERTHVKNLGAWLG
KITLAHDRPLKRDQIALKYLLLEAFDFSTLHLIIPFVCKVLDQASISKVFKAPNPWVLGI
ASVLLELYECADLKLNLKFEIEVLLNSLGLSVKSIEPSTLVRQHNPKPEALAALFGVRQE
INGLPGGFGRASNELPEQDLQLQQQLQQQAVLM----QQQQQQQQHQPPQGLVGQSQRQV
EEESVHPSAVNQLDASFSNLAGNTVFTQNPNLRRALQASLARAVRECAVPILSRVSEAVL
TTTEALVKKDFATEGDVLKFKKAYLILAQKLTHSMVVCTGRKILVETIEATMLQLLSNQV
NPNELPLNELNIAIQSNVDLCVEIVEKLASSNIGELIEERMRSQVHAREMNPTGEPFRSD
NASEYALQLPPPLGLQQDGLHESQLNIYYSFGSNTVGRAEPQGAQGQTPQLSVPQPHVQP
PSAQTPGTQQVPLSVPQVAPEGSSGRGSVPSQITPQQASAVMQSDDGATVDQLCAIITQM
CEKIIQMLGSVKENTLSELSADHPVLQTVSQALNLCQSNALKHPDLLLKVAQYAVNCLFT
QTHENPMSSEIFVVILDRLCEYSPSTAKDVTWWMVHSVDQRKFNMPVIFSLMRVQLVSPT
KLDGPIGKLIQESQSPVLVKFAATLLLKVFSADEPRPIALRSDFAVTLSALSKYVGDDGS
TEAIQATAARDELFEFLKKSTLPSLPTIANKPPSMYVQSGYLFAEWTKLLGHGDETVALQ
KNFIDALFHNGFLTEPSKVEVFFKAATEISAGSFSAEHEIRSRTQREVFLAVDCLATLII
RVVLRFSKAKAEDAIEWLKTVIGVTSLVLIEEHELAKANWNERAYFRIFSTMLCSYASAS
VRDAHATSHLDEQFYCLLSEVFNSIQPTIYPGFAFAWIPLISHRMFLPKLIELPNKAGYT
SAVRLLTALLKFQNVYSRDESSHSDVISVIYRAISRIFVALSHDYPTFVVECHYQLVSAI
PSSYIQLRNVVLSATPKGVVQEDPHNLSLGLEEIGGGTTVPSVFYNPVHDLVKVGLKKPV
DNYLRIPAPGLMRTIHAGTKLNHPKDSADYGFEVVHYNVKLINALVLHVTTSAIEERSQK
SGLPFGPQSSHASLIVDLLNIGSTEFRYHLLCAIVNQLRYPNGHTVWSVQLLVHLFSGAN
WNSDIVQSEVQEIILRVLLERAVVKPRPWGLTVVTRELTDFNKMS--RVKRIAKELEECR
QDTQSGVNLELVN-ESDLTHLTGYFQGPPGTPYENGVFKVDIVIPNEYPFKPPVMKFNTK
IYHPNISSVTGAICLDILKDAWTPILTLKSSLISLQSLLQSPEPNDPQDAEVAKHYITNK
KGFEDTAAYWTKLY-----------AA--DEGSV------------GKTEVSDAAL----
---------------------Y-GISEDIVTQFENMGFQRPTTIDVLRRMGVKSFDGVSN
RAELENKILEELLKESQ-------------------------------------------
------------------------------------------------------------
------------------------------------------------------------
------------------------------------------------------------
------------------------------------------------------------
------------------------------------------------------------
------------------------------------------------------------
----------------------------------------
>XP_028890328_Candida_auris
------------------------------------------------------------
------------------------------------------------------------
------------------------------------------------------------
------------------------------------------------------------
------------------------------------------------------------
------------------------------------------------------------
------------------------------------------------------------
------------------------------------------------------------
------------------------------------------------------------
------------------------------------------------------------
------------------------------------------------------------
------------------------------------------------------------
------------------------------------------------------------
------------------------------------------------------------
------------------------------------------------------------
------------------------------------------------------------
------------------------------------------------------------
------------------------------------------------------------
------------------------------------------------------------
------------------------------------------------------------
------------------------------------------------------------
------------------------------------------------------------
------------------------------------------------------------
------------------------------------------------------------
------------------------------------------------------------
------------------------------------------------------------
------------------------------------------------------------
------------------------------------------------------------
------------------------------------------------------------
------------------------------------------------------------
------------------------------------------------------------
------------------------------------------------------------
------------------------------------------------------------
------------------------------------------------------------
------------------------------------------------------------
------------------------------------------------------------
------------------------------------------------------------
------------------------------------------------------------
------------------------------------------------------------
------------------------------------------------------------
------------------------------------------------------------
------------------------------------------------------------
------------------------------------------------------------
------------------------------------------------------------
------------------------------------------------------------
-------------------------------------------MS--RVKRIAKELEECR
QDTQSGVNLELVN-ESDLTHLTGYFQGPPGTPYEKGVFKVDIVIPNEYPFKPPVMKFITK
IYHPNISSVTGAICLDTLKDAWTPILTLKSSLISLQSLLQSPEPNDPQDAEVAKHYITNK
KGFEETAAYWTKLY-----------AS--DEKSV------------GKTEISDAAL----
---------------------Y-GIDEDIVSQFENMGFERSTSIAVLRRMGVKSFDGVNN
RSEMENKILEELLKETNQ------------------------------------------
------------------------------------------------------------
------------------------------------------------------------
------------------------------------------------------------
------------------------------------------------------------
------------------------------------------------------------
------------------------------------------------------------
----------------------------------------
>NP_010462_Saccharomyces_cerevisiae
------------------------------------------------------------
------------------------------------------------------------
------------------------------------------------------------
------------------------------------------------------------
------------------------------------------------------------
------------------------------------------------------------
------------------------------------------------------------
------------------------------------------------------------
------------------------------------------------------------
------------------------------------------------------------
------------------------------------------------------------
------------------------------------------------------------
------------------------------------------------------------
------------------------------------------------------------
------------------------------------------------------------
------------------------------------------------------------
------------------------------------------------------------
------------------------------------------------------------
------------------------------------------------------------
------------------------------------------------------------
------------------------------------------------------------
------------------------------------------------------------
------------------------------------------------------------
------------------------------------------------------------
------------------------------------------------------------
------------------------------------------------------------
------------------------------------------------------------
------------------------------------------------------------
------------------------------------------------------------
------------------------------------------------------------
------------------------------------------------------------
------------------------------------------------------------
------------------------------------------------------------
------------------------------------------------------------
------------------------------------------------------------
------------------------------------------------------------
------------------------------------------------------------
------------------------------------------------------------
------------------------------------------------------------
------------------------------------------------------------
------------------------------------------------------------
------------------------------------------------------------
------------------------------------------------------------
------------------------------------------------------------
------------------------------------------------------------
-------------------------------------------MS--RAKRIMKEIQAVK
DDPAAHITLEFVS-ESDIHHLKGTFLGPPGTPYEGGKFVVDIEVPMEYPFKPPKMQFDTK
VYHPNISSVTGAICLDILKNAWSPVITLKSALISLQALLQSPEPNDPQDAEVAQHYLRDR
ESFNKTAALWTRLY-----------AS--E--T-SN---------GQKGNVEESDL----
---------------------Y-GIDHDLIDEFESQGFEKDKIVEVLRRLGVKSLD--PN
DNNTANRIIEELLK----------------------------------------------
------------------------------------------------------------
------------------------------------------------------------
------------------------------------------------------------
------------------------------------------------------------
------------------------------------------------------------
------------------------------------------------------------
----------------------------------------
>XP_018223736_Saccharomyces_eubayanus
------------------------------------------------------------
------------------------------------------------------------
------------------------------------------------------------
------------------------------------------------------------
------------------------------------------------------------
------------------------------------------------------------
------------------------------------------------------------
------------------------------------------------------------
------------------------------------------------------------
------------------------------------------------------------
------------------------------------------------------------
------------------------------------------------------------
------------------------------------------------------------
------------------------------------------------------------
------------------------------------------------------------
------------------------------------------------------------
------------------------------------------------------------
------------------------------------------------------------
------------------------------------------------------------
------------------------------------------------------------
------------------------------------------------------------
------------------------------------------------------------
------------------------------------------------------------
------------------------------------------------------------
------------------------------------------------------------
------------------------------------------------------------
------------------------------------------------------------
------------------------------------------------------------
------------------------------------------------------------
------------------------------------------------------------
------------------------------------------------------------
------------------------------------------------------------
------------------------------------------------------------
------------------------------------------------------------
------------------------------------------------------------
------------------------------------------------------------
------------------------------------------------------------
------------------------------------------------------------
------------------------------------------------------------
------------------------------------------------------------
------------------------------------------------------------
------------------------------------------------------------
------------------------------------------------------------
------------------------------------------------------------
------------------------------------------------------------
-------------------------------------------MS--RAKRIMKEIQAVK
DDPAAHITLEFVS-ESDIHHLKGTFLGPPGTPYEGGKFVVDIEVPMEYPFKPPKMQFDTK
VYHPNISSVTGAICLDILKNAWSPVITLKSALISLQALLQSPEPNDPQDAEVAQHYLRDR
ESFNKTAALWTRLY-----------AS--E--G-AN---------GQKGNIEESDL----
---------------------Y-GIDHDLIEEFESQGFEKDKIVEVLRRLGVKSLD--PN
DNNTANRIIEELLK----------------------------------------------
------------------------------------------------------------
------------------------------------------------------------
------------------------------------------------------------
------------------------------------------------------------
------------------------------------------------------------
------------------------------------------------------------
----------------------------------------
>XP_033765416_Saccharomyces_paradoxus
------------------------------------------------------------
------------------------------------------------------------
------------------------------------------------------------
------------------------------------------------------------
------------------------------------------------------------
------------------------------------------------------------
------------------------------------------------------------
------------------------------------------------------------
------------------------------------------------------------
------------------------------------------------------------
------------------------------------------------------------
------------------------------------------------------------
------------------------------------------------------------
------------------------------------------------------------
------------------------------------------------------------
------------------------------------------------------------
------------------------------------------------------------
------------------------------------------------------------
------------------------------------------------------------
------------------------------------------------------------
------------------------------------------------------------
------------------------------------------------------------
------------------------------------------------------------
------------------------------------------------------------
------------------------------------------------------------
------------------------------------------------------------
------------------------------------------------------------
------------------------------------------------------------
------------------------------------------------------------
------------------------------------------------------------
------------------------------------------------------------
------------------------------------------------------------
------------------------------------------------------------
------------------------------------------------------------
------------------------------------------------------------
------------------------------------------------------------
------------------------------------------------------------
------------------------------------------------------------
------------------------------------------------------------
------------------------------------------------------------
------------------------------------------------------------
------------------------------------------------------------
------------------------------------------------------------
------------------------------------------------------------
------------------------------------------------------------
-------------------------------------------MS--RAKRIMKEIQAVK
DDPAAHITLEFVS-ESDIHHLKGTFLGPPGTPYEGGKFIVDIEVPMEYPFKPPKMQFDTK
VYHPNISSVTGAICLDILKNAWSPVITLKSALISLQALLQSPEPNDPQDAEVAQHYLRDR
ESFNKTAALWTRLY-----------AS--E--T-SN---------GQKGNVEESDL----
---------------------Y-GIDHDLIEEFESQGFEKDKIVEVLRRLGVKSLD--PN
DNNTANRIIEELLK----------------------------------------------
------------------------------------------------------------
------------------------------------------------------------
------------------------------------------------------------
------------------------------------------------------------
------------------------------------------------------------
------------------------------------------------------------
----------------------------------------
>XP_003674773_Naumovozyma_castellii
------------------------------------------------------------
------------------------------------------------------------
------------------------------------------------------------
------------------------------------------------------------
------------------------------------------------------------
------------------------------------------------------------
------------------------------------------------------------
------------------------------------------------------------
------------------------------------------------------------
------------------------------------------------------------
------------------------------------------------------------
------------------------------------------------------------
------------------------------------------------------------
------------------------------------------------------------
------------------------------------------------------------
------------------------------------------------------------
------------------------------------------------------------
------------------------------------------------------------
------------------------------------------------------------
------------------------------------------------------------
------------------------------------------------------------
------------------------------------------------------------
------------------------------------------------------------
------------------------------------------------------------
------------------------------------------------------------
------------------------------------------------------------
------------------------------------------------------------
------------------------------------------------------------
------------------------------------------------------------
------------------------------------------------------------
------------------------------------------------------------
------------------------------------------------------------
------------------------------------------------------------
------------------------------------------------------------
------------------------------------------------------------
------------------------------------------------------------
------------------------------------------------------------
------------------------------------------------------------
------------------------------------------------------------
------------------------------------------------------------
------------------------------------------------------------
------------------------------------------------------------
------------------------------------------------------------
------------------------------------------------------------
------------------------------------------------------------
-------------------------------------------MS--RAKRIMKELQAVK
DDPEARIELEFVN-ESDIHHLKGSFLGPPGTPYEGGQFIVDIEVPMEYPFKPPMMKFDTK
VYHPNISSVTGAICLDILKNAWSPVITLKSALISLQALLQSPEPNDPQDAEVAQHYLKDR
ESFNKTAALWTKLY-----------AS--PDGAIG-------------KSVDEAEL----
---------------------Y-GIDSEAVKEFESQGFEKDKIVEVLRRFGIKKLD--PA
DNATINRIIEELLK----------------------------------------------
------------------------------------------------------------
------------------------------------------------------------
------------------------------------------------------------
------------------------------------------------------------
------------------------------------------------------------
------------------------------------------------------------
----------------------------------------
>XP_003667517_Naumovozyma_dairenensis
------------------------------------------------------------
------------------------------------------------------------
------------------------------------------------------------
------------------------------------------------------------
------------------------------------------------------------
------------------------------------------------------------
------------------------------------------------------------
------------------------------------------------------------
------------------------------------------------------------
------------------------------------------------------------
------------------------------------------------------------
------------------------------------------------------------
------------------------------------------------------------
------------------------------------------------------------
------------------------------------------------------------
------------------------------------------------------------
------------------------------------------------------------
------------------------------------------------------------
------------------------------------------------------------
------------------------------------------------------------
------------------------------------------------------------
------------------------------------------------------------
------------------------------------------------------------
------------------------------------------------------------
------------------------------------------------------------
------------------------------------------------------------
------------------------------------------------------------
------------------------------------------------------------
------------------------------------------------------------
------------------------------------------------------------
------------------------------------------------------------
------------------------------------------------------------
------------------------------------------------------------
------------------------------------------------------------
------------------------------------------------------------
------------------------------------------------------------
------------------------------------------------------------
------------------------------------------------------------
------------------------------------------------------------
------------------------------------------------------------
------------------------------------------------------------
------------------------------------------------------------
------------------------------------------------------------
------------------------------------------------------------
------------------------------------------------------------
-------------------------------------------MS--RAKRIMKELQAVK
DDPTAKIGLEFVN-ESDIHHLKGSFFGPPGTPYEGGQFIIDIEVPMEYPFKPPKMKFDTK
VYHPNISSVTGAICLDILKNAWSPVITLKSALISLQALLQSPEPNDPQDAEVAQHYLKDR
ASFDKTAALWTKLY-----------AG--S--GAAG---------PGSANVDEAEL----
---------------------Y-GIDADAVQEFESQGFEKQKIVEILRRLGIKRLD--PN
DNDTINRIIEELLK----------------------------------------------
------------------------------------------------------------
------------------------------------------------------------
------------------------------------------------------------
------------------------------------------------------------
------------------------------------------------------------
------------------------------------------------------------
----------------------------------------
>XP_003956037_Kazachstania_africana
------------------------------------------------------------
------------------------------------------------------------
------------------------------------------------------------
------------------------------------------------------------
------------------------------------------------------------
------------------------------------------------------------
------------------------------------------------------------
------------------------------------------------------------
------------------------------------------------------------
------------------------------------------------------------
------------------------------------------------------------
------------------------------------------------------------
------------------------------------------------------------
------------------------------------------------------------
------------------------------------------------------------
------------------------------------------------------------
------------------------------------------------------------
------------------------------------------------------------
------------------------------------------------------------
------------------------------------------------------------
------------------------------------------------------------
------------------------------------------------------------
------------------------------------------------------------
------------------------------------------------------------
------------------------------------------------------------
------------------------------------------------------------
------------------------------------------------------------
------------------------------------------------------------
------------------------------------------------------------
------------------------------------------------------------
------------------------------------------------------------
------------------------------------------------------------
------------------------------------------------------------
------------------------------------------------------------
------------------------------------------------------------
------------------------------------------------------------
------------------------------------------------------------
------------------------------------------------------------
------------------------------------------------------------
------------------------------------------------------------
------------------------------------------------------------
------------------------------------------------------------
------------------------------------------------------------
------------------------------------------------------------
------------------------------------------------------------
-------------------------------------------MS--RAKRIMKELQAVK
DDPEAKITLEFVI-ESDIHHLKGSFIGPPGTPYENGAFVVDIEVPMEYPFKPPQMKFDTK
VYHPNISSVTGAICLDILKNAWSPVITLKSALISLQALLQSPEPNDPQDAEVAQHYLRDR
ESFNKTAALWTKLY-----------AS--AAYG-D-------------KEVDEAEL----
---------------------Y-GINSDVVEEFESQGFEKSKIIEVLRRLGIKSLD--PN
DNATINRIIEELLK----------------------------------------------
------------------------------------------------------------
------------------------------------------------------------
------------------------------------------------------------
------------------------------------------------------------
------------------------------------------------------------
------------------------------------------------------------
----------------------------------------
>XP_022462397_Kazachstania_naganishii
------------------------------------------------------------
------------------------------------------------------------
------------------------------------------------------------
------------------------------------------------------------
------------------------------------------------------------
------------------------------------------------------------
------------------------------------------------------------
------------------------------------------------------------
------------------------------------------------------------
------------------------------------------------------------
------------------------------------------------------------
------------------------------------------------------------
------------------------------------------------------------
------------------------------------------------------------
------------------------------------------------------------
------------------------------------------------------------
------------------------------------------------------------
------------------------------------------------------------
------------------------------------------------------------
------------------------------------------------------------
------------------------------------------------------------
------------------------------------------------------------
------------------------------------------------------------
------------------------------------------------------------
------------------------------------------------------------
------------------------------------------------------------
------------------------------------------------------------
------------------------------------------------------------
------------------------------------------------------------
------------------------------------------------------------
------------------------------------------------------------
------------------------------------------------------------
------------------------------------------------------------
------------------------------------------------------------
------------------------------------------------------------
------------------------------------------------------------
------------------------------------------------------------
------------------------------------------------------------
------------------------------------------------------------
------------------------------------------------------------
------------------------------------------------------------
------------------------------------------------------------
------------------------------------------------------------
------------------------------------------------------------
------------------------------------------------------------
-------------------------------------------MS--RAKRIMKEMQAVK
DDPEAHITLEFVN-ESDIHHLKGTFQGPPETPYDRGQFVVDIEVPMEYPFKPPKMKFDTK
VYHPNVSSVTGAICLDILKNAWSPVITLKSALISLQALLQSPEPNDPQDAEVAQHYLKDR
ESFNKTAALWTKLY-----------AS--S--GVAA---------NGS--VEESEL----
---------------------Y-GIDADIVQEFESQGFAKDKIIEVLRRLGIKKLD--PN
DNNSVNRVLEELLK----------------------------------------------
------------------------------------------------------------
------------------------------------------------------------
------------------------------------------------------------
------------------------------------------------------------
------------------------------------------------------------
------------------------------------------------------------
----------------------------------------
>XP_445717_Candida_glabrata
------------------------------------------------------------
------------------------------------------------------------
------------------------------------------------------------
------------------------------------------------------------
------------------------------------------------------------
------------------------------------------------------------
------------------------------------------------------------
------------------------------------------------------------
------------------------------------------------------------
------------------------------------------------------------
------------------------------------------------------------
------------------------------------------------------------
------------------------------------------------------------
------------------------------------------------------------
------------------------------------------------------------
------------------------------------------------------------
------------------------------------------------------------
------------------------------------------------------------
------------------------------------------------------------
------------------------------------------------------------
------------------------------------------------------------
------------------------------------------------------------
------------------------------------------------------------
------------------------------------------------------------
------------------------------------------------------------
------------------------------------------------------------
------------------------------------------------------------
------------------------------------------------------------
------------------------------------------------------------
------------------------------------------------------------
------------------------------------------------------------
------------------------------------------------------------
------------------------------------------------------------
------------------------------------------------------------
------------------------------------------------------------
------------------------------------------------------------
------------------------------------------------------------
------------------------------------------------------------
------------------------------------------------------------
------------------------------------------------------------
------------------------------------------------------------
------------------------------------------------------------
------------------------------------------------------------
------------------------------------------------------------
------------------------------------------------------------
-------------------------------------------MS--RAKRIMKELQAVK
DDPEANISLEFVS-ESDIHHLKGSFLGPPGTPYEGGKFIVDIEVPMEYPFKPPKMKFDSK
VYHPNISSVTGAICLDILKNAWSPVITLKSALISLQALLQSPEPNDPQDAEVAQHYLRDR
QSFDKTAALWTKLY-----------AS--AEGS-G-------------DSVDEAQL----
---------------------Y-GIDPEIVKEFESQGFEKNKIVEALRRLGVKSLD--PN
DNATVNKIIEELLK----------------------------------------------
------------------------------------------------------------
------------------------------------------------------------
------------------------------------------------------------
------------------------------------------------------------
------------------------------------------------------------
------------------------------------------------------------
----------------------------------------
>XP_004182113_Tetrapisispora_blattae
------------------------------------------------------------
------------------------------------------------------------
------------------------------------------------------------
------------------------------------------------------------
------------------------------------------------------------
------------------------------------------------------------
------------------------------------------------------------
------------------------------------------------------------
------------------------------------------------------------
------------------------------------------------------------
------------------------------------------------------------
------------------------------------------------------------
------------------------------------------------------------
------------------------------------------------------------
------------------------------------------------------------
------------------------------------------------------------
------------------------------------------------------------
------------------------------------------------------------
------------------------------------------------------------
------------------------------------------------------------
------------------------------------------------------------
------------------------------------------------------------
------------------------------------------------------------
------------------------------------------------------------
------------------------------------------------------------
------------------------------------------------------------
------------------------------------------------------------
------------------------------------------------------------
------------------------------------------------------------
------------------------------------------------------------
------------------------------------------------------------
------------------------------------------------------------
------------------------------------------------------------
------------------------------------------------------------
------------------------------------------------------------
------------------------------------------------------------
------------------------------------------------------------
------------------------------------------------------------
------------------------------------------------------------
------------------------------------------------------------
------------------------------------------------------------
------------------------------------------------------------
------------------------------------------------------------
------------------------------------------------------------
------------------------------------------------------------
-------------------------------------------MS--RAKRIMKEMQAVK
DDPAANITLDFVN-ESDIHHLKGSFLGPPGTPYEGGRFMIDIEVPMEYPFKPPKMKFDTK
VYHPNISSVTGAICLDILKNAWSPVITLKSALISLQALLQSPEPNDPQDAEVAQHYLKDK
EGFNKTARLWTQTY-----------AS--E--G--G---------NIKGNVEEANL----
---------------------Y-GIDKDLIEEFESQGFEKDKIVEVLRRLGVKQLD--PN
DSVTVNKIVEELLR----------------------------------------------
------------------------------------------------------------
------------------------------------------------------------
------------------------------------------------------------
------------------------------------------------------------
------------------------------------------------------------
------------------------------------------------------------
----------------------------------------
>XP_003687876_Tetrapisispora_phaffii
------------------------------------------------------------
------------------------------------------------------------
------------------------------------------------------------
------------------------------------------------------------
------------------------------------------------------------
------------------------------------------------------------
------------------------------------------------------------
------------------------------------------------------------
------------------------------------------------------------
------------------------------------------------------------
------------------------------------------------------------
------------------------------------------------------------
------------------------------------------------------------
------------------------------------------------------------
------------------------------------------------------------
------------------------------------------------------------
------------------------------------------------------------
------------------------------------------------------------
------------------------------------------------------------
------------------------------------------------------------
------------------------------------------------------------
------------------------------------------------------------
------------------------------------------------------------
------------------------------------------------------------
------------------------------------------------------------
------------------------------------------------------------
------------------------------------------------------------
------------------------------------------------------------
------------------------------------------------------------
------------------------------------------------------------
------------------------------------------------------------
------------------------------------------------------------
------------------------------------------------------------
------------------------------------------------------------
------------------------------------------------------------
------------------------------------------------------------
------------------------------------------------------------
------------------------------------------------------------
------------------------------------------------------------
------------------------------------------------------------
------------------------------------------------------------
------------------------------------------------------------
------------------------------------------------------------
------------------------------------------------------------
------------------------------------------------------------
-------------------------------------------MS--RAKRIMKEMEAVR
DDPEANIDLEFVS-EADIHHLKGSFLGPPETPYEGGKFIVDIEVPMEYPFKPPKMKFDTK
VYHPNISSVTGAICLDILKNAWSPVITLKSALISLQALLQSPEPNDPQDAEVAQHYLRDR
ESFNKTAALWTKLY-----------AN--G--GDAN---------SSKGNVDQADL----
---------------------Y-GIDQSLVTEFENQGFEKDKIIEVLRRLGLKSLD--PN
DNETANKILEELLK----------------------------------------------
------------------------------------------------------------
------------------------------------------------------------
------------------------------------------------------------
------------------------------------------------------------
------------------------------------------------------------
------------------------------------------------------------
----------------------------------------
>XP_001644260_Vanderwaltozyma_polyspora
------------------------------------------------------------
------------------------------------------------------------
------------------------------------------------------------
------------------------------------------------------------
------------------------------------------------------------
------------------------------------------------------------
------------------------------------------------------------
------------------------------------------------------------
------------------------------------------------------------
------------------------------------------------------------
------------------------------------------------------------
------------------------------------------------------------
------------------------------------------------------------
------------------------------------------------------------
------------------------------------------------------------
------------------------------------------------------------
------------------------------------------------------------
------------------------------------------------------------
------------------------------------------------------------
------------------------------------------------------------
------------------------------------------------------------
------------------------------------------------------------
------------------------------------------------------------
------------------------------------------------------------
------------------------------------------------------------
------------------------------------------------------------
------------------------------------------------------------
------------------------------------------------------------
------------------------------------------------------------
------------------------------------------------------------
------------------------------------------------------------
------------------------------------------------------------
------------------------------------------------------------
------------------------------------------------------------
------------------------------------------------------------
------------------------------------------------------------
------------------------------------------------------------
------------------------------------------------------------
------------------------------------------------------------
------------------------------------------------------------
------------------------------------------------------------
------------------------------------------------------------
------------------------------------------------------------
------------------------------------------------------------
------------------------------------------------------------
-------------------------------------------MS--RAKRIMKEMQAVK
DDPAANINLEFVS-ESDIHHLKGSFLGPPETPYQGGRFIVDIEVPMEYPFKPPKMKFDTK
VYHPNISSVTGAICLDILKNAWSPVITLKSALISLQALLQSPEPNDPQDAEVAQHYLRDR
ESFNKTATLWTTLY-----------AE-----GGEE---------VANPNVDEAAL----
---------------------Y-GIDPTVVQEFVAQGFEKTKIVEVFRRMGLKNLD--MN
DNETVNKVVEELLR----------------------------------------------
------------------------------------------------------------
------------------------------------------------------------
------------------------------------------------------------
------------------------------------------------------------
------------------------------------------------------------
------------------------------------------------------------
----------------------------------------
>XP_003682521_Torulaspora_delbrueckii
------------------------------------------------------------
------------------------------------------------------------
------------------------------------------------------------
------------------------------------------------------------
------------------------------------------------------------
------------------------------------------------------------
------------------------------------------------------------
------------------------------------------------------------
------------------------------------------------------------
------------------------------------------------------------
------------------------------------------------------------
------------------------------------------------------------
------------------------------------------------------------
------------------------------------------------------------
------------------------------------------------------------
------------------------------------------------------------
------------------------------------------------------------
------------------------------------------------------------
------------------------------------------------------------
------------------------------------------------------------
------------------------------------------------------------
------------------------------------------------------------
------------------------------------------------------------
------------------------------------------------------------
------------------------------------------------------------
------------------------------------------------------------
------------------------------------------------------------
------------------------------------------------------------
------------------------------------------------------------
------------------------------------------------------------
------------------------------------------------------------
------------------------------------------------------------
------------------------------------------------------------
------------------------------------------------------------
------------------------------------------------------------
------------------------------------------------------------
------------------------------------------------------------
------------------------------------------------------------
------------------------------------------------------------
------------------------------------------------------------
------------------------------------------------------------
------------------------------------------------------------
------------------------------------------------------------
------------------------------------------------------------
------------------------------------------------------------
-------------------------------------------MS--RAKRIMKEMQAVK
DDPAAKINLEFVT-ESDIHHLKGSFLGPPGTPYDGGLFIVDIEVPMEYPFKPPKMKFDTK
VYHPNVSSVTGAICLDILKNAWSPVITLKSALISLQALLQSPEPNDPQDAEVAQHYLRDK
DSFNKTAALWTKLY-----------AS--ANGKDS------------EKDVDEAKL----
---------------------Y-GIDPALVEHFEALGFAKPKIVEVLRRLGIKTLD--ST
DDATDDKITDELLRSS--------------------------------------------
------------------------------------------------------------
------------------------------------------------------------
------------------------------------------------------------
------------------------------------------------------------
------------------------------------------------------------
------------------------------------------------------------
----------------------------------------
>XP_037145633_Zygotorulaspora_mrakii
------------------------------------------------------------
------------------------------------------------------------
------------------------------------------------------------
------------------------------------------------------------
------------------------------------------------------------
------------------------------------------------------------
------------------------------------------------------------
------------------------------------------------------------
------------------------------------------------------------
------------------------------------------------------------
------------------------------------------------------------
------------------------------------------------------------
------------------------------------------------------------
------------------------------------------------------------
------------------------------------------------------------
------------------------------------------------------------
------------------------------------------------------------
------------------------------------------------------------
------------------------------------------------------------
------------------------------------------------------------
------------------------------------------------------------
------------------------------------------------------------
------------------------------------------------------------
------------------------------------------------------------
------------------------------------------------------------
------------------------------------------------------------
------------------------------------------------------------
------------------------------------------------------------
------------------------------------------------------------
------------------------------------------------------------
------------------------------------------------------------
------------------------------------------------------------
------------------------------------------------------------
------------------------------------------------------------
------------------------------------------------------------
------------------------------------------------------------
------------------------------------------------------------
------------------------------------------------------------
------------------------------------------------------------
------------------------------------------------------------
------------------------------------------------------------
------------------------------------------------------------
------------------------------------------------------------
------------------------------------------------------------
------------------------------------------------------------
-------------------------------------------MS--RAKRIMKELLAVK
DDPAANIKLEFVN-ESDIEHLKGSFQGPPGTPYEGGIFLVDIEVPMEYPFKPPKMKFDTK
VYHPNISSVTGAICLDILKNAWSPVITLKSALISLQALLQSPEPNDPQDAEVAQHYLRDR
ESFNKTAALWTKLY-----------AV--ANGSTV-----------GQKQVDEAQL----
---------------------Y-GIDPNVVEEFESQGFEKEKVIDALRRLGIKSLD--PT
DNATVNKIVEELLK----------------------------------------------
------------------------------------------------------------
------------------------------------------------------------
------------------------------------------------------------
------------------------------------------------------------
------------------------------------------------------------
------------------------------------------------------------
----------------------------------------
>XP_002495821_Zygosaccharomyces_rouxii
------------------------------------------------------------
------------------------------------------------------------
------------------------------------------------------------
------------------------------------------------------------
------------------------------------------------------------
------------------------------------------------------------
------------------------------------------------------------
------------------------------------------------------------
------------------------------------------------------------
------------------------------------------------------------
------------------------------------------------------------
------------------------------------------------------------
------------------------------------------------------------
------------------------------------------------------------
------------------------------------------------------------
------------------------------------------------------------
------------------------------------------------------------
------------------------------------------------------------
------------------------------------------------------------
------------------------------------------------------------
------------------------------------------------------------
------------------------------------------------------------
------------------------------------------------------------
------------------------------------------------------------
------------------------------------------------------------
------------------------------------------------------------
------------------------------------------------------------
------------------------------------------------------------
------------------------------------------------------------
------------------------------------------------------------
------------------------------------------------------------
------------------------------------------------------------
------------------------------------------------------------
------------------------------------------------------------
------------------------------------------------------------
------------------------------------------------------------
------------------------------------------------------------
------------------------------------------------------------
------------------------------------------------------------
------------------------------------------------------------
------------------------------------------------------------
------------------------------------------------------------
------------------------------------------------------------
------------------------------------------------------------
------------------------------------------------------------
-------------------------------------------MS--RAKRLMKELQAVR
DDPAANITLEFIS-ESDIHRLKGSFLGPPETPYQGGRFIIDIEVPMEYPFKPPKMKFDTK
VYHPNISSVTGAICLDILKNAWSPVITLKSALISLQALLQSPEPNDPQDAEVAQHYLRDK
ESFSKTAALWTRLY-----------AS--SNGGSGA---------PVEKEVDEARL----
---------------------Y-GIDPNLVKEFESQGFDKVKIVEVLRRLGIKSLD--PT
DNATINRIVEELLK----------------------------------------------
------------------------------------------------------------
------------------------------------------------------------
------------------------------------------------------------
------------------------------------------------------------
------------------------------------------------------------
------------------------------------------------------------
----------------------------------------
>XP_003647259_Eremothecium_cymbalariae
------------------------------------------------------------
------------------------------------------------------------
------------------------------------------------------------
------------------------------------------------------------
------------------------------------------------------------
------------------------------------------------------------
------------------------------------------------------------
------------------------------------------------------------
------------------------------------------------------------
------------------------------------------------------------
------------------------------------------------------------
------------------------------------------------------------
------------------------------------------------------------
------------------------------------------------------------
------------------------------------------------------------
------------------------------------------------------------
------------------------------------------------------------
------------------------------------------------------------
------------------------------------------------------------
------------------------------------------------------------
------------------------------------------------------------
------------------------------------------------------------
------------------------------------------------------------
------------------------------------------------------------
------------------------------------------------------------
------------------------------------------------------------
------------------------------------------------------------
------------------------------------------------------------
------------------------------------------------------------
------------------------------------------------------------
------------------------------------------------------------
------------------------------------------------------------
------------------------------------------------------------
------------------------------------------------------------
------------------------------------------------------------
------------------------------------------------------------
------------------------------------------------------------
------------------------------------------------------------
------------------------------------------------------------
------------------------------------------------------------
------------------------------------------------------------
------------------------------------------------------------
------------------------------------------------------------
------------------------------------------------------------
------------------------------------------------------------
-------------------------------------------MS--RAKRLMKEIQSVK
DDPDANISLSFVS-ESDIHHLKGTFLGPPGTPYHGGKFVVDIQVPLEYPFKPPKMQFDTK
VYHPNISSVTGAICLDILKNSWSPVLTLKTSLISLQALLQSPEPNDPQDAEVAKHYLSDR
SSFDKTAALWTKTY-----------AS--GETGND----------------EEAQL----
---------------------Y-GIDKSLVDSMVNQGFSKDKVVEVLRRLGIKSMD--SG
DHKKANVILEELLK----------------------------------------------
------------------------------------------------------------
------------------------------------------------------------
------------------------------------------------------------
------------------------------------------------------------
------------------------------------------------------------
------------------------------------------------------------
----------------------------------------
>NP_984266_Eremothecium_gossypii
------------------------------------------------------------
------------------------------------------------------------
------------------------------------------------------------
------------------------------------------------------------
------------------------------------------------------------
------------------------------------------------------------
------------------------------------------------------------
------------------------------------------------------------
------------------------------------------------------------
------------------------------------------------------------
------------------------------------------------------------
------------------------------------------------------------
------------------------------------------------------------
------------------------------------------------------------
------------------------------------------------------------
------------------------------------------------------------
------------------------------------------------------------
------------------------------------------------------------
------------------------------------------------------------
------------------------------------------------------------
------------------------------------------------------------
------------------------------------------------------------
------------------------------------------------------------
------------------------------------------------------------
------------------------------------------------------------
------------------------------------------------------------
------------------------------------------------------------
------------------------------------------------------------
------------------------------------------------------------
------------------------------------------------------------
------------------------------------------------------------
------------------------------------------------------------
------------------------------------------------------------
------------------------------------------------------------
------------------------------------------------------------
------------------------------------------------------------
------------------------------------------------------------
------------------------------------------------------------
------------------------------------------------------------
------------------------------------------------------------
------------------------------------------------------------
------------------------------------------------------------
------------------------------------------------------------
------------------------------------------------------------
------------------------------------------------------------
-------------------------------------------MS--RAKRLMKEIQSVK
DDPDANISLAFVS-ESDIHHLKGTFLGPPGTPYHGGTFIVDIQVPLEYPFKPPKMQFDTK
VYHPNISSVTGAICLDILKNSWSPVLTLKTSLISLQALLQSPEPNDPQDAEVAKHYLSDR
ASFDRTAALWTKTY-----------AS--GQTGND----------------EEAQL----
---------------------Y-GIDKGLVDTLVAQGFEREKVVQALRRLGIKTMD--KG
DNEKANIILEELLK----------------------------------------------
------------------------------------------------------------
------------------------------------------------------------
------------------------------------------------------------
------------------------------------------------------------
------------------------------------------------------------
------------------------------------------------------------
----------------------------------------
>XP_453031_Kluyveromyces_lactis
------------------------------------------------------------
------------------------------------------------------------
------------------------------------------------------------
------------------------------------------------------------
------------------------------------------------------------
------------------------------------------------------------
------------------------------------------------------------
------------------------------------------------------------
------------------------------------------------------------
------------------------------------------------------------
------------------------------------------------------------
------------------------------------------------------------
------------------------------------------------------------
------------------------------------------------------------
------------------------------------------------------------
------------------------------------------------------------
------------------------------------------------------------
------------------------------------------------------------
------------------------------------------------------------
------------------------------------------------------------
------------------------------------------------------------
------------------------------------------------------------
------------------------------------------------------------
------------------------------------------------------------
------------------------------------------------------------
------------------------------------------------------------
------------------------------------------------------------
------------------------------------------------------------
------------------------------------------------------------
------------------------------------------------------------
------------------------------------------------------------
------------------------------------------------------------
------------------------------------------------------------
------------------------------------------------------------
------------------------------------------------------------
------------------------------------------------------------
------------------------------------------------------------
------------------------------------------------------------
------------------------------------------------------------
------------------------------------------------------------
------------------------------------------------------------
------------------------------------------------------------
------------------------------------------------------------
------------------------------------------------------------
------------------------------------------------------------
-------------------------------------------ML--RSKRILKEIQAVK
EDPEAQIELKFVN-ESDIHHMKGSFIGPSGTPYEGGKFVVDINIPVEYPYKPPQMKFDTK
VYHPNVSSVTGAICLDILKNAWTPVITLKSALISLQALLQSPEPNDPQDAQVAKHYLTDK
KSFDETAALWTRTY-----------AS--SNGGDNGTNSLGKGTEENVQELDEADL----
---------------------Y-GIDQDLVTQFVNQGFDRQNVIEVLKRLNIKSMS--ME
DNETANKILEELLKE---------------------------------------------
------------------------------------------------------------
------------------------------------------------------------
------------------------------------------------------------
------------------------------------------------------------
------------------------------------------------------------
------------------------------------------------------------
----------------------------------------
>XP_022675873_Kluyveromyces_marxianus
------------------------------------------------------------
------------------------------------------------------------
------------------------------------------------------------
------------------------------------------------------------
------------------------------------------------------------
------------------------------------------------------------
------------------------------------------------------------
------------------------------------------------------------
------------------------------------------------------------
------------------------------------------------------------
------------------------------------------------------------
------------------------------------------------------------
------------------------------------------------------------
------------------------------------------------------------
------------------------------------------------------------
------------------------------------------------------------
------------------------------------------------------------
------------------------------------------------------------
------------------------------------------------------------
------------------------------------------------------------
------------------------------------------------------------
------------------------------------------------------------
------------------------------------------------------------
------------------------------------------------------------
------------------------------------------------------------
------------------------------------------------------------
------------------------------------------------------------
------------------------------------------------------------
------------------------------------------------------------
------------------------------------------------------------
------------------------------------------------------------
------------------------------------------------------------
------------------------------------------------------------
------------------------------------------------------------
------------------------------------------------------------
------------------------------------------------------------
------------------------------------------------------------
------------------------------------------------------------
------------------------------------------------------------
------------------------------------------------------------
------------------------------------------------------------
------------------------------------------------------------
------------------------------------------------------------
------------------------------------------------------------
------------------------------------------------------------
-------------------------------------------ML--RSKRILKEIQAVK
EDPEAQIELRFVN-ESDIHHMKGSFIGPRGTPYEGGKFIVDINIPVEYPYKPPQMKFDTK
VYHPNISSVTGAICLDILKNAWTPVITLKSALISLQALLQSPEPNDPQDAQVAKHYLSDK
KSFDETAALWTRTY-----------AT--EN-GTNGSEDI-NGT-SNEEQPDEADL----
---------------------Y-GIDQELVNQFIGQGFERHSVIEVLKRLNIKSMN--LE
DNDTANKILEELLKE---------------------------------------------
------------------------------------------------------------
------------------------------------------------------------
------------------------------------------------------------
------------------------------------------------------------
------------------------------------------------------------
------------------------------------------------------------
----------------------------------------
>XP_022627314_Lachancea_lanzarotensis
------------------------------------------------------------
------------------------------------------------------------
------------------------------------------------------------
------------------------------------------------------------
------------------------------------------------------------
------------------------------------------------------------
------------------------------------------------------------
------------------------------------------------------------
------------------------------------------------------------
------------------------------------------------------------
------------------------------------------------------------
------------------------------------------------------------
------------------------------------------------------------
------------------------------------------------------------
------------------------------------------------------------
------------------------------------------------------------
------------------------------------------------------------
------------------------------------------------------------
------------------------------------------------------------
------------------------------------------------------------
------------------------------------------------------------
------------------------------------------------------------
------------------------------------------------------------
------------------------------------------------------------
------------------------------------------------------------
------------------------------------------------------------
------------------------------------------------------------
------------------------------------------------------------
------------------------------------------------------------
------------------------------------------------------------
------------------------------------------------------------
------------------------------------------------------------
------------------------------------------------------------
------------------------------------------------------------
------------------------------------------------------------
------------------------------------------------------------
------------------------------------------------------------
------------------------------------------------------------
------------------------------------------------------------
------------------------------------------------------------
------------------------------------------------------------
------------------------------------------------------------
------------------------------------------------------------
------------------------------------------------------------
------------------------------------------------------------
-------------------------------------------MS--RAKRVMKELQGIK
DDPEAKVDLQLVN-ENDIHLLKGSFLGPPGTPYQNGKFVVDIEVPMEYPFKPPKMKFDTK
VYHPNVSSVTGAICLDILKNAWSPVITLKSALISLQALLQSPEPNDPQDAEVAQHYIRDR
ESFNNTAALWTKMY-----------AP--M--NSDS---------DSQQIVDQASL----
---------------------Y-GIDSGLVNQFVSQGFTEEKIVEVLRRLGIKSMD--SN
DNETANKILEELLR----------------------------------------------
------------------------------------------------------------
------------------------------------------------------------
------------------------------------------------------------
------------------------------------------------------------
------------------------------------------------------------
------------------------------------------------------------
----------------------------------------
>XP_002551787_Lachancea_thermotolerans
------------------------------------------------------------
------------------------------------------------------------
------------------------------------------------------------
------------------------------------------------------------
------------------------------------------------------------
------------------------------------------------------------
------------------------------------------------------------
------------------------------------------------------------
------------------------------------------------------------
------------------------------------------------------------
------------------------------------------------------------
------------------------------------------------------------
------------------------------------------------------------
------------------------------------------------------------
------------------------------------------------------------
------------------------------------------------------------
------------------------------------------------------------
------------------------------------------------------------
------------------------------------------------------------
------------------------------------------------------------
------------------------------------------------------------
------------------------------------------------------------
------------------------------------------------------------
------------------------------------------------------------
------------------------------------------------------------
------------------------------------------------------------
------------------------------------------------------------
------------------------------------------------------------
------------------------------------------------------------
------------------------------------------------------------
------------------------------------------------------------
------------------------------------------------------------
------------------------------------------------------------
------------------------------------------------------------
------------------------------------------------------------
------------------------------------------------------------
------------------------------------------------------------
------------------------------------------------------------
------------------------------------------------------------
------------------------------------------------------------
------------------------------------------------------------
------------------------------------------------------------
------------------------------------------------------------
------------------------------------------------------------
------------------------------------------------------------
-------------------------------------------MS--RAKRVMKELQAIK
DDPEAKVDLQLVN-ENDIHLLKGSFLGPPGTPYENGKFIVDIEVPMEYPFKPPKMKFDTK
VYHPNVSSVTGAICLDILKNAWSPVITLKSALISLQALLQSPEPNDPQDAEVAQHFLRDK
ASFDKTAAFWTKTY-----------AP--L--ES-A---------KAEAPVDQAAL----
---------------------Y-GIDRSLVDQFAAQGFDEEKVVEVLRRLGLKSMS--TN
DNETANKILEELLR----------------------------------------------
------------------------------------------------------------
------------------------------------------------------------
------------------------------------------------------------
------------------------------------------------------------
------------------------------------------------------------
------------------------------------------------------------
----------------------------------------
>XP_020053199_Aspergillus_aculeatus
------------------------------------------------------------
------------------------------------------------------------
------------------------------------------------------------
------------------------------------------------------------
------------------------------------------------------------
------------------------------------------------------------
------------------------------------------------------------
------------------------------------------------------------
------------------------------------------------------------
------------------------------------------------------------
------------------------------------------------------------
------------------------------------------------------------
------------------------------------------------------------
------------------------------------------------------------
------------------------------------------------------------
------------------------------------------------------------
------------------------------------------------------------
------------------------------------------------------------
------------------------------------------------------------
------------------------------------------------------------
------------------------------------------------------------
------------------------------------------------------------
------------------------------------------------------------
------------------------------------------------------------
------------------------------------------------------------
------------------------------------------------------------
------------------------------------------------------------
------------------------------------------------------------
------------------------------------------------------------
------------------------------------------------------------
------------------------------------------------------------
------------------------------------------------------------
------------------------------------------------------------
------------------------------------------------------------
------------------------------------------------------------
------------------------------------------------------------
------------------------------------------------------------
------------------------------------------------------------
------------------------------------------------------------
------------------------------------------------------------
------------------------------------------------------------
------------------------------------------------------------
------------------------------------------------------------
------------------------------------------------------------
------------------------------------------------------------
-------------------------------------------MASNRARRIAKEIADIH
ADTHSQITAEPVGNDDDITHLRGTFPGPPGTPYEGGTYAVDIKIPTDYPFRPPVMKFQTK
VWHPNVSSQTGAICLDTLSTAWSPVLTIKSALLSLQSLLSTPEPKDPQDAEVAQMLLRHP
KEFARKAQEWAVIY----AGAPRKHAGEGSGGATDETLRELELKTKAEQEKEDLAK----
---------------------YDGYNKDLIDRFCSMGFDVDRVVAAFKYYGIDRME--GE
DYELEEAYMGDVTARLL-------------------------------------------
------------------------------------------------------------
------------------------------------------------------------
-------------------------------------------------------G----
EP----------------------------------------------------------
------------------------------------------------------------
------------------------------------------------------------
----------------------------------------
>XP_001274030_Aspergillus_clavatus
------------------------------------------------------------
------------------------------------------------------------
------------------------------------------------------------
------------------------------------------------------------
------------------------------------------------------------
------------------------------------------------------------
------------------------------------------------------------
------------------------------------------------------------
------------------------------------------------------------
------------------------------------------------------------
------------------------------------------------------------
------------------------------------------------------------
------------------------------------------------------------
------------------------------------------------------------
------------------------------------------------------------
------------------------------------------------------------
------------------------------------------------------------
------------------------------------------------------------
------------------------------------------------------------
------------------------------------------------------------
------------------------------------------------------------
------------------------------------------------------------
------------------------------------------------------------
------------------------------------------------------------
------------------------------------------------------------
------------------------------------------------------------
------------------------------------------------------------
------------------------------------------------------------
------------------------------------------------------------
------------------------------------------------------------
------------------------------------------------------------
------------------------------------------------------------
------------------------------------------------------------
------------------------------------------------------------
------------------------------------------------------------
------------------------------------------------------------
------------------------------------------------------------
------------------------------------------------------------
------------------------------------------------------------
------------------------------------------------------------
------------------------------------------------------------
------------------------------------------------------------
------------------------------------------------------------
------------------------------------------------------------
------------------------------------------------------------
-------------------------------------------MASNRTRRIAKEIADIQ
ADTYSQITAEPVGDDDDITHLRGTFPGPPGTPYEGGTYKIDVKIPTDYPFRPPVMKFETK
VWHPNVSSQTGAICLDTLSTAWSPVLTIKSALLSLQSLLSTPEPKDPQDAEVANMLLRRP
KEFERVAQEWAVIY----AGAPRKHAGEGSGGATDESLRQQELRIKEEQEKEDLSKYVFA
SSRMPCFSAVSGELLLTVFIRYDGYNKDLIDRFCSMGFDVDRVVAAFKFYGIDRMG--GE
DYGLDEGYLGDITAHLL-------------------------------------------
------------------------------------------------------------
------------------------------------------------------------
-------------------------------------------------------G----
ES----------------------------------------------------------
------------------------------------------------------------
------------------------------------------------------------
----------------------------------------
>XP_001259977_Aspergillus_fischeri
------------------------------------------------------------
------------------------------------------------------------
------------------------------------------------------------
------------------------------------------------------------
------------------------------------------------------------
------------------------------------------------------------
------------------------------------------------------------
------------------------------------------------------------
------------------------------------------------------------
------------------------------------------------------------
------------------------------------------------------------
------------------------------------------------------------
------------------------------------------------------------
------------------------------------------------------------
------------------------------------------------------------
------------------------------------------------------------
------------------------------------------------------------
------------------------------------------------------------
------------------------------------------------------------
------------------------------------------------------------
------------------------------------------------------------
------------------------------------------------------------
------------------------------------------------------------
------------------------------------------------------------
------------------------------------------------------------
------------------------------------------------------------
------------------------------------------------------------
------------------------------------------------------------
------------------------------------------------------------
------------------------------------------------------------
------------------------------------------------------------
------------------------------------------------------------
------------------------------------------------------------
------------------------------------------------------------
------------------------------------------------------------
------------------------------------------------------------
------------------------------------------------------------
------------------------------------------------------------
------------------------------------------------------------
------------------------------------------------------------
------------------------------------------------------------
------------------------------------------------------------
------------------------------------------------------------
------------------------------------------------------------
------------------------------------------------------------
-------------------------------------------MASNRTRRIAKEIADIR
ADTHSQITAEPV-EDDDVTHLRGTFPGPPGTPYEGGTYEVDIKIPNDYPFRPPVMKFVTK
VWHPNVSSQTGAICLDTLSSAWSPVLTIKSALLSLQSLLSTPEPKDPQDAEVATMLLRRP
KEFERVAREWAVIH----AGAPRKHAGEGSGGATDETLRQEELRSKAEQEREDLSK----
---------------------YDGYNKDLIDRFCSMGFDVDRVVAAFKFYGIDRMN--GE
DYELDEAYMGDITARLL-------------------------------------------
------------------------------------------------------------
------------------------------------------------------------
-------------------------------------------------------G----
EP----------------------------------------------------------
------------------------------------------------------------
------------------------------------------------------------
----------------------------------------
>XP_041147559_Aspergillus_flavus
------------------------------------------------------------
------------------------------------------------------------
------------------------------------------------------------
------------------------------------------------------------
------------------------------------------------------------
------------------------------------------------------------
------------------------------------------------------------
------------------------------------------------------------
------------------------------------------------------------
------------------------------------------------------------
------------------------------------------------------------
------------------------------------------------------------
------------------------------------------------------------
------------------------------------------------------------
------------------------------------------------------------
------------------------------------------------------------
------------------------------------------------------------
------------------------------------------------------------
------------------------------------------------------------
------------------------------------------------------------
------------------------------------------------------------
------------------------------------------------------------
------------------------------------------------------------
------------------------------------------------------------
------------------------------------------------------------
------------------------------------------------------------
------------------------------------------------------------
------------------------------------------------------------
------------------------------------------------------------
------------------------------------------------------------
------------------------------------------------------------
------------------------------------------------------------
------------------------------------------------------------
------------------------------------------------------------
------------------------------------------------------------
------------------------------------------------------------
------------------------------------------------------------
------------------------------------------------------------
------------------------------------------------------------
------------------------------------------------------------
------------------------------------------------------------
------------------------------------------------------------
------------------------------------------------------------
------------------------------------------------------------
------------------------------------------------------------
-------------------------------------------MASNRSRRIAKEIADIH
ADTQSGITAEPVGSDEDLTHLRGTFPGPPGTPYEGGTYVVDIKIPTDYPFRPPVMKFHTK
VWHPNISSQTGAICLDTLSSAWSPVLTIKSALLSLQSLLSTPEPKDPQDAEVATMLLRKP
KEFERVAQTWATLY----AGAPSKNAGEGSGGATNESLRQQELKSREEQEKEDLAK----
---------------------YDGYNKDLIDRFCSMGFDVDRVVAAFKYYGIDRMN--GE
DYELEEAYMGDVTARLL-------------------------------------------
------------------------------------------------------------
------------------------------------------------------------
-------------------------------------------------------G----
EP----------------------------------------------------------
------------------------------------------------------------
------------------------------------------------------------
----------------------------------------
>XP_753930_Aspergillus_fumigatus
------------------------------------------------------------
------------------------------------------------------------
------------------------------------------------------------
------------------------------------------------------------
------------------------------------------------------------
------------------------------------------------------------
------------------------------------------------------------
------------------------------------------------------------
------------------------------------------------------------
------------------------------------------------------------
------------------------------------------------------------
------------------------------------------------------------
------------------------------------------------------------
------------------------------------------------------------
------------------------------------------------------------
------------------------------------------------------------
------------------------------------------------------------
------------------------------------------------------------
------------------------------------------------------------
------------------------------------------------------------
------------------------------------------------------------
------------------------------------------------------------
------------------------------------------------------------
------------------------------------------------------------
------------------------------------------------------------
------------------------------------------------------------
------------------------------------------------------------
------------------------------------------------------------
------------------------------------------------------------
------------------------------------------------------------
------------------------------------------------------------
------------------------------------------------------------
------------------------------------------------------------
------------------------------------------------------------
------------------------------------------------------------
------------------------------------------------------------
------------------------------------------------------------
------------------------------------------------------------
------------------------------------------------------------
------------------------------------------------------------
------------------------------------------------------------
------------------------------------------------------------
------------------------------------------------------------
------------------------------------------------------------
------------------------------------------------------------
-------------------------------------------MASNRTRRIAKEIADIR
ADTHSQITAEPV-EDDDVTHLRGTFPGPPGTPYEGGTYEVDIKIPNDYPFRPPVMKFVTK
VWHPNVSSQTGAICLDTLSSAWSPVLTIKSALLSLQSLLSTPEPKDPQDAEVATMLLRRP
KEFERVAREWAVIH----AGAPRKHAGEGSGGATDETLRQEELRAKAEQEREDLSK----
---------------------YDGYNKDLIDRFCSMGFDVDRVVAAFKFYGIDRMN--GE
DYELDEAYMGDITARLL-------------------------------------------
------------------------------------------------------------
------------------------------------------------------------
-------------------------------------------------------AVYSM
PPFLSSVSYYKLDAELLQMQFSSWL-----------------------------------
------------------------------------------------------------
------------------------------------------------------------
----------------------------------------
>XP_659816_Aspergillus_nidulans
------------------------------------------------------------
------------------------------------------------------------
------------------------------------------------------------
------------------------------------------------------------
------------------------------------------------------------
------------------------------------------------------------
------------------------------------------------------------
------------------------------------------------------------
------------------------------------------------------------
------------------------------------------------------------
------------------------------------------------------------
------------------------------------------------------------
------------------------------------------------------------
------------------------------------------------------------
------------------------------------------------------------
------------------------------------------------------------
------------------------------------------------------------
------------------------------------------------------------
------------------------------------------------------------
------------------------------------------------------------
------------------------------------------------------------
------------------------------------------------------------
------------------------------------------------------------
------------------------------------------------------------
------------------------------------------------------------
------------------------------------------------------------
------------------------------------------------------------
------------------------------------------------------------
------------------------------------------------------------
------------------------------------------------------------
------------------------------------------------------------
------------------------------------------------------------
------------------------------------------------------------
------------------------------------------------------------
------------------------------------------------------------
------------------------------------------------------------
------------------------------------------------------------
------------------------------------------------------------
------------------------------------------------------------
------------------------------------------------------------
------------------------------------------------------------
------------------------------------------------------------
------------------------------------------------------------
------------------------------------------------------------
------------------------------------------------------------
-------------------------------------------MASNRIRRIAKEIADIR
ADTHSQITAEPLGDDDDVTHLRGSFPGPPGTPYEGGTYKVDIKIPTEYPFRPPVMKFITK
VWHPNVSSQTGAICLDTLSSAWSPILTIKAALLSLQSLLSTPEPKDPQDAEVATMLLRNP
KEFDRVAREWAVQH----AGAPRRAAGEGSGGATSESLRELERKEKEAREKEDLSK----
---------------------YDGYNKQLIDRFVHMGFDVDAVVSAFNYYGIDRNG--GE
DYELEEAYMGDVTARLL-------------------------------------------
------------------------------------------------------------
------------------------------------------------------------
-------------------------------------------------------G----
EP----------------------------------------------------------
------------------------------------------------------------
------------------------------------------------------------
----------------------------------------
>XP_001398255_Aspergillus_niger
------------------------------------------------------------
------------------------------------------------------------
------------------------------------------------------------
------------------------------------------------------------
------------------------------------------------------------
------------------------------------------------------------
------------------------------------------------------------
------------------------------------------------------------
------------------------------------------------------------
------------------------------------------------------------
------------------------------------------------------------
------------------------------------------------------------
------------------------------------------------------------
------------------------------------------------------------
------------------------------------------------------------
------------------------------------------------------------
------------------------------------------------------------
------------------------------------------------------------
------------------------------------------------------------
------------------------------------------------------------
------------------------------------------------------------
------------------------------------------------------------
------------------------------------------------------------
------------------------------------------------------------
------------------------------------------------------------
------------------------------------------------------------
------------------------------------------------------------
------------------------------------------------------------
------------------------------------------------------------
------------------------------------------------------------
------------------------------------------------------------
------------------------------------------------------------
------------------------------------------------------------
------------------------------------------------------------
------------------------------------------------------------
------------------------------------------------------------
------------------------------------------------------------
------------------------------------------------------------
------------------------------------------------------------
------------------------------------------------------------
------------------------------------------------------------
------------------------------------------------------------
------------------------------------------------------------
------------------------------------------------------------
------------------------------------------------------------
-------------------------------------------MSANRARRIAKEIADIH
ADTQSQITAEPLHGGEDLTHLRGTFPGPPGTPYEGGTYTIDIKIPNDYPFRPPHMKFVTK
VWHPNVSSQTGAICLDTLSTAWSPVLTIKSALLSLQSLLSTPEPKDPQDAEVATMLLRRP
QEFARVAQEWAVMY----AGAPRRHAGEGSGGVTDETLRLQEIKSKEEQEQEDLSK----
---------------------YDGYNKDLIDRFCNMGFDVERVVAAFKYYGIDRMD--GE
DYELEEAYMGDITARLL-------------------------------------------
------------------------------------------------------------
------------------------------------------------------------
-------------------------------------------------------G----
EP----------------------------------------------------------
------------------------------------------------------------
------------------------------------------------------------
----------------------------------------
>XP_015402596_Aspergillus_nomiae
------------------------------------------------------------
------------------------------------------------------------
------------------------------------------------------------
------------------------------------------------------------
------------------------------------------------------------
------------------------------------------------------------
------------------------------------------------------------
------------------------------------------------------------
------------------------------------------------------------
------------------------------------------------------------
------------------------------------------------------------
------------------------------------------------------------
------------------------------------------------------------
------------------------------------------------------------
------------------------------------------------------------
------------------------------------------------------------
------------------------------------------------------------
------------------------------------------------------------
------------------------------------------------------------
------------------------------------------------------------
------------------------------------------------------------
------------------------------------------------------------
------------------------------------------------------------
------------------------------------------------------------
------------------------------------------------------------
------------------------------------------------------------
------------------------------------------------------------
------------------------------------------------------------
------------------------------------------------------------
------------------------------------------------------------
------------------------------------------------------------
------------------------------------------------------------
------------------------------------------------------------
------------------------------------------------------------
------------------------------------------------------------
------------------------------------------------------------
------------------------------------------------------------
------------------------------------------------------------
------------------------------------------------------------
------------------------------------------------------------
------------------------------------------------------------
------------------------------------------------------------
------------------------------------------------------------
------------------------------------------------------------
------------------------------------------------------------
-------------------------------------------MASNRSRRIAKEIADIH
ADTQSGITAEPVGGDEDLTHLRGTFPGPPGTPYEGGTYAVDIKIPTDYPFRPPVMKFQTK
VWHPNISSQTGAICLDTLSSAWSPVLTIKSALLSLQSLLSTPEPKDPQDAEVANMLLRKP
KEFERVAQTWATLY----AGAPSRTAGEGSGGATNESLRQQELKLKEEEEKEDLAK----
---------------------YDGYNKDLIDRFCSMGFDVDRVVAAFKYYGVDRMN--GE
DYELEEAYMGDITARLLVHIPSPTMIEDDFYRSSSQFRLWSYTETSLQSLRATTNANASE
RVRSALRKSRGAQRSATSSAAGTPAANQNGSDADSKAGGDDTEIECLTPEEEHQLVRYFC
EQIIELGEMYKPPLPTIVRATAIQYLRRFYLTNSPMTYHPKSIMLCALFLATKTDNYYLS
LRQFAEVIPGGTTPEDIIQPEFLVMQSLRFTFDVRHPFRGLEGGIMELQAISQGMG----
QPAPHFPTQTPDDLKRRLHSLPPSPTTSSSSTTDRLARAHHNTRETLKSAAQMTDAYFLY
TPSQIWLAALMIADKPLAEFYLETKLGGPQEQQQGSPLYELRTKLLRTLTNCSNLLQAYK
PLASDPDQKKNLRRIRKKLSHCQNPEKAGVAGQKRIPAAAAAAVAAAGDPATSESEMERL
AKKRKLDGERPKDIFGGELVTQRTKDA-------------
>XP_001823145_Aspergillus_oryzae
------------------------------------------------------------
------------------------------------------------------------
------------------------------------------------------------
------------------------------------------------------------
------------------------------------------------------------
------------------------------------------------------------
------------------------------------------------------------
------------------------------------------------------------
------------------------------------------------------------
------------------------------------------------------------
------------------------------------------------------------
------------------------------------------------------------
------------------------------------------------------------
------------------------------------------------------------
------------------------------------------------------------
------------------------------------------------------------
------------------------------------------------------------
------------------------------------------------------------
------------------------------------------------------------
------------------------------------------------------------
------------------------------------------------------------
------------------------------------------------------------
------------------------------------------------------------
------------------------------------------------------------
------------------------------------------------------------
------------------------------------------------------------
------------------------------------------------------------
------------------------------------------------------------
------------------------------------------------------------
------------------------------------------------------------
------------------------------------------------------------
------------------------------------------------------------
------------------------------------------------------------
------------------------------------------------------------
------------------------------------------------------------
------------------------------------------------------------
------------------------------------------------------------
------------------------------------------------------------
------------------------------------------------------------
------------------------------------------------------------
------------------------------------------------------------
------------------------------------------------------------
------------------------------------------------------------
------------------------------------------------------------
------------------------------------------------------------
-------------------------------------------MASNRSRRIAKEIADIH
ADTQSGITAEPVGSDEDLTHLRGTFPGPPGTPYEGGTYVVDIKIPTDYPFRPPVMKFHTK
VWHPNISSQTGAICLDTLSSAWSPVLTIKSALLSLQSLLSTPEPKDPQDAEVATMLLRKP
KEFERVAQTWATLY----AGAPSKNAGEGSGGATNESLRQQELKSREEQEKEDLAK----
---------------------YDGYNKDLIDRFCSMGFDVDRVVAAFKYYGIDRMN--GE
DYELEEAYMGDVTARLL-------------------------------------------
------------------------------------------------------------
------------------------------------------------------------
-------------------------------------------------------G----
EP----------------------------------------------------------
------------------------------------------------------------
------------------------------------------------------------
----------------------------------------
>XP_040637900_Aspergillus_ruber
------------------------------------------------------------
------------------------------------------------------------
------------------------------------------------------------
------------------------------------------------------------
------------------------------------------------------------
------------------------------------------------------------
------------------------------------------------------------
------------------------------------------------------------
------------------------------------------------------------
------------------------------------------------------------
------------------------------------------------------------
------------------------------------------------------------
------------------------------------------------------------
------------------------------------------------------------
------------------------------------------------------------
------------------------------------------------------------
------------------------------------------------------------
------------------------------------------------------------
------------------------------------------------------------
------------------------------------------------------------
------------------------------------------------------------
------------------------------------------------------------
------------------------------------------------------------
------------------------------------------------------------
------------------------------------------------------------
------------------------------------------------------------
------------------------------------------------------------
------------------------------------------------------------
------------------------------------------------------------
------------------------------------------------------------
------------------------------------------------------------
------------------------------------------------------------
------------------------------------------------------------
------------------------------------------------------------
------------------------------------------------------------
------------------------------------------------------------
------------------------------------------------------------
------------------------------------------------------------
------------------------------------------------------------
------------------------------------------------------------
------------------------------------------------------------
------------------------------------------------------------
------------------------------------------------------------
------------------------------------------------------------
------------------------------------------------------------
-------------------------------------------MASHRSRRITKELADIY
ADSQSQIGAEPVSGDEDITHLRGSFPGPPGTPYEGGTYYIDIRIPLEYPFKPPVMKFETK
IWHPNVSSQTGAICLDTLASAWSPVLTVKSSLLSLQSLLNTPEPKDPQDAEVANMLLHRP
KEFERVAQQWAVNY----AGAPQKNAGEGSRDA-DESLRQEQ-----GQQKDDLAK----
---------------------YDGYNKDLVDRFCSMGFDVERVVGAFKYVGIDRLD--GE
DYELDEEEMGDITARLL-------------------------------------------
------------------------------------------------------------
------------------------------------------------------------
-------------------------------------------------------G----
EP----------------------------------------------------------
------------------------------------------------------------
------------------------------------------------------------
----------------------------------------
>XP_040708761_Aspergillus_sydowii
------------------------------------------------------------
------------------------------------------------------------
------------------------------------------------------------
------------------------------------------------------------
------------------------------------------------------------
------------------------------------------------------------
------------------------------------------------------------
------------------------------------------------------------
------------------------------------------------------------
------------------------------------------------------------
------------------------------------------------------------
------------------------------------------------------------
------------------------------------------------------------
------------------------------------------------------------
------------------------------------------------------------
------------------------------------------------------------
------------------------------------------------------------
------------------------------------------------------------
------------------------------------------------------------
------------------------------------------------------------
------------------------------------------------------------
------------------------------------------------------------
------------------------------------------------------------
------------------------------------------------------------
------------------------------------------------------------
------------------------------------------------------------
------------------------------------------------------------
------------------------------------------------------------
------------------------------------------------------------
------------------------------------------------------------
------------------------------------------------------------
------------------------------------------------------------
------------------------------------------------------------
------------------------------------------------------------
------------------------------------------------------------
------------------------------------------------------------
------------------------------------------------------------
------------------------------------------------------------
------------------------------------------------------------
------------------------------------------------------------
------------------------------------------------------------
------------------------------------------------------------
------------------------------------------------------------
------------------------------------------------------------
------------------------------------------------------------
-------------------------------------------MASNRTRRITKEIADIR
ADTHSQITAEPVGDDDDVTNLRGAFPGPPGTPYEGGTYKIDIKIPTEYPFRPPVMKFLTK
VWHPNVSSQTGAICLDTLSSAWSPILTIKAALLSLQSLLSTPEPKDPQDAEVASMLLRNP
KEFDRVAREWAVQY----AGAPRKSAGEGSGGATTESLRQLEQKEKEDREKEDLSK----
---------------------YDGYNRQLIDRFVHMGFDVDQVVSAFNYYGIDRNG--GE
DYELEEAYMGDVTARLL-------------------------------------------
------------------------------------------------------------
------------------------------------------------------------
-------------------------------------------------------G----
EP----------------------------------------------------------
------------------------------------------------------------
------------------------------------------------------------
----------------------------------------
>XP_001217927_Aspergillus_terreus
------------------------------------------------------------
------------------------------------------------------------
------------------------------------------------------------
------------------------------------------------------------
------------------------------------------------------------
------------------------------------------------------------
------------------------------------------------------------
------------------------------------------------------------
------------------------------------------------------------
------------------------------------------------------------
------------------------------------------------------------
------------------------------------------------------------
------------------------------------------------------------
------------------------------------------------------------
------------------------------------------------------------
------------------------------------------------------------
------------------------------------------------------------
------------------------------------------------------------
------------------------------------------------------------
------------------------------------------------------------
------------------------------------------------------------
------------------------------------------------------------
------------------------------------------------------------
------------------------------------------------------------
------------------------------------------------------------
------------------------------------------------------------
------------------------------------------------------------
------------------------------------------------------------
------------------------------------------------------------
------------------------------------------------------------
------------------------------------------------------------
------------------------------------------------------------
------------------------------------------------------------
------------------------------------------------------------
------------------------------------------------------------
------------------------------------------------------------
------------------------------------------------------------
------------------------------------------------------------
------------------------------------------------------------
------------------------------------------------------------
------------------------------------------------------------
------------------------------------------------------------
------------------------------------------------------------
------------------------------------------------------------
------------------------------------------------------------
-------------------------------------------MASNQSRRIAKELADIH
ADTHSQIIAVPVGNDDDITHLRGSFPGPPGTPYEGGTYEVDVRIPAEYPFRPPVMKFITK
VWHPNISSQTGAICLDTLSTAWSPVLTIKSALLSLQSLLTTPEPKDPQDAEVANMMLTKP
KEFERVAQEWAAKY----AGAPRKQAAEGSGGATDESLRRQELLAKEAQAAEDLSK----
---------------------YDGYNKDLVDRFCSMGFDVDRVVAALRFYGIDRMD--GE
DYALDDAALGDITAHLL-------------------------------------------
------------------------------------------------------------
------------------------------------------------------------
-------------------------------------------------------G----
EP----------------------------------------------------------
------------------------------------------------------------
------------------------------------------------------------
----------------------------------------
>XP_022492537_Penicillium_arizonense
------------------------------------------------------------
------------------------------------------------------------
------------------------------------------------------------
------------------------------------------------------------
------------------------------------------------------------
------------------------------------------------------------
------------------------------------------------------------
------------------------------------------------------------
------------------------------------------------------------
------------------------------------------------------------
------------------------------------------------------------
------------------------------------------------------------
------------------------------------------------------------
------------------------------------------------------------
------------------------------------------------------------
------------------------------------------------------------
------------------------------------------------------------
------------------------------------------------------------
------------------------------------------------------------
------------------------------------------------------------
------------------------------------------------------------
------------------------------------------------------------
------------------------------------------------------------
------------------------------------------------------------
------------------------------------------------------------
------------------------------------------------------------
------------------------------------------------------------
------------------------------------------------------------
------------------------------------------------------------
------------------------------------------------------------
------------------------------------------------------------
------------------------------------------------------------
------------------------------------------------------------
------------------------------------------------------------
------------------------------------------------------------
------------------------------------------------------------
------------------------------------------------------------
------------------------------------------------------------
------------------------------------------------------------
------------------------------------------------------------
------------------------------------------------------------
------------------------------------------------------------
------------------------------------------------------------
------------------------------------------------------------
------------------------------------------------------------
-------------------------------------------MASNRTRRVGKEIADIH
ADTHSQIKAEPFGDLDDVTHLRGSFPGPPGTPYEGGTYIIDIKIPTDYPFRPPAMKFETK
VWHPNVSSQTGAICLDTLSSAWSPVLTIKSALLSLQSLLSTPEPKDPQDAEVANMLLKTP
KEFERVAREWAVLY----AGAPMSNTGNGAAADLDEV--------QQGTGVDNLAK----
---------------------YDGYNKDLIDRFSSMGFDVEQVVAAFRFVGAPRRG--GQ
DYELEEGHMADITARL--------------------------------------------
------------------------------------------------------------
-----LGE----------------------------------------------------
------------------------------------------------------------
------------------------------------------------------------
------------------------------------------------------------
------------------------------------------------------------
----------------------------------------
>XP_014534305_Penicillium_digitatum
------------------------------------------------------------
------------------------------------------------------------
------------------------------------------------------------
------------------------------------------------------------
------------------------------------------------------------
------------------------------------------------------------
------------------------------------------------------------
------------------------------------------------------------
------------------------------------------------------------
------------------------------------------------------------
------------------------------------------------------------
------------------------------------------------------------
------------------------------------------------------------
------------------------------------------------------------
------------------------------------------------------------
------------------------------------------------------------
------------------------------------------------------------
------------------------------------------------------------
------------------------------------------------------------
------------------------------------------------------------
------------------------------------------------------------
------------------------------------------------------------
------------------------------------------------------------
------------------------------------------------------------
------------------------------------------------------------
------------------------------------------------------------
------------------------------------------------------------
------------------------------------------------------------
------------------------------------------------------------
------------------------------------------------------------
------------------------------------------------------------
------------------------------------------------------------
------------------------------------------------------------
------------------------------------------------------------
------------------------------------------------------------
------------------------------------------------------------
------------------------------------------------------------
------------------------------------------------------------
------------------------------------------------------------
------------------------------------------------------------
------------------------------------------------------------
------------------------------------------------------------
------------------------------------------------------------
------------------------------------------------------------
------------------------------------------------------------
-------------------------------------------MASNRMRRIGKEIADIH
ADAHSQIKAEPFGNQDDVTHLRGSFPGPPGTPYEGGTYNIDIKIPTDYPFRPPTMKFETK
VWHPNVSSQTGAICLDTLSSAWSPVLTIKSALLSLQSLLSTPEPKDPQDAEVANMLLTSP
KEFERVAREWAVIYAGAHAGAPVGSADNESGSSLDDT--------RHGAYEDSFAK----
---------------------YDGYNKNLIDRFTSMGFDVDRVVAAFRFVGAERRG--GQ
DYELEEGRMGEIAARLL-----VKSASTMIEDDLYRASSQYRLWSYTEPSLQSLRASTNA
VASERVRAALRRSRETHQSTASSAVGTPIPGINVEINNKDEKDVECLTPEEELVLVRYYC
EKTLELGETYKPPIPTMVRATAIQYLRRFYLTNSPMTYHPKSIMACALFVASKTDNYYIS
LRQFVDGIPGDTTTEDVIAPEFLLMQGLRFTFDVRHPFRGLEGGVMELQAIAQGQG----
QPAPHLPHETAEDLQQGLLSIAPPPVPSSSMSDRIARAHGTTRELLKSAAQMTDAYFLYT
PSQIWFSAFLLADRPLAEFLLDVKLGGPVTATIPAPETDENGLLNPLYEIRSKLHHVLTE
CSALLQSYTPLSSDPAQMKSLKRIAKKLYHCQNPEK-NMAAAQKRESAQPSTAVQSDTGV
VTSESETERLAKKRKLEQEQTIRLDDNVFGPELVTQRTKQ
>XP_016603338_Penicillium_expansum
------------------------------------------------------------
------------------------------------------------------------
------------------------------------------------------------
------------------------------------------------------------
------------------------------------------------------------
------------------------------------------------------------
------------------------------------------------------------
------------------------------------------------------------
------------------------------------------------------------
------------------------------------------------------------
------------------------------------------------------------
------------------------------------------------------------
------------------------------------------------------------
------------------------------------------------------------
------------------------------------------------------------
------------------------------------------------------------
------------------------------------------------------------
------------------------------------------------------------
------------------------------------------------------------
------------------------------------------------------------
------------------------------------------------------------
------------------------------------------------------------
------------------------------------------------------------
------------------------------------------------------------
------------------------------------------------------------
------------------------------------------------------------
------------------------------------------------------------
------------------------------------------------------------
------------------------------------------------------------
------------------------------------------------------------
------------------------------------------------------------
------------------------------------------------------------
------------------------------------------------------------
------------------------------------------------------------
------------------------------------------------------------
------------------------------------------------------------
------------------------------------------------------------
------------------------------------------------------------
------------------------------------------------------------
------------------------------------------------------------
------------------------------------------------------------
------------------------------------------------------------
------------------------------------------------------------
------------------------------------------------------------
------------------------------------------------------------
-------------------------------------------MASNRMRRIGKEIADIH
ADAHSQIKAEPFGSQDDVTHLRGSFPGPPGTPYEGGTYNIDIKIPTDYPFRPPTMKFETK
VWHPNVSSQTGAICLDTLSSAWSPVLTIKSALLSLQSLLSTPEPKDPQDAEVANMLLKSP
KEFERVAREWAVIY----AGAPVGSANNGSGSSLDDA--------RKGADEDSLAK----
---------------------YDGYNKNLIDRFTSMGFDVDRVVAAFRYVGVERRG--GQ
DYELEEGRMGDIAARLL-----VKS-TTMIEDDIYRASSQYRLWSYTEPSLQSLRASTNA
VASERVRAALRRSRETHQSTASSAAGTPLPESNTEIKNKDGKDVECLTPEEELVLVRYYC
EKTLELGETYKPPIPTMVRATAIQYLRRFYLTNSPMTYHPKSIMACALFVASKTDNYYIS
LRQFADGIPGDTTTEDVIAPEFLLMQGLRFTFDVRHPFRGLEGGVMELQAIAQGQG----
QPAPHLPHETAEDLQQGLLSIAPPPVPSSSMSDRIARAHGTTRELLRTAAQMTDAYFLYT
PSQIWFSAFLLADRPLAEFLLDVKLGGPVTATIPAPETDENGLVNPLYEIRSKLHHVLTE
CSTLLQSYTPLSSDPAQMKSLKRIAKKLYHCQNPEKVNLAASQKRESAQPSTAVQSDTGV
VTSESETERLAKKRKLEQEQIIRQDDNVFGPELVTQRTKQ
>XP_040648605_Penicillium_griseofulvum
------------------------------------------------------------
------------------------------------------------------------
------------------------------------------------------------
------------------------------------------------------------
------------------------------------------------------------
------------------------------------------------------------
------------------------------------------------------------
------------------------------------------------------------
------------------------------------------------------------
------------------------------------------------------------
------------------------------------------------------------
------------------------------------------------------------
------------------------------------------------------------
------------------------------------------------------------
------------------------------------------------------------
------------------------------------------------------------
------------------------------------------------------------
------------------------------------------------------------
------------------------------------------------------------
------------------------------------------------------------
------------------------------------------------------------
------------------------------------------------------------
------------------------------------------------------------
------------------------------------------------------------
------------------------------------------------------------
------------------------------------------------------------
------------------------------------------------------------
------------------------------------------------------------
------------------------------------------------------------
------------------------------------------------------------
------------------------------------------------------------
------------------------------------------------------------
------------------------------------------------------------
------------------------------------------------------------
------------------------------------------------------------
------------------------------------------------------------
------------------------------------------------------------
------------------------------------------------------------
------------------------------------------------------------
------------------------------------------------------------
------------------------------------------------------------
------------------------------------------------------------
------------------------------------------------------------
------------------------------------------------------------
------------------------------------------------------------
-------------------------------------------MASNRMRRIGKEIADIH
ADAHSQIKAEPFGNQDDVTHLRGSFPGPPGTPYEGGTYNIDIKIPTDYPFRPPTMKFETK
VWHPNVSSQTGAICLDTLSTAWSPVLTIKSALLSLQSLLSTPEPKDPQDAEVANMLLKTP
KEFERVARDWAVVY----AGAPVRSAENGSSPSLKDS--------REAAEEASLAK----
---------------------YDGYNKNLIDRFGSMGFDVERVVAAFRSAGVERRG--GQ
DYELGEGRMGDIAARLL-----AKSTNAMIEDDIYRASSQYRLWSYTEPSLQSLRASTNA
VASERVRAALRRSRETHQSTASSAAGTPLPESNMEM-NKNENDVECLTPEEELVLVRYYC
EKTLELGETYKPPIPTMVRATAIQYLRRFYLTNSPMTYHPKSIMACALFVATKTDNYYIS
LRQFADGIPGDTTTEDVIAPEFLLMQGLRFTFDVRHPFRGLEGGVMELQAIAEGRG----
QPAPHLPHETAEDLQQGLLSIAPPPVPSSSMSDRIARAHGTTRELLKSAAQMTDAYFLYT
PSQIWFSAFLLADRPLAEFLLDVKLGGPVTATIPAPETDENGLVNPLYEIRSKLHHVLTQ
CSALLQSYTPLSSDPAQMKSLKRIAKKLYHCQNPEKVNLAAARKRDSALPSTAVQSDTGV
ATSESETERLAKKRKMEQEQIIRQDGDVFGPELVTQRTKQ
>XP_038930720_Penicillium_roqueforti
------------------------------------------------------------
------------------------------------------------------------
------------------------------------------------------------
------------------------------------------------------------
------------------------------------------------------------
------------------------------------------------------------
------------------------------------------------------------
------------------------------------------------------------
------------------------------------------------------------
------------------------------------------------------------
------------------------------------------------------------
------------------------------------------------------------
------------------------------------------------------------
------------------------------------------------------------
------------------------------------------------------------
------------------------------------------------------------
------------------------------------------------------------
------------------------------------------------------------
------------------------------------------------------------
------------------------------------------------------------
------------------------------------------------------------
------------------------------------------------------------
------------------------------------------------------------
------------------------------------------------------------
------------------------------------------------------------
------------------------------------------------------------
------------------------------------------------------------
------------------------------------------------------------
------------------------------------------------------------
------------------------------------------------------------
------------------------------------------------------------
------------------------------------------------------------
------------------------------------------------------------
------------------------------------------------------------
------------------------------------------------------------
------------------------------------------------------------
------------------------------------------------------------
------------------------------------------------------------
------------------------------------------------------------
------------------------------------------------------------
------------------------------------------------------------
------------------------------------------------------------
------------------------------------------------------------
------------------------------------------------------------
-----------------------------MQMWWYRRRPGRWASWKLLGPHVTIYASGRH
CVIHTYCLNACLSYRLPRFSPPLPHSVLLSTAASTLLCSLWQDGNSNRMRRIGKEIADIH
ADVHSHIKAEPFGNLDDLTHLRGSFPGPPGTPYEGGIYNIDIKIPTDYPFRPPTMKFETK
VWHPNVSSQTGAICLDTLSSAWSPVLTIKSALLSLQSLLSTPEPKDPQDAEVANMLLKSP
KEFERVARDWAVLY----AGAPVRSADNGSGSSLDDT--------RQAASEDNLAK----
---------------------YDGYNKNLIDRFSSMGFDVDRVVAAFRYVGVERRG--GQ
DYELEEGRMGDIAARL--------------------------------------------
------------------------------------------------------------
-----LGE----------------------------------------------------
------------------------------------------------------------
------------------------------------------------------------
------------------------------------------------------------
------------------------------------------------------------
----------------------------------------
>XP_002565396_Penicillium_rubens
------------------------------------------------------------
------------------------------------------------------------
------------------------------------------------------------
------------------------------------------------------------
------------------------------------------------------------
------------------------------------------------------------
------------------------------------------------------------
------------------------------------------------------------
------------------------------------------------------------
------------------------------------------------------------
------------------------------------------------------------
------------------------------------------------------------
------------------------------------------------------------
------------------------------------------------------------
------------------------------------------------------------
------------------------------------------------------------
------------------------------------------------------------
------------------------------------------------------------
------------------------------------------------------------
------------------------------------------------------------
------------------------------------------------------------
------------------------------------------------------------
------------------------------------------------------------
------------------------------------------------------------
------------------------------------------------------------
------------------------------------------------------------
------------------------------------------------------------
------------------------------------------------------------
------------------------------------------------------------
------------------------------------------------------------
------------------------------------------------------------
------------------------------------------------------------
------------------------------------------------------------
------------------------------------------------------------
------------------------------------------------------------
------------------------------------------------------------
------------------------------------------------------------
------------------------------------------------------------
------------------------------------------------------------
------------------------------------------------------------
------------------------------------------------------------
------------------------------------------------------------
------------------------------------------------------------
------------------------------------------------------------
------------------------------------------------------------
-------------------------------------------MASNRMRRIGKEIADIH
ADAHSQIKAEPFGNQDDVTHLRGSFPGPPGTPYEGGTYNIDIKIPTDYPFRPPTMKFETK
VWHPNVSSQTGAICLDTLSTAWSPVLTIKSALLSLQSLLSTPEPKDPQDAEVANMLLKSP
KEFERVARDWAVVY----AGAPA-SADNGSGSSIDDT--------RQGAGEDSLAK----
---------------------YDGYNKNLIDRFSSMGFDVDRVVAAFRHVGVERRG--GQ
DYELEENSMGEIAARL--------------------------------------------
------------------------------------------------------------
-----LGE----------------------------------------------------
------------------------------------------------------------
------------------------------------------------------------
------------------------------------------------------------
------------------------------------------------------------
----------------------------------------
>XP_040814621_Penicillium_solitum
------------------------------------------------------------
------------------------------------------------------------
------------------------------------------------------------
------------------------------------------------------------
------------------------------------------------------------
------------------------------------------------------------
------------------------------------------------------------
------------------------------------------------------------
------------------------------------------------------------
------------------------------------------------------------
------------------------------------------------------------
------------------------------------------------------------
------------------------------------------------------------
------------------------------------------------------------
------------------------------------------------------------
------------------------------------------------------------
------------------------------------------------------------
------------------------------------------------------------
------------------------------------------------------------
------------------------------------------------------------
------------------------------------------------------------
------------------------------------------------------------
------------------------------------------------------------
------------------------------------------------------------
------------------------------------------------------------
------------------------------------------------------------
------------------------------------------------------------
------------------------------------------------------------
------------------------------------------------------------
------------------------------------------------------------
------------------------------------------------------------
------------------------------------------------------------
------------------------------------------------------------
------------------------------------------------------------
------------------------------------------------------------
------------------------------------------------------------
------------------------------------------------------------
------------------------------------------------------------
------------------------------------------------------------
------------------------------------------------------------
------------------------------------------------------------
------------------------------------------------------------
------------------------------------------------------------
------------------------------------------------------------
------------------------------------------------------------
-------------------------------------------MASNRMRRIGKEIADIH
ADAHSQIKVEPFGNQDDVTHLRGSFPGPPGTPYEGGTYNIDIKIPTDYPFRPPTMKFETK
VWHPNVSSQTGAICLDTLSSAWSPVLTIKSALLSLQSLLSTPEPKDPQDAEVANMLLKSP
KEFERVARDWAVIY----AGAPAGSADNGSGSSLDDT--------QQGAGEDSLAK----
---------------------YDGYNKNLIDRFTSMGFDVDRVVAAFRYVGADRRG--GQ
DYELEEGCMGDIAARL--------------------------------------------
------------------------------------------------------------
-----LGE----------------------------------------------------
------------------------------------------------------------
------------------------------------------------------------
------------------------------------------------------------
------------------------------------------------------------
----------------------------------------
>XP_022583435_Penicilliopsis_zonata
------------------------------------------------------------
------------------------------------------------------------
------------------------------------------------------------
------------------------------------------------------------
------------------------------------------------------------
------------------------------------------------------------
------------------------------------------------------------
------------------------------------------------------------
------------------------------------------------------------
------------------------------------------------------------
------------------------------------------------------------
------------------------------------------------------------
------------------------------------------------------------
------------------------------------------------------------
------------------------------------------------------------
------------------------------------------------------------
------------------------------------------------------------
------------------------------------------------------------
------------------------------------------------------------
------------------------------------------------------------
------------------------------------------------------------
------------------------------------------------------------
------------------------------------------------------------
------------------------------------------------------------
------------------------------------------------------------
------------------------------------------------------------
------------------------------------------------------------
------------------------------------------------------------
------------------------------------------------------------
------------------------------------------------------------
------------------------------------------------------------
------------------------------------------------------------
------------------------------------------------------------
------------------------------------------------------------
------------------------------------------------------------
------------------------------------------------------------
------------------------------------------------------------
------------------------------------------------------------
------------------------------------------------------------
------------------------------------------------------------
------------------------------------------------------------
------------------------------------------------------------
------------------------------------------------------------
------------------------------------------------------------
------------------------------------------------------------
-------------------------------------------MASNRSRRIAKEIADIH
SDTHSQVTADPVGDDDDITHLRGSFRGPPGTPYEGGTYWIDVRIPNEYPFRPPIMKFETK
VWHPNVSSQTGAICLDTLSTAWSPVLTIKSALLSLQSLLSTPEPKDPQDAEVANMLLRKP
KEFERRAREWAVTY----AGAPKRHIGEGSGGATDESLRLQEIKDKEDREQEDLAK----
---------------------YEGYNKDLIDRFCNMGFDVDRVVAAFKYVGIDRMN--GE
DYELEEAYMGDITARLL-------------------------------------------
------------------------------------------------------------
------------------------------------------------------------
-------------------------------------------------------G----
EP----------------------------------------------------------
------------------------------------------------------------
------------------------------------------------------------
----------------------------------------
>XP_016616436_Cladophialophora_bantiana
------------------------------------------------------------
------------------------------------------------------------
------------------------------------------------------------
------------------------------------------------------------
------------------------------------------------------------
------------------------------------------------------------
------------------------------------------------------------
------------------------------------------------------------
------------------------------------------------------------
------------------------------------------------------------
------------------------------------------------------------
------------------------------------------------------------
------------------------------------------------------------
------------------------------------------------------------
------------------------------------------------------------
------------------------------------------------------------
------------------------------------------------------------
------------------------------------------------------------
------------------------------------------------------------
------------------------------------------------------------
------------------------------------------------------------
------------------------------------------------------------
------------------------------------------------------------
------------------------------------------------------------
------------------------------------------------------------
------------------------------------------------------------
------------------------------------------------------------
------------------------------------------------------------
------------------------------------------------------------
------------------------------------------------------------
------------------------------------------------------------
------------------------------------------------------------
------------------------------------------------------------
------------------------------------------------------------
------------------------------------------------------------
------------------------------------------------------------
------------------------------------------------------------
------------------------------------------------------------
------------------------------------------------------------
------------------------------------------------------------
------------------------------------------------------------
------------------------------------------------------------
------------------------------------------------------------
------------------------------------------------------------
------------------------------------------------------------
-------------------------------------------MAGHKARRIAKDLADIR
ADSTSQIFAEPIG--DSITDLRGSFKGPSGTPYEGGTYEVSIKIPNEYPFKPPVMRFITK
IWHPNISSQTGAICLDTLSTGWSPVLTIKSAMISLQSLLSSPEPKDPQDAVVANQLIKNP
KEFERQAREWAVKY----AGAPRSFFGESSGGATDKDIEAAEKESQAREAQASIAV----
---------------------YDGYNKDLIDRFVMMGFDVERVVEAFNYVGIDRNG--GQ
DYELEEAYMGDITARLL-------------------------------------------
------------------------------------------------------------
------------------------------------------------------------
-------------------------------------------------------G----
EP----------------------------------------------------------
------------------------------------------------------------
------------------------------------------------------------
----------------------------------------
>XP_008728110_Cladophialophora_carrionii
------------------------------------------------------------
------------------------------------------------------------
------------------------------------------------------------
------------------------------------------------------------
------------------------------------------------------------
------------------------------------------------------------
------------------------------------------------------------
------------------------------------------------------------
------------------------------------------------------------
------------------------------------------------------------
------------------------------------------------------------
------------------------------------------------------------
------------------------------------------------------------
------------------------------------------------------------
------------------------------------------------------------
------------------------------------------------------------
------------------------------------------------------------
------------------------------------------------------------
------------------------------------------------------------
------------------------------------------------------------
------------------------------------------------------------
------------------------------------------------------------
------------------------------------------------------------
------------------------------------------------------------
------------------------------------------------------------
------------------------------------------------------------
------------------------------------------------------------
------------------------------------------------------------
------------------------------------------------------------
------------------------------------------------------------
------------------------------------------------------------
------------------------------------------------------------
------------------------------------------------------------
------------------------------------------------------------
------------------------------------------------------------
------------------------------------------------------------
------------------------------------------------------------
------------------------------------------------------------
------------------------------------------------------------
------------------------------------------------------------
------------------------------------------------------------
------------------------------------------------------------
------------------------------------------------------------
------------------------------------------------------------
------------------------------------------------------------
-------------------------------------------MAGHKARRIAKDLADIR
ADTTSQIFADTVG--DSITDLRGSFKGPSGTPYEGGTYEVSIKIPNEYPFKPPIMKFTTK
IWHPNISSQTGAICLDTLSTGWSPVLTIKSAMISLQSLLSSPEPKDPQDAVVANQLIKSP
KEFERQAREWAVKY----AGAPKSFIGESSGGATDKDIEAAEKESQEREAQANIAI----
---------------------YDGYNKELIDRFVLMGFDVERVVEAFNYVGIDRNG--GQ
DYELEEAYMGDITARLL-------------------------------------------
------------------------------------------------------------
------------------------------------------------------------
-------------------------------------------------------G----
EP----------------------------------------------------------
------------------------------------------------------------
------------------------------------------------------------
----------------------------------------
>XP_016247797_Cladophialophora_immunda
------------------------------------------------------------
------------------------------------------------------------
------------------------------------------------------------
------------------------------------------------------------
------------------------------------------------------------
------------------------------------------------------------
------------------------------------------------------------
------------------------------------------------------------
------------------------------------------------------------
------------------------------------------------------------
------------------------------------------------------------
------------------------------------------------------------
------------------------------------------------------------
------------------------------------------------------------
------------------------------------------------------------
------------------------------------------------------------
------------------------------------------------------------
------------------------------------------------------------
------------------------------------------------------------
------------------------------------------------------------
------------------------------------------------------------
------------------------------------------------------------
------------------------------------------------------------
------------------------------------------------------------
------------------------------------------------------------
------------------------------------------------------------
------------------------------------------------------------
------------------------------------------------------------
------------------------------------------------------------
------------------------------------------------------------
------------------------------------------------------------
------------------------------------------------------------
------------------------------------------------------------
------------------------------------------------------------
------------------------------------------------------------
------------------------------------------------------------
------------------------------------------------------------
------------------------------------------------------------
------------------------------------------------------------
------------------------------------------------------------
------------------------------------------------------------
------------------------------------------------------------
------------------------------------------------------------
------------------------------------------------------------
------------------------------------------------------------
-------------------------------------------MAGHKARRIAKDLADIR
ADSTSQIFAEPVA--DSITDLRGSFKGPTGTPYEGGTYEVSIKIPNEYPFKPPVMKFITR
IWHPNISSQTGAICLDTLSTGWSPVLTIKSAMISLQSLLSSPEPKDPQDAVVANQLIKNP
KEFERQAREWAVKY----AGAPRSSIGESSGGATDKDIEAAEKESQEREAQANIAV----
---------------------YDGYNKDLIDRFVMMGFDVERVVEAFNYVGIDRNG--GQ
DYELEEAYMGDITARLL-------------------------------------------
------------------------------------------------------------
------------------------------------------------------------
-------------------------------------------------------G----
EP----------------------------------------------------------
------------------------------------------------------------
------------------------------------------------------------
----------------------------------------
>XP_007749501_Cladophialophora_psammophila
------------------------------------------------------------
------------------------------------------------------------
------------------------------------------------------------
------------------------------------------------------------
------------------------------------------------------------
------------------------------------------------------------
------------------------------------------------------------
------------------------------------------------------------
------------------------------------------------------------
------------------------------------------------------------
------------------------------------------------------------
------------------------------------------------------------
------------------------------------------------------------
------------------------------------------------------------
------------------------------------------------------------
------------------------------------------------------------
------------------------------------------------------------
------------------------------------------------------------
------------------------------------------------------------
------------------------------------------------------------
------------------------------------------------------------
------------------------------------------------------------
------------------------------------------------------------
------------------------------------------------------------
------------------------------------------------------------
------------------------------------------------------------
------------------------------------------------------------
------------------------------------------------------------
------------------------------------------------------------
------------------------------------------------------------
------------------------------------------------------------
------------------------------------------------------------
------------------------------------------------------------
------------------------------------------------------------
------------------------------------------------------------
------------------------------------------------------------
------------------------------------------------------------
------------------------------------------------------------
------------------------------------------------------------
------------------------------------------------------------
------------------------------------------------------------
------------------------------------------------------------
------------------------------------------------------------
------------------------------------------------------------
------------------------------------------------------------
-------------------------------------------MAGHKARRIAKDLADIR
ADSTSQIFAEPIG--DSITDLRGSFKGPSGTPYEGGTYEVSIKIPNEYPFKPPVMRFITK
IWHPNISSQTGAICLDTLSTGWSPVLTIKSAMISLQSLLSSPEPKDPQDAVVANQLIKNP
KEFERQAREWAVKY----AGAPRSFFGESSGGATDKDIEAAEKESQAREAQASIAV----
---------------------YDGYNKDLIDRFVMMGFDVERVVEAFNYVGIDRNG--GQ
DYELEEAYMGDITARLL-------------------------------------------
------------------------------------------------------------
------------------------------------------------------------
-------------------------------------------------------G----
EP----------------------------------------------------------
------------------------------------------------------------
------------------------------------------------------------
----------------------------------------
>XP_018694772_Fonsecaea_erecta
------------------------------------------------------------
------------------------------------------------------------
------------------------------------------------------------
------------------------------------------------------------
------------------------------------------------------------
------------------------------------------------------------
------------------------------------------------------------
------------------------------------------------------------
------------------------------------------------------------
------------------------------------------------------------
------------------------------------------------------------
------------------------------------------------------------
------------------------------------------------------------
------------------------------------------------------------
------------------------------------------------------------
------------------------------------------------------------
------------------------------------------------------------
------------------------------------------------------------
------------------------------------------------------------
------------------------------------------------------------
------------------------------------------------------------
------------------------------------------------------------
------------------------------------------------------------
------------------------------------------------------------
------------------------------------------------------------
------------------------------------------------------------
------------------------------------------------------------
------------------------------------------------------------
------------------------------------------------------------
------------------------------------------------------------
------------------------------------------------------------
------------------------------------------------------------
------------------------------------------------------------
------------------------------------------------------------
------------------------------------------------------------
------------------------------------------------------------
------------------------------------------------------------
------------------------------------------------------------
------------------------------------------------------------
------------------------------------------------------------
------------------------------------------------------------
------------------------------------------------------------
------------------------------------------------------------
------------------------------------------------------------
------------------------------------------------------------
-------------------------------------------MAGHKARRIAKDLADIH
ADSATQISAQPIG--DSITDLRGSFKGPAGTPYEGGTYEVSIKIPNEYPFKPPVMKFITR
IWHPNISSQTGAICLDTLSTGWSPVLTIKSAMISLQSLLSSPEPKDPQDAVVANQLIKNP
KEFERQAREWAVKY----AGAPRSLIGESSGGATDQDIEAAEKESREREAKANIAV----
---------------------YDGYNQNLIDRFVMMGFDVERVVEAFNYVGIDRNG--GQ
DYELEEAYMGDITARLL-------------------------------------------
------------------------------------------------------------
------------------------------------------------------------
-------------------------------------------------------G----
EP----------------------------------------------------------
------------------------------------------------------------
------------------------------------------------------------
----------------------------------------
>XP_022508579_Fonsecaea_monophora
------------------------------------------------------------
------------------------------------------------------------
------------------------------------------------------------
------------------------------------------------------------
------------------------------------------------------------
------------------------------------------------------------
------------------------------------------------------------
------------------------------------------------------------
------------------------------------------------------------
------------------------------------------------------------
------------------------------------------------------------
------------------------------------------------------------
------------------------------------------------------------
------------------------------------------------------------
------------------------------------------------------------
------------------------------------------------------------
------------------------------------------------------------
------------------------------------------------------------
------------------------------------------------------------
------------------------------------------------------------
------------------------------------------------------------
------------------------------------------------------------
------------------------------------------------------------
------------------------------------------------------------
------------------------------------------------------------
------------------------------------------------------------
------------------------------------------------------------
------------------------------------------------------------
------------------------------------------------------------
------------------------------------------------------------
------------------------------------------------------------
------------------------------------------------------------
------------------------------------------------------------
------------------------------------------------------------
------------------------------------------------------------
------------------------------------------------------------
------------------------------------------------------------
------------------------------------------------------------
------------------------------------------------------------
------------------------------------------------------------
------------------------------------------------------------
------------------------------------------------------------
------------------------------------------------------------
------------------------------------------------------------
------------------------------------------------------------
-------------------------------------------MAGHKARRIAKDLADIR
ADSTSQIFAEPIG--DSITDLRGSFKGPSGTPYEGGTYEVSIKIPNEYPFKPPVMKFVTR
IWHPNISSQTGAICLDTLSTGWSPVLTIKSAMISLQSLLSSPEPKDPQDAVVANQLIKNP
KEFERQAREWAVKY----AGAPRAFIGESSGGATDKDIEAAEKESQEREAQANIAV----
---------------------YDGYNKDLIDRFVMMGFDVERVVEAFNYVGIDRNG--GQ
DYELEEAYMGDITARLL-------------------------------------------
------------------------------------------------------------
------------------------------------------------------------
-------------------------------------------------------G----
EP----------------------------------------------------------
------------------------------------------------------------
------------------------------------------------------------
----------------------------------------
>XP_016630787_Fonsecaea_multimorphosa
------------------------------------------------------------
------------------------------------------------------------
------------------------------------------------------------
------------------------------------------------------------
------------------------------------------------------------
------------------------------------------------------------
------------------------------------------------------------
------------------------------------------------------------
------------------------------------------------------------
------------------------------------------------------------
------------------------------------------------------------
------------------------------------------------------------
------------------------------------------------------------
------------------------------------------------------------
------------------------------------------------------------
------------------------------------------------------------
------------------------------------------------------------
------------------------------------------------------------
------------------------------------------------------------
------------------------------------------------------------
------------------------------------------------------------
------------------------------------------------------------
------------------------------------------------------------
------------------------------------------------------------
------------------------------------------------------------
------------------------------------------------------------
------------------------------------------------------------
------------------------------------------------------------
------------------------------------------------------------
------------------------------------------------------------
------------------------------------------------------------
------------------------------------------------------------
------------------------------------------------------------
------------------------------------------------------------
------------------------------------------------------------
------------------------------------------------------------
------------------------------------------------------------
------------------------------------------------------------
------------------------------------------------------------
------------------------------------------------------------
------------------------------------------------------------
------------------------------------------------------------
------------------------------------------------------------
------------------------------------------------------------
------------------------------------------------------------
-------------------------------------------MAGHKARRIAKDLADIR
ADSTSQIFAEPVG--DSITDLRGSFKGPSGTPYEGGTYEVSIKIPNEYPFKPPVMKFVTR
IWHPNISSQTGAICLDTLSTGWSPVLTIKSAMISLQSLLSSPEPKDPQDAVVANQLIKNP
KEFERQAREWAVKY----AGAPRSFIGESSGGATDKDIEAAEKESQEREAQANIAV----
---------------------YDGYNKDLIDRFVMMGFDVERVVEAFNYVGIDRNG--GQ
DYELEEAYMGDITARLL-------------------------------------------
------------------------------------------------------------
------------------------------------------------------------
-------------------------------------------------------G----
EP----------------------------------------------------------
------------------------------------------------------------
------------------------------------------------------------
----------------------------------------
>XP_022498391_Fonsecaea_nubica
------------------------------------------------------------
------------------------------------------------------------
------------------------------------------------------------
------------------------------------------------------------
------------------------------------------------------------
------------------------------------------------------------
------------------------------------------------------------
------------------------------------------------------------
------------------------------------------------------------
------------------------------------------------------------
------------------------------------------------------------
------------------------------------------------------------
------------------------------------------------------------
------------------------------------------------------------
------------------------------------------------------------
------------------------------------------------------------
------------------------------------------------------------
------------------------------------------------------------
------------------------------------------------------------
------------------------------------------------------------
------------------------------------------------------------
------------------------------------------------------------
------------------------------------------------------------
------------------------------------------------------------
------------------------------------------------------------
------------------------------------------------------------
------------------------------------------------------------
------------------------------------------------------------
------------------------------------------------------------
------------------------------------------------------------
------------------------------------------------------------
------------------------------------------------------------
------------------------------------------------------------
------------------------------------------------------------
------------------------------------------------------------
------------------------------------------------------------
------------------------------------------------------------
------------------------------------------------------------
------------------------------------------------------------
------------------------------------------------------------
------------------------------------------------------------
------------------------------------------------------------
------------------------------------------------------------
------------------------------------------------------------
------------------------------------------------------------
-------------------------------------------MAGHKARRIAKDLADIR
ADSTSQIFAEPVG--DSITDLRGSFKGPSGTPYEGGTYEVSIKIPNEYPFKPPVMKFVTR
IWHPNISSQTGAICLDTLSTGWSPVLTIKSAMISLQSLLSSPEPKDPQDAVVANQLIKNP
KEFERQAREWAVKY----AGAPRAFIGESSGGATDKDIEAAEKESQEREAQANIAV----
---------------------YDGYNKDLIDRFVMMGFDVERVVEAFNYVGIDRNG--GQ
DYELEEAYMGDITARLL-------------------------------------------
------------------------------------------------------------
------------------------------------------------------------
-------------------------------------------------------G----
EP----------------------------------------------------------
------------------------------------------------------------
------------------------------------------------------------
----------------------------------------
>XP_013280024_Fonsecaea_pedrosoi
------------------------------------------------------------
------------------------------------------------------------
------------------------------------------------------------
------------------------------------------------------------
------------------------------------------------------------
------------------------------------------------------------
------------------------------------------------------------
------------------------------------------------------------
------------------------------------------------------------
------------------------------------------------------------
------------------------------------------------------------
------------------------------------------------------------
------------------------------------------------------------
------------------------------------------------------------
------------------------------------------------------------
------------------------------------------------------------
------------------------------------------------------------
------------------------------------------------------------
------------------------------------------------------------
------------------------------------------------------------
------------------------------------------------------------
------------------------------------------------------------
------------------------------------------------------------
------------------------------------------------------------
------------------------------------------------------------
------------------------------------------------------------
------------------------------------------------------------
------------------------------------------------------------
------------------------------------------------------------
------------------------------------------------------------
------------------------------------------------------------
------------------------------------------------------------
------------------------------------------------------------
------------------------------------------------------------
------------------------------------------------------------
------------------------------------------------------------
------------------------------------------------------------
------------------------------------------------------------
------------------------------------------------------------
------------------------------------------------------------
------------------------------------------------------------
------------------------------------------------------------
------------------------------------------------------------
------------------------------------------------------------
------------------------------------------------------------
-------------------------------------------MAGHKARRIAKDLADIR
ADSTSQIFAEPIG--DSITDLRGSFKGPSGTPYEGGTYEVSIKIPNEYPFKPPVMKFVTR
IWHPNISSQTGAICLDTLSTGWSPVLTIKSAMISLQSLLSSPEPKDPQDAVVANQLIKNP
KEFERQAREWAVKY----AGAPRAFIGESSGGATDKDIEAAEKESQEREAQANIAV----
---------------------YDGYNKDLIDRFVMMGFDVERVVEAFNYVGIDRNG--GQ
DYELEEAYMGDITARLL-------------------------------------------
------------------------------------------------------------
------------------------------------------------------------
-------------------------------------------------------G----
EP----------------------------------------------------------
------------------------------------------------------------
------------------------------------------------------------
----------------------------------------
>XP_007755036_Cladophialophora_yegresii
------------------------------------------------------------
------------------------------------------------------------
------------------------------------------------------------
------------------------------------------------------------
------------------------------------------------------------
------------------------------------------------------------
------------------------------------------------------------
------------------------------------------------------------
------------------------------------------------------------
------------------------------------------------------------
------------------------------------------------------------
------------------------------------------------------------
------------------------------------------------------------
------------------------------------------------------------
------------------------------------------------------------
------------------------------------------------------------
------------------------------------------------------------
------------------------------------------------------------
------------------------------------------------------------
------------------------------------------------------------
------------------------------------------------------------
------------------------------------------------------------
------------------------------------------------------------
------------------------------------------------------------
------------------------------------------------------------
------------------------------------------------------------
------------------------------------------------------------
------------------------------------------------------------
------------------------------------------------------------
------------------------------------------------------------
------------------------------------------------------------
------------------------------------------------------------
------------------------------------------------------------
------------------------------------------------------------
------------------------------------------------------------
------------------------------------------------------------
------------------------------------------------------------
------------------------------------------------------------
------------------------------------------------------------
------------------------------------------------------------
------------------------------------------------------------
------------------------------------------------------------
------------------------------------------------------------
------------------------------------------------------------
------------------------------------------------------------
-------------------------------------------MAGHKARRIAKDLADIR
ADTTSQIFADTVG--DSITDLRGSFKGPSGTPYEGGTYEVSIKIPNEYPFKPPIMKFTTK
IWHPNISSQTGAICLDTLSTGWSPVLTIKSAMISLQSLLSSPEPKDPQDAVVANQLIKSP
KEFERQAREWAVKY----AGAPKSFIGESSGGATDKDIEAAEKESQEREAQANIAV----
---------------------YDGYSKELIDRFVLMGFDVERVVEAFNYVGIDRNG--GQ
DYELEEAYMGDITARLL-------------------------------------------
------------------------------------------------------------
------------------------------------------------------------
-------------------------------------------------------G----
EP----------------------------------------------------------
------------------------------------------------------------
------------------------------------------------------------
----------------------------------------
>XP_016236937_Exophiala_spinifera
------------------------------------------------------------
------------------------------------------------------------
------------------------------------------------------------
------------------------------------------------------------
------------------------------------------------------------
------------------------------------------------------------
------------------------------------------------------------
------------------------------------------------------------
------------------------------------------------------------
------------------------------------------------------------
------------------------------------------------------------
------------------------------------------------------------
------------------------------------------------------------
------------------------------------------------------------
------------------------------------------------------------
------------------------------------------------------------
------------------------------------------------------------
------------------------------------------------------------
------------------------------------------------------------
------------------------------------------------------------
------------------------------------------------------------
------------------------------------------------------------
------------------------------------------------------------
------------------------------------------------------------
------------------------------------------------------------
------------------------------------------------------------
------------------------------------------------------------
------------------------------------------------------------
------------------------------------------------------------
------------------------------------------------------------
------------------------------------------------------------
------------------------------------------------------------
------------------------------------------------------------
------------------------------------------------------------
------------------------------------------------------------
------------------------------------------------------------
------------------------------------------------------------
------------------------------------------------------------
------------------------------------------------------------
------------------------------------------------------------
------------------------------------------------------------
------------------------------------------------------------
------------------------------------------------------------
------------------------------------------------------------
------------------------------------------------------------
-------------------------------------------MAGHKARRIAKDLADIR
ADSASNIFAETVG--DSITDLRGSFKGPSGTPYEGGNYEVSIKIPNEYPFKPPVMKFITK
IWHPNISSQTGAICLDTLSTGWSPVLTIKSAMISLQSLLSSPEPKDPQDAVVAQQLIKNP
KEFERQAKEWAVKY----AGAPKSLIGESSGGSTAESIEEAEKASKEREAAANIAV----
---------------------YDGYNKELIDRFVHMGFDVERVVEAFNYVGIDRNG--GQ
DYELEEAYMGDITARLL-------------------------------------------
------------------------------------------------------------
------------------------------------------------------------
-------------------------------------------------------G----
EP----------------------------------------------------------
------------------------------------------------------------
------------------------------------------------------------
----------------------------------------
>XP_016258825_Exophiala_oligosperma
------------------------------------------------------------
------------------------------------------------------------
------------------------------------------------------------
------------------------------------------------------------
------------------------------------------------------------
------------------------------------------------------------
------------------------------------------------------------
------------------------------------------------------------
------------------------------------------------------------
------------------------------------------------------------
------------------------------------------------------------
------------------------------------------------------------
------------------------------------------------------------
------------------------------------------------------------
------------------------------------------------------------
------------------------------------------------------------
------------------------------------------------------------
------------------------------------------------------------
------------------------------------------------------------
------------------------------------------------------------
------------------------------------------------------------
------------------------------------------------------------
------------------------------------------------------------
------------------------------------------------------------
------------------------------------------------------------
------------------------------------------------------------
------------------------------------------------------------
------------------------------------------------------------
------------------------------------------------------------
------------------------------------------------------------
------------------------------------------------------------
------------------------------------------------------------
------------------------------------------------------------
------------------------------------------------------------
------------------------------------------------------------
------------------------------------------------------------
------------------------------------------------------------
------------------------------------------------------------
------------------------------------------------------------
------------------------------------------------------------
------------------------------------------------------------
------------------------------------------------------------
------------------------------------------------------------
------------------------------------------------------------
------------------------------------------------------------
-------------------------------------------MAGQKARRLAKELADIR
ADSETTVFAETVG--DSLTNLRGTFKAPSGTPYEGGNYEVSIKIPNEYPFKPPVMKFVTK
IWHPNISSVTGAICLDTLSTGWSPVLTIKAAMISLQSLLNSPEPKDPQDAVVAQQMIKDP
KEFERQAKAWAVTY----AGAPKSLIGESSGGSTAESIEKAEKASKEREAAANMAV----
---------------------YDGYNKDLIDRFVHMGFDVERVVEAFNYVGIDRNE--GQ
DYELEEAYMGDITARLL-------------------------------------------
------------------------------------------------------------
------------------------------------------------------------
-------------------------------------------------------G----
EP----------------------------------------------------------
------------------------------------------------------------
------------------------------------------------------------
----------------------------------------
>XP_013312432_Exophiala_xenobiotica
------------------------------------------------------------
------------------------------------------------------------
------------------------------------------------------------
------------------------------------------------------------
------------------------------------------------------------
------------------------------------------------------------
------------------------------------------------------------
------------------------------------------------------------
------------------------------------------------------------
------------------------------------------------------------
------------------------------------------------------------
------------------------------------------------------------
------------------------------------------------------------
------------------------------------------------------------
------------------------------------------------------------
------------------------------------------------------------
------------------------------------------------------------
------------------------------------------------------------
------------------------------------------------------------
------------------------------------------------------------
------------------------------------------------------------
------------------------------------------------------------
------------------------------------------------------------
------------------------------------------------------------
------------------------------------------------------------
------------------------------------------------------------
------------------------------------------------------------
------------------------------------------------------------
------------------------------------------------------------
------------------------------------------------------------
------------------------------------------------------------
------------------------------------------------------------
------------------------------------------------------------
------------------------------------------------------------
------------------------------------------------------------
------------------------------------------------------------
------------------------------------------------------------
------------------------------------------------------------
------------------------------------------------------------
------------------------------------------------------------
------------------------------------------------------------
------------------------------------------------------------
------------------------------------------------------------
------------------------------------------------------------
------------------------------------------------------------
-------------------------------------------MAGHKARRIAKDLADIR
ADSASSIFAETVG--DSITDLRGSFKGPSGTPYEGGTYEVSIKIPNEYPFKPPVMKFVTK
IWHPNISSQTGAICLDTLSTGWSPVLTIKSAMISLQSLLSSPEPKDPQDAVVAQQLIKNP
KEFERQAREWAVKY----AGAPKSLIGESSGGSTAESIEEAEKESKEREAAANMAV----
---------------------YDGYNKDLIDRFVLMGFDVERVVEAFNYVGIDRNG--GQ
DYELEEAYMGDITARLL-------------------------------------------
------------------------------------------------------------
------------------------------------------------------------
-------------------------------------------------------G----
EP----------------------------------------------------------
------------------------------------------------------------
------------------------------------------------------------
----------------------------------------
>XP_007722867_Capronia_coronata
------------------------------------------------------------
------------------------------------------------------------
------------------------------------------------------------
------------------------------------------------------------
------------------------------------------------------------
------------------------------------------------------------
------------------------------------------------------------
------------------------------------------------------------
------------------------------------------------------------
------------------------------------------------------------
------------------------------------------------------------
------------------------------------------------------------
------------------------------------------------------------
------------------------------------------------------------
------------------------------------------------------------
------------------------------------------------------------
------------------------------------------------------------
------------------------------------------------------------
------------------------------------------------------------
------------------------------------------------------------
------------------------------------------------------------
------------------------------------------------------------
------------------------------------------------------------
------------------------------------------------------------
------------------------------------------------------------
------------------------------------------------------------
------------------------------------------------------------
------------------------------------------------------------
------------------------------------------------------------
------------------------------------------------------------
------------------------------------------------------------
------------------------------------------------------------
------------------------------------------------------------
------------------------------------------------------------
------------------------------------------------------------
------------------------------------------------------------
------------------------------------------------------------
------------------------------------------------------------
------------------------------------------------------------
------------------------------------------------------------
------------------------------------------------------------
------------------------------------------------------------
------------------------------------------------------------
------------------------------------------------------------
------------------------------------------------------------
-------------------------------------------MAGHKARRIAKDLADIR
SDSASQIFAETVG--DSITNLRGSFKGPEGTPYEGGTYEVSINIPNEYPFKPPVMKFITK
IWHPNISSQTGAICLDTLSTGWSPVLTIKSAMISLQSLLSSPEPKDPQDAVVAQQLIKNP
KEFERQAREWAVKY----AGAPKTNVGESSGGSTDQTIEQAEKESEEREEAANLAV----
---------------------YDGYNKDLIDRFVLMGFDVERVVEAFNYVGIDRNG--GQ
DYELEEAYMGDITARLL-------------------------------------------
------------------------------------------------------------
------------------------------------------------------------
-------------------------------------------------------G----
EP----------------------------------------------------------
------------------------------------------------------------
------------------------------------------------------------
----------------------------------------
>XP_007735747_Capronia_epimyces
------------------------------------------------------------
------------------------------------------------------------
------------------------------------------------------------
------------------------------------------------------------
------------------------------------------------------------
------------------------------------------------------------
------------------------------------------------------------
------------------------------------------------------------
------------------------------------------------------------
------------------------------------------------------------
------------------------------------------------------------
------------------------------------------------------------
------------------------------------------------------------
------------------------------------------------------------
------------------------------------------------------------
------------------------------------------------------------
------------------------------------------------------------
------------------------------------------------------------
------------------------------------------------------------
------------------------------------------------------------
------------------------------------------------------------
------------------------------------------------------------
------------------------------------------------------------
------------------------------------------------------------
------------------------------------------------------------
------------------------------------------------------------
------------------------------------------------------------
------------------------------------------------------------
------------------------------------------------------------
------------------------------------------------------------
------------------------------------------------------------
------------------------------------------------------------
------------------------------------------------------------
------------------------------------------------------------
------------------------------------------------------------
------------------------------------------------------------
------------------------------------------------------------
------------------------------------------------------------
------------------------------------------------------------
------------------------------------------------------------
------------------------------------------------------------
------------------------------------------------------------
------------------------------------------------------------
------------------------------------------------------------
------------------------------------------------------------
-------------------------------------------MAGHKARRIAKDLADIR
ADSVSQIFAETVG--DSITNLRGSFKGPAGTPYEGGTYEVSINIPNEYPFKPPVMKFITK
IWHPNISSQTGAICLDTLSTGWSPVLTIKSAMISLQSLLSSPEPKDPQDAVVAQQLIKNP
KEFERQAREWAVKY----AGAPKSNIGESSGGTTDQSIEQAEKESEEREEAANLAV----
---------------------YDGYNKDLIDRFVLMGFDVERVVEAFNYVGIDRNG--GQ
DYELEEAYMGDITARLL-------------------------------------------
------------------------------------------------------------
------------------------------------------------------------
-------------------------------------------------------G----
EP----------------------------------------------------------
------------------------------------------------------------
------------------------------------------------------------
----------------------------------------
>XP_009159606_Exophiala_dermatitidis
------------------------------------------------------------
------------------------------------------------------------
------------------------------------------------------------
------------------------------------------------------------
------------------------------------------------------------
------------------------------------------------------------
------------------------------------------------------------
------------------------------------------------------------
------------------------------------------------------------
------------------------------------------------------------
------------------------------------------------------------
------------------------------------------------------------
------------------------------------------------------------
------------------------------------------------------------
------------------------------------------------------------
------------------------------------------------------------
------------------------------------------------------------
------------------------------------------------------------
------------------------------------------------------------
------------------------------------------------------------
------------------------------------------------------------
------------------------------------------------------------
------------------------------------------------------------
------------------------------------------------------------
------------------------------------------------------------
------------------------------------------------------------
------------------------------------------------------------
------------------------------------------------------------
------------------------------------------------------------
------------------------------------------------------------
------------------------------------------------------------
------------------------------------------------------------
------------------------------------------------------------
------------------------------------------------------------
------------------------------------------------------------
------------------------------------------------------------
------------------------------------------------------------
------------------------------------------------------------
------------------------------------------------------------
------------------------------------------------------------
------------------------------------------------------------
------------------------------------------------------------
------------------------------------------------------------
------------------------------------------------------------
------------------------------------------------------------
-------------------------------------------MAGHKARRIAKDLADIR
ADSASQIFAETVG--DSITDLRGSFKGPAGTPYEGGTYEVSIKIPNEYPFKPPVMKFTTK
IWHPNISSQTGAICLDTLSTGWSPVLTIKSAMISLQSLLSSPEPKDPQDAVVAQQMIKNP
KEFERQAREWAVKY----AGAPASNTGESSGGATDKSIEDAEKESEEREEAANLAV----
---------------------YDGYNKDLIDRFVMMGFDVERVVEAFNYVGIDRNG--GQ
DYELEEAYMGDITARLL-------------------------------------------
------------------------------------------------------------
------------------------------------------------------------
-------------------------------------------------------G----
EP----------------------------------------------------------
------------------------------------------------------------
------------------------------------------------------------
----------------------------------------
>XP_013263048_Exophiala_aquamarina
------------------------------------------------------------
------------------------------------------------------------
------------------------------------------------------------
------------------------------------------------------------
------------------------------------------------------------
------------------------------------------------------------
------------------------------------------------------------
------------------------------------------------------------
------------------------------------------------------------
------------------------------------------------------------
------------------------------------------------------------
------------------------------------------------------------
------------------------------------------------------------
------------------------------------------------------------
------------------------------------------------------------
------------------------------------------------------------
------------------------------------------------------------
------------------------------------------------------------
------------------------------------------------------------
------------------------------------------------------------
------------------------------------------------------------
------------------------------------------------------------
------------------------------------------------------------
------------------------------------------------------------
------------------------------------------------------------
------------------------------------------------------------
------------------------------------------------------------
------------------------------------------------------------
------------------------------------------------------------
------------------------------------------------------------
------------------------------------------------------------
------------------------------------------------------------
------------------------------------------------------------
------------------------------------------------------------
------------------------------------------------------------
------------------------------------------------------------
------------------------------------------------------------
------------------------------------------------------------
------------------------------------------------------------
------------------------------------------------------------
------------------------------------------------------------
------------------------------------------------------------
------------------------------------------------------------
------------------------------------------------------------
------------------------------------------------------------
-------------------------------------------MAGHKARRIAKDLADVR
ADTTSQIFAEAVG--DNITNLRGSFRGPSGTPYEGGTYEVSINIPNEYPFKPPVMKFTTK
IWHPNVSSQTGAICLDTLSTGWSPVLTIKSALISLQSLLSSPEPKDPQDAVVAQQLIKNP
KEFERQAKEWAVKY----AGAPKSNIGESSGGSTAQSIEEAEKAGEEREAAANIAV----
---------------------YDGYNKDLIDRFVMMGFDVERVVDAFNYVGIDRNG--GQ
DYELEEAYMGDITARLL-------------------------------------------
------------------------------------------------------------
------------------------------------------------------------
-------------------------------------------------------G----
EP----------------------------------------------------------
------------------------------------------------------------
------------------------------------------------------------
----------------------------------------
>XP_016222926_Exophiala_mesophila
------------------------------------------------------------
------------------------------------------------------------
------------------------------------------------------------
------------------------------------------------------------
------------------------------------------------------------
------------------------------------------------------------
------------------------------------------------------------
------------------------------------------------------------
------------------------------------------------------------
------------------------------------------------------------
------------------------------------------------------------
------------------------------------------------------------
------------------------------------------------------------
------------------------------------------------------------
------------------------------------------------------------
------------------------------------------------------------
------------------------------------------------------------
------------------------------------------------------------
------------------------------------------------------------
------------------------------------------------------------
------------------------------------------------------------
------------------------------------------------------------
------------------------------------------------------------
------------------------------------------------------------
------------------------------------------------------------
------------------------------------------------------------
------------------------------------------------------------
------------------------------------------------------------
------------------------------------------------------------
------------------------------------------------------------
------------------------------------------------------------
------------------------------------------------------------
------------------------------------------------------------
------------------------------------------------------------
------------------------------------------------------------
------------------------------------------------------------
------------------------------------------------------------
------------------------------------------------------------
------------------------------------------------------------
------------------------------------------------------------
------------------------------------------------------------
------------------------------------------------------------
------------------------------------------------------------
------------------------------------------------------------
------------------------------------------------------------
-------------------------------------------MAGHKARRIAKDLADIR
ADTKSQIFAETVN--DSITNLRGSFKGPEGTPYEGGTYEVSITIPNEYPFKPPVMKFTTQ
IWHPNISSQTGAICLDTLGTGWSPVLTIKSALISLQSLLSSPEPKDPQDAVVAQELIKHP
KEFERHAREWAIKY----AGAPKTTPGESSGGNNASSL-AADRANAEQEEDANTAI----
---------------------YDGYNKELIDRFVFMGFDVDRVVEAFNYVGIDRNG--GQ
DYELEEAYMGDITARLL-------------------------------------------
------------------------------------------------------------
------------------------------------------------------------
-------------------------------------------------------G----
EP----------------------------------------------------------
------------------------------------------------------------
------------------------------------------------------------
----------------------------------------
>XP_013276586_Rhinocladiella_mackenziei
------------------------------------------------------------
------------------------------------------------------------
------------------------------------------------------------
------------------------------------------------------------
------------------------------------------------------------
------------------------------------------------------------
------------------------------------------------------------
------------------------------------------------------------
------------------------------------------------------------
------------------------------------------------------------
------------------------------------------------------------
------------------------------------------------------------
------------------------------------------------------------
------------------------------------------------------------
------------------------------------------------------------
------------------------------------------------------------
------------------------------------------------------------
------------------------------------------------------------
------------------------------------------------------------
------------------------------------------------------------
------------------------------------------------------------
------------------------------------------------------------
------------------------------------------------------------
------------------------------------------------------------
------------------------------------------------------------
------------------------------------------------------------
------------------------------------------------------------
------------------------------------------------------------
------------------------------------------------------------
------------------------------------------------------------
------------------------------------------------------------
------------------------------------------------------------
------------------------------------------------------------
------------------------------------------------------------
------------------------------------------------------------
------------------------------------------------------------
------------------------------------------------------------
------------------------------------------------------------
------------------------------------------------------------
------------------------------------------------------------
------------------------------------------------------------
------------------------------------------------------------
------------------------------------------------------------
------------------------------------------------------------
------------------------------------------------------------
-------------------------------------------MAGHKARRIAKDLADIR
ADTTSQIFAETVG--DSITNLRGSFKGPSGTPYEGGTYTVSINIPNEYPFKPPVMKFTTK
IWHPNISSQTGAICLDTLSTGWSPVLTIKSAMISLQSLLSSPEPKDPQDAVVAQQLIKNP
KEFERQAREWAVKY----AGAPKSFIGESSGGATAQSIEEAEKESQEREAAANIAV----
---------------------YDGYNKDLIDRFVMMGFDVERVVEAFNYVGIDRNG--GQ
DYELEEAYMGDITARLL-------------------------------------------
------------------------------------------------------------
------------------------------------------------------------
-------------------------------------------------------G----
EP----------------------------------------------------------
------------------------------------------------------------
------------------------------------------------------------
----------------------------------------
>XP_018001545_Phialophora_attinorum
------------------------------------------------------------
------------------------------------------------------------
------------------------------------------------------------
------------------------------------------------------------
------------------------------------------------------------
------------------------------------------------------------
------------------------------------------------------------
------------------------------------------------------------
------------------------------------------------------------
------------------------------------------------------------
------------------------------------------------------------
------------------------------------------------------------
------------------------------------------------------------
------------------------------------------------------------
------------------------------------------------------------
------------------------------------------------------------
------------------------------------------------------------
------------------------------------------------------------
------------------------------------------------------------
------------------------------------------------------------
------------------------------------------------------------
------------------------------------------------------------
------------------------------------------------------------
------------------------------------------------------------
------------------------------------------------------------
------------------------------------------------------------
------------------------------------------------------------
------------------------------------------------------------
------------------------------------------------------------
------------------------------------------------------------
------------------------------------------------------------
------------------------------------------------------------
------------------------------------------------------------
------------------------------------------------------------
------------------------------------------------------------
------------------------------------------------------------
------------------------------------------------------------
------------------------------------------------------------
------------------------------------------------------------
------------------------------------------------------------
------------------------------------------------------------
------------------------------------------------------------
------------------------------------------------------------
------------------------------------------------------------
------------------------------------------------------------
-------------------------------------------MAFILGRRVTKELKDLA
DDPESEIELESRG--DKVSTLTGRFKGPPGSPYEGGKFEVDITLPNDYPFKPPVMRMVTR
IWHPNISSQTGAICLDTLKSRWSPVLTMKTALISIQSLLASPEPKDPQDAQVARQMMTDP
KAFDLEARRWAVKY----AGSPASLLGNQNGGSSANAQGDSGSLSVEADPNEG-------
---------------------YGGYSRALVDRFVQMGFDRDRVVEAFDHFGLDRNE--GN
DYELEEERSEDITSRLL-------------------------------------------
------------------------------------------------------------
------------------------------------------------------------
-------------------------------------------------------G----
DS----------------------------------------------------------
------------------------------------------------------------
------------------------------------------------------------
----------------------------------------
>NP_596239_Schizosaccharomyces_pombe
------------------------------------------------------------
------------------------------------------------------------
------------------------------------------------------------
------------------------------------------------------------
------------------------------------------------------------
------------------------------------------------------------
------------------------------------------------------------
------------------------------------------------------------
------------------------------------------------------------
------------------------------------------------------------
------------------------------------------------------------
------------------------------------------------------------
------------------------------------------------------------
------------------------------------------------------------
------------------------------------------------------------
------------------------------------------------------------
------------------------------------------------------------
------------------------------------------------------------
------------------------------------------------------------
------------------------------------------------------------
------------------------------------------------------------
------------------------------------------------------------
------------------------------------------------------------
------------------------------------------------------------
------------------------------------------------------------
------------------------------------------------------------
------------------------------------------------------------
------------------------------------------------------------
------------------------------------------------------------
------------------------------------------------------------
------------------------------------------------------------
------------------------------------------------------------
------------------------------------------------------------
------------------------------------------------------------
------------------------------------------------------------
------------------------------------------------------------
------------------------------------------------------------
------------------------------------------------------------
------------------------------------------------------------
------------------------------------------------------------
------------------------------------------------------------
------------------------------------------------------------
------------------------------------------------------------
------------------------------------------------------------
------------------------------------------------------------
-------------------------------------------MSDNRSRRIAKELADVQ
QDKQAGIQVWTIN-D-DISHLKGMFRGPEGTPYEGGYFVVDIEIPIDYPFRPPKMNFDTK
IYHPNVSSQTGAICLDILKDQWSPVYTMKSALISLQSLLCTPEPSNPQDAQVAQVYLQNY
QQFVRTAREWTSSY-----------AA--APAG-------------VDLDAENTEF----
---------------------G-GIDPNIITNLQQFGFSTELIVRVLQREHIKSQEDLKD
YPNGINGILDQLLH----------------------------------------------
------------------------------------------------------------
------------------------------------------------------------
------------------------------------------------------------
------------------------------------------------------------
------------------------------------------------------------
------------------------------------------------------------
----------------------------------------
```
