## Supplementary material for "Coding Sequence Insertions in Fungal Genomes are Intrinsically Disordered and can Impart Functionally-Important Properties on the Host Protein": MAFFT_MSAs: XP_712107.2_blasthits_MAFFT.txt

```
>XP_712107_Candida_albicans
-MS-F-------LGSSSTGTSTTATSSAVTGQELLNDITINNPPEDSIEDISFSPQQDLL
-AVASWDKKVRIYEIDPNSGNNMGRAMYEHEAPVFSSRWSI-------------------
------------DGTKIISGGADNQVKIFDLATQQA--QQIG-QHDSAVKSVRYVECGP-
TNTQVVASGSWDKTLKYWDMRSPQPVSTINLPERVYSMDNSQKLLVVGCADRHISIIDLN
NPQQIFKSSQSPLKWQTRCVSCYPQA-NGFAVGSIEGRCAIQYITENEQKKFGFSFKCHR
KSGGN-TTGTTNTTGGAG----AGLRTTS--SSNANESHAYSVNAISFHPIYGTFSTAGS
DGTFCFWDKDAKQRLKSFPELPGAISATAFNKTGTIFAYAISYDWSLGYMGNRQDYPNII
KLHATKDLEIKQKNKR-----
>XP_002421175_Candida_dubliniensis
-MS-F-------LGNSSTGTSTTGTSSAVTGQELLNDITINNPPEDSIEDLSFSPQQDLL
-AVASWDKKVRIYEIDPNSGNNMGRAMYEHEAPVFSSRWSI-------------------
------------DGLKIISGGADNQVKIFDLTTQQS--QQIG-QHDSAVKSVRYVECGP-
NNTQIVASGSWDKTLKYWDMRSPQPVSTINLPERVYSMDNSQKLLVVGCADRHISIIDLN
NPQQIFKSSQSPLKWQTRCVSCYPQA-NGFAIGSIEGRCAIQYITENEQKKFGFSFKCHR
KSGGNTTTGTTNTTTGSGTGVSGGLRTTS--SSNANESHAYSVNAISFHPIYGTFSTAGS
DGTFCFWDKDAKQRLKSFPELPGTISATAFNKTGTIFAYAVSYDWSLGYMGNRPDYPNII
KLHATKDLEIKQKNKR-----
>XP_002548443_Candida_tropicalis
-MS-F-------LGSAAT-TSTTSASSAVTGQELLNDITINNPPEDSIEDLSFSPQQDLL
-AVASWDKKVRIYEVDSNTGNNMGRAMYEHNAPVFSSRWSL-------------------
------------DGTKIISGGADNQVKIFDLATQQA--QQIG-QHDSAVKSVRYVECGP-
TNTQVVASGSWDKTLKYWDMRSPQPVSTINLPERVYSMDSSQKLLVVGCADRHISIIDLN
NPQQIFKSSQSPLKWQTRVVSCYPQA-NGFAIGSIEGRCAIQYITENEQKKFGFSFKCHR
KQGGGSSTST------------GGLRTTS--SS-SNESQAFSVNAISFHPIYGTFSTAGS
DGTFCFWDKDAKQRLKSFPELPGTVSATAFNKNGTIFAYAVSYDWSLGYMGNRPDYPNII
KLHATKDVEIKQKNKR-----
>XP_003868333_Candida_orthopsilosis
-MS-F-------LNSS---PSTSSASSTATGQELVNDILVNNPPEDSIEDISFSPQQDLL
-AVASWDKKVRIYEIDPNTGNNQGKALYEHNAPVFSARWST-------------------
------------DGTKVVSGGADNQVKIFDLATQQQ--QQIG-QHDAPVRSVRYVECGP-
TNTPVVASGSWDKTLRYWDMRSPTPVSTINLPERCYCMDSSQKLLVVGCADRHITIIDLN
NPQQIFKTTQSPLKWQTRTVACYPQA-NGFAIGSVEGRCAIQYITEAEQKKFGFSFKCHR
KSGTGSVGGTLP-------------RTTS--SS-SNESQAFPVNAISFHPVYGTFSTAGS
DGTFCFWDKDAKQRLKSFPELPGTVLSTAFNKTGSIFAYAVSYDWSLGFQGNRPDYPTFI
KLHPTKDVEIKQKNKR-----
>XP_001526449_Lodderomyces_elongisporus
-MS-F-------LTASSAPTSTT---SAATGQELMNDITINNGPEDSIEDISFSPQQDLL
-AVASWDKKVRIYEIDSNTGNNQGKAMYEHSAPVFSSRWST-------------------
------------DGTKVVSGGADNQVKIFDLATQQQ--QQIG-QHDAPVRAVRYVECGP-
TNTPVVASGSWDKTLKYWDMRTPNPVSTINLPERCYTMDSSQKLLVVGCAERHISIIDLN
NPQAIWKTSQSPLKWQTRTIACYPQA-NGFAVGSIEGRCAIQYINDSEQKKFGFSFKCHR
KSGSSTST--------------TGVRTTS--ST--SESQAYPVNAISFHPIYGTFSTAGS
DGTFCFWDKDAKQRLKLFPELPGTVSATAFNKNGTIFAYAVSYDWSLGYMGNRPDYPNIV
KLHATKDVEIKQKNKR-----
>XP_007377459_Spathaspora_passalidarum
-MS-F-------LSTGT--TSAATNSATANGQELINDITINNPPTDTITDIAFSPQQELL
-AVSSWDKKVRIYEIDSNSGNNQGRAMFEHDAPVFSARWSI-------------------
------------DGTKVVSGGGDGQVKIYDIASGST--QQIG-QHDNVVRAVRYVECGA-
TNTPVVVSGSWDKTLRYWDMRSPQPITTIQLPERVYCMDSSQKLLVVGGADRHISVIDLN
NPQQIFKSYQSPLKWQTRTVCCYPQA-NGFAIGSIEGRCAIQYINDNEQKKFGFSFKCHR
KSGSSSTTSTTT-------------RTTT--SS--SESQAYSVNAISFHPVYGTFSTAGS
DGTFCFWDKDAKQRLKSFPVLPGTITATAFNKTGNIFAYAVSYDWSMGYMANRQDYPTMI
KLHATKDDEIKQKNKR-----
>XP_043050597_Scheffersomyces_spartinae
-MS-L-----------VLPNSGAGGGSAATGQELINDITVQNGPEDTVTDLSFSPQQELL
-AAASWDHKVRIYEISPN-GQTQGRALYQHDGPVFSAQWSK-------------------
------------DGTKVVSGGADKQVKLFDLQTQQA--NQIG-VHDAPVRSVRFVECGP-
TNMPVVVSGSWDKTLRYWDMRSPQPILTVTLPERVYAMDTSGKLLVAACAEKHISVIDLN
NPQQVFKQVQSPLKWQTRSICCYPSG-DGYAIGSIEGRCSIYFIDENQHSKFGFSFRCHR
KTQNN-------------------------------INNVYAVNSIAFHPIYGTFSTAGS
DGIFCFWDKDAKQKLKVFPQLPGPITATAFNRTGSIFAYAFGYDWAQGYMGNRPDFPTQI
KLHPTNDDEIKQKKKR-----
>XP_001384071_Scheffersomyces_stipitis
-MS-F-------LNSAS-PASTTTGPGS-----VINDITVNNPPDDSITDLSFSPQQDLL
-AAASWDRKVRIYEIDSNSGNNQGRALFEHEAPVFSVAWTY-------------------
------------DGTKVVSGGADKQVKLFDLQTQQS--QQIG-AHDAPVRAVRYVECGP-
SNTPAVVSGSWDKTLKYWDMRSPQPITTIQLPDRVYTMDSSQKLLVVGCAERQIVVIDLN
QPQQIFKNSLSPLKWQTRAISCYPQG-NGFAVGSIEGRCGIQYINEQDQTKQGFAFKCHR
KMGSNTTTST--------------IRSVS--ST----SQAYPVNAISFHPVYGTFSTAGS
DGTFSFWDKDARQRLKSFPELNGSITATAFNKNGSIFAYALGYDWSQGYMGNRPDYPVQI
KLHGTKDDEVKQKKKRI----
>XP_020067074_Suhomyces_tanzawaensis
-MS-F-------LQAS-----STTSTSATTGQELINDITVNNPPEDTVSDLSFSPQQDLL
-AVASWDKKVRIYEIDPSSGNNQGRALYEHAAPVFSTSWTF-------------------
------------DGTKVVSGGADKQVKLFDIQSQQA--QQIG-AHDQPIKCVKYVECGS-
TNTPAVVSASWDKTLKYWDMRSPQPITTINLPERAYCMDTSQKLLVVGCAERHLAIIDLN
NPQQIFKTTQSPLKYQTRTVACYPQG-NGYAVGSIEGRCAIQYIDDAEQSKYGFSFKCHR
KQPNATTSTT------------SAIRGST--SN---ESHAYAVNSIAFHPVFGTFSTAGS
DGTFCYWDKDAKQRLKSFPGLDQTITATTFNRTGTIFAYALGYDWSQGYMGNRPDYPNQI
KLHAVKEEEIKQKKKR-----
>XP_020079067_Hyphopichia_burtonii
-MS-F-------LGNRT----NTPGPGPSTGQELVNDITINNPPEDSISDLSFSPVKDLL
-AVASWDKKVRIYEIDSNTGNNQGLALYEHEGPVLSSRWSI-------------------
------------DGTKVISGGADKQVKIFDLALQQQ--QQIG-IHDAPVKSVRYVECGP-
TNTQVVVSGSWDKTLRYWDMRSPQPISTVALPERVYCMDASQKLLVVGCAERHIAIIDLN
NPQQIFKTSMSPLKWQTRTIACYPQG-NGFAIGSIESRCAIQYIDEAEQSKLGFSFKCHR
KQ----INGT------------TGLRSST--NG---EYNIYSVNHISFHPVYGTFSTAGS
DGTFCFWDKDARQRLKNFPSVNCTIPVTGFNNNGSIFAYAMSYDWSQGHQSNRPDYPNQI
KLHATKDEEIKQKKK------
>XP_015469062_Debaryomyces_fabryi
-MS-F-------LSSNT--AASTTNTSASNGQELINDITINNPPEDSISDIAFSPQQDLL
-VAASWDKKVRIYEIDPNTGNNQGRAMFEHEAPVFSARWSI-------------------
------------DGTKVISGGADKQVKLFDIASQQA--QQIG-AHDAPVKAVRYVECGP-
TNTQVVVSGSWDKTLKYWDMRSPLPVSTINLPERVYCMDSSQKLLVVGCAERQISIIDLN
NPQQIFKNSMSPLKWQTRSISCYPQG-NGFAVGSIEGRCAIQYIDESEQSKFGFSFRCHR
KSPTG-ANAT------------SALRTSA--NS---ESHIYSVNSIAFHPVYGTFSTAGS
DGTFCFWDKDAKQRLKTFPAVNCTIPATCFNKNGTIFAYAMSYDWSQGHTGNKPDYPNQI
KLHATKDEEIKQKKKR-----
>XP_456584_Debaryomyces_hansenii
-MS-F-------LSSNT--AASTTNTSASNGQELINDITINNPPEDSISDIAFSPQQDLL
-VAASWDKKVRIYEIDPNTGNNQGRAMFEHEAPVFSARWSI-------------------
------------DGTKVISGGADKQVKLFDIASQQT--QQIG-AHDAPVRAVRFVECGP-
TNTQVVVSGSWDKTLKYWDMRAPQPVSTVNLPERVYCMDSSQKLLVVGCAERQISIIDLN
NPQQIFKNSMSPLKWQTRSISCYPQG-NGFAVGSIEGRCAIQYIDESEQSKFGFSFRCHR
KTPTG-ANTT------------SALRTSA--NS---ESHIYSVNSIAFHPVYGTFSTAGS
DGTFCFWDKDAKQRLKTFPAVNCTIPATCFNKNGTIFAYAMSYDWSQGHTGNKPDYPNQI
KLHATKDEEIKQKKKR-----
>XP_006685288_Yamadazyma_tenuis
MSS-F-------LGRST-NTNPTATTSSATGQELVNDISINNPPEDSVSDLSFSSQQDLL
-AAASWDKKVRIYEIDSNSGNNQGRALYEHDAPVLSCVFSP-------------------
------------DGARVASGGADKQVKLFDIASQQA--QQIG-VHDAPVRAVRFVECGP-
TNTPVVVSGSWDKTLKYWDMRSPQPVSTVNLPERCYSMDASQKLLVVGCADRHVCVIDLN
NPQQIFKTSMSPLKWQTRVVSCYPQG-NGYAIGSIEGRCAFSYVDEAEQSKHGFSFRCHR
KTPNSTGT--------------SALRTNT-------ESHIYSVNSIKFHPVYGTFSTAGS
DGTFCFWDKDARQRLKSFPELNHSITSSAFNKNGSIFAYAISYDWSQGHQGNRPDYPTQI
KLHPTNDSEVKQKKKKI----
>XP_001484127_Meyerozyma_guilliermondii
-MS-Y-------LGTSSGPTTAT----AATGKELLNDVTVNNPPEDSVSDLSFSPTQDML
-AVASWDKKVRIYDIDPYSGNNQGKAMFEHEAPVFSAQWSI-------------------
------------DGTRVISGGADKQVKLFDLASQQA--QQIG-VHDAPVSSVRYVECGP-
TNAQVVVSGSWDKTLKYWDMRAPQPVSTITLPERVYSMDTTQKLLVAGCADRHICIVDLN
NPQQLFKTYPSPLKWQTRIIKCFPQA-DGFAIGSLEGRCAIQYIDEAKQKELGFVFKCQR
KVTNPPGT--------------LGLRTNS--NS---ESDIYAVNAVQFHPIYGTFSTAGS
DGTFSFWDKDAHQKLKSFPNVNGTISCTGFNRNGSIFAYAVSYDWSQGHMGNRPDYPITI
KLHPVKDEEIKQKKKK-----
>XP_018710999_Metschnikowia_bicuspidata
-MS-F-------LNSTST-----Q-NSAATGQELVNDITLNNGPEDTVTDLAFSPVLDML
-AVASWDKKVRIYDIDPNSGNSQGRALFEHDGPVFSARWTA-------------------
------------DGARIASGGADKQVKLFDLASQQL--QQIG-AHDAPVRCVRSVLCGP-
TNTEVVVSGSWDKTLKYWDMRAPQPVSVINLPEKVYCMDSSQKLLVVGCAERHVAIIDLT
NPQQVFKSIMSPLKYQTRSIACYPQG-NGYAIASIEARCAIQYIDDAEQQKAGFSFRCHR
KGANG--A--------------NPPRTTAVGAS---ETHLYTVNAISFHPIHGTFSTAGS
DGTFCFWDKDAKQRLKNFPNVGAPITATAFNRNGSIFAYARGYDWSQGHQGNRPDYPTDV
KLHPLKDEEIKQKKKTR----
>XP_002614539_Clavispora_lusitaniae
-MS-A-------FGSTLS-----QPTSAATGKELINDITVANGPEDSVSDLAFSPQSELL
-AVASWDHKVRVYDIDANTGLSQGRALFQHEAPVFSARWSV-------------------
------------DGARICSGGADKQVRLFDLASQQS--QQIG-VHDAPVRCVRAVQVGP-
TATEVVVSGSWDKTLKYWDTRSPQPVATVNLPERVYCMDTAQKLMVVGCAERHVAIIDLT
NPQQVFKSIVSPLKYQTRTVACYPSG-TGFAIASVEGRCAIQYIDDAEQQKSGFSFRCHR
KSPTGAPA--------------NSTRTSV--AS---ETHIYPVNAISFHPIYGTFSTAGS
DGTFCFWDKDAKQRLKNFPNVGSAITATAFNRSGTIFAYARGYDWSQGVGGNRADYPVDV
KLHPSKDDEIKQKKKR-----
>XP_025342298_Candida_haemuloni
-MS-FPLNSASSLNSSSNLSSANSNTSAATGQELANDVLVQNGPEDSISDMAFSPQQELL
-AVASWDKKVRIYEVDPNSGQNQGKALFEHEGPVLSARWST-------------------
------------DGSKVCSGAADKQVKLFDLASQQS--QQIG-VHDAPVRAVRFVQCGP-
TNTEVVVSGSWDKTLKYWDTRSPQPISTIQLPERVYCMDASQKLLVVGCADRHIAAIDLN
NPQQIFKSSQSALKYQTRVVSCYPQG-NGYAIGSIEGRCAIQYIDEAEQQKSGFSFRCHR
TLPNGAPAT-------------SSARTVP--NQ---EVHVYPVNAISFHPIYGTFSTAGS
DGTFCFWDKDARQRLKNFPSVKASITATAFNRNGTIFAYAKSYDWSQGYQGNRPDYPNEI
KLHATKDDEIKQKKRR-----
>XP_024714708_Candida_pseudohaemulonis
-MS-FSLNSTTGLNSSSNL-LANLNTSAATGQELANDVLVNNGPEDSITDLAFSPQQELL
-AVASWDKKVRIYEVDPNSGQNQGKALFEHEGPVFSARWST-------------------
------------DGSKISSGAADKQVKLFDLASQQA--QQIG-VHDAPVRAVRFVQCGP-
TNTEVVVSGLWDKTLKYWDTRLPQPISTIQLPERVYTMDAAQKLLVVGCADRHIAAIDLN
NPQQIFKSLQSALKYQTRVVSCYPQG-NGYAIGSVEGRCAIQYIDEAEQQKSGFSFRCHR
KLPNGAPAT-------------SSARTVA--NQ---EVHVYPVNAISFHPIYGTFSTAGS
DGTFCFWDKDARQRLKNFPSVNASITATAFNRNGTIFAYAKSYDWSQGYQGNRPDYPNEI
KLHATKDDEIKQKKRR-----
>XP_025336876_Candida_duobushaemulonis
-MS-FSLNSTSGLNSSSNL-SANQNTSAATGQELANDVLVNNGPEDSITDLAFSPQQELL
-AVSSWDKKVRIYEVDPNSGQNQGKALFEHEGPVLSARWST-------------------
------------DGSKICSGAADKQVKLFDLASQQA--QQIG-VHDAPVKAVRFVQCGP-
TNTEVVVSGSWDKTLKYWDTRSPQPISTIQLPERVYTMDASQKLLVVGCADRHIAAIDLN
NPQQIFKSSQSTLKYQTRTVSCYPQG-NGYAIGSIEGRCAIQYIDEAEQQKSGFSFRCHR
KLPNGAPAT-------------SSARTVA--NQ---EVHVYPVNAISFHPIYGTFSTAGS
DGTFCFWDKDARQRLKNFPSVNASITATAFNRNGTIFAYAKSYDWSQGYQGNRPDYPNEI
KLHATKDDEIKQKKRR-----
>XP_028892795_Candida_auris
-MS-FSLNPSSTLNSASTLNSANS-TSAATGQELANDVLVANGPEDSISDLSFSPQQELL
-AVASWDSKVRIYEVDPNSGQNQGKALFEHEGPVFSARWSS-------------------
------------DGTKVCSGAADKQVKLFDLASQQA--QQIG-VHDAPVRAVRFVQCGP-
TNTEVVVSGSWDKTLKYWDTRSPQPISTINLPERVYCMDSAQKLLVVGCADRHVAAIDLN
NPQQIAKSSQSTLKYQTRCVACYPQG-NGYAIASIEGRCAIQYIDEAEQQKSGFSFRCHR
KFPNGQPAT-------------TSARTVS--NQ---EVQVYPVNSISFHPIYGTFATAGS
DGTFCFWDKDARQRLKNFPNVDSPITATAFNRNGTIFAYARSYDWSQGHQNNRPDLPNEI
KLHATKDDEIKQKKRR-----
>NP_011033_Saccharomyces_cerevisiae
-MS-F-------FNRSNTTSALGTSTAMANEKDLANDIVINSPAEDSISDIAFSPQQDFM
FSASSWDGKVRIWDV--QNGVPQGRAQHESSSPVLCTRWSN-------------------
------------DGTKVASGGCDNALKLYDIASGQT--QQIG-MHSAPIKVLRFVQCGP-
SNTECIVTGSWDKTIKYWDMRQPQPVSTVMMPERVYSMDNKQSLLVVATAERHIAIINLA
NPTTIFKATTSPLKWQTRCVACYNEA-DGYAIGSVEGRCSIRYIDDGMQKKSGFSFKCHR
QTNPNRAP--------------G---SNG-------QSLVYPVNSIAFHPLYGTFVTAGG
DGTFNFWDKNQRHRLKGYPTLQASIPVCSFNRNGSVFAYALSYDWHQGHMGNRPDYPNVI
RLHATTDEEVKEKKKR-----
>XP_018222775_Saccharomyces_eubayanus
-MS-F-------FNRANTTSTIGAGTAMANEKDIANDIVINNPAEDSISDIAFSPQQDLM
FSVSSWDGKVRIWDV--QNGVPQGRAQYESSSPVLCTRWSN-------------------
------------DGAKVASGGCDNALKLYDVASGQT--QQVG-MHTAPIKVLRYVQCGP-
SNAECIVTGSWDKTIKYWDMRQPQPVSTVMMPERVYSMDSKQSLLVVATAERHIVIINLA
NPTSIFKATTSPLKWQTRCVACYNEA-DGYAIGSVEGRCSIRYIDDVMQKKSGFSFKCHR
QTNPNRAP--------------G---SNG-------QSLVYPVNSIAFHPLYGTFVTAGG
DGTFNFWDKNQRHRLKGYPTLQASIPVCNFNRNGSVFAYALSYDWHQGHMGNRPDYSNVI
RLHATSDEEVKEKKKR-----
>XP_033765929_Saccharomyces_paradoxus
-MS-F-------FNRSNTTSTLGTSTAMANEKDLANDIVINSPAEDSISDIAFSPQQDLM
FSVSSWDGKVRIWDV--QNGVPQGRAQHESSSPVLCTRWSN-------------------
------------DGTKVASGGCDNALKLYDVASGQS--QQIG-MHSAPIKVLRFVQCGP-
SNTECIVTGSWDKTIKYWDMRQPQPVSTVMMPERVYSMDSRQSLLVVATAERHIAIINLA
NPTTIFKATTSPLKWQTRCVACYNEA-DGYAIGSVEGRCSIRYIDDSMQKKSGFSFKCHR
QTNPNRAP--------------G---SNG-------QSLVYPVNSIAFHPLYGTFVTAGG
DGTFNFWDKNQRHRLKGYPTLQASIPVCNFNRNGSVFAYALSYDWHQGHMGNRPDYPNVI
RLHATSDEEVKEKKKR-----
>XP_003674384_Naumovozyma_castellii
-MA-F-------FSTSNSNQ--GTSSTAATEADLANDIVLNNPAEDSISDIAFSPQQDFI
FSVSSWDGKVRIWDV--QGGVAQGRSQYEHAGPVLSTRWSN-------------------
------------DGSKVASGGCDNIVKLFDVASGQS--QQIG-MHDAPVKAVRFVNCGP-
SNTECLVTGSWDKSIKYWDMRQPQAISTVIMPDRVYTMDSKQQLLVVGTAERHIAIINLN
NPGSIFKTTLSPLKWQTRVVSCYNEG-DGYAIGSIEGRCAIRYVDDEMQKKSGFSFKCHR
QNNPNRTA--------------G---SQ--------QSLVYPVNSIAFHPIYGTFATAGG
DGCFHFWDKNHRHRLKAFPSLRSSIPVVNFNRNGSVFAYALSYDWHEGHMGNRPDYANVI
RLHPTRDDEVKEKKKR-----
>XP_003667557_Naumovozyma_dairenensis
-MA-F-------YSSSSSSS--GPTQTMATEKDLANDIVVNNPAEDSISDIAFSPQQDFL
FSSSSWDGKVRIWDV--QNGIAQGRSQYEHMGPVLTTRWSN-------------------
------------DGTKVASGGCDNIVKLFDVASGQN--QQIG-AHDAPVKVLRFVNCGP-
TNTECLVTGSWDKSIKYWDLRQAQPITTLMMPDRVYAMDSKQQLLVVGTAERHIAIINLS
NPTTIFKTILSPLKWQTRVISCYNEG-DGYAVGSVEGRCAIRYVDDEVQKKSGFSFKCHR
QTSPNRAP--------------G---SQG-------QSMVYPLNSIAFHPVYGTFVTAGG
DGSFHFWDKNHRHRLRGFPSLQASIPVVSFNRSGSVMAYALSYDWHQGYMGNRPDYPNVI
RLHPTTDDEVKEKRKR-----
>XP_003959679_Kazachstania_africana
-MS-F-------FQRSSTST--GTSLTMATEKDLANDIVIPNPAEDSISDIAFSSQRDFL
FAVSSWDGKVRIWDV--QNGVAQGRSQYDHAGPVLCTRWSS-------------------
------------DGTKVASGACDNTVKLFDVASGQA--QQVG-NHDGPVKTLRFVNCGP-
TNQECLVTGSWDKTIKYWDLRQPTPISTMMMPDRVYTMDNKQQLLVVGTAEKHIAIINLN
NPTTIFKATQSPLKWQTRVVACYNQG-DGYAIGSVEGRCAIRYVDDEVQKKSGFSFKCHR
QNSTTRAA--------------G---AQG-------QTIVYSVNSIAFHPIYGTFVTAGS
DGSFHFWDKDHRHRLRGFPSLNASIPVVNFNRNGSVLAIALSYDWHQGHMANRPDYPNVI
RLHPTTDDEVKEKRKK-----
>XP_022463700_Kazachstania_naganishii
-MA-F-------FNNSNQT---GTPSTLATENDLAKDIVIQNPADDSVSDIAFSPQQDFM
FSVSSWDGKVRIWDV--QSGTAQGRSQYEHAAPVLSTRWSN-------------------
------------DGTKVASGGCDNAIKIFDVATGQS--QQLG-LHDAPVKAVRFVNCGP-
TNTEMLVTGSWDKSIKYWDFRQPQPVSTVIMPDRVYAMDNKQQLLVVGTAERHIAVINLN
NPGVIFKATQSPLKWQTRSIACYNEG-DGYAVGSVEGRCAIKYVDDEVQKKSGFSFKCHR
QTNPNRAA--------------G---TQS-------QAMVYPVNSIAFHPIYGTFATAGG
DGTFHFWDKIHRHRLRAFPSMQASIPVVNFNRNGSVFAYALSYDWHQGYMGNTPNYPNVI
RLHPTAENEVKEKEKR-----
>XP_446511_Candida_glabrata
-MS-F-------FQR-NSAAGNTTSTVMATEKDLQNEIVINNPADDSISDIAFSPQHDFL
FSVSSWDGKVRIWDA--QNGVPQGKAQYEHNGPVLCTRWSL-------------------
------------DGARIASGGCDNTVKLYDVASGQS--QQIG-SHNDAVKSLRFVQCGP-
TNTECLVTGSWDKTIKFWDTRQPQPITTIAMPERVYTMDNKQQLLVVGTAERHIAIINLA
NPTTIFKSSQSPLKWQTRVVACYNEG-DGYAIGSVEGRCAIKYVDDEAQKKSGFSFKCHR
QTQPNRAA--------------G---SSS-------QSLVYPVNSIAFHPIYGTFVTAGG
DGSFHFWDKNQRHRLKGFPSMQGSIPVCNFNRNGSILAYAVSYDWHQGHMGNRPDYPNVI
RLHPTTDEEVKEKKKKTTFGR
>XP_004182218_Tetrapisispora_blattae
-MS-F-------IRSTSTNT---GTTTMTNGKDLENDITISNPAEDSISDIAFSPQQDFM
FSASSWDNKVRIWDV--QNGVVQGRAQYEHSAPVLTTRWSG-------------------
------------DGTKVASGGCDNVVKLYDVTSGQS--QQIG-VHQAPVKSLRFVPCGP-
GNTELIVTGSWDKTIKYWDMRQPQPVSTVMMPERVYSMDNKQQLLIVATAERHICIINLA
NPQVLFKTVMSPLKWQTRVVSCYNQG-DGYAIGSVEGRCALRYIDDVQQKDQGFSFKCHR
QASQNRAI--------------G---MQS-------QSIVSTVNTIACHPVYSSFVTGGS
DGSFHFWDKDNRHRLKGFPAQSGSISVVNFNRNGTVLAYAISNDWHQGHMGNRPDYPNII
KLHPTTDYEVKGRKKNER---
>XP_003685606_Tetrapisispora_phaffii
-MS-F-------FRSNTSSN-----QTMAADKDLMNDIVINNPAEDSISDIAFSPQQDFL
FSVSSWDNKVRIWDA--QGGNPQGRAQYEHAAPVLCTRWSS-------------------
------------DGTKVASGGCDNAIKIYDVASGQN--QQLG-THNAAVKSLRFVNCGP-
SNQECLVTGSWDKTLKYWDLRQPQPISTVMLPERVYSMDSKDKLLVVGTADRNICIIDLN
SPGNIFKTFLSPLKWQTRAIACFNRG-DSYAIGSIEGRCAIRYVDDMQQKNLGFSFKCHR
QNQNN---------------------NSM-------HANIYPVNSIAVHPVYGSFATAGS
DGTFHFWDKDHRHRLKAFPSQNATIPVVNFNRNGSVLAYALSYDWFQGYGGNKQGYPNVI
KLHPTTDAEVQERKK------
>XP_001645905_Vanderwaltozyma_polyspora
MAS-F-------FSSSKT----AGTSTIATDADLANDIIINNPADDSISDIAFSPQQDFL
FSASSWDNKVRIWDI--QGGNPQGKAQYEHSAPVLCTRWSF-------------------
------------DGTKVASGGCDNVVKVYDLNSGQN--QQVG-SHDSAVQSLRFVQCGP-
TNAECLVTGSWDKTLKYWDLRQPQPISTVMMPDRVYAMDSKQQLLVVGTAERNIVVINLT
NPTTIFKTVQSPLKMQTRTVACYNSG-DGYAIGSVEGRIAIRYVDEEQQRKLGFSFKCHR
QTKTNRSV--------------G---SSS-------QASVYAVNSISFHPGYGTFVSAGS
DGSFHFWDKNQRHRLKGYPAQNGSIPICNFNRQGSLLAYAISYDWSRGYTGNRQDYPNVI
RIHPTTDAEVREKQK------
>XP_003680365_Torulaspora_delbrueckii
-MA-F-------FGSGSAGNS-GVSTTMASERDLANDIIINIPAEDSISDIAFSPQQDFM
FSVSSWDNKVRIWDV--QNGVPQGRAQYDHTAPVLCTRWTT-------------------
------------DGTKVVSGGCDNVVKVYDVASGQS--QDLG-THAGPVKCLRYLTFGS-
SNTEVLVTGSWDKTLKYWDLRQPQPISTVMMPERVYTLDSKQQLLVVGTAERHIAIIDLG
NPATIFKTTQSPLKWQTRAVACYNEG-DGYAVGSIEGRCAIRYVDDEQQRKSGFSFKCHR
QTSSNRAA--------------G---TQA-------QSLVYAVNSIAFHPIYGTFVTAGG
DGSFHFWDKNQRHRLRGYPSLQASIPVCNFNRQGTVLAYALSYDWHQGHMGNRPDYPNVI
RLHPTTDDEIKEKKKR-----
>XP_037145091_Zygotorulaspora_mrakii
-MA-Y-------FSSGSS--A-PVSSTIATEKDLANDIVISNPADDSISDIAFSPQQDFM
FSVSSWDSKVRIWDV--QNGVPQGRAQYDHAGPVLCTRWSN-------------------
------------DGTKVVSGGCDNSVKVYDVTSGRS--QQMG-THEAPVKSLRFLNFGQ-
SNTEVLVTGSWDKTLKYWDMRQPQPISTIMLPERVYTLDSKRQLLVVGTAERHIVVIDLG
NPTSIFKTTQSPLKWQTRTVACYNEG-DGYAIGSIEGRCAIRYVDDEQQRKSGFSFKCHR
QTATNRTA--------------G---SQA-------QSLVYSVNCIAFHPIYGTFVTAGG
DGSFHFWDKNQRHRLRGFPSLQASIPVCNFNRQGTVLAYALSYDWHQGYMGNRPDYPNVI
RLHPTTDEETKEKKKR-----
>XP_002495114_Zygosaccharomyces_rouxii
-MA-F-------YS------T-SVSTTMATDKDMANDIVIPNPAEDSISDISFSPQSDFL
FSVSSWDNKVRIWDV--QGGIPQGRAQFEHQAPVLCTKWSN-------------------
------------DGTKVVAGGADNVVSMFDVATGQT--KQLG-LHDGPVKSMSYLQFGG-
SNTDVLVTGSWDKTLKYWDARQAQPIGTVAMPDRVYTLDSRQMLLVVGTAERHIAVINLG
NPMAIFKTTQSPLKWQTRVVACYNEG-DGYALGSVEGRCAIRYVDDEEQRKKGFSFKCHR
QTNSNRAP--------------G---QPA-------QSLVYAVNSIAFHPIYGTFATAGG
DGSFHFWDKNQRHRLRGFPSLQASIPVCSFNRNGAVLAYALSYDWSQGHMGNRADYPNVI
RLHPTSDDEIKEKKRR-----
>XP_003647815_Eremothecium_cymbalariae
-MS-L-------YRTTGSTG---TTTAMATDKDLVNDITINNPANDSISDIAFSPQQDFL
FSVASWDNTVRIWDV--QNGMTQGRAQYEHQAPVLTTRWSS-------------------
------------DGTKIASGGCDNVVKIYDVASGQT--QQIG-SHDAPVKLLRFVQCGP-
SNQECIVTGSWDKTIKYWDMRQSQPISTVAMPERVYAMDSRQKLLVIGTAERHIIIVDLN
NPGQIFRTSMSPLKWQTRTIACYIEG-NGFAIGSIEGRCAIQYVDEQEQRKSGFSFKCHR
QQQQATAT--------------TGTRAST-------ESHVYPVNSIVFHPQYGTFATAGG
DGSFHFWDKNQRHRLKGFPPMNSSIPVCNFNRNGSVFAYALSYDWHQGHMANRSDYPNVI
RLHATTDDEVKEKKKR-----
>NP_986366_Eremothecium_gossypii
-MS-L-------YRPTGSAS---TSSAMATDKELSNDITINNPANDSVSDIAFSPQQDFL
FSVAAWDNTVRIWDV--QNGMTQGRAQYEHQAPVLTTRWSS-------------------
------------DGTKVASGGCDNILKLYDVASGQA--QQIG-SHDSAVRALRFVQCGP-
SNQECIVTGSWDKTIKYWDMRQPQPISTVAMPERVYALDSKQKLLVVGTAERHIVVIDLN
NPAQVFRTSMSPLKWQTRTVACYIEG-NGFAIGSVEGRCAIQYVDEQEQRKNGFSFKCHR
QQQPASG------------------RASS-------ESLVYPVNSIVFHPQYGTFATAGG
DGSCNFWDKNQRHRLKGFPSMNASIPVCNFNRNGSVFAYALSYDWHQGYMANRPDYPNVI
RLHATTDDEVKEKKKR-----
>XP_454886_Kluyveromyces_lactis
-MS-F-------YRTSNSSS-SSTPSTMATEKDLANDIVLNNAAEDSISDIAFSPQSDFM
FSVSSWDSKVRIWDV--QSGSPQGRAQYDHQAPVLTTRWSI-------------------
------------DGTKVASGGCDNVLKVFDVTTGQA--QQIG-QHNSAVQSLRFVSCGP-
TNQECIATGSWDKTVKYWDLRSPQPIMTLQMPERVYCMDASQKLMVVGMAERHIAVIDLN
NPGQIFKTSLSPLKWQTRSISCYNEG-NGFAIGSIEGRCAVQYIDEQEQRKDGFSFKCHR
QQVQNNGA--------------AGGRTST-------EVQVYPVNSIVFHPIHGTFATAGG
DGSFHFWDKNHRHRLKGFPKLNYSIPVCQFNRTGSVFAYALSYDWHQGHIGNRPDYPNVI
RLHATTDEEVKAKKKTTGTR-
>XP_022678422_Kluyveromyces_marxianus
-MS-F-------YRTSNSSS-SSTPSTMATEKDLANDIVLNNAAEDSISDIAFSPQSDFM
FSVSSWDSKVRIWDV--QNGVPQGRAQYEHQAPVLTTRWSF-------------------
------------DGTKIASGGCDNVLKVFDVTTGQA--QQIG-QHNSAIQSLRFVSCGP-
TNQQCIATGSWDKTVKYWDLRSPQPITTLQMPERVYCMDSSQKLLVVGTAERHLVVIDLN
NPGQIFKTSLSPLKWQTRSISCYNEG-NGFAIGSIEGRCAVQYIDEQEQRKDGFSFKCHR
QQVQNNGA--------------AGGRTST-------EVQVFPVNSIVFHPIHGTFATAGA
DGSFHFWDKNHRHRLKGFPRLNYSIPVCQFNRTGSVFAYALSYDWHQGHTGNRPDYPNVI
RLHATSDEEVKAKKKTT-TR-
>XP_022626494_Lachancea_lanzarotensis
-MS-F-------YGGNRSTGGLAASKVMNAEKDLANDIVIQNPAEDSISDIAFSPQQDFL
FSVSSWDKKVRVWDV--NGGAPQCRAEYQHQGPVLTTRWSE-------------------
------------DGTKIASGGCDNAVSLFDVATGQS--QQVG-AHDGAVKSVRFVRCGP-
ANTECLVTGSWDKTVKYWDMRQPQPVSTLTMPERVYCMDSSQKLLVVGTAERHIAIVDLN
NPGAIFKTAMSPLKWQTRSLACYVEG-NGFAVVSVEGRCAIQYVDEQEQRKSGFSFKCHR
VQQPATGP--------------AGGRSTT-------ESLVYPVNDIVFHPVYGTFATAGS
DGTFHFWDKNQRHRLKGFPSLQASIPVCNFNRNGSVFAYALSYDWHQGYMGNRPDYPNVI
RLHPTTDEEVKEKKK------
>XP_002552502_Lachancea_thermotolerans
-MSAF-------WRGNGSSG--VGSSVMSAEKDLANDIVINNPAEDSISDIAFSPQQDFL
FSVSSWDKKVRVWDI--NGGTAQGRAEYQHQAPVLATRWSG-------------------
------------DGTKIASGGCDNAVMVFDVGSGQA--QQVG-AHDAAVKALRFVQCGP-
TNAECLVTGSWDKTVKYWDLRQPQPISTLMMPERVYCMDSKQKLLVVGTAERHIVVIDLN
NPTSIFKTTTSPLKWQTRSVACYIEG-NGFAVGSIEGRCAIQYVDDQEQRKSGFSFKCHR
VQQQSTGA--------------AGGRSST-------ESQVYPVNSIVFHPVYGTFATAGG
DGSFHFWDKNLRHRLKGFPSLKASIPVCNFNRNGSIFAYALSYDWSQGLMGNRPDYPNVV
RLHAVTDEEVKEKKKR-----
>XP_020059298_Aspergillus_aculeatus
-MS-L-------FGNVGA-S--SSAGASNTTGDISKDVALNQPPEDSISDIRFSPAAEHL
-AVASWDKKVRIYEI-NEQGQSEGKAFFEHEAPVLNCCWSP-------------------
------------DGTKVVGAGADKAARMLDLASNATT--QVA-AHDAPIRSCHMIPNPQ-
GNSPLLITGSWDKTIKYWDIRQQTPIATVECQDRVYTMDVKNKLLVVGTADRYINIINLD
QPTKFFKTMQSPLKWQTRVVSCFADS-TGFAVGSVEGRCAIQYVDEKDSSS-NFSFKCHR
ETPPN---------------------QRD-------ISNIYSVNAISFHPVHGTFSTAGS
DGTFHFWDKDAKHRLKGYPSVGGTISTTAFNRQGTIFAYAVSYDWSKGYSANTPQLPNKV
MLHPVAQEEVKPRP--GTRKR
>XP_001269354_Aspergillus_clavatus
-MS-L-------FGAVGAAA--TTAGQTNTTGDVSKDVALNSPPEDGISDLRFSPASEHL
-AVASWDKKVRIYEI-NEQGQSEGKALFEHEAPVLSCCWSP-------------------
------------DGTKVVGAGADKAARMLDLAANATTPVQVA-AHDAPIRCCDMIPNPA-
GGSPLLITGSWDKTVKYWDLRQSTPIATLECQERVYTMDVKNKLLVVGTADRYINIINLD
NPTKFYKTMQSPLKWQTRVVSCFTDA-TGFAVGSIEGRCAIQYVEEKDSSS-NFSFKCHR
ETPPN---------------------QRD-------INNIYSVNAISFHPVHGTFSTAGS
DGTFHFWDKDAKHRLKGYPAVGGTISSTAFNRNGNIFAYAVSYDWSKGYSANTPQLPNKV
MLHPVSPEEVKPRP--GTRKR
>XP_001264863_Aspergillus_fischeri
-MS-L-------FGNVGATS--TTAGQTNTTGDISKDVPLSSPPEDGISDLRFSPASEHL
-AVASWDKKVRIYEI-NEQGQSEGKALFEHEAPVLNCCWSP-------------------
------------DGTKVVGAGADKAARMLDLAANATTPVQVA-AHDAPIRCCHMIPNPA-
GNSSLLVTGSWDKTVKYWDLRQSTPIATVECQERVYTMDVKNKLLVVGTADRYINIINLD
NPTKFYKTMQSPLKWQTRVVSCFTDA-TGFAVGSIEGRCAIQYVEDKDSSS-NFSFKCHR
ETPPN---------------------QRD-------INNIYSVNAISFHPVHGTFSTAGS
DGTFHFWDKDAKHRLKGYPSVGGTISSTAFNRNGNIFAYAVSYDWSKGYSANTQQLPNKV
MLHPVAPEEVKPRP--GTRKR
>XP_041140383_Aspergillus_flavus
-MS-L-------FGSVGTTS--TTAGQTNTTGDISKDVALNSPPEDSISDLQFSPASEHL
-AVASWDKKVRIYEI-NDQGQSEGKALFEHEAPVLSCCWAP-------------------
------------DGTKVVGAGADKAARMLDLAANATTPVQVA-AHDAPIKCCQMIPNPA-
GGTPLLVTGSWDKTVKYWDLRQSTPIATVECQERVYTMDVKNKLLVVGTADRYINIINLD
NPTKFYKTMQSPLKWQTRVVSCFTDA-TGFAVGSIEGRCAIQYVEDKDSSS-NFSFKCHR
ETPPN---------------------QRD-------INNIYSVNAISFHPVHGTFSTAGS
DGTFHFWDKDAKHRLKGYPSVGGTISSTAFNRNGNIFAYSVSYDWSKGYSANTQQLPNKV
MLHPVAQEEVKPRP--GTRKR
>XP_752269_Aspergillus_fumigatus
-MS-L-------FGNVGATS--TTAGQTNTTGDISKDVPLSSPPEDGISDLRFSPASEHL
-AVASWDKKVRIYEI-NEQGQSEGKALFEHEAPVLNCCWSP-------------------
------------DGTKVVGAGADKAARMLDLAANATTPVQVA-AHDAPIRCCHMIPNPA-
GNSPLLVTGSWDKTIKYWDLRQSTPIATVECQERVYTMDVKNKLLVVGTADRYIDIINLD
NPTKFYKTIQSPLKWQTRVVSCFTDA-TGFAVGSIEGRCAIQYVEDKDSSS-NFSFKCHR
ETPPN---------------------QRD-------INNIYSVNAISFHPVHGTFSTAGS
DGTFHFWDKDAKHRLKGYPSVGGTISSTAFNRNGNIFAYAVSYDWSKGYSANTQQLPNKV
MLHPVAPEEVKPRP--GTRKR
>XP_658983_Aspergillus_nidulans
-MSGL-------FGATANTS--TAA--SNTTGDISKDVALNSPPEDSISDLRFSPASEHL
-AVASWDKKVRIYEI-NEQGQSEGKALFEHEAPVLNCCWSP-------------------
------------DGTKVVGAGADKAARMLDLAANATAPIQVA-AHDAPIRCCHMIPNPA-
GGTPLLVTGSWDKQVKYWDLRQSTPIASLECQERVYTMDVKDKLLVIGTADRYINIVDLN
NPTKFYKTMQSPLKWQTRVVSCFTDA-NGFAVGSIEGRCAIQYVEDKDSSS-NFSFKCHR
ETPPN---------------------QRD-------INNIYSVNAISFHPVHGTFSTAGA
DGTFHFWDKDAKHRLKGYPSVGGTISSTAFNRTGNIFAYAVSYDWSKGYSANTPQLPNKV
MLHPVAQEEVKPRQ--NARRR
>XP_001392170_Aspergillus_niger
-MS-L-------FGSVGAAT--TSAGQTNTTGDISKDVALNQPPEDSISDLRFSPASEHL
-AVASWDKKVRIYEI-NEQGQSEGKALFEHEAPVLSCCWSP-------------------
------------DGTKVVGAGADKAARMLDLATNATT--QVA-AHDAPIKCCHMIPNPA-
GGSPLLVTGSWDKTIKYWDLRQSNPIASVECQERVYTMDVKDKLLVVGTADRYINVINLD
QPTKFYKTMQSPLKWQTRVVSCFSTA-TGFAVGSVEGRCAIQYVEDKDSSN-NFSFKCHR
ETP-----------------------QRD-------VNNIYSVNAISFHPVHGTFSTAGS
DGTFHFWDKDAKHRLKGYPSVGGTISSTAFNRNGNIFAYAVSYDWSKGYSANTQQLPNKV
MLHPVSQEEVKPRP--NNRKR
>XP_015404987_Aspergillus_nomiae
-MS-L-------FGSVGTTS--TTAGQTNTTGDISKDVALNSPPEDSISDLQFSPASEHL
-AVASWDKKVRIYEI-NDQGQSEGKALFEHEAPVLSCCWAP-------------------
------------DGTKVVGAGADKAARMLDLAANATTPVQVA-AHDAPIKCCQMIPNPA-
GGTPLLVTGSWDKTVKYWDLRQSTPIATVECQDRVYTMDVKNKLLVVGTADRYINIINLD
NPTKFYKTMQSPLKWQTRVVSCFTDA-TGFAVGSIEGRCAIQYVEDKDSSS-NFSFKCHR
ETPPN---------------------QRD-------INNIYSVNAISFHPVHGTFSTAGS
DGTFHFWDKDAKHRLKGYPSVGGTISSTAFNRNGNIFAYSVSYDWSKGYSANTQQLPNKV
MLHPVAQEEVKPRP--GTRKR
>XP_001818529_Aspergillus_oryzae
-MS-L-------FGSVGTTS--TTAGQTNTTGDISKDVALNSPPEDSISDLQFSPASEHL
-AVASWDKKVRIYEI-NDQGQSEGKALFEHEAPVLSCCWAP-------------------
------------DGTKVVGAGADKAARMLDLAANATTPVQVA-AHDAPIKCCQMIPNPA-
GGTPLLVTGSWDKTVKYWDLRQSTPIATVECQERVYTMDVKNKLLVVGTADRYINIINLD
NPTKFYKTMQSPLKWQTRVVSCFTDA-TGFAVGSIEGRCAIQYVEDKDSSS-NFSFKCHR
ETPPN---------------------QRD-------INNIYSVNAISFHPVHGTFSTAGS
DGTFHFWDKDAKHRLKGYPSVGGTISSTAFNRNGNIFAYSVSYDWSKGYSANTQQLPNKV
MLHPVAQEEVKPRP--GTRKR
>XP_040636228_Aspergillus_ruber
-MS-L-------FGSVGATA--TSAAQTNTTGDISKDVALNSPPEDSISDLRFSPASEHL
-AVASWDKKVRIYEI-NEQGQSEGKALFEHEAPVLSCCWSP-------------------
------------DGTKVVGAGADKAARMLDLAAGATTPVQVA-AHDAPIRCCDMIPNPA-
GNSPLLITGSWDKTVKYWDLRQSTPIASLECQERVYTMDVKNKLLVIGTADRYINIVNLD
SPTKFYKTMQSPLKWQTRTVNCFIDS-TGFAVGSIEGRCAIQYVEEKDSSS-NFSFKCHR
ETPPN---------------------QRD-------INNIYSLNSITFHPVHGTFSTAGS
DGTFHFWDKDAKHRLKGYPSVGGTISSTAFNRTGNIFAYAVSYDWSKGYSANTQQLPNKV
MLHPVAPEEVKPRA--GARKR
>XP_040707078_Aspergillus_sydowii
-MSGL-------FGAAATTT--TAA--SNTTGDISKDVALNSPPEDSISDLRFSPASDHL
-AVASWDKKVRIYEI-NDQGQSEGKALFEHEAPVLNCCWSP-------------------
------------DGTKVVGAGADKAARMLDLAANATTPIQVA-AHDAPIRCCHMFPNPA-
GGNPLLVTGSWDKQVKYWDLRQSTPIASLECQERVYTMDVKDKLLVVGTADRYINIVDLN
NPTKFYKTMQSPLKWQTRVVSCFADA-SGFAVGSIEGRCAIQYVEDKDSNS-NFSFKCHR
ETPPN---------------------QRD-------VNNIYSVNAISFHPVHGTFSTAGS
DGTFHFWDKDAKHRLKGYPSVGGTISSSAFNRNGNIFAYAVSYDWSKGYSANTPQLPNKV
MLHPVGQEEVKPRP--GTRRR
>XP_001217108_Aspergillus_terreus
-MS-L-------FGSVGAAA--TTANQTNTTGDISKDVALNSPPEDSISDLRFSPASEHL
-AVASWDKKVRIYEI-NEQGQSEGKALFEHEAPVLNCCWSP-------------------
------------DGTKVVGAGADKAARMLDLAANATTPVQVA-AHDAPIRCCHMIPNPA-
GNSPLLVTGSWDKTVKYWDLRQSTPIATLECQERVYTMDVKNKLLVIGTADRYINIVNLD
NPTKFYKTMQSPLKWQTRVVSCFTDA-TGFAVGSIEGRCAIQYVEDKDSSS-NFSFKCHR
ETPPG---------------------QRD-------VSNIYSVNAISFHPVHGTFSTAGS
DGGFHLWDKDAKHRLKGYPNVGGPITATAFNRTGNIFAYSVCYDWSKGYSANTPQLPNKV
MLHPVAPEEVKPRP--GTRKR
>XP_022483335_Penicillium_arizonense
-MS-L-------FNVGGGTA--AAAGATNTTGDISKDVALNQPPEDGISDLRFSPASDHL
-AVASWDKKVRIYEI-NDQGQSEGKALFEHEAPVLNCCWSP-------------------
------------DGTKVVGAGADKAARMLDLGAGQTTAVQVA-AHDAPIRSCHMIPNPSV
GGQPLLITGSWDKTVKYWDLRQSTPIASVECQERIYTMDVKNKLLVIGTADRYINIINLD
QPTKFYKTMQSPLKWQTRVVSCFADA-SGFAVGSVEGRCAIQYVEEKDSAS-NFSFKCHR
ETPPT---------------------QRD-------VCNIFSVNSITFHPVHGTFSTAGS
DGTFHFWDKDAKHRLKGYPAVGGPITTTAFNRTGNIFAYSVSYDWSKGYSANTQQTTNKV
MLHPIGPDETKPRP--NTRKR
>XP_014535151_Penicillium_digitatum
-MS-L-------FG-AGASS--ASAGQTNTTGDISKDVALNTPPEDGISDLCFSPTSEHL
-AVASWDKKVRIYEI-NDQGQSEGKALFEHEAPVLNCCWSP-------------------
------------DGTKVVGAGADKAARMIDLGSGTTT--QVA-AHDAPIRSCHMIPNPSV
GGTPLLITGSWDKTVKYWDLRQSTAIASVECQERVYTMDVKNKLLVIGTADRYINIINLD
QPTKFYKTMQSPLKWQTRVVSCFSDA-SGFAVGSVEGRCAIQYVEEKDSAS-NFSFKCHR
ETPPA---------------------NRD-------VCNIYSVNAISFHPIHGTFSTAGA
DGTFHFWDKDAKHRLKGYPAVGGPITTTAFNRTGNIFAYSVSYDWSKGYSVNTQQTTNKV
MLHPIGPDETKPRP--STRKR
>XP_016597737_Penicillium_expansum
-MS-L-------FG-AGASS--ASAGQTNTTGDISKDVALNTPPEDGISDLRFSPTSEHL
-AVASWDKKVRIYEI-NDQGQSEGKALFEHEAPVLNCCWSP-------------------
------------DGTKVVGAGADKAARMLDLGSGATT--QVA-AHDAPIRSCHMIPNPSV
GGSPLLITGSWDKTVKYWDLRQSTAIASVECQERVYTMDVKNKLLVIGTADRYINIINLD
QPTKFYKTMQSPLKWQTRVVSCFSDA-SGFAVGSVEGRCAIQYVEEKDSAS-NFSFKCHR
ETPPA---------------------NRD-------VCNIYSVNAISFHPIHGTFSTAGA
DGTFHFWDKDAKHRLKGYPAVGGPITTTAFNRTGNIFAYSVSYDWSKGYSANTQQTTNKV
MLHPIGPDETKPRP--STRKR
>XP_040650180_Penicillium_griseofulvum
-MS-L-------FG-AGATA--AAAGQTNTTGDISKDVALNTPPEDGISDLRFSPTSEHL
-AVASWDKKVRIYEI-NDQGQSEGKALFEHEAPVLNCCWSPVSSHPISPNPTLFQPNSLF
TVTNIFFFSFIQDGTKVVGAGADKAARMIDLASGTTT--QVA-AHDAPIRSCHMIPNPSV
GGTPLLITGSWDKTVKYWDLRQSTAIASVECQERVYTMDVKNKLLVIGTADRYINIINLD
QPTKFYKTMQSPLKWQTRVVSCFSDA-SGFAVGSVEGRCAIQYVEEKDSAS-NFSFKCHR
ETPPA---------------------NRD-------VCNIYSVNSITFHPIHGTFSTAGA
DGTFHFWDKDAKHRLKGYPAVGGPITATAFNRTGNIFAYSVSYDWSKGYSANTQQTTNKV
MLHPIGPDETKPRP--STRKR
>XP_038929132_Penicillium_roqueforti
-MS-L-------FG-AGASS--ASAGQTNTTGDISKDVALNTPPEDGISDLRFSPTSEHL
-AVASWDKKVRIYEI-NDQGQSEGKALFEHEAPVLNCCWSP-------------------
------------DGTKVVGAGADKAARMLDLGSGTTT--QVA-AHDAPIRSCHMIPNPSV
GGSPLLITGSWDKTVKYWDLRQSTAIASVECQERVYTMDVKNKLLVIGTADRYINIINLD
QPTKFYKTMQSPLKWQTRVVSCFSDA-SGFAVGSVEGRCAIQYVEEKDSAS-NFSFKCHR
ETPPT---------------------NRD-------VCNIYSVNAISFHPIHGTFSTAGA
DGTFHFWDKDAKHRLKGYPAVGGPITTTAFNRTGNIFAYSVSYDWSKGYSANTQQTVNKV
MLHPIGPDETKPRP--STRKR
>XP_002560578_Penicillium_rubens
-MS-L-------FG-GGASS--ASAGQTNTTGDISKDVALNAPPEDGISDLRFSPTSEHL
-AVASWDKKVRIYEI-NDQGQSEGKALFEHEAPVLNCCWSP-------------------
------------DGTKVVGAGADKAARMLDLSSGTTT--QVA-AHDAPIRSCHMIPNPSV
GGTPLLITGSWDKTVKYWDLRQSTAIASVECQERVYTMDVKNKLLVIGTADRYINIINLD
QPTKFYKTMQSPLKWQTRVVSCFSDA-SGFAVGSVEGRCAIQYVEEKDSAS-NFSFKCHR
ETPPA---------------------NRD-------VCNIYSVNAISFHPIHGTFSTAGA
DGTFHFWDKDAKHRLKGYPAVGGPITTTAFNRNGNIFAYSVSYDWSKGYSANTQQTVNKV
MLHPIGPDETKPRP--NTRKR
>XP_040813542_Penicillium_solitum
-MS-L-------FG-AGASS--ASAGQTNTTGDISKDVALNAPPEDGISDLRFSPTSEHL
-AVASWDKKVRIYEI-NDQGQSEGKALFEHEAPVLNCCWSP-------------------
------------DGTKVVGAGADKAARMLDLGSGTTT--QVA-AHDAPIRSCHMIPNPSV
GGTPLLITGSWDKTVKYWDLRQSTAIASVECQERVYTMDVKNKLLVVGTADRYINIINLD
QPTKFYKTMQSPLKWQTRVVSCFSDA-SGFAVGSVEGRCAIQYVEEKDSAS-NFSFKCHR
ETPPA---------------------NRD-------VCNIYSVNAISFHPIHGTFSTAGA
DGTFHFWDKDAKHRLKGYPAVGGPITTTAFNRTGNIFAYSVSYDWSKGYSANTQQTTNKV
MLHPIGPEETKPRP--STRKR
>XP_022584048_Penicilliopsis_zonata
-MS-L-------FGSVGATS--TAAGQTNTTGDISKDVALNSPPEDSISDLQFSPASEHL
-AVASWDKKVRIYEI-NEQGQSEGKALFEHEAPVLSCCWAP-------------------
------------DGTKVVGAGADKAARMLDLGAGATTAVQVA-AHDAPIKCCQMIPNPA-
GGTPLLITGSWDKTVKYWDLRQQTPIAAVECQERVYTMDVKNKLLVVGTADRYINIINLD
NPTKFYKTMQSPLKWQTRVVSCFTDA-TGFAVGSIEGRCAIQYVEDKDSSS-NFSFKCHR
ETPPN---------------------NRD-------INNIYSVNAISFHPVHGTFSTSGS
DGTFHFWDKDAKHRLKGYPSVGGTISSTAFNRTGTIFAYAVSYDWSKGYSANNPQLANKV
MLHPVAQEEVKPRP--GARKR
>XP_016614779_Cladophialophora_bantiana
-MSTL-------FG---QTA--PAATTTSTTGDLSKDVALVQPPEDSTSHLAFSPQGDFL
-AVSSWDKKVRIYQV-NEQGQSEGKAAMDFDAPVLGCAWSE-------------------
------------DGQKVAGCGADKTFRLLDLGSGNMTPQSLV-AHEQPVRACRF---ATI
NNSPILITGSWDRTVKYWDLRTPNPVATLQCQERVYTMDVKNKLLVIGTADRYINIVDLN
SPEKFYKSVQSPLKFQTRVVSCFTDA-TGFAVGSIEGRCAIQYVEEKAADN-NFSFKCHR
DTPATTGP------------------NRD-------VANVYAVNAISFHPVHGTFSTAGS
DGTFHFWDGNAKHRLKGYPAVGAPITATAFNRQGTVFAYAVCYDWSQGYQKNTPQTPNKI
MLHGVQPEEVKPRP--GGKKR
>XP_008731447_Cladophialophora_carrionii
-MSGL-------FG---TAA--PST-TTSTTGDLSKDVALVQPPEDSTSHLAFSPTGDFL
-AVSSWDKKVRIYQV-NEQGQSEGKASMDFEAPVLNCAWSD-------------------
------------DGSKVAGCGADKTFRLLDLGSGNTTPTTLV-AHEQPVRCCRF---ATI
NNSAVLITGSWDKTVKYWDLRTPNPVATLQCQDRVYSMDVKNQLLVIGTADRYINIVGFN
DPSKFYKTVQSPLKFQTRVVSCFTDA-TGFAVGSIEGRCAIQYVEEKSADN-NFSFKCHR
DTP-TTGP------------------NRD-------VANVYAVNAISFHPIHGTFSTAGS
DGTFHFWDGNAKHRLKGYPAVGSPITATAFNRQGTVFAYAMCYDWSQGYQKNTPQTPNKI
MLHGVQPEEVKPRP--GGKKR
>XP_016255225_Cladophialophora_immunda
-MSTL-------FG---SSP--AAAATTSTTGDLSKDVALVQPPEDSTSHLAFSPQGDFL
-AVSSWDKKVRIYQV-NEQGQSEGKAAMDFDAPVLGCAWSE-------------------
------------DGQKVAGCGADKTFRLLDLGSGNMTPQTLV-AHEQPVRACRF---ATI
NNSPILITGSWDRTVKYWDLRTPNPVATLQCQERVYTMDVKNKLLVIGTADRYINIVDLN
SPEKFYKSVQSPLKFQTRVVSCFTDA-TGFAVGSIEGRCAIQYVEEKAADN-NFSFKCHR
DTPSATGP------------------NRD-------VANVYAVNAISFHPVHGTFSTAGS
DGTFHFWDGNAKHRLKGYPAVGAPITATAFNRQGTVFAYAVCYDWSQGYQKNTPQTPNKI
MLHGVQPEEVKPRP--GGKKR
>XP_007751845_Cladophialophora_psammophila
-MSTL-------FG---QTA--AAATTTSTTGDLSKDVALVQPPEDSTSHLAFSPQGDFL
-AVSSWDKKVRIYQV-NEQGQSEGKAAMDFDAPVLGCAWSE-------------------
------------DGQKVAGCGADKTFRLLDLGSGNMTPQSLV-AHEQPVRACRF---ATI
NNSPILITGSWDRTVKYWDLRTPNPVATLQCQERVYTMDVKNKLLVIGTADRYINIVDLN
SPEKFYKSVQSPLKFQTRVVSCFTDA-TGFAVGSIEGRCAIQYVEEKAADN-NFSFKCHR
DTPATTGP------------------NRD-------VANVYAVNAISFHPVHGTFSTAGS
DGTFHFWDGNAKHRLKGYPAVGAPITATAFNRQGTVFAYAVCYDWSQGYQKNTPQTPNKI
MLHGVQPEEVKPRP--GGKKR
>XP_018697848_Fonsecaea_erecta
-MSTL-------FG---SSP--AASATTSTTGDLSKDVALVQPPEDSTSHLAFSPQADFL
-AVSSWDKKVRIYQV-NEQGQSEGKAAMDFDAPVLGCAWSEASSAD--------------
------------DGQKVAGCGADKTIRLLDLASGNMTPQTLV-AHEQPVRACRF---ATI
NGSSILITGSWDKTVKYWDLRSPNPVATLQCQERVYTMDVKNKLLVIGTADRYINIVDLN
SPEKFYKSVQSPLKFQTRVVSCFTDA-TGFAVGSIEGRCAIQYVEEKAADN-NFSFKCHR
DTPATTGP------------------NRD-------VANVYAVNAISFHPVHGTFSTAGS
DGTFHFWDGNAKHRLKGYPAVGAPITATAFNRQGTVFAYAVCYDWSQGYQKNTPQTPNKI
MLHGVQPEEVKPRP--GGKKR
>XP_022508249_Fonsecaea_monophora
-MSTL-------FG---SSP--AAAATTSTTGDLSKDIALVQPPEDSTSQLAFSPQADFL
-AVSSWDKKVRIYQV-NEQGQSEGKAAIDFDAPVLGCAWSE-------------------
------------DGQKVAGCGADKTFRLLDLGSGNMTPQTLV-AHEQPVRACRF---ATI
NNSSILITGSWDRTVKYWDLRTPNPVATLQCQERVYTMDVKNKLLVIGTADRYINIVDLN
SPEKFYKSVQSPLKFQTRVVSCFTDA-TGFAVGSIEGRCAIQYVEEKAADN-NFSFKCHR
DTPATTGP------------------NRD-------VANVYAVNAISFHPIHGTFSTAGS
DGTFHFWDGNAKHRLKGYPAVGAPITATAFNRQGTVFAYAVCYDWSQGYQKNTPQTPNKI
MLHGVQPEEVKPRP--GGKKR
>XP_016636531_Fonsecaea_multimorphosa
-MSTL-------FG---SSP--AAAATTSTTGDLSKDVALVQPPEDSTSHLAFSPQADFL
-AVSSWDKKVRIYQV-NEQGQSEGKAAMDFDAPVLGCAWSD-------------------
------------DGQKVAGCGADKTFRLLDLGSGNMTPQTLV-AHEQPVRACRF---ANI
NNSSILITGSWDKTVKYWDLRTPNPVATLQCQERVYTMDVKNKLLVIGTADRYINIVDLN
SPEKFYKSVQSPLKFQTRVVSCFTDA-TGFAVGSIEGRCAIQYVEEKAADN-NFSFKCHR
DTPATTGP------------------NRD-------VANVYAVNAISFHPVHGTFSTAGS
DGTFHFWDGNAKHRLKGYPAVGAPITATAFNRQGTVFAYAVCYDWSQGYQKNTPQTPNKI
MLHGVQPEEVKPRP--GGKKR
>XP_022495794_Fonsecaea_nubica
-MSTL-------FG---SSP--AAAATTSTTGDLSKDIALVQPPEDSTSQLAFSPQADFL
-AVSSWDKKVRIYQV-NEQGQSEGKAAIDFDAPVLGCAWSE-------------------
------------DGQKVAGCGADKTFRLLDLGSGNMTPQTLV-AHEQPVRACRF---ATI
NNSSILITGSWDRTVKYWDLRTPNPVATLQCQERVYTMDVKNKLLVIGTADRYINIVDLN
SPEKFYKSVQSPLKFQTRVVSCFTDA-TGFAVGSIEGRCAIQYVEEKAADN-NFSFKCHR
DTPATTGP------------------NRD-------VANVYAVNAISFHPIHGTFSTAGS
DGTFHFWDGNAKHRLKGYPAVGAPITATAFNRQGTVFAYAVCYDWSQGYQKNTPQTPNKI
MLHGVQPEEVKPRP--GGKKR
>XP_013285080_Fonsecaea_pedrosoi
-MSTL-------FG---SSP--AAAATTSTTGDLSKDIALVQPPEDSTSQLAFSPQADFL
-AVSSWDKKVRIYQV-NEQGQSEGKAAIDFDAPVLGCAWSE-------------------
------------DGQKVAGCGADKTFRLLDLGSGNMTPQTLV-AHEQPVRACRF---ATI
NNSSILITGSWDRTVKYWDLRTPNPVATLQCQERVYTMDVKNKLLVIGTADRYINIVDLN
SPEKFYKSVQSPLKFQTRVVSCFTDA-TGFAVGSIEGRCAIQYVEEKAADN-NFSFKCHR
DTPATTGP------------------NRD-------VANVYAVNAISFHPIHGTFSTAGS
DGTFHFWDGNAKHRLKGYPAVGAPITATAFNRQGTVFAYAVCYDWSQGYQKNTPQTPNKI
MLHGVQPEEVKPRP--GGKKR
>XP_007754630_Cladophialophora_yegresii
-MSGL-------FG---SAA--PST-TTSTTGDLSKDVALVQPPEDSTSHLAFSPTGEFL
-AVSSWDKKVRIYQV-NEQGQSEGKASMDFEAPVLNCAWSD-------------------
------------DGSKVAGCGADKTFRLLDLGSGTSTPTTLI-AHEQPVRCCRF---ATI
NNSAVLITGSWDKTVKYWDLRTPNPVATLQCQDRVYSMDVKNQLLVIGTADRYINIVGFN
DPSKFYKTVQSPLKFQTRVVSCFTDA-TGFAVGSIEGRCAIQYVEEKSADN-NFSFKCHR
DTP-TTGP------------------NRD-------LANVYAVNAISFHPIHGTFSTAGS
DGTFHFWDGNAKHRLKGYPAVGSPITATAFNRQGTVFAYAMCYDWSQGYQKNTPQTPNKI
MLHGVQPEEVKPRP--GGKKR
>XP_016239379_Exophiala_spinifera
-MSGL-------FG---ASA--TTTAPSSTTGDVSKDVALVQPPEDSISDLQFSPQGDFL
-AVSSWDKKVRIYQV-NEQGQSEGKAAIDFDAPVLNCAWSE-------------------
------------DGQKVAGCGADKTFRLLDLGSGNMTPQTLV-AHEQPIRSCCF---ATI
NNSPILVTGSWDKTVKYWDFRSQNPVATLQCQERVYTMDVKNKLLVIGTADRYINIVDLN
SPEKFYKSMQSPLKFQTRVVSCFTDA-SGFAVGSIEGRCAIQYVEEKDASN-NFSFKCHR
DNPNTTGP------------------NRD-------VANVYAVNAISFHPVHGTFSTAGS
DGTFHFWDGNAKHRLKGYPNVGAPITATAFNRQGSVFAYAVCYDWSQGYQKNTPQMPCKI
MLHGVQPDEVKPRP--GGKKR
>XP_016263983_Exophiala_oligosperma
-MSGL-------FG---AAA--TTTAPSSTTGDVSKDVALVQPPEDSISDLQFSPQGDFL
-AVSSWDKKVRIYQV-NEQGQSEGKAAMDFDAPVLNCAWSE-------------------
------------DGQKVAGCGADKTFRLLDLGSGNMTPQTLV-AHEQPIRSCCF---ATI
NNSPILVTGSWDKTVKYWDFRSQNPVATLQCQERVYTMDVKNKLLVIGTADRYINIVDLN
SPEKFYKSMQSPLKFQTRVVSCFTDA-TGFAVGSIEGRCAIQYVEEKDASN-NFSFKCHR
DNPNATGP------------------NRD-------VANVYAVNAISFHPVHGTFSTAGS
DGTFHFWDGNAKHRLKGYPNVGAPITATAFNRQGSVFAYAVCYDWSQGYQKNTQQMPCKI
MLHGVQPDEVKPRP--GGKKR
>XP_013315254_Exophiala_xenobiotica
-MSGL-------FG---SAA--STTAASSTTGDVSKDVALVQPPEDSISGLAFSPQADFL
-AVSSWDKKVRIYQV-NEQGQSEGKAAMDFDAPVLGCAWSE-------------------
------------DGQKVAGCGADKTFRLLDLASGSMTPQTLV-AHEQPIRSCCF---ATI
NNSPILITGSWDKTVKYWDFRSQNPVATLQCQERVYTMDVKNKLLVVGTADRYINIIDLN
SPEKFYKSMQSPLKFQTRVVSCFTDA-TGFAVGSIEGRCAIQYVEEKDSAN-NFSFKCHR
DNPNTTGP------------------NRD-------VANVYAVNAISFHPVHGTFSTAGS
DGTFHFWDGNAKHRLKGYPNVGAPITATAFNRQGTVFAYAVCYDWSQGYQKNTPQIPNKI
MLHGVQPEEVKPRP--GGKKR
>XP_007726274_Capronia_coronata
-MSGL-------FG---SAA--SATAASSTTGDVSKDVALTSPPEDSTSDLQFSPAGDFL
-AVASWDKKVRIYQV-NEQGQSEGKAAMDFEAPVLSCAWSE-------------------
------------DGTKIAGAGADKTFRLLDLGSGNMTPQTLV-AHEQPVRTCRF---ATI
GNSPILITGSWDKTVKYWDFRSPNAVATLQCQERVYTMDVKNKLLVIGTADRYINIVNLD
SPEKFYKSMQSPLKFQTRVVSCFTDA-TGFAVGSIEGRCAIQYVEEKDSAN-NFSFKCHR
DTP-TTGP------------------NRD-------VSNVYAVNAISFHPIHGTFSTAGS
DGTFHFWDGNAKHRLKGYPNVGSPITATAFNRQGTVFAYAVCYDWSQGYQKNTPQTPNKI
MLHGVQPEEVKPRP--GGKKR
>XP_007732827_Capronia_epimyces
-MSGL-------FG---TAT--SATAASSTTGDVSKDVALTSPPEDSTSDLQFSPAADFL
-AVASWDKKVRIYQV-NEQGQSEGKAAMDFEAPVLSCSWSE-------------------
------------DGTKIVGAGADKTFRLLDLGSGNMTPQTLV-AHEQPIRACRF---ANI
NNSPILITGSWDKTVKYWDLRSPNAVATLQCQERVYTMDVKNKLLVIGTADRYINIVDLN
SPEKFYKSMQSPLKYQTRVVSCFTDA-TGFAVGSIEGRCAIQYVEEKDSAN-NFSFKCHR
DSP-TSGP------------------SRD-------VSNVFAVNAISFHPIHGTFSTAGS
DGTFHFWDGNAKHRLKGYPNVGSPITATAFNRQGTVFAYAVCYDWSQGYQKNTPQTTNKI
MLHGVQPEEVKPRP--GGKKR
>XP_009157750_Exophiala_dermatitidis
-MSGL-------FG---SAT--TTTTPSSTTGDVSKDVALTSPPEDSTSDLQFSPAADFL
-AVASWDKKVRIYQV-NEQGQSEGKAAMDFEAPVLSCAWSE-------------------
------------DGTKVVGAGADKTFRLLDLGSGNMTPQSLV-AHEQPIRSCRF---ANI
NNSPILITGSWDRTVKYWDLRSPNAVATLQCQERVYTMDVKNKLLVIGTADRYINIVDLN
SPEKFYKSMQSPLKFQTRVVSCFTDA-TGFAVGSIEGRCAIQYVEEKDSSN-NFSFKCHR
DTP-TTGP------------------QRD-------VSNVYAVNAISFHPVHGTFSTAGS
DGTFHFWDGNAKHRLKGYPNVGSPITATAFNRQGTVFAYAVCYDWSQGYQKNTPQTPNKI
MLHGVQPEEVKPRP--GGKKR
>XP_013259750_Exophiala_aquamarina
-MSGL-------FG---SAS--STAAATSTTGDTSKDVALVTPPEDTISDLQFSPTGDFL
-AVASWDKKVRIYQV-GENGQSEGKFSMDFDGPVLSCAWSA-------------------
------------DGSKVAGAGTDKSFRILDPASGNMTPQTLI-AHEQPIRSCRF---ADV
NSQQILITGSWDKTVKYWDLRQQNPVATLQCQERVYTMDVKNKLLVIGTADRYINIVDLN
SPEKFYKSMQSPLKYQTRVVSCFTDA-TGFAVGSVEGRCAIQYVEEKDSTN-NFSFKCHR
DTPSTTGP------------------NQN-------VANVYSVNAISFHPIHGTFSTAGS
DGTFHFWDGNAKHRLKGYPAVGGPITATAFNRQGTVFAYAVGYDWSQGYQKNTPQNVSKV
ILHGVQPEEVKPKP--GGKKR
>XP_016227312_Exophiala_mesophila
-MSGL-------FG---SAT--STA-STSTAGDISKDVALATPPEDGVSDLRFSPTADFL
-AVSSWDKKLRIYSV-SEQGQSEGKALIQFDAPVFAGDWTS-------------------
------------DGQKVVGAGADKTIRLLDLGSGNMTPQVLKDAHTEPIRCARF---ADI
NNQQVLVTGSWDKTIKYWDMRQPTPVATINAQERIYTMDVRNKLLVYGTADRYINIIDLN
KPETPYKSIQSPLKYQTRVISCFTDA-TGFAVGSVEGRCAIQYVEEKDSSN-NFSFKCHR
DGPATSGP------------------NRD-------VTNVFSVNAISFHPVHGTFSTAGS
DGTFHFWDGNAKHRLKGYPSVGGPITATHFNRQGTVFAYAVCYDWSQGYQKNTQQNTTKV
MLHGVQPEEVKPRP--GGKKR
>XP_013274817_Rhinocladiella_mackenziei
-MSGL-------FG---STT--SPAAASSTTGDVSKDVALTQPPEDSVSDLQFSPAGDFL
-AVSSWDKKVRIYQV-NEQGQSEGKAAMDFEAPVLNCAWSE-------------------
------------DGQKVAGAGADKTFRLLDLGSGNMTPQSLV-AHEQPVRSCCF---ATI
NNAPILITGSWDKTVKYWDLRSPNPVATLQCQERVYTMDVRNKLLVIGTADRYINIVDLN
SPEKFYKSIQSPLKFQTRVVSCFTDA-TGFAVGSIEGRCAIQYVEEKDSSN-NFSFKCHR
DNP-TTGP------------------NRD-------VANVYAVNAISFHPVHGTFSTAGS
DGTFHFWDGNAKHRLKGYPAVGAPITATAFNRQGTVFAYAVCYDWSQGYQKNTPTTPNKI
MLHGVQPEEVKPRP--GGKKR
>XP_017997520_Phialophora_attinorum
-MAGL-------FG-----T--QASTNTNAPGDISKDVALNQPPDDSISDIRFSPTADFL
-AVASWDKKVRIYQVDSSSGQSEGKAQIEFDGPVLATAWSE-------------------
------------DGSKVVGASADKTFKMLDLGSNSMTPQSLT-AHDEPIKCARF---TNI
QNTPVLVTGSWDKKVKYWDLRSDKPAVTIENQDRVYTLDTRGKLLVIGTADRYINIIDLN
KPESFYKTIQSPLKFQTRVVSCFTPTPNGFAIGSIEGRCAIQYVEERDASN-NFSFKCHR
ETNPN---------------------NKD-------QSNVYAVNAISFHPEHGTFSTAGS
DGQFNFWDGQAKHRLKGFPSAGAPITATDFNRQGTIFAYALSYDWSQGFQKNTAQQPHKV
MLHAVNQDEVKPRPKAGGKR-
>NP_596784_Schizosaccharomyces_pombe
-MS-L-------FG----QA--TTSTVSNATGDLKKDVEVAQPPEDSISDLAFSPQAEYL
-AASSWDSKVRIYEV-QATGQSIGKALYEHQGPVLSVNWSR-------------------
------------DGTKVASGSVDKSAKVFDIQTGQN--QQVA-AHDDAVRCVRFV--EAM
GTSPILATGSWDKTLKYWDLRQSTPIATVSLPERVYAMDCVHPLLTVATAERNICVINLS
EPTKIFKLAMSPLKFQTRSLACFIKG-DGYAIGSVEGRCAIQNIDEKNASQ-NFSFRCHR
NQAGN-------------------------------SADVYSVNSIAFHPQYGTFSTAGS
DGTFSFWDKDSHQRLKSYPNVGGTISCSTFNRTGDIFAYAISYDWSKGYTFNNAQLPNKI
MLHPVPQDEIKPRPKKGR---
```
