## Supplementary material for "Coding Sequence Insertions in Fungal Genomes are Intrinsically Disordered and can Impart Functionally-Important Properties on the Host Protein": MAFFT_MSAs: XP_712108.2_blasthits_MAFFT.txt

```
>XP_712108_Candida_albicans
------------------------------------------------------------
---------------------------------------------MSGLDRGANTATTTT
T-SSSSTTSSSSYSITYST-NEIPILTY---------SNNNNNNSPHIHQSSEVHET-SH
HSQYEENTFIDWSKESIIISR----------------------------NP---------
SVFL-T--NKWIILIFSAIILGYFTSAIDLIQVSLNDFKKGICF---------SSKDS--
--------WTLLNPYMTCPVED--------------------------------------
-----WYNWDQIFFT--IRNPIVKFIINFPIYLILALAFGIIAGYLT---------YNRA
-------------------YMIRQSGIPEIKLIISGFNLKIDQ-YLGFKTLLSKSIALIF
VVSSGLWLGKEGPLVHISCCVFNIIYEIISKYYS-NQ----------NEAIRRELLTAAT
ATGISVAFNSPIGGVLFVLESMPS--YFIPT---RIMWNSFVSATVATIILTGFKIFTDG
--RNFNEQVLFQVNFGNFSWLFVEIIPFIMLGIMGGVYGHYFIKFNGKFSNIKIRSLIRH
RLCNLLKVDY-KYGSILEILLIVLITTIINFP---FEISKLPLNALLNLLFKSCTKDNDN
S--NLSTSKDF--ICQDSNGVA-------LFKLLYIMIEGFWLTCYTFGLDLPGGILMPS
LVMGAMTGRFLGIITQAIQSKF-NWESLATCTADSC----LVSPSSYAVIGAASFMTGVT
KLTMSVVVIMFEMTGAVTYVLPIMGGVMTSKFVSDWLTPN-NIYDTWLQNNFNQSSDGVE
G-VTTNNHLNSNFYDNGNQLINQGKGTGLISFQNLTSTIKSK-----------LPNINIA
SSMIPLLDVKCL--------CLLPDQEQEQFTLNSLNSFI-----NNDCHEGYPMI----
--------------------INYNNPIIVGYIPKSQLLNQLFLSLSNREID--------S
--NSPISFQI-------------------------NH---GVDIPE--RVEQ----LLSQ
RKQ--PQV-V-SINVHPIQSTLIINEKTPILLIIEMFEKLHLNSLIIVSNQD--ETSMTG
FIDRFILNDLIIDKFEKLVDKLNDYQVI-QQFDIEENAGRVEMTEFDY---DNDEDDD-M
-----TRIDRKSIELIT-------------------------------------------
------------------------------------------------------------
------------------------------------------------------------
------------------------------------------------------------
------------------------------------------------------------
-----------------------------
>XP_002421176_Candida_dubliniensis
------------------------------------------------------------
---------------------------------------------MNGLDRG--------
T-STTSSSSSPSHSITYST-DEIPILTY---------TNNNNKNN-NLH-NQEIHKP-LD
HCQYEENTFIDWCKESILISR----------------------------NP---------
LIYQNN--NKWIILILSAILLGYLTSAIDLIQVSLNDFKKGICF---------SSKDS--
--------WTLLNPYMTCPMDD--------------------------------------
-----WYNWNQIFFSKNINNPLIKFIINFPIYLILAIGFSLIAGYLTLTYNRSSSSYNNN
-------------------YMIRQSGIPEIKLIISGFNLKIDQ-YLGFKTLILKSIALIF
VVSSGLWLGKEGPLVHISCCVFNIIYEIITKHYSNNQ----------NEAIRRELLTAAT
ATGISVAFNSPIGGVLFVLESMPS--YFIPT---KIMWNSFVSATVATIILTGFKIFTDG
--RNFNEQVLFQVNFGNFSWLFIEIIPFITLGILGGIYGHYFIKFNTKFSKLQFRNLIRH
RLCNFLQIDY-KYGSILEILLIVIITTIINFP---FEISKLPLNALLNLLFKSCTKDNDN
STTTTTTSKDF--ICQDSNVRA-------LFKLLYIMIEGFWLTCYTFGLDLPGGILMPS
LVMGAMTGRFLGIITQSIQSKF-NWESLATCTADSC----VVSPSSYAVIGAASFMTGIT
KLTMSVVVIMFEMTGAVTYVLPIMGGVMTSKFVSDWLTPN-NIYDTWLENNFNKQKPSDE
SDITTIN----------NQLINQGKGTGLISFQNLTSTIKSK-----------LPNINIA
SSMIPLLEVKCL--------CLIPNQEQENFTLNSLNSFI-----NNDSHEGYPMI----
--------------------INYNNPIIVGYIPKSQLLNQLFLSLSNRSID--------P
--NSPISFQI-------------------------THNQSSIDIPE--LIQQQLLLLLSQ
RKQ--G---V-QINVQPIQSTLIINEKTPMLLIIEMFEKLHLNNLIIVNSEN--ETLMKG
FIDRFILNDLIIDKFEKLVDKLNDYQII-QQFDIEENIGRVEMTEFDYNDNDNDDDDDEV
-----TRIDRKSIELIT-------------------------------------------
------------------------------------------------------------
------------------------------------------------------------
------------------------------------------------------------
------------------------------------------------------------
-----------------------------
>XP_002548444_Candida_tropicalis
------------------------------------------------------------
---------------------------------------------MD-------------
A-FGSQNSTRESYALDYTI-DEIPVLSY----------RGSSQLETYHNETTDLTST---
--TYEENTFIDWPKESIKISR----------------------------NH---------
SFY---LANKWIVVTLAAIVLGYIAAFIDFIQVTLNDLKKGICL---------SKEDS--
--------WSLLNPYSSCPSDD--------------------------------------
-----WYDWDNFLFK--TDNFITNMFVNYPIYCIFAVGFSLTAAYLT---------YNRV
-------------------YLIRQSGIPEIKLIIAGFNLNIKE-YLSATTLYYKIIALIF
VVSSGLWLGKEGPLVHVSCCIFNIIYDL----------ATSKDNSR-NEAIRRELISAAT
ATGISVAFDSPIGGVLFVLESMPS--FFMPT---RIMWNSFVSATIAVIAVSGFKVFTDG
--KNFNEKDLFQVSFGNFSWLFMEIIPFILLGVLGGLYGHYFIKLNSKFSSIQFRKNVRN
YLSNLFKVDA-KYGPILEILIVAFITTILNFP---LEISKLPLTAYLNLLFKDCPKDATP
S----LNSTNF--MCSSSNDFT-------LVKLLYIVTEGFLLTSYTFGVDLPGGILMPS
LVLGATTGRFVGILSQILQSKF-NWESLATCTEQSC----VVSPSSYAVIGAASFMTGIT
KLTMCVVVIMFEMTGAVTYVLPIMCGVMTSKFVNDWLCPN-NIYDTWLQNNFNQKDDDYD
L-------------QQSQNLVNHGKGTGLISFSNSTSTIKTK-----------LPDISVK
SLMVPLNQVKCL--------CLIP--ENGDYTLSNLTSFI-----NDDCHEGYPMI----
--------------------INYSNPVYLGYVPKLHLLSKLSNLD-----D--------S
--TTPISFQV-------------------------EN------LPTSALSIQ----LHYE
RKL--NDF-I-HLDIIPTRSPFKFNEDTPGLLIIEAFEKLNLNKLVIFKDDG----IMCG
FIDRFILTNLVNDKFEGLVNEFNDFEAI-NEYDLE--------TGLS----------NEM
LSTGDLRINRKSIELIT-------------------------------------------
------------------------------------------------------------
------------------------------------------------------------
------------------------------------------------------------
------------------------------------------------------------
-----------------------------
>XP_003870560_Candida_orthopsilosis
------------------------------------------------------------
---------------------------------------------MN-------------
TSFSSSNGS----STTYTI-DEIPTLIYTPDRPNSNFSNQSSTASTPIN----ATSP---
--TYEENTFINWSQE---------------------------------TQH--------I
SKFQSNLSKKWITFVLSAIILGYTAAAINLISISLNDLKKGICL---------SDLDA--
--------WSIFNPYSTCPAGE--------------------------------------
-----WYNWSRLLAG--SNAIWSKVVINFPIYLIFAVLFAMGASYLT---------INRE
-------------------HLIRQSGIPEIKLLISGFNLNVSK-YLGLHTLLYKIAGLML
VVSSGLWLGKEGPLVHVSCCIFNIIYEFFIQ-------GKMGNKP--NEAIRREILSAAT
ATGISVAFNSPIGGVLFVLESMPS--YFSPT---KIMWNSFVAATIAIIGLTGFSSFTDG
--SNFVEQDLFQVNFGNFSWLFLEVIPFIILGVLGGMYGYYFTKVNQIFQQKSLRKRVQS
ILVQIGKVDV-KWGPYLEVLAIVVLTTILNFP---LEISKLPLSSYLILLFRQCSKEGSD
E----TNAEDF--LCSSSNGAT-------SLKLAYILVQGFGLTAYTFGVDLPGGVLMPS
LVLGATTGRLLGIVSQVLQSRF-NWESLATCTEKSC----VVSPSSYAVIGAASFMTGIT
KLTMCVVVIMFEMTGAVSYVLPIMCGVVTSKFVNDWLTPS-NIYDTWLQNNFNRPESVGN
--------------VT-PGMINEGKGTGIVSFSNLTSTIKSK-----------LPDVTVR
ALMVPLDQVKCL--------CLAN--EDGPYTAKSLWDFV-----NDDTHEGYPLI----
--------------------INYSNPVYIGYVAKSELVDKLQSINRNDSSD---------
----PISFQI-------------------------EN------LPRTALSMQ----LHYE
RKF---NC-I-HLALTVATSPLYTNELSPAILILEEFEKLYLNHLVILSTNNIENQIMVG
FIDRFILANAINDKFGKLANELADFEAI-NEYDLE--------TA-----VGDDE--DEM
MK---LRYNRKSIELIT-------------------------------------------
------------------------------------------------------------
------------------------------------------------------------
------------------------------------------------------------
------------------------------------------------------------
-----------------------------
>XP_001524048_Lodderomyces_elongisporus
------------------------------------------------------------
---------------------------------------------MN-------------
T-IQQKSGS----SVLYIVEDDIPTLSY---RPSSSSSSTSATTSSTFNSYQDANVPPVI
PKIYEQNTFIDWSLEKLLIPRMNFLHG-GSNRNININNNYNDNNNDNNSNHNNSTLQYGF
SKY-VNVSKKWLTVLLSAVILGYVASAIDLISVSLNDLKKGLCL---------PNKQTKG
TDEENGSEWSIFNPYLTCPTED--------------------------------------
-----WYSWLRLLFG--TTAVWGNVLVNFPVYLLLAMAFVAGAAFLT---------INRE
-------------------HLIRQSGIPEIKLIISGFNMNLEK-YLGIKTLLYKITGLIL
VVSSGLWLGKEGPLVHVACCIFNIVHEVVVRFNARSSSSSMRQPPRINEAIRREILSAAT
ATGISVAFNSPIGGVLFVLESMPS--YFYPT---KIIWISFVSATVAIIGMTGFNSFTDG
RNSNFLEQDLFQVNFGNFSWLFMEVVPFCILGFIGGVYGSWFIKLNQKLQNQHFRKRIQL
KIARLCKVDA-KYGAYLELLLLVTVTTILNFP---LEIAKLPLNSYLKLLFKECPKTAVD
Q----PNATNF--LCLASNGMT-------LIKLLYIVIQGFLLTACTFGIDLPGGILMPS
LVLGASTGRLFGILSQALQSKF-HWESLATCTEKSC----VVSPSSYAVIGAASFMTGIT
KLTMTVVVLMFEITGAVTYVLPIMCGVMTAKFVNDWLTPS-NIYDTWLQNNYNQP---GD
--------------KDFHGLVNEGKGTGLVSFSNLTTTIKSK-----------LPDVTVK
SLMIPVAQMKCL--------CLIGGINGTPYTRTSLTTFV-----SEDSHEGYPLI----
--------------------SDYEDPVYLGYVNKRELLQQLFNLDQQEHED--------L
--HRPISFQV-------------------------EN------LPKSALSKQ----LHYE
RQL--TDF-I-ALDLKVERSKLYTNDLSPAVLILEEFEKLHLNHLVILRQDNAKDEVMAG
FIDRFILSTTINDKFRALVDELDDFEAI-NSYDLE--------TAGILNERDNDEGLDEW
LS---LRQNRKSIELIT-------------------------------------------
------------------------------------------------------------
------------------------------------------------------------
------------------------------------------------------------
------------------------------------------------------------
-----------------------------
>XP_007377457_Spathaspora_passalidarum
------------------------------------------------------------
------------------------------------------------------------
------------------------------------------------------------
------------------------------------------------------------
------------------------------------------------------------
------------------------------------------------------------
------------------------------------------------------------
------------------------------------------------------------
------------------------------------------------------------
---------------------MNS--YFMPM---KILWNSFVSATIAVVILTGFKLITDG
--KNFAEQDLFQVNFGNFSWLFMELGPFLILGILGGLYGYSFTKLNRYFAN--FRHVVRR
RVCSMLRVSL-EYGTYVEISIIVVITGLLNFP---IPLARLSLNTYLKLIFQDCTDSADE
Q---------F--ICNTSTSGS-------IIKLGYIALQGFFLSAYSYGLDLPGGILMPT
LVIGATTGRALGIIAQVIQSHF-SWDSLATCTAKSC----LVSPSSYAVIGAASFMTGIT
KLTMCVVVIMFEMTGAVTYVLPIMFGVMTSKFTNDWLCTK-NIYDTELLS-FNRNE----
-----------------NGGVNSGKGTGLVTFSTLTTTEKAK-----------LPDVTVQ
HVMIPLHRMKCL--------CIHP---EVPYTVASIYNFT-----K-DTHEMYPVI----
--------------------TSYEDPTYFGYVSKQELLDSLNNLP---------------
--STPIQIVV-------------------------PQ------VENYDMSTP--------
-----------KLELFPQKQIIVANPKTQLNLIIHEFEKLYINYMCILQDGK-----LAG
FIDRFILTKLIES------DTVVEPECF-SDVD----------------------DDIEL
SD---LRLNRKSIELIT-------------------------------------------
------------------------------------------------------------
------------------------------------------------------------
------------------------------------------------------------
------------------------------------------------------------
-----------------------------
>XP_043050596_Scheffersomyces_spartinae
------------------------------------------------------------
------------------------------------------------------------
----------MSTVVVETDEDDILVLRYNAPPPHLRHQSDK-----------------EE
HTGYLNNTYIDWSTESHK------------------------------------------
QNSPKTTATIWIVLIVLSFAIGYITLFADLVLVWLHDFKKGICVLKALRHEDANELDH--
----PSRHWSIFHPYLTCEDTN--------------------------------------
-----WKTWSQFFFN--SN----IAPMNFFLYVIGALSMALLGLIFV---------KKAK
-------------------VPIRESGIPEIKLIISGFKYN-ED-YLSLHTFAMKSLSLIL
VVSSGLWLGKEGPLIHISSCIVLASYYIFVKDT--------------NEATLRELISAAT
AMGIAVAFNAPIGGVLFIIELIPT--YFSPV---KVMWKTFISSTISVLILIQFKIFT--
--GNFFEEDLFDVKFGNVSWLFMEIIPFIILGILGGFYGYAFVFLNRYFKGK--RKTLYA
YLRTRFPAID---PSIMEIVLVIIITTIVAYP---IQLSKVTLDSLFNMMATSCTED---
-------SPLF--ICHQK--LL-------APKVLYISITGFLLSSYTFGIDLPGGVLMPS
LVIGACSGRLIGIASQSIQSRL---INETTCTAKSC----LISPSSYAVIGGAAFLTGIT
KLTISVVVIMFELTGAVSYVLPIMLAVMTLKFVNDWLTNE-NIYNATLKYDFNNGE----
--------------QVSQNQVNEGKGSGLVQFDNAVTMLRNK-----------LPDLPIL
QVMIPTELTKCI--------HLVG----DWKTCQQWIEFI-----HDDNHEGYPVI----
--------------------FSKDKPISLGYVNKVELLLALNDTS---------------
--GSIVQFQL-------------------------KNS------------------LKVK
KEIIIPTPSI-TIPISVQKSELSLSDQCPMITVIEIFEKMNINYLIFNDSQG----WMIG
FIDRFILANLIETEFSSLHYSIHS-----TDFDIE-------------------EVEEES
ERVKHLLRPKANLQLIT-------------------------------------------
------------------------------------------------------------
------------------------------------------------------------
------------------------------------------------------------
------------------------------------------------------------
-----------------------------
>XP_001384405_Scheffersomyces_stipitis
------------------------------------------------------------
------------------------------------------------------------
---MDLFAAGRGANVSYTD-EDIPTLSY------NNSDSLE-----------HNIVISTT
AKYYENNTYIDWSRESLIVP----------------------------------------
ST-SSFTSRKWFTLIVSSIIVGYTAAFIDLSSVWLNDLRKGVCF---------SKVDT--
--------WSLLNPYSTCPAGK--------------------------------------
-----WHDWSVILFN--AKGSVSNWLVNFPIYTLFAFCWITLAAYIT---------IHKD
-------------------PLIKQSGIPEIKLIISGFNYRINY-YLGLQTLFYKTVGLIL
VVSSGLWLGKEGPLVHVSCCILNILYGLLV---NTSFE---------NEAVRRELLSAAT
ATGIAVAFSSPIGGVLFVLESMAT--FFTPT---KIMWNSFITASVAVIFLTGFRVFTDG
--SNFQEKDLFSVEFGNFSWLFLEIIPFITLGALGGIYGYLFITVNSYFDKSGVRHVIQN
RLLSLVGASGVKAGQYLEVFAVLLVTSILTFP---IDETKLQLNTFLTNLFTACPTDTDT
-----SEAITF--ICSSSNGIT-------ILKLSYILIQGFILSTYSFGVNLPGGILMPS
LVLGATSGRLLGLITQAIQTKFLSSEFLATCTESSC----IVSPASYAVIGAAAFMTGVT
KLTMCVVVIMFELTGAVSYVLPIMLAVMISKFVNDVLCTS-NIYDTFLKNNFNQSEQNTY
G-------------YP-----NEGKGAGLVNFTSLTSTVKDK-----------LPDITVK
SIMVPLNRTKCL--------CLVP--ET-HYTVNSLIEFT-----NGDTHEGYPLI----
--------------------LKYGNPLYLGYVNKHELFSKISNID-----D--------R
--NAVISFQV-------------------------DG------LSRVAISQQ----LHYE
RSI--GSV-LQQIDIPVERSMIIFNELTSAVLVLETFEKMHVNYFVILDSNNRNGQTMAG
FVDRFVIAHLIDSQFKDLEDELVGVEAA-SEFDIE-----------------NNLEDETL
LD---ARRKRLSIELIT-------------------------------------------
------------------------------------------------------------
------------------------------------------------------------
------------------------------------------------------------
------------------------------------------------------------
-----------------------------
>XP_020067073_Suhomyces_tanzawaensis
------------------------------------------------------------
------------------------------------------------------------
----MSAEVSFAI-----D-DDLPTLKY---------SPGA-----------SKLPTYAP
VHLYEDNTYIDWCRESLVLP----------------------------------------
TT-SDFQTRKWLTLIVLSLCLGYITTFIDLASVWLNDLKKGVCL---------SKIDK--
--------WSLLDPYLSCPVED--------------------------------------
-----WYDWSRLLFD--ANGVISNVFINFPIYLIFALIWVAVVSFIT---------VKKV
-------------------PLIKQSGIPEIKLIISGLNYRLAD-YLGVRTLLYKIAGLIL
VVSSGLWLGKEGPLVHVSCCLLNCLYALIV---DTKYS---------NEAVRRELLSAAT
ATGISVAFNAPIGGVLFVLEGLPS--FFMPT---RIMWNSFISSTVAVVVVNGFKAFTNG
--THFDEKDLFQVNFGNFSWLFVEMIPFIFLGIMGGLYGHLFIRFNSFFSRLTFRRNIQS
KLCQLLKVSE-EYGTYLEMFLLVLITSVLNFP---IEIAKLPLNAYLKILFTDCPKET--
---LDSNSSNF--MCLPSNGIT-------ALKLGYIIIQGFFLSAYTFGVELPGGILMPS
LVLGATSGRLVGIISQSIQTLF-SWDSLASCTEKSC----IVSPSSYAVIGAGAFMAGIT
KFTMSVVVILFELTGAITYVLPIMLSVVILKFVNDWLSNE-NIYDTWLKTHFNRL-CDG-
G-------------SP-----NEGKGDGLVNFTGLTSTLKSR-----------LPNVQVK
SIMVPVAEVKCI--------SLVP--EV-PHTIDSLYSFI-----NDDTHEGYPVI----
--------------------LNHSNPVSLGYVRKQDLYTKLASVE-----R--------S
--DAIVSFQI-------------------------EN------LPKSVLSQQ----LHYE
QSL--GKI-V-QVNLSTETLLIKSNELTPVVFILEAFEKLHLNYLIIMDSSLSSGHVMIG
LVDRFVLANLIQLRFESIS--DLTTYNP-NQFDI---------------------EDETL
LS---MREERSSIELVT-------------------------------------------
------------------------------------------------------------
------------------------------------------------------------
------------------------------------------------------------
------------------------------------------------------------
-----------------------------
>XP_020079066_Hyphopichia_burtonii
------------------------------------------------------------
------------------------------------------------------------
---MAAYNPQGQVDVSLLD-GDIPVLSY------NTSNLLSRASTVASTVTTRTLPPIQN
KKNYENGTYIDWAKES--QP----------------------------------------
KYWPSLTSLKWFTLVASSLLVGYITTLIDLVSVWLNDLRKGLCF---------SKRDK--
--------WSLLNPYSTCPKDE--------------------------------------
-----WSDWSEIFFN--FDNKWTSALVDFPIYAFLSIIWCLIAVYIT---------VSKE
-------------------PRIRQSGIPEVKAIISGLNYDLPN-YLGKKTLFYKVIGLCF
VVSSGLWLGKEGPLVHVSCCLLNIVYSLVYRLDDPRRK---------HEGLRRELLSAAV
ATGISVAFNSPIGGVLFVLEALPS--YFFPT---KIMWNSFVSATIASVILTGFKIFTEG
--ENFNEGDLFQVNFGNFSWLFMEIIPFLLLGILGGYFGFFYTMFYKKVSSVKFKSALHK
KLCSIFHLAE-GYGPFIEIVLLVLINTLLSFP---VSMKKLPLAAYLKMLFTDCPPE-DS
N--LDSNSATF--MCKSSTPIT-------LLKLLYIMVQGFLVSAYSFGLPIPGGVLMPS
LVIGATVGRLLGILSQIFQNLF-DFDYLSTCTEKSC----LVSPSSYAVVGAAAFMSGLT
KLTMCVVVIIFEITGAVTYVLPIMCSVMVLKFVNDWLCNE-NIYDSWLISNLNTKDSNDH
I-------------NPRNVGLNDGKGNGLCDFTNLIPSVKLK-----------LPDIPVK
EAMVPASSIQCI--------ELFP--DDGPKTIENYQKFI-----SSNNHEGYPLI----
--------------------VSYSNPISLGYVSRLELLDKITKVK-----D--------S
--SKIVSFQL-------------------------AD------LSNNLCSQQ----AQFE
LEIPDESL-V-RVDLQTEVSYLLVNDDMPLLLVLEMFEKLSLNYLIIMNGDASYKDYMCG
FVDRFILSRLIDSKFESLTDYNLYEQEV-REFDLE-----------------SALEDDRL
VH---RRRDRVSIELLT-------------------------------------------
------------------------------------------------------------
------------------------------------------------------------
------------------------------------------------------------
------------------------------------------------------------
-----------------------------
>XP_015469063_Debaryomyces_fabryi
------------------------------------------------------------
------------------------------------------------------------
----------------------------------------------------------MS
KKEYENNTYIDWNRESMVEP----------------------------------------
KS-SALIYRKWTTIIVLSIILGYVTTFIDLASVWLNDVKKGLCY---------GEIDK--
--------WSLSNPYLTCPADD--------------------------------------
-----WYDWSQILVG--SQGIISNILINFPIYLVFAGCWIAVAAYIT---------INRD
-------------------IFIKQSGIPEIKLIISGFNYDLPV-YLGLHTLIYKIFGLIL
VVSSGLWLGKEGPLVHVSCCILNILYGAIV---NKESQ---------NEAVRRELLSAAT
ATGISVAFNAPIGGVLFVLESTPS--FFMPT---KVMWNSFLSATTAVVVLTGFKLFTEG
--ENFYEKDLFKVNFGNFSWLFVELIPFVILGVLGALYGYIFIKFNAKFSSKHFRGKVQG
KLCQILNLSD-SWGKYLEIFAIVVLTTILNFP---FEMTKLPLHAYLKILFTDCPDDSNI
D--LDSNSSNF--MCLPSNGIT-------SLKLLYIIVQGFFLTSYTYGVNLPGGVLMPS
LVLGATTGRLLGIISQALQNQF-SWESLATCTQNSC----LVSPSSYAVIGAASFVAGIT
KLTMCVVVIMFELTGAITYVLPIMCSVMVLKFVNDWLCND-NIYDSWLKNHFNRYESHK-
G-------------EP-----NEGKGNGLCDFTNLTATVKNR-----------LPDVTIA
KAMVPIHKTKYI--------SLIP--EE-PYTIKSLYQFM-----NDDNHEGYPII----
--------------------VNDSNPISLGYVYKTNIASKLSTID-----S--------E
LDNSVISFQI-------------------------QG------LPNHILSQQ----LHYE
RSFESTNI-I-RLDINTENSVIITNDQTPLVLVLEMFEKLSLNYLIIMNHNPHVDQLMSG
FIDRFIISRLINLHFRKLQGEDADSDSM-QDFDIE-----------------NTLEDEHL
LT---TRLDRMSVELIT-------------------------------------------
------------------------------------------------------------
------------------------------------------------------------
------------------------------------------------------------
------------------------------------------------------------
-----------------------------
>XP_456585_Debaryomyces_hansenii
------------------------------------------------------------
------------------------------------------------------------
----MSFSVPNSVKVSYDD-DEIPILSY------TNDTPIA-----------TGIRSELN
RKEYENNTYIDWNKESMLEP----------------------------------------
KS-SDVVYRKWATIIVSSIILGYVTTFIDLASVWLNDVKKGLCY---------GEMDK--
--------WSLSNPYSTCPAED--------------------------------------
-----WYDWSQILVG--SQGFISNMFINFPIYFVFAGCWIAVAAYIT---------INRD
-------------------IFIKQSGIPEIKIIISGFNYDLPV-YLGMHTFIYKIFGLIL
VVSSGLWLGKEGPLVHVSCCILNILYDAIV---NKNNQ---------NEAVRRELLSAAT
ATGISVAFNAPIGGVLFVLESMPS--FFMPT---KVMWNSFLSATTAVVVLTGFKLFTEG
--ENFYEKDLFRVNFGNFSWLFVELIPFVILGVLGAFYGYIFINFNAKFSSKHFRGRVQE
KLCQVFKVSD-SWGKYLEILTIVVLTTILNFP---FEMTKLPLHAFLKILFTDCPDDSNT
D--LDSNSSNF--MCSPSNGIT-------SLKLLYIIVQGFFLTSYTYGVNLPGGVLMPS
LVLGATTGRLLGIISQALQNQI-NWDSLATCTQNSC----LVSPSSYAVIGAASFMAGIT
KLTMCVVVIMFELTGAITYVLPIMCSVMISKFVNDWLCND-NIYDAWLKNHFNRYDSNK-
G-------------EP-----NEGKGNGLCDFTNLTATVKNR-----------LPDVTIA
RAMVPIERTKYV--------CLIP--EQ-PYTNKTLYQFM-----NDDNHEGYPLI----
--------------------VNESNPISLGYAYKTNIASKLSTID-----D--------A
LDDSVISFQI-------------------------QG------LPNHILSQQ----LHYE
RSFETKNI-I-RLDITTENSVIITNDQTPLVLVLEMFEKLSLNYLIIMNHNPHVDQLMSG
FIDRFIVSRLINSNFRKLQGEDADSESM-QDYDIE-----------------NMLEDDHL
LS---TRLDRMSVELIT-------------------------------------------
------------------------------------------------------------
------------------------------------------------------------
------------------------------------------------------------
------------------------------------------------------------
-----------------------------
>XP_006685287_Yamadazyma_tenuis
------------------------------------------------------------
------------------------------------------------------------
----MSYYRSQNGTQVVLDDDAIPILRYTPPFDSQSQESEIYKSSA------------PV
PKTYMNNTFIDWYSETTLIS----------------------------------------
HSSVSFTYKKWLVIVITAVVSGYAVTIIDLISVWLNDLRKGICL---------SDLDK--
--------WSLLNPYSSCPAGA--------------------------------------
-----WNNWSEILVN--SDRVVASTLVNFPIFVITGSVCAALAIYVS----------QTE
-------------------PSIQQSGIPEVKSIIQGFNYNLDK-YLGLRTLFLEIVGLSL
VSASGFWLGKEGPFVHVACCILNVMYNLILGKLQG------------TEAVRRELLSAAT
ATGISLAFNSPIGGVLFVLECIPS--YFFPT---KIMWNSFVSAAIGLVVLVGFRSFTEG
--INFNEEDLFSVEFGGFSWLILELIPFIGLGVIGGFYGWVFISIYTW--TMKSRASIQQ
RLCTIFRVPI-EKANYLEILLIFFVTCILNFP---IAMSRLQLDAFLKSLFINCPEPGES
N---EQNSASL--MCSSSNVVT-------SIKLLYIAVQALFLSAYSFGTILPGGVLMPS
LVIGAVSGRFVGIMSKGIQSLL--FGSSDTCTQNSC----LVSPASYAVIGAGAFMTGVT
KLTMCVVVILFELSGALSYVLPIMVAVMVSKFVSDYLCSE-NIYDALLTHGFNKSKI---
--------------VTGDVMYNVGKGSGLFQFSNSTAFIKAK-----------LPEVTVS
KVMIPVKNTKCI--------YLVS---DEAMTLNQLHAFL-----IENTHEGFPLL----
--------------------ASPTNPISLGYIHKQDIYTSLSHIDSANGED---------
----IISFQV-------------------------SG------VPTEVLSHQ----IRHE
QGVDPNTL-I-KLELEPEKPFIIMNDKTWLSLVIDVFEKMYLNYLIIVDSGNHTPRLMTG
FIDRFIIAKLVEEQFASIRDEPMLDEEYMQQFDIE-----------------AEDSIEGA
NQSLLFHRERESIELIT-------------------------------------------
------------------------------------------------------------
------------------------------------------------------------
------------------------------------------------------------
------------------------------------------------------------
-----------------------------
>XP_001484128_Meyerozyma_guilliermondii
------------------------------------------------------------
------------------------------------------------------------
----MAFSQPTLVRFRYTD-SNIPIIES------------------TNRLKPAKLQRNKE
HRHIQDNSFIDWSRESY-------------------------------------------
TSTPSITSRKWIIIVLTGIIVGYVTTVLDLASAWLNDLKKGICY---------SKRDQ--
--------WSLLNPYLTCPVDE--------------------------------------
-----WHNWSEIIFG--SNGLVSAIFVNFPIFLVLAVLLVGGAAYIT---------IERL
-------------------PVIRHSGISEIKIIISGFEYKIDS-YLGLPAFLYKTLGLTL
VVGSGVWLGKEGPLVHVSCCVVNVLYELLVTSSDR------------SEGLRRELLSAAA
ATGIAAAFNAPIGGVLFVLECMPT--YFMPT---RIMWNSFVATTVAVVVLTGSKVFTEG
--QNFDEQDLFLVEFGNFSWLFMETIPFVLLGAIGGVHGHYFVKLNRAFSSVDFKSRVHS
KLLSICRISESKYGNYIEIILIAIITSIANFP---LQISKLPLNAYLKALFLECPDSDDL
T----QNSSNF--MCLASSGVT-------IGKLLFIVAQGSLLAAYTYGVYLPGGVLTPS
LVLGATTGRLLGIISQLLQLAL-SLDSLATCTKNSC----IVSPSSYAVVGAAAFGAGIT
KFTMSIVVIMFELTGALTYVLPIMCAVMVLKFVNDLLSNY-NIYDSWLKSTFNRG-----
--------------MDYMGPVNEGKGDGMCDFTNATSRVKQK-----------LPDVPLL
SVMV---QPKLL--------YIVP---DTDYTISLILDLV-----NGDNHEGYPLL----
--------------------LSTREPVSLGYITKVDLRAAILTVEYFLPQD--------M
----VISLQV-------------------------SG------LPDIALSQQ----LHYE
RSL--GQC-V-KLDIAPDVPNVIVNESCRLVQVLDMFEKLHLNYLLVVSSQD-DHRILRG
FIDRYILAELIQREFTGLYDY--------SEYEVDD------------------------
-----VVRDRHSFELVT-------------------------------------------
------------------------------------------------------------
------------------------------------------------------------
------------------------------------------------------------
------------------------------------------------------------
-----------------------------
>XP_018710997_Metschnikowia_bicuspidata
------------------------------------------------------------
------------------------------------------------------------
----------------------MPTIQY--------------LGHVDLASTGREDW--PA
DDTYEDNTYVDWMKESSP------------------------------------------
KAGAHSAPKKWTVLVVMSLAVGYTAVFVDLAAVWLHDFKKGLCL---------SRLDG--
--------WSLLNPYLTCPADA--------------------------------------
-----WSDWLKVISR--HDTRVARVLLDFPIYVVLVCLLVSMASVIT---------VTRA
-------------------PLVKQSGISEIKLIIAGFNYYMDE-YLGAQMLMYKIAGLVL
VVSSGFWLGKEGPLVHIACCILTICFERMYGKSR-------------LEGLRRELLSAAV
ATGIAVAFNSPIGGVLFVVELLPS--YFTPT---KLMWNSFVSATIALVALYGFKVFTDG
--KNFEDHSLFEVLFGNFSWLFMETIPFMMLGAVGGLYGHVYTQAYLRFSSNKWKQGLWA
RLAAVFGTSL-RNAQYLEILCVGLATALLTFP---LLMTKLPLSALLKLLFTDCPAESLL
A--AESNSVNF--MCGSSAATT-------AAKLAYVFVQGFVLSAYSYGLSLPGGILMPS
FVLGGTLGRLVGILSQAIQNHV-GAAAFATCTAKSC----IVSPSSYAVVGSAAFVLGIT
KLTLSVVVIIFELTGAVTYVLPIMVAVMTSRLVNDHLCEE-NIYDAWLSHEFNVKS----
--------------ACGPPHVNLGKGDGLCNFGHISARFRAR-----------LPDVAID
SVMVPLARTRRF--------LLFP---RQPYSLASLYEYL-----AHDNHEGYPLI----
--------------------ASDAHPVNLGYLSKKSIYRLIVEHIGNVQEA---------
--SVLLCFQA-------------------------K-------VPAFLAAEQ----RAFE
ARVRGNTGTVYEVAVSVERPTTIVQNTASLKQVIELFERLHLNTLTINDSA----GCACG
FIDRFMLSRLIHLGFSELQEHLPEEGSAGHDLE--------------------DAGEND-
ESDAH--------QLLRVV-----------------------------------------
------------------------------------------------------------
------------------------------------------------------------
------------------------------------------------------------
------------------------------------------------------------
-----------------------------
>XP_002614538_Clavispora_lusitaniae
------------------------------------------------------------
------------------------------------------------------------
--------------MSASDPIRLTTVQY--------------SETDEIPIVG-ETWNSP-
--KYEDFTFIDWIRESGA------------------------------------------
KRRDQSASKKWIVLMLMAVLSGYTTAFIDLVSASLHDLKKGLCL---------SKLEK--
--------WSLLSPYSTCPAED--------------------------------------
-----WYDWSELMIN--RDGKVSNAIINFPIYLFFVLLFVGCAAYIK---------EKKA
-------------------PLLRQSGIPEMKLIIAGLNYHLDA-FLGGSSFLFKVSALIF
VVSSGLWLGKEGPLVHVASCVLSICLKYVCGQKV-------------SEGLKRELLAAAT
ATGIAVAFNAPIGGVLFVVELFPT--FFIPT---KIMWNSFVCATVALVALSGFKVFTDG
--QDFHEEDLFQVSFGNFNWLFMESIPFIFLGLVGGFFGFIFTKAYVAFSRPAYKNRLWQ
FLSSTFKVSE-SKGKYAEIFLLALATAVLTYL---SPLTRMSLGAFLKLLYTDCPADS-S
A--STNNSTNF--ICQGSSFST-------VLSLAYVVAQGFVLSTYSYSVGLPGGVLMPS
LVLGGATGRLVGIISKAIQNGI-ESENWATCTAKSC----IVSPSSYAVVGSAAFFTGIT
KLSFSVVVIIFELTGAVTYVLPIMVAVMTSKFFNDWLCEE-NVYDAWLNHEFNVSE----
--------------YDYIHEVNANKGNGLCEFSSKSVGFKEK-----------LPDVAVS
KAMMPLSRTKCL--------HIFP---SEPYSLTGLYAFM-----SDDSQEGYPLI----
--------------------ANDKEPVSLGYVAKRDLYQSLQQTFGNLQSP---------
--TALVCLRV-------------------------K-------VPENMREKQ----MEFE
ESLINVYAELHVVPVDAQDSVIVAKDTTPLVEVIELFEIMHLNYLILMDEIN--NSYMSG
FIDRFTLAQELDSAFENINDDL---DSIADEFGIH------------------D--EDLE
DDYRQPRRRHNRVKLIT-------------------------------------------
------------------------------------------------------------
------------------------------------------------------------
------------------------------------------------------------
------------------------------------------------------------
-----------------------------
>XP_025342297_Candida_haemuloni
------------------------------------------------------------
------------------------------------------------------------
--------------MDKLDDY-IPTVRY--------------NDPLYTPQTGREKW--PL
QGHYENNTYIDWMKESNR------------------------------------------
ESGGSMSSKKWVTLIGSSLLVGYATVIIDLFSVFLNDFKKGLCF---------SSLDT--
--------WSLLNPYSTCPADH--------------------------------------
-----WYDWSQIISG--SGNIVVSGLLGLPIYLILVLTFSMAAGVLT---------INKA
-------------------PMIKQSGIPELKLIISGFNYYLKT-YLGARTLFYKIICLVL
VVSSGFWLGIEGPLVHVSCCIMYICFDAIFGDAA-------------TEGIRRELLSAAT
ATGIAVAFNSPIGGVLFVVELLPS--YFVPT---KIMWNSFVCATVALVALNGVRSFTDG
--ENFQEEDLFEVSFGNFSWLFLEIIPFLLLGVLGGLYGHFYTKFYLRFSDPSFKKRLWR
HLAMLGRVKE-EYGKYAELFLVALSTALLTFA---IPLTRMPLAAFLKILFKDCPKDD-S
T--LESNSENF--MCQPSTVST-------LFKLVYIVIQGFCLSAYSYGLSLPGGILMPS
LVMGGTVGRFIGIISQAIQKAV-EGDYLATCTAKSC----LVSPSSHAVVGAAAFMSGIT
KLTLCVVVIMFELTGAVSYVLPIMIAVLTSKFISDQLSVE-NVYDAWLSTEFNHIG----
--------------ETG--EVNSNKGHGLCSFAKLSATFKAR-----------LPDVTVK
AIMVPLHRTRKL--------YIHP---SEPYTLSSLYAYL-----SEDAHEGYPVI----
--------------------YSDEYPISLGYVTKKHVYWEIANVVGNNQPT---------
--SAVVSFQT-------------------------S-------LPQQVQDEQ----QQYE
QNLTNSYANVHMVTLEVEKPIIIVKDNTPLKQVIEIVERLHMNHLVLTEHKD--NSRMCG
FIDRFILSRLVTSRFSELQHEMSLVESVASEFEIV------------------DADENSG
DDDANFRRQRESIELLT-------------------------------------------
------------------------------------------------------------
------------------------------------------------------------
------------------------------------------------------------
------------------------------------------------------------
-----------------------------
>XP_024714707_Candida_pseudohaemulonis
------------------------------------------------------------
------------------------------------------------------------
--------------MDK-DHN-IPTVRY--------------HDPLHTPQTGREKW--PL
QGHYEDNTYIDWMKESNR------------------------------------------
ESGALMNLKKWVTIIGSSLLVGYATIVIDLFSVFLNDFKKGLCF---------SSLDT--
--------WSLLNPYLTCPADH--------------------------------------
-----WRDWLQIISG--SGNIVVSGLLGLPIYLFLVLSFSMAAGVLT---------INKA
-------------------PMIKQLGIPELKLIISGFNYYLKT-YLGPRTLFYKIVCLVL
VVSSGFWLGIEGPLVHVSCCILYISFDAIFGDAA-------------TEGVRRELLSAAT
ATGIAVAFNSPIGGVLFVVELLPS--YFVPT---KIMWNSFVSATVALVALNGVRSFTDG
--ENFREDDLFEVLFGNFSWLFLEIIPFLLLGVLGGLYGHLYTKVYLKFSDPQFKRRLWK
RLAVLTRVSE-QHGKYVELILVALLTGLLTFA---IPLTRMPLAAFLKLLFKDCPKDD-S
N--LESNSENF--MCQPSTVST-------LFKLVYITIQGFCLSTYSYGLLLPGGILMPS
LVMGGTVGRIVGIVSQAIQKAV-EGDYLATCTAKSC----LVSPSSHAVVGAAAFMSGIT
KLTLCVVVIIFELTGAVSYVLPIMIAVLTSKFISDQLSVE-NVYDSWLSTEFNHIG----
--------------ETG--EVNSNKGHGLCSFAVLSSTFKAR-----------LPDVTVK
AIMVPLQRTRKL--------YIRP---SEPYTLLSLYAYL-----SEDAHEGYPVI----
--------------------YSDENPLSLGYVTKKHVYWEIARVIGSSQPT---------
--SSVVSFQA-------------------------S-------LPESFHEEQ----QEYE
QNLTNSYANVHMVTLEVEKPIIIVKDNTPLKQVIEIVERLHMNHLVLTEHKD--NNRMCG
FIDRFILSRLVTLRFSELQQEMSIVESVASEFEIA------------------DNEENS-
DEDANFRRQRESIELLT-------------------------------------------
------------------------------------------------------------
------------------------------------------------------------
------------------------------------------------------------
------------------------------------------------------------
-----------------------------
>XP_025336877_Candida_duobushaemulonis
------------------------------------------------------------
------------------------------------------------------------
--------------MDK-DHD-IPTVRY--------------HDPLYTPQTGREKW--PL
QGHYENNTYIDWMKESNR------------------------------------------
ESGASMNSKKWVTLIGSSLLVGYATIVIDLFSVFLNDFKKGLCF---------SSLDT--
--------WSLLNPYSTCPADH--------------------------------------
-----WRDWSQIISG--SGNIVVSGLLGLPIYLFLVLTFSMAAGVLT---------INKA
-------------------PMIKQSGIPELKLIISGFNYYLKT-YLGPRTLFYKIVCLVL
VVSSGFWLGIEGPLVHVSCCILYISFDAIFGDAA-------------TEGVRRELLSAAT
ATGIAVAFNSPIGGVLFVVELLPS--YFVPT---KIMWNSFVSATVALVALNGVRSFTDG
--ENFQEDELFEVSFGNFSWLFLEIIPFLLLGVLGGLYGHIYTKVYLKFSDPQFKRRLWK
RLAVLTRVSE-QHGKYVELFLVALLTALLTFA---IPLTRMPLAAFLKILFRDCPKDD-S
N--LESNSENF--MCQPSTVST-------LFKLVYIAIQGFCLSTYSYGISLPGGILMPS
LVMGGTVGRFVGIISQAIQKAV-EGDYLATCTAKSC----LVSPSSHAVVGAAAFMSGIT
KLTLCVVVIIFELTGAVSYVLPIMIAVLTSKFISDQLSVE-NVYDSWLSTEFNHIG----
--------------ETG--EVNSNKGHGLCSFAVLSSTFKAR-----------LPDVTVK
AIMVPLQRTRKL--------YIRP---SEPYTLSSLYAYL-----SEDAHEGYPVI----
--------------------YSDENPLSLGYVTKKHVYWEIARVIGSSQPT---------
--SAVVSFQA-------------------------S-------LPESFHEEQ----QEYE
QNLTNSYANVHMVTLEVEKPIIIVKDNTPLKQVIEIVERLHMNHLVLTEHKD--NNRMCG
FIDRFILSRLVTSRFSELQQEMSIVESVASEFEIA------------------DNEENS-
DEDANFRRQRESIELLT-------------------------------------------
------------------------------------------------------------
------------------------------------------------------------
------------------------------------------------------------
------------------------------------------------------------
-----------------------------
>XP_028892796_Candida_auris
------------------------------------------------------------
------------------------------------------------------------
--------------MDKVDDI-IPTIRY--------------HDPLYTPRTGREKW--PL
QGHYENNTYIDWMKESNR------------------------------------------
ESGSQLSSKKWLTLIGFSLLVGYATVIIDLFSVFLNDLRKGLCF---------SSLDT--
--------WSLLNPYSTCPADH--------------------------------------
-----WYDWSQIISG--SGNIVVSGILGFPIYLSLVLVFSMTAGYLT---------MNRA
-------------------PMIKQSGIPELKLIISGFNYYLKS-YLGARTLLYKIICLSL
VVGSGFWLGIEGPLVHISCCILSICFDAILRDHA-------------SEGMRRELLSAAT
ATGIAVAFNSPIGGVLFVVELLPS--YFMPT---KIMWNSFVSATVALVALNGVRSFTDG
--ENFQEEDLFEVSFGNFSWLFLEIIPFLLLGVLGGIFGHLYTKMYLKFSDPHLKQRLWK
RLAVLCRIQE-KNGRYAELFLVAIATALLTFT---VPLTKMPLGAFLKILFKDCPKDD-S
S--LESNSENF--MCQPSTVIT-------LFKLIYILLQGFCLSAYAYGLSLPGGILMPS
LVLGGTVGRFVGIISQAIQKAV-EGDYLATCTAKSC----LVSPSSHAVVGAAAFMSGIT
KLTLCVVVIIFELTGAISYVLPIMIAVLTSKFVNDQLSVE-NVYDAWLSTEFNHIG----
--------------ETG--EVNSNKGHGLCSFANLSATFKAR-----------LPDVTVK
TIMVPLPKTRKL--------YICP---NEPYTLSSLYAFL-----SEDAHEGYPVI----
--------------------YSDDKPLSLGYVTKKHVYLEIASVIGNTQPT---------
--SAVVSFQA-------------------------S-------LPPEVRAEQ----EEYE
QNLSHRYANVHLVTLEVEKPIIIVKDNTPLKQVIEIVERLHINHLVLTEHKD--NNRMCG
FIDRFILSRLVTSRFSELQHEMSIVESVASEFEIG------------------DGDETV-
DEDANFRRQRESIELLT-------------------------------------------
------------------------------------------------------------
------------------------------------------------------------
------------------------------------------------------------
------------------------------------------------------------
-----------------------------
>NP_012574_Saccharomyces_cerevisiae
------------------------------------------------------------
------------------------------------------------------------
--------MPTTYVPINQ---------------PIGDGEDV------IDTNRFTN--IPE
TQNFDQFVTIDKIAEENRPL---------S-----VDSDREF----LNSK------YRHY
REVIWDRAKTFITLSSTAIVIGCIAGFLQVFTETLVNWKTGHCQ---------RN-----
---------WLLNKSFCCNGVV-----NEVTSTS--------------NLLL-KRQEFEC
EAQGLWIAWKGH-------------VSPFIIFMLLSVLFALISTLLV---------KYVA
-------------------PMATGSGISEIKVWVSGFEYNKE--FLGFLTLVIKSVALPL
AISSGLSVGKEGPSVHYATCCGYLLTKWLLRDTL-------------TYSSQYEYITAAS
GAGVAVAFGAPIGGVLFGLEEIASANRF-NS---STLWKSYYVALVAITTLKYIDPFRNG
------RVILFNVTYDR-DWKVQEIPIFIALGIFGGLYGKYISKWNINFIH--FRKMY--
-L---------SSWPVQEVLFLATLTALISYF---NEFLKLDMTESMGILFHEC----VK
N---DNTSTFSHRLCQLDENTHAFEFLKIFTSLCFATVIRALLVVVSYGARVPAGIFVPS
MAVGATFGRAVSLLVERFIS-------------GPS----VITPGAYAFLGAAATLSGIT
NLTLTVVVIMFELTGAFMYIIPLMIVVAITRIILSTSGISGGIADQMIMVN---------
------------------------------GFPYLEDEQDEEEEE-T------LEKYTAE
QLMSS---------------KLITINET--IYLSELESLLYDSA-SEYSVHGFPITKDED
K-------------------FEKEKR-CIGYVLKRHLASKIMMQSVNST----------K
AQTTLVYFN---------------------------KSNEELGHRENC------------
----------IGFKDIMNESPISVKKAVPVTLLFRMFKELGCKTIIVEESGI-----LKG
LVTAKDILRFKRIKYREVHGAKFTYNEALDRR-----------------CWSVIHFIIKR
FTTNRNGNVI--------------------------------------------------
------------------------------------------------------------
------------------------------------------------------------
------------------------------------------------------------
------------------------------------------------------------
-----------------------------
>XP_018221342_Saccharomyces_eubayanus
------------------------------------------------------------
------------------------------------------------------------
--------MPTTYVPINQ---------------SIEDDEDG------IETSRFTN--IPE
TQNFDQFVTIDKIAEANRPL---------S-----IDSDRDF----LNSK------YQHY
REVIWDRAKTFITLSTTAIVIGCIAGFLQVFTETLVNWKTGHCR---------RN-----
---------WLLNKSFCCSNVV-----NEVSSAS--------------NALL-KRQEFEC
EAQGVWTNWSGH-------------IFPFIIFMVLSVLFALISTLLV---------KYVA
-------------------PMATGSGISEIKVWVSGFEYNKD--FLGLLTLVVKSVALPL
AISSGLSVGKEGPSVHYATCCGFLFTKWLLRDTL-------------TYSTQYEYLTAAS
GAGVAVAFGAPIGGVLFGLEEIASANRF-NS---STLWKSYYVALVAITTLKCIDPFRNG
------RVILFNVTYDR-DWKVQEIPIFIALGVFGGLYGKYISKWNISFIH--FRKMY--
-L---------SSWPVQEVLFLATLTAFISYF---NEFLKLDMTESMGILFHEC----VK
N---DNTSTFGHRLCQLDENTHAFEFLKIFTSLCFATVIRALLVVVSYGARVPAGIFVPS
MAVGATFGRAVSLLVERFIS-------------GPA----VITPGAYAFLGAAATLSGIT
NLTLTVVVIMFELTGAFMYIIPVMIVVAITRIILSTSGISGGIADQMIMVN---------
------------------------------GFPYLEDEQ---EDE-F------LEKYTAE
QIMSS---------------KLITINET--IYLSELESLLYDSA-SEFSVHGFPITRDED
K-------------------FEKEKR-CIGYVLKRHLASKIMMQSANSS----------K
AQTTLVYFN---------------------------KTNDDLGHRENC------------
----------IGFKDIMNTSPITVKPEVSTSLLFRMFKELGCKTIIVEESGI-----LKG
LVTAKDILRFERTKYREIHGAKFTYNEALDRR-----------------CWSVIHFITER
FSYNRNNNSI--------------------------------------------------
------------------------------------------------------------
------------------------------------------------------------
------------------------------------------------------------
------------------------------------------------------------
-----------------------------
>XP_033767302_Saccharomyces_paradoxus
------------------------------------------------------------
------------------------------------------------------------
--------MPTTYVPINQ---------------PIEDGEDV------IDTNRFTN--IPE
TQNFDQFVTIDKIAEENRPL---------S-----IDSDRDF----LNSK------YQHY
REVIWDRAKTFITLSSTAVIIGCIAGFLQVFTETLVNWKTGHCQ---------RN-----
---------WLLNKSFCCNGVV-----NEVSSVS--------------NLLL-KRQEFEC
EVQGVWIAWKGH-------------VSPFIIFMLLSIVFALISTLLV---------KYVA
-------------------PMATGSGISEIKVWVSGFEYNKE--FLGLLTLVVKSVALPL
AISSGLSVGKEGPSVHYATCCGYLLTKWLLRDTL-------------TYSTQYEYLTAAS
GAGVAVAFGAPIGGVLFGLEEIASANRF-NS---STLWKSYYVALVAITTLKYIDPFRNG
------RVILFNVTYDR-DWKVQEIPIFIALGVFGGLYGKYISKWNINFIH--FRKMY--
-L---------SSWPVQEVLFLATLTALISYF---NEFLKLDMTESMGILFHEC----VK
N---DNTSTFGHRLCQLDENTHAFEFLKIFTSLCFATVIRALLVVVSYGARVPAGIFVPS
MAVGATFGRAVSLLVERFIS-------------GPA----VITPGAYAFLGAAATLSGIT
NLTLTVVVIMFELTGAFMYIIPVMIVVAITRIILSTSGISGGIADQMIMVN---------
------------------------------GFPYLEDEQ---EEE-N------LEEYTAE
QLMSS---------------KLITINET--IYLSELESLLYDSA-SEFSVHGFPITKDED
K-------------------FEKEKR-CIGYVLKRHLASKIMMQSVNST----------K
AQTTLVYFN---------------------------KSNEELGHRENC------------
----------IGFKDILNASPITVKREVPVTLLFRMFKELGCKTIIVEESGI-----LKG
LITAKDILRFKRIKYREVHGAKFTYNEALDRR-----------------CWSVIHFIIKR
FSPNRNDNII--------------------------------------------------
------------------------------------------------------------
------------------------------------------------------------
------------------------------------------------------------
------------------------------------------------------------
-----------------------------
>XP_003673773_Naumovozyma_castellii
------------------------------------------------------------
------------------------------------------------------------
--------MSKSYQHLEREELNND---------DISENNES-----------IQD--VPE
LKNFDQFTTIDRMTEEDIVI---------NY----TNTDRKY----LTTK------FGRF
RKLFWEKGKMVITLTCIALTIGCIAGFLQIFTETLVNWKTGHCD---------RN-----
---------WILNKSFCCS-ITA----TEQNEKR--------------DFFLDKRQELQC
IDQGLWINWSGA-------------ISPFLIFVILSVLFALISTLLV---------KYFA
-------------------PMATGSGITEIKVWVSGFEYRSD--FLDGMTLIVKSIALPL
AISAGLSIGKEGPSVHYATCCGYIITNWLLKDSL-------------TYSNQFEYLTAAS
GAGVAVAFGAPIGGVLFGIEEIASSAEF-NT---STLWKSYYVALVAVTTLKCINPFRNG
------KIIQFNVTYDQ-DWRVTEIPVFIILGIFGGLYGKYISKWNISYVN--FRRKY--
-L---------ASYPTQEVIILAIITALISYF---NEFLKLDMTESMGILFHEC----VE
DYASDDSSVFAHSLCYLDENTHVISFLKMLLSLCFATIIRSLLVIISYGCRVPAGIFVPS
MAVGATFGRALSLIVERFFS-------------GAG----VITPGTYAFLGAAAALCGIT
NLTLTVVVIMFELTGAFIYIIPTMIVVAITRMILSNSGVSGGIADQMITVN---------
------------------------------GFPMLEYQW--EDET-F------MDNYIAE
DIMSQ---------------KLVTLKET--MYLSEIEALMYDSN-ATKIVHGFPIIKDGD
E-------------------YENDKK-CVGYVLRRHLASKLLMQDINSS----------E
ANITLVHFT---------------------------KSSIDLQNTSSENGIV--------
----------VSFQDIVNTSPITVKPEVPTSLLFKMFKQMGCKTIIIEKDGF-----LKG
LVTSKDILKFERTKAREIIGPKYTYNEHLNQA-----------------FWSILQPIINR
FSKKQ-------------------------------------------------------
------------------------------------------------------------
------------------------------------------------------------
------------------------------------------------------------
------------------------------------------------------------
-----------------------------
>XP_003980139_Naumovozyma_dairenensis
------------------------------------------------------------
------------------------------------------------------------
--------MAQKYAPISDDDNSNDFIQRRSIGSGVADNNDSGSESSNTLHNRFPN--VAE
TQNFDQFNTIDRMSDNTVTT---------NFD--ITNNDRKF----LT---------GRY
KKLLWEKGKMFITLTCIAITIGCIAGFIQIFTETLVNWKTGHCS---------RN-----
---------FLLNKSFCCSEITSGNMRNELSSKR--------------NYILSKREEYEC
IDQGLWVERTGL-------------ISPFIIFIGLSVTFATMSTLMV---------TYLA
-------------------PMATGSGITEIKVWVSGFEYRSD--FLNGVTLIVKSIALPL
AISAGLSIGKEGPSVHYATCCGYIITRWLLKDSL-------------TYSTQFEYLTAAS
GAGVAVAFGAPIGGVLFGIEEIAAAAEF-NT---STLWKSYYVALVGVTTLKIINPFRNG
------QIIQFNVTYDK-DWRINEIPVFIILGIFGGLYGKFVSSWNISYVN--FRRKY--
-L---------SRWPMQEVIILALLTSFISYF---NEFLKLDMTESMGILFHEC----LE
NSDNENSSVFGHRLCQLDENTHVMSFLQVLLSLLAATLIRSLLVIISYGAKVPAGIFVPS
MAVGATFGRALSLIVERFFT-------------GTG----AITPGTYAFLGATATLCGIT
NLTLTVVVIMFELTGAFIYIIPTMIVVAIVRIILSNTGVA-GIADQMVFVN---------
------------------------------GFPLYEKLW--EEEE-F------MDDYTAE
DVMSS---------------QLITLKET--TYVSELEAILYDSN-DKKNVKGFPIIKDGD
E-------------------LEADQR-CVGYVLRKHLTAKLLAQDISSA----------N
AHKILISFT---------------------------ASSEESLHNSSNTQITHN------
----------ICFKDIVNTSPITVKPTVPTSLLFTMFKQMGCKTIIVEKDGI-----LQG
LVTGKDILKFERTKACEVIAPKYTYNEKLNQI-----------------FWSMLEPIIKR
VSKI--------------------------------------------------------
------------------------------------------------------------
------------------------------------------------------------
------------------------------------------------------------
------------------------------------------------------------
-----------------------------
>XP_003957862_Kazachstania_africana
------------------------------------------------------------
------------------------------------------------------------
-------------------------------------MSERSSSPQDINSSKFATEVIPE
IKNFSKFTTIDRLSEEDSPV---------VLF---EEDGRSF----LTSK------F-QF
YSTIWERSRTFITLTSVAILIGCIAGFIQIFTETLVNWKTGYCA---------RN-----
---------WLLNKSFCCANI------PESLDKR--------------SLLFDKRDELQC
LDEGLWVNWNGH-------------ILPFFMFFSLSIIFTSISTLLV---------KFVA
-------------------PMATGSGISEIKTWVSGFEHLPE--FLNSPTLIVKSIALPL
TIASGLAVGKEGPSVHYATCCGYIVTKWLLKGEL-------------TYSSQFEYLTAAS
GAGVAVAFGAPIGGVLFGLEEISSSNSF-NG---SMLWKSYYVALIAVTTLKCINPFRNG
------KIILFNVTYDK-NWKVLEIPVFILLGIFGGFYGQFVSKWNISYVH--FRKKY--
-L---------SSWPIQEVLVLTVMTALISYF---NEFLRLDMTESMGILFHEC----TT
N---DNSSSFQHRLCLLDENTHVISFLRVFSSLSFATVIRMLLVIISYGAMIPAGIFVPS
MAIGATFGRAISLLVERFIC-------------GPG----VITPGAYAFLGAAATLTGIT
NLTLTVVVIMLELTGAFIYIIPTMIVVAITRVLLNSNHVD-GIADQMILVN---------
------------------------------GFPYLDRAE-DKYDD-F------MDKHTAE
EIMET---------------NMITLRET--MYFSELEDLVYNV--SGKDVSGFPIIKDGD
E-------------------NEPEKR-CIGYILKHRLVKRLTAQSLPTT----------D
SRRTIVHFSK------------------------KEYYNSDDE-----------------
----------IDLSGITIISPVTAKIDTSASTLFCTFQRMGCKTIIIEKDGF-----LQG
LITSKDIIKFERIKAREIYGPRYEYNEKLNEK-----------------VWSYLEYLTKL
FA----------------------------------------------------------
------------------------------------------------------------
------------------------------------------------------------
------------------------------------------------------------
------------------------------------------------------------
-----------------------------
>XP_022466074_Kazachstania_naganishii
------------------------------------------------------------
------------------------------------------------------------
-------MSSVVNAPVEE--------------------SDP--------TKMYNREKIAE
TQNLDQFLTIDRIAEEQIPVLSAVLHPREARFYDVDDLERHV----LNSR------YQFY
RSVLWNRSRQFITLTAMAVAIGFFAAFVQIFTETLVNWKSGHCQ---------RN-----
---------FLLNKSFCCAVVDPFPDAKVSAPT------------------FQRRNDWQC
VDEGVWIEWSGA-------------VAPFFIFTTLSVLFALISTLLV---------KYVA
-------------------PMATGSGISEIKVWVSGFEYKSE--FLSGITLLVKSVALPL
AISSGLSLGKEGPSVHYATCCGYVVSKWILRDKL-------------TYKRQFEYLTAAG
GAGVAVAFGAPIGGVLFGLEELSSATDF-NT---DALWKSYYVALIAVTTLKCINPFRNG
------KIILFNVSYDK-NWKIAEIPVFIALGVFGGLYGKYISKLNISYVN--FRKRY--
-L---------SSWPIQEVVILALVTALLSYF---NEFLKLDMTESMGILFHEC----TS
N---DHSSPFAHRLCFLDEHTHVLSFLQTFLSLCFATFVRAALVIVSYGARVPAGIFVPS
MAVGATFGRAVSLFVERFIS-------------GTN----TITPGAYAFLGAAGTLCGIT
NLTLTVVVIMLELTGAFIYIIPTMLVVAITRIIMNFSGTN-GISDQMIIVN---------
------------------------------GYPILEQEEVESPNEGF------MEDYCAG
QIMSS---------------DLIVLRET--MRVSELESLIYESNHSQPVVNGFPIVRGET
G-------------------KSGDERICIGYVLRRHIMKKLIQQDTTSN----------D
SHTTLVHFSK------------------------EFTEETASE-----------------
----------LSFADIVNSSPVTVKPDISCAMLYRMFQHLGCKAIMVEAKGF-----LQG
ILTSKDIIKFERYLSRERCGPRYKFNDALDQQ-----------------VWSFIHPIIRR
FSRMGSGGS---------------------------------------------------
------------------------------------------------------------
------------------------------------------------------------
------------------------------------------------------------
------------------------------------------------------------
-----------------------------
>XP_447324_Candida_glabrata
------------------------------------------------------------
------------------------------------------------------------
-------------------------MASDSFDIDRHSTDDPETAAKYIDISKFNN--IDE
TQSFDKFITIDRVADNRNVILLP-------------NAEREF----FNKK------YNGY
INWLWNRGKIFITLTAIAITIGCLAGFIQVFTETLVNWKTGYCT---------SN-----
---------WLLNKSFCCSDVV-----DEEMATR--------------GLRLVRRDEGAC
VAQGVWTNWSGK-------------YSSFILFVSLSLLFGTISACLI---------RYVA
-------------------PIATGSGISEIKVWVSGFEYQQE--FLNVLTLIVKSVALPL
TISSGLSIGKEGPSVHYAACCGFVVANYFLKDKI-------------GFTSLSQYLTAAS
GAGVAVAFGAPIGGVLFGLEEIASGASF-NS---STLWKSYYIALVAITTLKLINPFRNG
------KVVLFHVTYDR-DWSTQEVPIFVLLGIFGGLYGIYVSTMNIRYVH--FRKKF--
-L---------SKWPIQEVVILVLFTSVISYF---NEFLKLDMTEGMGILFHEC----QK
N---DNSSPFAHRLCQIDENTHVMDFIKQLLSLIIATIIRIHFTIVSYGAKVPAGIFVPS
MAIGATFGRAVSLIAERFFF-------------APN----SITPGAYAFLGAAATLCGIT
NLTLTVVVIMFELTGAFIYIIPTMIVVAMARIVLASFGFHGGIADQMVEVN---------
------------------------------GFPFLEESD---KES-F------MYEFNAN
QIMSK---------------DLAVLPEK--LTVSELHHTVFE---NDKLYSGYPIVRSAD
L-------------------HENDKV-CIGYILRRHILKKLEVIDTEETAND-------Q
REINLMEFPG------------------------SDFSRAA-------------------
----------YQFGDIVDKYPPIVKGTIPVEQLFDTFRQMKCKIIMVEECGI-----LQG
VITRKDILRFSRGLSRELEGPKYAYDEHLNER-----------------YFAFIQKVSSL
FGAKI-------------------------------------------------------
------------------------------------------------------------
------------------------------------------------------------
------------------------------------------------------------
------------------------------------------------------------
-----------------------------
>XP_004179497_Tetrapisispora_blattae
------------------------------------------------------------
------------------------------------------------------------
-----------------MEMCEHPIDSPNLSQND-ITHGDG----------KHRFTDIPE
TINFDKFTTIDWMSESNNP--MK------KNDIWN--NDRDL----INSN------FSHY
RKLIWERFRIIVTLTLIAITIGSIAGFLQIFTETLVNWKTGHCE---------RN-----
---------WLLNKSFCCSLGETTKLSDMEVIDKPIPITK-RFQSFM-DYSLTKREEFEC
IDQGLWIKRENT-------------PYPFLIFVALSILFATISTLLV---------KYFA
-------------------PMATGSGISEIKVWVTGFKYNDK--FLSFITLLVKSIALPL
TISSGLSVGKEGPSVHYATCCAYVITNWLLGDIL-------------TYSQQAEYLTAAS
GAGVAVAFASPIGGVLFGLEEIASSQEF-NA---STLWKTYYVALAAVATLKYINPFRNG
------MIVLFKVTYDR-LWTYQEIPVFLLLGVFGGLYGKYISKWNINYVR--FRRKY--
-L---------SSWPIQEVIVLSIITSLISYF---NEFLKLDMTESMGVLFHECYRKSDP
LNSAVATSNFNHRLCVLDENTNTWGFTKILMALLFATVMRALLVVVSYGAMIPAGIFVPS
MAVGATFGRAVSLLVERFIS-------------GSG----VITPGTYAFLGAAATLSGVT
NLTLTVVVIMFELTGAFMYIIPTMLVVAVTRLVMNYTGVTKGISDQMIFVN---------
------------------------------GFPIMELEDENEKLA-FNLNSNNLDEDTTK
QIMST---------------NLITLDET--MYLSDLKKIVFNP--NN-ELNGFPIIRADD
K-------------------LEIEKK-CIGYVLKRHLITQLLFIEEDDR----------N
LDTTLVTFTR------------------------S------ITMPDTYV-----------
----------FDFSDLVNRSPITVKPDFPTILLFRMFKQLGCKMIIVEQDGF-----IQG
LLTKKDILRYERIKHREKFSPLYKGSTFLEEK-----------------YWPFLKLIIQK
FSSKRGL-----------------------------------------------------
------------------------------------------------------------
------------------------------------------------------------
------------------------------------------------------------
------------------------------------------------------------
-----------------------------
>XP_003684510_Tetrapisispora_phaffii
------------------------------------------------------------
------------------------------------------------------------
---------MSKYGPLSMGMDDAFDDSNNAVSPDFNSNSTG----------ETVEKMIPE
VARFDQFTTIDWIAEESTPVLLT------NGALINVSNINDIDSNNENNGRAEFSRFGNY
KKLIWERSRAVITLTLIAITIGCIAAFLQIFTETLVNWKTGHCK---------RN-----
---------WILNKSFCCSIDLSEEGKSEDPVGKFVEAGM-NFRKRMF-MELSKREELDC
VDDGLWVNRSGI-------------LAPFITFMLFSILFALASNLLV---------KYVA
-------------------PSATGSGISEIKVWVSGFQYNDK--FLNIVTLFVKSIALPL
AISSGLSVGKEGPSVHYATCVGYVITNWLLKDVL-------------TFSQQSEYLTATS
AAGVAVAFGTPIGGVLFGLEEIAPTNEF-KL---STLWKSYYVALGAVATLKFINPFRNG
------MIVLFNVTYDR-YWKASEIPIFILLGIFGGLYGKYVSKWNIHYVQ--FRRKY--
-L---------SSWPTQEVLILTVFTAFISYF---NEFLKLDMTESMGILFHEC----SS
LNSGEE-STFSHRLCTMDKNPTIASFIQITTSLAFATIFRTIMVVMSYGAMIPAGIFVPS
MAVGATFGRFVSLFVERIIN-------------DQS----SITPGTYAFLGAAAALSGIT
NLTITVVVIMFELTGAFIYIIPTMMVVAITRLVLEHEKVFGGIADQMILVN---------
------------------------------GFPYIELDSED---T-F------MRQHTAE
DIMTK---------------DLKYLSET--MNLSEIKDIVYSH--AGSVLKGFPIIRDFD
Q-------------------SEPDKV-MIGYVLKKHLLAKLEEPDFMFT----------D
EESVVVNFIE------------------------AKNDNNRVLDEALSL-----------
----------INFSDVVNFSPITVKPNTPVSLLFRMFKQLGCKTIIVESQGI-----IKG
LITVKDLLRFERSKHREIYGPFYPESEFLSER-----------------FWPIVKQLINR
FR----------------------------------------------------------
------------------------------------------------------------
------------------------------------------------------------
------------------------------------------------------------
------------------------------------------------------------
-----------------------------
>XP_001643917_Vanderwaltozyma_polyspora
------------------------------------------------------------
------------------------------------------------------------
---------MSQYRELEL---DSRDDTPSMVTLD-------------------RDQVIPE
TAKFDQFVTIDWITEENTP-------------LLSIPNERDV----LNDG------FKKY
RQLLWERSRTVVTLTVIAVTIGCIAGFLQIFTETLVNWKTGHCA---------RN-----
---------WLLNKSFCCSV---------------IETSP-NNSKRLYDFKLTKRDELDC
LDEGLWINWSGY-------------ITPFPIFLILSVSFSLISTLLV---------KYVA
-------------------PMATGSGITEIKVWVTGFKYKDE--FLNAITLFVKSIALPL
AISSGLSIGKEGPSVHYAACVGYTVANWLLRDVL-------------TFSQQSEYLIAAS
GAGVAVAFGAPIGGVLFGLEEIAASSEF-NA---STLWKSYYVALVAVATLKWINPFRNG
------MIVLFNVTYDK-YWTKGEIPVFIFLGIFGGLYGKYISKWNIYYVH--LRRKY--
-L---------TKWPVQEVIILTIFTAFISYF---NEFLKLDMTESMGILFHEC----A-
--KGDDISAFGHRLCQLDKTSNVGSFIQIISSLLFATIVRSLLVVISYGASVPAGIFVPS
MAVGATFGRAISLFVERFIS-------------GPG----VITPGTYAFLGAAATLSGIT
NLTITVVVIMFELTGAFIYIIPTMMVVAITRLVLNHEGIKGGIADQMVFVN---------
------------------------------GFPYLEYEKED---L-F------MKEFSAG
SIMTT---------------NLKFLYET--MNLAELKDFLYSG--DGLKLKGFPVINESD
R-------------------LEPTKR-CVGYVLKKHILARLLSPEMDFS----------N
PEMITVSLMS------------------------S-SKASQIMLEGDDI-----------
----------LDFSDIVNSSPIFIKKNVPATLLFRMFKQLGCKTILVEESGV-----LEG
LITRKDLLRFQRIKHREVFGPINQSNKFFDDI-----------------VRPSIQTVIKT
LST---------------------------------------------------------
------------------------------------------------------------
------------------------------------------------------------
------------------------------------------------------------
------------------------------------------------------------
-----------------------------
>XP_003679879_Torulaspora_delbrueckii
------------------------------------------------------------
------------------------------------------------------------
--------MSGQYSPVKND--------------ETG--DDR-----------FVT--IPE
TQNFDDFTTIDWISEEDRPV---------N----GGTNERYN----LNLR------YHKF
KELIWGRCRIVVTLTLIAVVIGCIAGFLQIFTETLVNWKTGHCA---------RN-----
---------WLLNKSFCCSGTE-----SRISSKS--------------PL-LIKRQEIEC
INNGLWIEWSMG-------------PFPFFIFITLSILFALMSTLLV---------NYVA
-------------------PMATGSGISEIKVWISGFKYKED--FLSPLTLIVKCVALPL
AISSGLSVGKEGPSVHYATCCGYIICSWLLRDVV-------------TFSKQAEYMTAAS
GAGVAVAFGSPIGGVLFGLEEIATAAEF-SS---STLWKSFYVALAAVATLEYIDPFRSG
------KIVLFNVTYDK-DWKVQEIPAFILLGIFGGLYGKYISRWNIKYVQ--FRKRY--
-L---------ASWPVQEILILASITGLVSYF---NEFLKLDMTESMGILFHEC----QS
N---DNSDAFTHRLCKLDENTHVVSFLRVFSSLVMATVVRALLVVVSYGAKIPAGIFVPS
MAVGATFGRALSLLVERFIS-------------GAG----VITPGAYAFLGAAASLCGIT
NLTLTVVVIMFELTGAFIYILPLMIVVATTRIVLSSSGSDVGIADQMVMVN---------
------------------------------GFPLIEGTE---HEE-F------MEEHTAG
EVMAK---------------NLITINEK--IYLSELESLIYDS--SLKSVNGFPIVKEQD
R-------------------MEPEKR-CAGYVLRRHLISKLRISETSSF----------D
SHLTLVSFT-------------------------EGTSSDEN-----F------------
----------LSFKDIVNAHPVSTKPDAPTSELYRMFRLLGCKAIMIEESGY-----LKG
LITKKDILRFERTKYREIHGSRYAYNEYFGQK-----------------LWSLIDPVICR
FSSSPPE-----------------------------------------------------
------------------------------------------------------------
------------------------------------------------------------
------------------------------------------------------------
------------------------------------------------------------
-----------------------------
>XP_037143050_Zygotorulaspora_mrakii
------------------------------------------------------------
------------------------------------------------------------
-----------MLSP-NTA--------------ETGSANDE-----------YRSKVIPE
TQNFDDFVTIDWLAEENRLI---------NESKRAHAQER-------SLQ------YWQG
SFHLWARCRTLVALTCIAVVIGCIAGFLQIFTESLVNWKTGHCG---------RN-----
---------WLLNKSFCCSDKN-----LLSNSKR--------------AFSLTKREEFEC
LENGTWVKWSGE-------------PFPFMIFMFFSVVFALTSALLV---------KFVA
-------------------PMATGSGISEIKVWVSGFKYKDE--FLNLRTLIVKSVALPL
AISSGLSVGKEGPSVHYATCCGYVITNWLLKDVL-------------TYSKQSEYLTAAS
GAGVAVAFGSPIGGVLFGLEEIASSSEF-SP---STLWKSFYVALVAVATLEYINPFRNG
------KIILFNVTYDR-DWRVEEIPVFIILGIFGGVYGKLVSKWNIHYVQ--FRKRY--
-L---------SKWPVQEVIILTFLTALVSYF---NEFLKLDMTESMGILFHEC----KT
N---DNTSTFTHRLCELDENTHVVSFLRVFSSLCLATVLRALFVIISYGSRVPAGIFVPS
MAVGATFGRALSLLVERFVS-------------GAN----VITPGAYAFLGAAATLCGIT
NLTLTVVVIMFELTGAFIYIIPTMIVVAITRLILTYFHTLGGIADQMVLVN---------
------------------------------GFPLIEPDI---REE-Y------MEKCTAA
QIMTR---------------DLTTISEI--IYLSELESMVYDS--SERSVNGFPIIKAED
K-------------------NEFEKR-CLGYVLRRHLISKLMSLDSTSS----------E
TNRIIVSFTG------------------------EDSSNNTNGNLQEV------------
----------LSFKDLLIQCPVIVQPEAPVSLVYRMFKQLGCKAVIVQDGGF-----LQG
LITRKDVIRFERNKHEELHGPQYKQNDTFNEK-----------------LWAIIQSMINK
INRTE-------------------------------------------------------
------------------------------------------------------------
------------------------------------------------------------
------------------------------------------------------------
------------------------------------------------------------
-----------------------------
>XP_002499073_Zygosaccharomyces_rouxii
------------------------------------------------------------
------------------------------------------------------------
--------MSSSNKGVSN--------------------SDR-----------FND--IPE
TANFNQFLTIDWLNEKNKLV---------SDGSSKDYRNKDL----RNLK------YRRF
KVAIWSRCQTIITLTAIGVTIGCIAGFLQIFTETLVNWKTGHCT---------RN-----
---------WLLNKSFCCSGFANDGEHKDTRSP------------------LSKREEFEC
VSNGVWTPWSST-------------PIPFLIFMGLSVTFALFSTLMV---------NYIA
-------------------PMATGSGISEIKVWVSGFKYRDD--FLNGLTLIVKSIALPL
AISSGLSVGKEGPSVHYATCCGYVITNWLMKDVL-------------TYSKQSEYLTAAS
GAGVAVAFGSPIGGVLFSLEEIASSVEF-SA---STLWKSFYVALCATSTLEYINPFRSG
------KIVLFNVTYDR-DWKVQEIPVFIILGIFGGLYGKYVSKWNINYVH--FRKVC--
-L---------SNWPIREVVFLAFITALICYT---NEFLKLDMTESMGILFHEC----QS
N---DKASSFTHRLCQLDENTHVVSFLRILSSLFIATLVRAFLVVISYGAKIPAGIFVPS
MAVGATFGRAISLLVERFIS-------------GPG----VITGGTYAFLGAAATLCGIT
QLTLAVVVIMFELTGAFMYIIPTMIVVAVTRMVMASSGVPGGISDQMIKVN---------
------------------------------GFPLVESED---GDE-F------MDDTIAE
EIMSP---------------NLVTINEK--MTLSSLESLIYNS--ETIAVNGFPVVKEDY
D-------------------MRTGKK-CIGYVLRRDILTKLLMIESDSR----------G
ANSTILDFGG------------------------SDLSFATELEGTQH------------
----------MSFRDIVIPFPVSVKMGAPASLLFRMFKQLGCKVIIVENDGM-----LRG
LITRKDIVRLQRTKKRELYGPPYICNTFLDEK-----------------ILFVMKSIVNK
FKRTEN------------------------------------------------------
------------------------------------------------------------
------------------------------------------------------------
------------------------------------------------------------
------------------------------------------------------------
-----------------------------
>XP_003644091_Eremothecium_cymbalariae
--------------------------------MVDFRYRTKSGDLI--------------
------------------------------------------------------------
----------TKYQSFDAIGENENTA--------QVSKV--------------------R
RYFYDDFTSLDWTQDYLKDISYRQQIR--SLSGVVGQ-----------------------
LKRCIDSLKDWILITFIAFSCSLIAYTIAIFEGLLIDLKRGYCA---------SN-----
---------IFNNEKRCCGGY-------------------------------------GC
TS---WVLWTDFFD---GGRIWRF-EAEFVIYLSLSLIFAYLAVLIT---------LTTK
SENPLASKTNRLQ-KTT--YAAYGSGVPEVKTILSGFTIR-K--FLGSYTLLTKSSALVF
AIASGMSLGKEGPYVHLTTCVGNISSRIFKKFRD-------------NGVERRIILSAAA
AAGVTLAFGSPLGGVLFSLEEVSY--YL-PG---NQLFKSFFCAIMSHLFMILLNPYETG
------KSVLFEVSYDS-DWQYLEVILHIMIGIVGGIFGALFCKFVNFWAD--WFRNSKY
-M---------KSHPIREVLLISLVTALLTFG---NKYTSVAVPELLAELSSPC------
YLPNDSTGIAG--LCPDDTSKFP---AELWP-LLYALVVKIVLTAVTFGLKVPAGIYVPS
MVIGALFGRIFAMYFQYLG-SVQKLPIVVQIISPKGKDGTFIDFGIYAMISAGAFMAGVT
RMNITLATIMAELTSSYNYVVPFSIAIAVSVFVANAIEPK-SLYEVLIQKN---------
------------------------------DFPYLNNRKAHNFS---------GIETQLS
EIITRFD-----HPAFRASKMYINVTNDKYVSITELRSILTYVQNEGLVDWSIPILKDGK
---------------------------LVSILPSPELEPKLDTITHFIKEYH-----IIT
DIKIKLSDIQ--------DITFKLIDTKGDNSSIDQSYLGDTGPNKRILGSTE-----SE
EIIFRTLNTLCDLRDIMEISPITLDIKAPLSLVEYIFTRLGNRVISITDNGD-----FVG
ILHKKRFIDQYRNRTML-------------------------------------------
------------------------------------------------------------
------------------------------------------------------------
------------------------------------------------------------
------------------------------------------------------------
------------------------------------------------------------
-----------------------------
>NP_986286_Eremothecium_gossypii
-------------------------------MTLAKQGRMKNFGHG--------------
------------------------------------------------------------
----------VGYQSF------EQTVHCRLHTPLEVMKP--------------------T
KNFYNDFTSVDWVQDYLRNIRYKQRLR--SLPGLKGY-----------------------
VLRVSDGVKDWLLIVTVALVSSAIAYAIDVSEQLLVDLKRGYCE---------GN-----
---------VVYNEQQCCVAF-------------------------------------GC
EN---WRLWSEVFS---CNETTRL-RGDFVIYIVLSLLLALLAVLIT---------LTTR
NETPEGSRTSETAPRAI--YCAYGSGVPEVKTILSGFTIR-R--FLGSYTLLSKSTALVF
AIASGLSLGKEGPYVHLATCVGNICSRMFKKFKN-------------DGIERRVILSASA
AVGVTLAFGSPLGGVLFSFEEVSY--YL-PG---NQLFKTFFAAITSHLFLIILNPYGTG
------KAVLFEVSYQS-NWRYLEIVLYVLIGAAGGVYGALFNKFVNFWAD--WFRKKHH
-M---------KAYPINEVLLVSLVTALLTFF---NPYTNIAVPELLANIAAPC------
YSKDDFTGDHG--LCPKDISIFP---KELYP-LVYALGVKIVLTSLTFGIKVPAGIYVPS
MVIGALFGRIFAMYFQYYAYHYQQYFIFNRICPSLTEDGICVDLGIYAMISAGAFMAGVT
RMNITLVTIMFELTSSYNHVVPISIAVAVSLFVANIIEPK-ALYEMLILKN---------
------------------------------DFPYLNKCRSHDFS---------EGEFGLP
ELITRLDTTGTSHLA------RIDVSKDNYVSAELLRNTANFVRSGDLIDGSIPVIRHGK
---------------------------LISMLPIPELDLALDELEVFISSAH------IR
DIHIKVADIE--------DRTFRFADDDGLNVTPD--ILAPQYDEQR--SETELPLLISA
DVIIGTLNALCDLRPIIDTTPIMLDIRSPLSLVEYVFMRLGNRTIAIIDNGV-----LVG
ILHKKHFIDKCRNRRLL-------------------------------------------
------------------------------------------------------------
------------------------------------------------------------
------------------------------------------------------------
------------------------------------------------------------
------------------------------------------------------------
-----------------------------
>XP_454969_Kluyveromyces_lactis
------------------------------------------------------------
------------------------------------------------------------
-------------------------------MTDQEVNEEQ------------ALRNIPE
VGNFDKFTSVDWIEEEKREL---------SKGT--SHDEFDI----PRSS------WYEY
RRLIWKRGSSFITLTAIGLSIGGIAGFLQIFTELLVNWKSGHCA---------RN-----
---------WLLNKAFCCP--------KEEISKRS--YGSIISSAGNAAEIFFKRSQSEC
IEKGIWVEATNP-------------IFSFLLFMFLSVTFATISCLMV---------LHIA
-------------------PFATGSGISEIKSWVSGFQYTPE--FLNLKTLIVKSVALPL
AISSDLSVGKEGPSVHYATCCGYVITNWLLSKEM-------------AFPEQSEYLTAST
AGGVAVAFGAPIGGVLFALEEMSASIPF-KL---SALWKSYYIALAGISALQYIDPSRNG
------KIVVFEVTYDR-EWHVEEIPIFILLGIFGGLYGKYISRWNVHYVS--FRKKY--
-L---------SRWPLQEVVILTFVTAIISYF---NEFLKLDMTESMEILFHEC----QT
N---EKGSLWSHRLCTIDNEASFISFINLLLSLLFATVVRALLIVASYGCRVPAGIFVPS
MAVGATFGRAVSLIVERYIT-------------GPN----VITPGTYAFLGATAALSGIT
NLTLTVVVIMFEVTGAFTYILPTMVVVAFTRIICSSFGAEGGIADQMIIVN---------
------------------------------GFPLMEEQKGDHE---F------MDDFYAD
DIMTK---------------ELVYVNEK--MTRQDLQNLIDG---PAAEFSGLPITSSCS
K-------------------GDST---CSGFILTKYARYFLDATT--------------G
SPDDIIDFRK------------------------CGD-----------------------
----------ESLTSKINYTPITVSPSTPLSILFMMFQKLGCSTIIVENGGT-----MAG
LVTKKDVLHFMRIKHKEYFGPLYAFDDRIDRK-----------------AIRLIEWYIDK
CRRT--------------------------------------------------------
------------------------------------------------------------
------------------------------------------------------------
------------------------------------------------------------
------------------------------------------------------------
-----------------------------
>XP_022674231_Kluyveromyces_marxianus
------------------------------------------------------------
------------------------------------------------------------
----------------------MSGSLRLNMAYELGSNEEQ------------APENIPE
VANFDKFTSVDWIDEERHAL---------IKKALPLRDEFEI----PTSR------WHRY
KHWIWSKGSSFITLTAIGLLIGGIAGFLQIFTELLVNWKSGHCA---------RN-----
---------WLLNKTFCCP--------KESLEKRGLLFGA-FNTASTVADTFAKRSQSKC
IEDGIWVETTNP-------------ILSFLLFISMSVAFAVVACLMI---------LHIA
-------------------PFATGSGISEIKTWVSGFKYTNE--FLNLKTLIVKSIALPL
AISSGLSVGKEGPSVHYATCCGYVITNWLLGKEM-------------SFSEQSEYLTAAT
AGGVAVAFGAPIGGVLFSLEEMSSSSHF-KL---STLWKSYYIALAGIAALQYMNPSRNG
------KIVVFEVRYDK-DWYVQEIPIFILFGIFGGLYGNYISKWNVHYVS--FRKRY--
-L---------SRWPLQEVIILSLFTAIISYF---NEFLKLDMTESMGFLFHEC----QT
S---DSSSSWSHRLCDVDNGGSFLKFLNLFCSLIFATVVRALLIVASYGCRVPAGIFVPS
MAVGATFGRAVSLIVERYIT-------------GPN----VITPGTYAFLGATAALSGIT
NLTLTVVVIMFEVTGAFTYILPTMVVVAFTRFVFSSFGADGGIADQMIVFN---------
------------------------------GFPLMEEQKGDHE---F------MENFFAE
DIVTR---------------DLVYLEET--MTRDSLINILEG---PAATISTLPILEKLD
Y-------------------GKLS---CKGTILTRYIRNYLDTVP--------------G
SPTDLIDFKK------------------------NSE-----------------------
----------HELTQFVNFTPICVSPSTPLSILFKLFQKLGCSSIVVENGGV-----IMG
LTTKKDVVRFMRIKHKENFGPLYAFDDKIDKK-----------------AFHLIEFCISK
FARR--------------------------------------------------------
------------------------------------------------------------
------------------------------------------------------------
------------------------------------------------------------
------------------------------------------------------------
-----------------------------
>XP_022628494_Lachancea_lanzarotensis
------------------------------------------------------------
------------------------------------------------------------
---------------------------MGFEQVELSQFEND------------RTVQIPE
TKNFTLFQTVDWIEESQSLGQSK------PQGPFKEVEEELY----LESR------WRRW
RQWLWNRLREIVTLTCIALLLGFIAGSIQVVTEALVNWKSGHCS---------RN-----
---------WLLNKSFCCAGMT-----EDHATKR----------------MFVARDELSC
IKDAIWIERTNP-------------LADFLLFIVLSLSFAMLSGLMV---------RYIA
-------------------PMATGSGISEIKVWVSGFKYKDE--FLDLKTLVVKSVALPL
AISSGLSVGKEGPSVHYATCCGFVITNLLLRRSL-------------SFSHQSEYLIASA
AGGVAVAFGAPIGGVLFALEEMSTTSHF-NL---SVLWKSYFVALGAVATLQYMNPFRNG
------KIVLFEVTYEN-NWRIQEIPVFIILGVFGGLYGLLISDWNIRYVN--FRKNC--
-L---------QKYKLQEVALLTLVTALISYF---NEFLRLDMTESMGILFHEC----TV
D---DNGSLWTHRICQLDSNTHGRVFIQIFFSLGIATIMRSLLIIISYGASVPAGIFVPS
MAVGATFGRAISLIVERWIT-------------GPK----VITPGTYAFLGAAATLSGIT
NLTLTVVVIMIELTGAFSYIIPSMVVVAVTHLVLRSIGAKGGIADQMITVN---------
------------------------------GFPFLESLEDEARH---------LEGYTVR
DIMSS---------------VLASVPQE--ISLASLIHFLD----TNDKYKQYPVVEKAS
G-------------------L------LLGY-LKRSALCLEVAAAVETN----------V
EHTTIIIFHE------------------------EQPFPVHTQQEV--------------
----------LNLQQLVNRSPVSISGHSSLKLAHYYFRTLGCKFIVVEANGT-----IEG
LLTRKDLLGFERLKHKEVHGPLYSFDSSIESR-----------------LSSAARSLFRL
PQTEL-------------------------------------------------------
------------------------------------------------------------
------------------------------------------------------------
------------------------------------------------------------
------------------------------------------------------------
-----------------------------
>XP_002554236_Lachancea_thermotolerans
------------MPFKNAAAHNDSNTFHSAMKGSSRRIRGRSSQRGGVSRAASVNLRLEG
LPGPGVINEVVQGTESPHPHSKALSQLTQISSIRSPIRNAGPQDYFHI------------
---NSQGSSPTKYGSTDQ-GRNGQESEASLYS--ESTQPPYLFPKFRNLTETLNSETLLP
RNYYDDFTSVDWVKDYLYDVWQKQQMS--ALRGFTGK-----------------------
LKRVYGNAQDWVLITVVAFSCSLLAFFIDKAEELLVDLKRGYCK---------SN-----
---------FFFNQQQCCASY-------------------------------------TC
AN---WKLWPEALR---FLHGGVL-RSDFMVYTFLSLILALSAAKVT---------LTTK
YINPLAFQTDKKIFKTM--YHAYGSGVPEVKTILSGFIIR-K--FLGTYTLFSKSIALVL
AIASGLSLGKEGPYVHLATCVGNIVSRQFAKFKL-------------NGIERRVILSASA
AAGVTLAFGSPLGGVLFSLEEVSY--FL-PG---NQLFKTFFSAIMANLFLRLLNPYGTG
------KAVLFEVKYSS-DWQTTELFLVTIIGAIGGVFGAYFCKFASFWGS--WFRSKSF
-I---------REKHLREVALIALLTAALTFP---NSYTNISVAELLANLASPC------
FSPDDFTGKHG--LCPVDRKSFP---SEIVP-LSYALIVKIVLTSITFGVKVPAGIYVPS
MVIGALFGRIFATWFEHLASLYPNFFVFTQICNKSGLEGVCIDMGIYAMISAGAFMAGVT
RMNVTLAIIIFELTSSYNYVVPISIAIAVSNLVAHVIEPQ-SLYEMLMRKN---------
------------------------------DLPFLDNRKVRDFR---------NHD-GLR
EIVSTLK--------QGNGNIYVNLSEQKAFSSAVLREHLSNLQKEGLVDGCIPIINNGK
---------------------------LAGVLPAPELELALDKLKCFADEFK-----LTQ
DLKVRLLEVDTSIPSRGGDKNFTSPIESFPNLTSQEEWLA--------------------
--VNEILEKLCDLTPIVEKFPIMLDLNSSPSLVELIFTKLGNRFISVLDGDE-----FVG
LVHRKHFIDYCRDKAIL-------------------------------------------
------------------------------------------------------------
------------------------------------------------------------
------------------------------------------------------------
------------------------------------------------------------
------------------------------------------------------------
-----------------------------
>XP_020057213_Aspergillus_aculeatus
---------MSLPHAGSVIEAQASPSQSYSDDPSPQS---EPPNSDTYLQSSRASL----
----------SGGLREPISFK---RKQKQ--RSRF---SLSRLF---PGES-TGDT----
-GFGSPN-RDRQ-----LPNGHSLSSRDVSNSNGNV-NHKDSGFLDWYVEG------PGR
RVGYDDLTAIDWIFEYTKERQRKRLLY-ANGQGIVGY-----------------------
TRKILDASNVWIVLIATGILVGIIAACIDVSSDWLADLKTGYCR---------NGA----
-----GGGRFYLNRSFCCWGHD---------------------------------DINNC
LD---WTPWRKALG---VTSRGGGYAVEYVFYILFSMFFAVCACVLV---------RTYA
-------------------IYAKHSGIPEIKTVLGGFVIR-H--FMGPWTLAIKSLGLCL
AVASGMWLGKEGPLVHVACCCASLIMKPFHSLNR-------------NEARKREVLSAAA
AAGISVAFGAPIGGVLFSLEQLSY--YF-PD---KTMWQSFVCAMVASVTLHALDPFRTG
------NIVLYQVKYTH-GWHRFEIIPFVILGIVGGLYGAFFIRLNMKVAN--WRRSLSV
P------------RPILEVSAVALLSSLINFP---NLFMKAQNSELVHSLFAEC------
ST--GTEDPFG--FCK-VGAVS----ASTVALLLGAAILGFFLASITFGLDIPAGIILPS
IAIGALYGRALGIVFRMWQQAFPKFFLFGSCEPDVQ----CVTPGIYAIIGAASALGGAT
RMTVSIVVIMFELTGALTYVIPIMIAVMLSKWCGDIFGKR-GIYESWIQLK---------
------------------------------EYPFLDHRDDTA-----------PPDVSAQ
KVMTSID-------------DLTVITAV-GHTIDTLRNLL-----LTTSYRGYPVV----
--------------------TDMSNPVLLGYISRNELSYALKYAASPSDTE--------L
SSTAQVFFTH---------------------------QPFADPSET--------------
----------LDLRPWMDQTPITLNSNTTFLIVLRMFQRLGLRYVLFADRGV-----LQG
LLTKKD-------------------------------------------VWSIVSGSSSH
K--------DETLLERTFTQ---PSAAEE--------------------VGLLGDDDGTS
LA---S------------------------------------------------------
-----------SIER---------------------------------------------
------------------------------------------------------------
-----------------------------RQSL---------------------------
-----------------------------
>XP_001275495_Aspergillus_clavatus
---------MSTMRSGLGAGAPSSSTQPYDQASNLDS--------D-----NDESL----
----------PGGSTEPISFK---RKQKQ--RSKF---SISRLFSNDEHESRFGSI----
-PFGISDAGYDR----TSENNAASGSRRSRIENGNFNPQKDGGFLDWYVEG------PGR
RVGYDDLTAIDWIFEYTKERQRKRLLY-SSSPGLSGY-----------------------
ARRLLEAGNVWVVLIATGILVGIIAACIDITSNWLGDLKTGYCK---------NGP----
-----GGGRFYLNRDFCCWGHA---------------------------------DISEC
LD---WTPWSKAFG---LRSSGGGYSVEYLVYILYSVLFAFCASFLV---------RSYA
-------------------IYAKHSGIPEIKTVLGGFVIR-H--FLGPWTLAVKSLGLCL
AVASGMWLGKEGPLVHVACCCANLMMKFFDNLNH-------------NEARKREVLSAAA
AAGISVAFGAPIGGVLFSLEQLSY--YF-PD---KTMWQSFVCAMVAAVTLQALNPFRTG
------NIVLYEVKYTR-GWHRFEMIPFILLGILGGLYGAFLIRLNMKIAR--WRQSRKW
S------------RPILEVMMVALLSALINFP---NIFMRAQNSELVHSLFAEC------
GT--GSDDLFG--LCK-NGAAS----AGTIALLLMAALLGFFLASFTFGLDIPAGIILPS
VAIGALYGRALGTLLQMWQSAYPKVFLFNSCEPDIP----CVTPGIYAIVGAASALGGAT
RMTVSIVVIMFELTGALTYVIPIMIAVMLSKWCGDIFGKR-GIYESWIHLK---------
------------------------------EYPFLDHRDDTA-----------SPDMPAN
RVMTKIE-------------DLTLIVAN-GHTIDSLRNLL-----MVTSYRGFPVV----
--------------------TESSNPILLGYISRNELSYALKYSTSPTGRD--------L
ASSTQVFFAH---------------------------QPFADPTET--------------
----------LDLRPWMDQTPITLNSGMTFLIVRRMFQRLGLRYVLFADKGV-----LQG
LLTKKD-------------------------------------------VWSIIDGAESR
K--------DRGLDDDPSRQ---RYTAEE--------------------VGLLESDDGTS
LA---S------------------------------------------------------
-----------SLDR---------------------------------------------
------------------------------------------------------------
-----------------------------RPSL---------------------------
-----------------------------
>XP_001259625_Aspergillus_fischeri
---------MPASSTAPR------------------------------------------
------------------------SPSVLSERRSW-RFSGLSVTSPVDPSPPD-------
----------------------------------------DNGHPNAITDE------IRE
IKRYEDFTTIDWVQDAIQEQARRRAKR-RDGSGFWDQEGTFG--------------WRRK
VSESYHAGQAWLVITIVGAAIGLISAVLNIITEWLSDIKLGHCT---------TA-----
---------FYLNEQFCCWGAE-----------------------------------GGC
PE---WKPWTSF------------WLINYFVYFFFATLFAFIAATLV---------KVFA
-------------------PYAAGSGISEIKCIIAGFVMK-G--FLGGWTLLIKSIALPL
AIASGLSVGKEGPSVHFAVCTGNVISRLFSKYKL-------------NASKTREVLTATA
AAGVAVAFGSPIGGVLFSLEEMAS--YF-PL---KTLWRSYFCALVATGVLAMMNPFRTG
------QLVMFQVQYDR-TWHFFELIFFVLLGIFGGLYGAFVIKWNLRVQA--FRKKY--
-L---------SQYPIVESVVLAGLTAFICYP---NMFLKINMTEMMEILFREC------
E---GGHDYHG--LCE--SKNR----WTMVASLVIATILRVLLVIISYGCKVPAGIFVPS
MAIGASFGRLVGILVQALHEAFPNSSFFASCKPDVP----CITPGTYAFLGAGAALSGIM
HLTISVVVIMFELTGALTYILPTMIVVGVTKAVSDRFGSG-GIADRMIWSN---------
------------------------------GFPFLDNKEEHV-----------F-NVPVS
QAMTP---------------DPVSLPAA-DFPVREAEHLL-----NDNKFQGFPIV----
--------------------EDRSSKVLVGYIGRTELRYAIDRAKSEGI----------L
APNARCVFTK------------------------EAAEAAVARRA-S-VSRNQLVPNTFD
AIQTSLGAPFVDFSRYVDHTPLTVHPRLALETVMEIFKKMGPRVILVEHRGR-----VTG
LVTVKDCLKYQFKVEAEEQALASTHTAVDLPLGAHLNGRPS--DRLEENVWRFLQRVGSM
L--------PRWPRLNRDHGPVALDSRGP--------------------SRVLRGTEEDD
AFVELTE-----------------------------------------------------
------------------------------------------------------------
------------------------------------------------------------
-----------------------------RH-----------------------------
-----------------------------
>XP_041145093_Aspergillus_flavus
--------MQSEGEAGASSFFMQSRSQQHSPIPRHDSELSSPDP-----HELSDSL----
----------SGGLHEPISFK---RKQKQ--RSGF---SLSNLFSNNTTEFVAGDA----
-GFTSSNTRNGQ-----LHESVSSSRDRPMSNNGNATAQKEGGLLDWYVEG------PGR
RVGYDDLTAIDWIFEYTKERQRKRHLY-SHGQGAVGY-----------------------
VLKFLDASNVWIVLIATGILVGIIAAFIDVASDWLGDLKTGYCK---------NGA----
-----GGGKFYLNKSFCCWGHD---------------------------------DISNC
LD---WTPWGKALG---VASSGGVFTVEYLFYVLYSVLFAVCATVLV---------RTYA
-------------------LYARHSGIPEIKTILGGFVIR-H--FMGPWTLAIKSLGLCL
SVASGLWLGKEGPLVHVACCCASVIMKPFESLNH-------------NEARKREVLSAAA
AAGISVAFGAPIGGVLFSLEQLSY--YF-PD---KTMWQSFVCAMVAAVTLQALNPFRTG
------NIVLYEVTYTR-GWHRFEMIPFVILGILGGLYGAFLIRLNMKIAQ--WRRSRSW
S------------RPIAEVVLVALLSALINYP---NLFMRSQNSELVHSLFAEC------
GN--GGEDLFG--LCK-TGAAS----VTTIVLLLMAAILGFFLASMTFGLDLPAGIILPS
VAIGALYGRALGTTFKMWQEAYPKVFLFGNCEPDIP----CVTPGLYAIVGAASALGGAT
RMTVSIVVIMFELTGALTYVIPIMIAVMLSKWCGDIFGKR-GIYESWIELN---------
------------------------------EYPFLDQRDDTT-----------PPDVPAH
KVMTAVD-------------DLTVITAV-GHTIDSLRHLL-----LTTSYRGYPVV----
--------------------TDTSNPTLLGYISRNELSFALKYSKSPTDRE--------L
SGETQVFFAH---------------------------QPFADPVET--------------
----------LDLRPWMDQTPITLNSGTTFSLVLQMFQRLGLRYILLSDKGV-----LQG
LLTKKD-------------------------------------------VWSVLNGPEFR
K--------GGFSRENVVRP---VNTAEE--------------------VGLLESDDVTS
MA---S------------------------------------------------------
-----------SLER---------------------------------------------
------------------------------------------------------------
-----------------------------RQSL---------------------------
-----------------------------
>XP_755546_Aspergillus_fumigatus
---------MSTI-SGSETGRPSSSA----RSSTLDN--------DTHQNLSNESL----
----------AGGLTEPISFK---RKQKR--PARF---SFSRLFSGDEPES---TI----
-HFRASATTNEP----TPEVDSSLSQLRSRNGNENLNTSKSGGFLDWYVEG------PGR
RVGYDDLTAIDWIFEYTKERQRKRLLY-SKAPGLSGY-----------------------
ARRLLEASNVWVVLIATGVLVGIIAACIDITSDWLGDLKTGYCK---------NGP----
-----GGGKFYLNRSFCCWGHD---------------------------------GKISC
LD---WTPWRKALG---VSSSSGGYTVEYIFYVLYSVVFAVCASFLV---------RTYA
-------------------IYARHSGIPEIKTVLGGFVIR-H--FMGPWTLAIKSLGLCL
AVASGMWLGKEGPLVHVACCCANVMMKFFDSLNH-------------NEARKREVLSAAA
AAGISVAFGAPIGGVLFSLEQLSY--YF-PD---KTMWQSFVCAMVAAVTLQALNPFRTG
------NIVLYEVKYTR-GWHRFEMMPFILLGILGGLYGAFLIRLNMKVAK--WRRSRTW
S------------RPILEVTVITLLSALINFP---NIFMRAQNSELVHSLFAEC------
GT--GSDDLFG--LCK-TGAAS----AGTITLLLMAALLGFFLASFTFGLDIPAGIILPS
VAIGALYGRAFGTMFKMWQNAYPNFFFFNSCEPDVP----CVTPGIYAIVGAASALGGAT
RMTVSIVVIMFELTGALTYVIPIMIAVMLSKWCGDIFGKR-GIYESWIHLK---------
------------------------------EYPFLDHRDDTT-----------SPDLPAH
RVMTRVE-------------DLTVIVAN-GHTIDSLRNLL-----LATSYRGFPVV----
--------------------TDSSNPLLLGYISRNELSYALKYSSSRAGRD--------L
PGSTQVFFAH---------------------------QPFADPSET--------------
----------LDLRPWMDQTPITLNSGTTFLIVRRMFQRLGLRYVLFANKGV-----LQG
LLTKKD-------------------------------------------VWSIIDGAESR
R--------VEDLVTDSFRQ---RNTAEE--------------------VGLLESDDGTS
LA---S------------------------------------------------------
-----------SLDR---------------------------------------------
------------------------------------------------------------
-----------------------------RPSL---------------------------
-----------------------------
>XP_659912_Aspergillus_nidulans
MTFNKAMSSMPVSSSSRSPLP---------------------------------------
------------------------SPSPLTERRLFRTFSGLSASS--RPRSPT-------
----------------------------------------GNGHA-PVTEE------ISE
IKRYEDFTTIDWVQDAVHEQARRRIKR-QEGSGFWDKEGTFK--------------WRLK
VRESYDAGQAWLVITIVGAVIGLIAAVLNIITEWLSDIKLGYCT---------TA-----
---------FYLNQQFCCWGAE-----------------------------------G--
------------------------------------------AAKLV---------KSFA
-------------------PYAAGSGISEIKCIIAGFVMK-G--FLGGWTLLIKSIALPL
AIASGLSVGKEGPSVHFAVCTGNVISRFFTKYKR-------------SASKTREVLTATA
AAGVAVAFGSPIGGVLFSLEEVAS--YF-PL---KTLWRSYFCALVATGVLSVMNPFRTG
------QLVMFQVRYDR-SWHFFELIFFVIIGIFGGLYGALVIKWNLRVQA--FRKKY--
-L---------SQHAVVESVILAVVTAVICFP---NMFLKINMTEMMEILFQEC------
E---GEHDYHG--LCE--SKYR----WSMVFSLATATILRIFLVIISYGCKVPAGIFVPS
MAIGASFGRMVGIMVQALHESFPDSKFFAACEPDLP----CITPGTYAFLGAGAALSGIM
HLTISVTVIMFELTGALTYILPTMIVVGVTKAVGDRFGNG-GIADRMIWAN---------
------------------------------GFPFLDNKEDHV-----------F-NVPVS
HAMTT---------------DPVSLPAS-DFPVREAEHLL-----NDNKFQGFPII----
--------------------EDRSSKILVGYIGRTELRYAIDRARREGM----------I
SPSAQCVFTK------------------------DAAEASVARRASSTLQRTLLTPDTFD
NIESSSGASFVDFSRYIDNTPLTVHPRLPLETVMEIFKKMGPRVILVEHRGR-----LTG
LVTVKDCLKYQFKVEAEEQALAATHHP-ELPLGAY---QAKDNGTLEERIWNLMQKIGSR
F--------SKSSGQPRDAMPLPQDDQSP--------------------IGV--GNDADG
RMVELEE-----------------------------------------------------
------------------------------------------------------------
------------------------------------------------------------
-----------------------------RP-----------------------------
-----------------------------
>XP_001399557_Aspergillus_niger
---------MSMSRPGPQSEAQSSLHQPYSDDERAQDSGLDPQHPDV-------PL----
----------SGGLREPLSFK---RKQRQQSRSKF---RFPNFFSNSPAES-ATNT----
-GLGSWF-RNEQRSDDVQPLGEPIN----GNSNGNL-AHKDSGFLDWYVEG------PGR
RVGYDNLTAIDWIFEYTKERQRKRLLY-ASGQGVFGY-----------------------
LRKLLDASNVWIVLIATGVLVGIIAAGIDVASDWLADLKTGYCK---------AGP----
-----GGGRFYLNRSFCCWGHD---------------------------------DISDC
LD---WTPWRKALG---VSSRGGGYAVEYTFYILYSVFFAICACVLV---------RTYA
-------------------IYARHSGIPEIKTVLGGFVIR-H--FMGPWTLAIKSLGLCL
SVASGMWLGKEGPLIHVACCCASVIMKPFHGLNH-------------NEARKREVLSAAA
AAGVSVAFGAPIGGVLFSLEQLSY--YF-PD---KTMWQSFVCAMVASVTLHALNPFRTG
------NIVLYQVKYTR-EWHRFEMIPFVILGIVGGLYGAFLIRLNMKIAT--WRRSRGW
A------------RPIIEVAVVALLSALINFP---NLFMRAQNSELVHSLFAEC------
GTGSGTDDPFG--LCK-TGASS----AGTIALLLMAALLGFFLASLTFGLDIPAGIILPS
VAIGALYGRGLGMTFRMWQEAYPGFFLFSKCEPDVP----CVTPGIYAIIGAASALGGAT
RMTVSIVVIMFELTGALTYVIPIMIAVMLSKWCGDIFGKR-GIYESWIQLN---------
------------------------------EYPFLDHRDDTT-----------PPDVPAH
KVMTTVD-------------DMTVITAV-GHTIDSLRGLL-----QTTSYRGFPVV----
--------------------TDTSNPILLGYISRNELTYALKYSTKPSDNE--------L
SGATQVFFSH---------------------------QPFADPAET--------------
----------LDLRPWMDQTPITLNSNTTFLIVLRMFQRLGLRYVLLADKGV-----LQG
LLTKKD-------------------------------------------VWSVVSGPDAY
K--------DDTLRERAFTP---GTTAEE--------------------VGLLDSDDRTS
LA---S------------------------------------------------------
-----------TIER---------------------------------------------
------------------------------------------------------------
-----------------------------RQSL---------------------------
-----------------------------
>XP_015402333_Aspergillus_nomiae
--------MHSGGEAGASSFSSELRSPQHSPTQRRDSNLSSPDP-----HELNDSL----
----------AGGLHEPISFK---RKQKQ--RSGF---SLSNLFSNNTTESVAGDA----
-AFTSSNTRNGQ-----LHGSASSAWDRPMSSNGNVTAQKDGGLLDWYVEG------PGR
RVGYDDLTAIDWIFEYTKERQRKRHLY-SHGQGAVGY-----------------------
VFKFLDASNVWIVLIATGILVGIIAAFIDIASDWLGDLKTGYCK---------NGA----
-----GGGKFYLNKSFCCWGHD---------------------------------DISNC
LD---WTPWGKALG---VTSSGGVFTVEYLFYVLYSVLFAICATVLV---------RTYA
-------------------LYARHSGIPEIKTILGGFVIR-H--FMGPWTLAIKSLGLCL
SVASGLWLGKEGPLVHVACCCASVIMKPFESLNH-------------NEARKREVLSAAA
AAGISVAFGAPIGGVLFSLEQLSY--YF-PD---KTMWQSFVCAMVAAVTLQALNPFRTG
------NIVLYEVTYTR-GWHRFEMIPFVTLGILGGLYGAFLIRLNMKIAQ--WRRSRSW
S------------RPIAEVVLVALLSALINYP---NLFMRSQNTELVHSLFAEC------
GN--GGEDTFG--LCK-TGAAS----VTTIALLLMAAILGFFLASMTFGLDLPAGIILPS
VAIGALYGRALGTTFKMWQEAYPSVFLFRNCEPDIP----CVTPGLYAIVGAASALGGAT
RMTVSIVVIMFELTGALTYVIPIMIAVMLSKWCGDIFGKR-GIYESWIELN---------
------------------------------EYPFLDQRDDTT-----------PPDVPAH
KVMTSVD-------------DLTVITAV-GHTIDSLRHLL-----LTTSYRGYPVV----
--------------------TDTSTPTLLGYISRNELSFALKYSKSPTDRE--------L
SGETQVFFTH---------------------------QPFADPVET--------------
----------LDLRPWMDQTPITLNSSTTFSLVLQMFQRLGLRYILLSDKGV-----LQG
LLTKKD-------------------------------------------VWSVINGPEFR
K--------GGFSRESVVRP---ANTAEE--------------------VGLLENDDVTS
LA---S------------------------------------------------------
-----------SLER---------------------------------------------
------------------------------------------------------------
-----------------------------RQSL---------------------------
-----------------------------
>XP_023091034_Aspergillus_oryzae
--------------------------------------MSRKVPIFWAIHAI---L----
----------IGDIYS-ISFK---RKQKQ--RSGF---SLSNLFSNNTTEFVAGDA----
-GFTSSNTRNGQ-----LHESVSSSRDRPMSNNGNATAQKEGGLLDWYVEG------PGR
RVGYDDLTAIDWIFEYTKERQRKRHLY-SHGQGAVGY-----------------------
VLKFLDASNVWIVLIATGILVGIIAAFIDVASDWLGDLKTGYCK---------NGA----
-----GGGKFYLNKSFCCWGHDGKLFFAPRLYPEV-------------SLLNYGLDISNC
LD---WTPWGKALG---VASSGGVFTVEYLFYVLYSVLFAVCATVLV---------RTYA
-------------------LYARHSGIPEIKTILGGFVIR-H--FMGPWTLAIKSLGLCL
SVASGLWLGKEGPLVHVACCCASVIMKPFESLNH-------------NEARKREVLSAAA
AAGISVAFGAPIGGVLFSLEQLSY--YF-PD---KTMWQSFVCAMVAAVTLQALNPFRTG
------NIVLYEVTYTR-GWHRFEMIPFVILGILGGLYGAFLIRLNMKIAQ--WRRSRSW
S------------RPIAEVVLVALLSALINYP---NLFMRSQNSELVHSLFAEC------
GN--GGEDLFG--LCK-TGAAS----VTTIVLLLMAAILGFFLASMTFGLDLPAGIILPS
VAIGALYGRALGTTFKMWQEAYPKVFLFGNCEPDIP----CVTPGLYAIVGAASALGGAT
RMTVSIVVIMFELTGALTYVIPIMIAVMLSKWCGDIFGKR-GIYESWIELN---------
------------------------------EYPFLDQRDDTT-----------PPDVPAH
KVMTAVD-------------DLTVITAV-GHTIDSLRHLL-----LTTSYRGYPVV----
--------------------TDTSNPTLLGYISRNELSFALKYSKSPTDRE--------L
SGETQVFFAH---------------------------QPFADPVET--------------
----------LDLRPWMDQTPITLNSGTTFSLVLQMFQRLGLRYILLSDKGV-----LQG
LLTKKD-------------------------------------------VWSVLNGPEFR
K--------GGFSRENVVRP---VNTAEE--------------------VGLLESDDVTS
MA---S------------------------------------------------------
-----------SLER---------------------------------------------
------------------------------------------------------------
-----------------------------RQSL---------------------------
-----------------------------
>XP_040641378_Aspergillus_ruber
---------MSFSQSGSDVHSRRQSTETFGSDYDNLS--------GLPQDGGYGPL----
----------SERAHEPISFK---RKQKKR-RSKF---SLSNLFSNDASESAPGGS----
-AFG----RNRQ-----SPEEISKTH---TITGGNLNTHKEGAPMDWYVEG------PGR
RVGYDDLTAIDWIFEYTKERQRKRLLY-SGGQGIVGY-----------------------
ARRLLDAGNVWLVLIATGVAVGIIAAFIDVASDWLADIKTGYCK---------NGP----
-----GGGKFYLNRAFCCWGHD---------------------------------DISKC
LD---WTPWSKALN---VNSKGGGFTVEYIFFIFYSIIFAICATVLV---------RCYA
-------------------IYARHSGIPEIKTVLGGFVMK-Q--FMGPWTLAIKSLGLCL
SVASGLWLGKEGPLVHVACCCANIIMRPFENLSN-------------NEARKREVLSAAA
AAGISVAFGAPIGGVLFSLEQLSY--YF-PD---KTMWQSFVCAMVAAVTLQALNPFRTG
------NIVLYQVTYTR-GWHRFEIIPFVILGIIGGLYGAFLIRLNLKIAK--WRRSRST
A------------RPVLEVIIVTLLTALINFP---NLFMRAQNSELVQSLFAEC------
GT--DTEDPFG--LCA-PGAVS----MATIAFLLMAAVLGFFLATMTFGLDVPAGIILPS
FAIGSLYGRALGTAFKMWQESYPDFFLFGNCEPDVP----CVTPGIYAIIGAAAALGGAT
RMTISIVVIMFELTGALTYVIPIMIAVMLSKWCGDIFGKR-GIYESWIHLN---------
------------------------------EYPFLDHRDDTT-----------PPDVPAH
KVMTIVD-------------DITVIVAI-GHTIDILRNVL-----ATTQYRGFPVV----
--------------------TDTSNPVLLGYISRNELSFALKHSKN-TNSS--------L
SGETQVFFAH---------------------------QPFADPAET--------------
----------LDLRPWMDQTPITLNSHTTFLVVLQMFQRLGLRYVLFSNKGV-----LQG
LLTKKD-------------------------------------------VWAILNGAESH
K--------DKGY---AGIQ---PTSAEE--------------------VGLLGSDDGNS
LA---S------------------------------------------------------
-----------SLER---------------------------------------------
------------------------------------------------------------
-----------------------------RPSL---------------------------
-----------------------------
>XP_040702735_Aspergillus_sydowii
--------------MDSEADYEDQQPSTGLRNNNLQLPRLRASSLSRYTQNSNDPL----
----------AGDLREPISFK---RKQKQ--RSGLSLSSLSNIFSGDS----DRNI----
-NFDRTTSRDGR-----ATENDLQPAGESFEGNGIYNTQKEGGLLDWYVEG------PGR
RVGYDDFTAIDWIFEYTKERQRKRLLS-ASGQGVVGY-----------------------
AHKLYDASNVWLVLVATGISVGIIAAFIDVVSDWLGDIKAGYCK---------NGP----
-----GGGKFYLNRSFCCWGHEQ--------------------------------DPSNC
VD---WAPWGKAVG---ATSAGGAFAVEYIFYILYSVLFAACACVLV---------RNYA
-------------------IYARHSGIPEIKTVLGGFIIK-H--FMGPWTLAIKSLGLCL
SVASGMWLGKEGPLVHVACCCASVIMKGFDSLNC-------------NEARKREVLSAAA
AAGISVAFGAPIGGVLFSLEQLSY--YF-PD---KAMWQSFVCAMVAAVTLQALNPFRTG
------NIVLYEVKYTR-GWHRFEMIPFVILGIVGGLYGAFLIRLNMKVAN--WRRTRGF
S------------RPIIEVVIVALLSALINFP---NIFMRAQNSELVHSLFAEC------
SA--ETPDPFG--LCK-TGAAS----ASTVMFLLFAAVLGFFLATMTFGLDIPAGIILPS
FAIGALYGRALGTAFKIWQDAYPGFFLFGNCEPDVP----CVTPGLYAIVGAASALGGAT
RMTVSIVAIMFELTGALTYVIPIMIAVMLSKWCGDIFGKR-GIYESWIHLN---------
------------------------------EYPFLDHREDTT-----------PPDVPAH
RVMTNAD-------------DMTVLTAV-GHTIGSLRNIL-----QTTSYRGFPVV----
--------------------TETSNPVLLGYISRNELSFALKNPMSPSGSV--------L
PSTTQAFFAH---------------------------QPFADPMDT--------------
----------LDLRPWMDQTPITLNSGTTFLIVLRMFQRLGLRYVLFVNKGI-----MQG
LLTKKD-------------------------------------------VWSVVNDPTSH
R--------GEWESDIPRGE---DDASED--------------------VGLFSNDQESS
NVPPLT------------------------------------------------------
-----------PLDR---------------------------------------------
------------------------------------------------------------
-----------------------------RPSL---------------------------
-----------------------------
>XP_001216238_Aspergillus_terreus
---------MPASSASAR------------------------------------------
------------------------SPSVLSERRNWRRLSGLSTSSPVDSRPSP-------
----------------------------------------DNGHSTAITEE------ISE
IKRYEDFTTIDWVQDAIHEQAQRRAKR-RDGSGFWDQEGTFG--------------WRRK
VRESYDAGQAWLVITIVGAVIGLISAILNIITEWLSDIKLGYCT---------TA-----
---------FYLNEQFCCWGSE-----------------------------------GGC
PE---WKPWTSF------------WLVNYVVYIFFAIIFAFIAARLV---------KSFA
-------------------PYAAGSGISEIKCIIAGFVMK-G--FLGAWTLLIKSIALPL
AIASGLSVGKEGPSVHFAVCAGNVISRFFSKYKQ-------------NASKTREVLTATA
AAGVAVAFGSPIGGVLFSLEEVAS--YF-PL---KTLWRSYFCALVATGVLAAMNPFRTG
------QLVMFQVRYDR-TWHAFELIFFVLIGIFGGLYGALVIKWNLRVQA--FRKKY--
-L---------SQHAVIESVVLAAITAVICYP---NMFLKINMTEMMEILFQEC------
E---GGHDYHG--LCE--SKNR----WAMVASLAAATMLRIFLVIISYGCKVPAGIFVPS
MAIGASFGRLVGIIVQALYEKFPNSQFFSSCEPDVP----CITPGTYAFLGAGAALSGIM
HLTISVVVIMFELTGALTYILPTMIVVGVTKAVGDRFGNG-GIADRMIWAN---------
------------------------------GFPFLDNKEDHV-----------F-NVPVS
HAMTS---------------DPVSLPAS-DFPVREAEHLL-----SDNKFQGFPIV----
--------------------EDRTSKILVGYIGRTELRYAIDRARAAGM----------L
SPNACCVFTK------------------------EAAEASVARRASS-VSRQTLAPETFD
DIQRSAGASDVDFSPYIDHTPLTVHPRLALETVIEIFKKIGPRVILVEHRGR-----LTG
LVTVKDCLKYQFKVEAEEQALAATHPP-ELALGQHSN-QPTRGETLEERVWGFIQWVGSK
V--------PRFRRENRPSLPDT--TREG--------------------EGMLNGTEGED
GFVELEE-----------------------------------------------------
------------------------------------------------------------
------------------------------------------------------------
-----------------------------RQ-----------------------------
-----------------------------
>XP_022488275_Penicillium_arizonense
---------MRPSSTFSR------------------------------------------
------------------------SLSVNSERRNSRRPSPRPVASPIDPEPAP-------
----------------------------------------DPQAP-AITEE------ISE
IKRYEDFTTIDWVQDAVYEQSRRRAKR-RSGTGFWDQEGILG--------------WRRK
VYESYDAGQAWLVVTLVGMAIGLNSAVLNIITEWLSDIKLGHCT---------TA-----
---------FYLNEQFCCWGAE-----------------------------------NGC
PE---WKHWTSF------------WLFNYVVYFFGALMLSSIAAVLV---------KSFA
-------------------PYAAGSGISEIKCIIAGFVMK-G--FLGAWTLLIKSIALPL
AIASGLSVGKEGPSVHFAVCTGNVISRFFGKYKQ-------------NASKTREILTASA
AAGVAVAFGSPIGGVLFSLEEMAN--YF-PL---KTLWRSYFCALVATSVLAAVNPFRTG
------QLVMFQVEYDR-TWHFFELLFFVGLGVFGGLYGAFVMKWNLRMAA--FRKKY--
-L---------SQWPITESVVLAGLTAVLCYP---NMFLKINMTEMMEILFREC------
E---GGHDYDG--LCE--AKNR----WPMVLSLAFATVLRTGLVIISYGCKVPAGIFVPS
MAVGASFGRMVGIMVQALHESFPKSAFFASCNPDVP----CITPGTYAFLGAGAALSGIM
HLTISVTVIMFELTGALTYILPTMIVVGVTKAVGDRFGSG-GIADRMIWFN---------
------------------------------GFPFLDNKEEHV-----------F-NVPVS
HAMTT---------------DPLSLPAS-DFPVREAEHLL-----NDNKFQGFPVV----
--------------------EDRTSKTLVGYIGRTELRYAIDRARKEGM----------V
APNARCVFTN------------------------EAAEAAVARRAS--VPQHARSLETFD
AIQRSAGAAFVDFSRYVDHTPLTVHPRHPLETVMEIFKKMGPRVILVEHRGR-----LTG
LVTVKDCLKYQFKVEAEEHTLAATSSSEFSGLGGHLNSPAH--ETLEERLWRLIQTVAGF
V--------SGSRRPVRLRDRNPPRQSEP--------------------SGILDGTE-DD
AMVELED-----------------------------------------------------
------------------------------------------------------------
------------------------------------------------------------
-----------------------------REDRPMI------------------------
-----------------------------
>XP_014530349_Penicillium_digitatum
------MMPISCQGSGGEGQS------------------------GTHLRADQDIL----
--QPQEVNWEAEGLHEPISFK---RKQKQ--RSRF---SLSSLLSSRASGS---DT----
-GFGSPAPQVGQ-----NGDASPLDPYVPIGFNSGAEASKDGAPLDWYVEG------PGR
RVGYDDFTAIDWIYEYTKERQRKRLLY-SSGQGLLGH-----------------------
ARRLLDASNVWLVLIATGIAVGIIAASIDIATDWLGDLKSGYCK---------NGS----
-----GGGKFYLNKSFCCWGLD---------------------------------DHSKC
LD---WTPWGNALG---ANSSGGIFTIGYAFYIVSSVFFAACACFLV---------RNYA
-------------------AYARHSGIPEIKTILGGTVIR-H--FMGPWTLAIKSLGLCL
SVASGLWLGKEGPLVHVACCCANILMKPFESLRS-------------NEARKREVFSAAA
AAGISVAFGAPIGGVLFSLEQLSY--YF-PD---KTMWQSFVCAMVAAVTLQALNPFRTG
------KIVLYQVTYTR-GWHRFEIIPFIFLGIIGGLYGAFLIRLNTRIAM--WRRARTS
S------------RPIIEVVVVALITALVNYP---NHFMRAQNSELVQSLFAEC------
NS--VTYDRFG--LCA-TGSAS----IGVAIYLVVAALLAFFLASLTFGLEIPAGIILPS
VAIGALFGRALGIIVRLWQESYPKAFPFVKCEQDIP----CVTPGLYAIIGAAAALGGAT
RMTLSIVVIMFELTGALTYVIPIMIAVMLSKWCGDIFGKR-GIYESWIRLN---------
------------------------------EYLFLDHRDDTT-----------PPDVSAH
RVMTTVD-------------DINIITAT-GHTIASIRSLL-----ANTTYRGFPIV----
--------------------SDTSSPILLGYITRNELSFALKYSTSPTTRN--------L
SDDTQVFFSH---------------------------QPFADPIDT--------------
----------LDLRPWMDQTPITLNSNITFLIVLRMFQRLGLRYVLFANKGI-----LQG
ILTKKD-------------------------------------------VWSVLNGVEFR
R--------YEALQDDAFHNFENRNEAEE--------------------VGLLDGNDTSS
LG---T-ADLPALEKAKKTEEKMMIDPFEVRMRFTTQLQHLSAAVTSSQKAAHYALKYRD
LDEDLHSCILEQLERNNMNNRANIMYFIEQLCEMAIKENYLPYVRMMQRDILRVVDSVVP
PDGTGAANVKHVRHVLSGLQAKEVLSAETVAEIDAALKDRDSHPSHLDLEQDEVPEGGSK
LKSEKPQLRLDKRQIEQRIEEDRERNKRQRESMWAMTGNDLDEYNQMWEELSPIGEDDFI
RSREEALERAECVRKHEEFYKNLHGIKEQ
>XP_016599348_Penicillium_expansum
---------MSGQGSGGEGQS------------------------GTHLRADEDNLQPQE
VNQPQEVNREAEGLHEPISFK---RKQKQ--RSRF---SLSSLLSPRAGGL---DT----
-GFGSPAPQGGQ-----NGDASPLDPYAPIGFNSGAEASKDGAPLDWYVEG------PGR
RVGYDDFTAIDWIYEYTKERQRKRLLY-SSGQGLLGH-----------------------
ARRLLDASNVWLVLIATGIAVGIIAASIDIATDWLGDLKSGYCK---------NGS----
-----GGGKFYLNKSFCCWGLD---------------------------------DHSKC
LD---WTPWGNALG---ANSSGATYTIGYVFYVVFSVFFAACACFLV---------RNYA
-------------------VYARHSGIPEIKTILGGTVIR-H--FMGPWTLAIKSLGLCL
SVASGLWLGKEGPLVHVACCCANILMKPFESLRG-------------NEARKREVLSAAA
AAGISVAFGAPIGGVLFSLEQLSY--YF-PD---KTMWQSFVCAMVAAVTLQALNPFRTG
------KIVLYQVTYTR-GWHRFEIIPFIILGIIGGLYGAFLIRLNTRITK--WRRARTS
S------------RPIIEVVVVALITALVNYP---NHFMRAQNSELVQSLFSEC------
NS--VTYDRFG--LCA-TGSAS----VGVAIYLVVAALLAFFLASLTFGLEIPAGIILPS
VAIGALYGRALGIIVRLWQESYPKAFLFVKCEPDIP----CVTPGLYAIIGAAAALGGAT
RMTLSIVVIMFELTGALTYVIPIMIAVMLSKWCGDIFGKR-GIYESWIRLN---------
------------------------------EYPFLDHRDDTT-----------PPDVSAH
RVMTTVD-------------DISIITAT-GHTIASIRSLL-----ANTTYRGFPVV----
--------------------SDTSSPILLGYITRNELSFALKYSTSPTTRN--------L
SDETQVFFSH---------------------------QPFADPIDT--------------
----------LDLRPWMDQTPMTLNSNITFLIVLRMFQRLGLRYVLFANKGI-----LQG
LLTKKD-------------------------------------------VWSVLNGVEFR
R--------EEALRDNEFQDFENSNEAEE--------------------VGLLDGNDTSS
LG---T-TDLPALKKAKRTEDKMMIDPFEVRMRFTTQLQHLSAAVTSSQKAAHYALKYRD
LDEDLHSCILEQLERNNMNNRANIMYFIEHLCEMAIKENYLPYVRMMQRDILRVVDSVVP
PDGTGAANVKHVRHVLNGLQTKEVLSAETVAEIDAALKDRDSHPSHLDLEQDEGTEGGSK
SKSEKPQLRLDKKQIEQRIEEDRERNKRQRESMWAMTGNDLDEYNQMWEELSPIGEDDFI
RSREEALERAECVRKHEEFYKNLYGIKE-
>XP_040649087_Penicillium_griseofulvum
-------MPMSGQGSGGEGHS------------------------GTQLGSSQ--L----
--RPQEVNREAEGLHEPISFK---RKQKQ--RSRF---SLSSLLSPPAGGS---DT----
-GFGSPAPQGGQ-----NGDASPLDPYAPIGFNSGAEGSKDGVPLDWYVEG------PGR
RVGYDDFSAIDWIYEYTKERQRKRLLY-SSGQGLLGH-----------------------
ARRLLDASNVWLVLIVTGIAVGIIAASIDIATNWLGDLKAGYCK---------NGS----
-----GGGKFYLNKSFCCWGLD---------------------------------DHSKC
LD---WTPWGNALG---ANSSGGTYAVGYIFYVVFSVFFAACACFLV---------RNYA
-------------------VYARHSGIPEIKTILGGTVIR-H--FMGPWTLAIKSLGLCL
SVASGLWLGKEGPLVHVACCCANILMKPFESLRG-------------NEARKREVLSAAA
AAGISVAFGAPIGGVLFSLEQLSY--YF-PD---KTMWQSFVCAMVAAVTLQALNPFRTG
------KIVLYQVTYTR-GWHRFEIIPFIILGIIGGLYGAFLIRLNTRITK--WRRARTS
S------------RPIIEVVVVALITALVNYP---NHFMRAQNSELVQSLFAEC------
NS--VTYDRFG--LCA-TGSAS----IGVAIYLVIAALLAFFLASMTFGLEIPAGIILPS
VAIGALYGRSMGIIVRLWQESYPNAFMFAKCEPDIP----CVTPGLYAIIGAAAALGGAT
RMTLSIVVIMFELTGALTYVIPIMIAVMLSKWCGDIFGKR-GIYESWIRLN---------
------------------------------EYPFLDHRDDTT-----------PPDVSAH
RVMTTVD-------------DISIITAT-GHTIASIRNLL-----ANTTYRGFPVV----
--------------------SDASIPTLLGYITRNELSFALKYSTTSTTRN--------L
SDETQVFFSH---------------------------QPFADPIDT--------------
----------LDLRPWMDQTPMTLNSNITFLIVLRMFQRLGLRYVLFANRGI-----LQG
LLTKKD-------------------------------------------VWSVLNGVEFR
R--------EEALRDQAFRDFQNHTEAEE--------------------VGLLDGNDTSS
LG---S-S----------------------------------------------------
----------------------------------------------LRRDSL--------
------------------------------------------------------------
------------------------------------------------------------
-----------------------------
>XP_038924330_Penicillium_roqueforti
---------MSGQGSGGEGQS------------------------GTQLGSDQDIL----
--QPQEVNREAERLHEPISFK---RKQKQ--RSRF---SLSNLLSPPSGGS---DT----
-GFGSPAPQGGQ-----NGDASPLDPYAPIGLNSGAEASKDGAPLDWYVEG------PGR
RVGYDDFTAIDWIYEYTKERQRKRLLY-SSGQGLLGH-----------------------
ARRLLDASNVWLVLIATGIAVGIIAASIDIATDWLGDLKSGYCK---------NGS----
-----GGGKFYLNKSFCCWGLD---------------------------------DQSKC
LD---WTPWGNALG---AKSSGGAYTVGYVFYVSFSVFFAACACFLV---------RNYA
-------------------VYARHSGIPEIKTILGGTVIR-H--FMGPWTLAIKSLGLCL
SVASGLWLGKEGPLVHVACCCANILMKPFESLKG-------------NEARKREVLSAAA
AAGISVAFGAPIGGVLFSLEQLSY--YF-PD---KTMWQSFVCAMVAAVTLQALNPFRTG
------KIVLYQVTYTR-GWHRFEIIPFIILGIIGGLYGAFLIRLNTKVTK--WRRARTS
S------------RPIIEVVVVALITALINYP---NHFMRAQNSELVQSLFAEC------
NS--VTYDRFG--LCA-TGSAS----IGVAIYLVVAALLAFFLASLTFGLEIPAGIILPS
VAIGALYGRALGIIVRLWQESYPQAFLFSRCEPDIP----CVTPGLYAIIGAAAALGGAT
RMTLSIVVIMFELTGALTYVIPIMIAVMLSKWCGDIFGKR-GIYESWIRLN---------
------------------------------EYPFLDHRDDTT-----------PPDVSAN
RVMTTVD-------------DISIITAT-GHTIASIRNLL-----ANTTYRGFPIV----
--------------------SDTSSPVLLGYITRNEISFALKYSTSGTARN--------L
SDETQVFFSH---------------------------QPFADPSDT--------------
----------LDLRPWMDQTPMTLNSNITFLIVLKMFQRLGLRYVLFANKGI-----LQG
LLTKKD-------------------------------------------VWSVLNGVEIR
R--------EEALRDEEYQDFENRNEAEEQVIEIKLRLRPTAFLTPHISVGFLKLTALIS
TG---TATDLPTLEEAITPEDKMMIDPFEVRMRFTTQLQHLSAAVTSSQKAAHYALKYRD
LDEDLHSCILEQLERNNMNNRANIMYFIEHLCEMAIKENYLPYVRMMQRDILRVVDSVVP
PDGTGAANVKHVRHVLNGLRAKEVLSAETVAEIDAALKDRDSHPSHLDLEHEEGPEGGSK
SKSEKPQLRLDKKQIEQRIEEDRERNKRQRESMWAMTGSDQDEYNQMWEELSPIGEDDFI
RSREEALERAECFRKHEEFYKNLYGINE-
>XP_002558803_Penicillium_rubens
---MPRSLPKTSFASREQEDTENTRSAQTAPPSPSAYRRSQSYLSETHTEYQSLDPPL--
--------EITEATSLLGPQAARRRGPRRSYTSTSGVSGTGPDSLRHVLAAGSLRRTRNH
SRANSMGRRVSRRGSIDGDGEPASLP--------PSTKDNLTASAFLD-----------E
RTWYDQFTSTDWVHDSIADGARLRLLR--QRKDVRGR-----------------------
LLAAFDGAQGWILVALIGCITASIAYFVDVTEGSVFDLKEGFCT---------TQ-----
---------FFRNKRTCCEGLA------------------------------------TC
DA---WRPWSRIFS---PSGTERQ-WVDFVIFVIWVVTLALIS-----------------
--PPHGTLPNYPPRPAMIYYSAAGSGVAEVKVINSGFVLH-G--YMGLKTLVIKTIGLIF
SVSSGLSLGKEGPYVHIATCVGNISCRLFDKYNQ-------------NDGKRREVLSASA
ASGVAVAFGAPIGGVLFSLEEVSY--YF-PP---KTLFRTFFCCIAATLSLKFLNPYGTG
------KIVLFEVRYLS-DWQIFEIFIFILLGIMGGAAGALFIKASSLWAR--SFRRIPA
-I---------KRWPMFEVFLVALFTGLVSFW---NRYTSLPVTELLFELASPC------
ESDVEST---G--LCPRTDGIL-----EIVQDLLVAFVIKSFLTIITFGIKVPAGIYVPS
MVVGGLMGRIVGHLIQYWALRHPTFFLFDSCPAVAGIES-CVTPGVYALIAAGATMCGVT
RLSVTLPVILFELTGSLNHVLPFSLSVLCAKWTADAIEPR-SIYDLLTDMN---------
------------------------------SYPFLDSKLQ---P---------TTDAVLG
DIVRPVR-----------KNRIIDISASPFLPATELRLKLEHLLMAGELDSGLPILCDGV
---------------------------LAGLIPAPDLEYALDTLG---DEEENTICLMTM
DASTVLYDSD--------------------NEDAEQ------------------------
----------VDFSRYIDPAPIALDVHSPIDLVYQCFAKLGLRYLCVTQNGK-----YAG
LVHKKAFVKFMKENSD--------------------------------------------
------------------------------------------------------------
------------------------------------------------------------
------------------------------------------------------------
------------------------------------------------------------
------------------------------------------------------------
-----------------------------
>XP_040810669_Penicillium_solitum
-------MPMSGQGSGGEGQS------------------------GTQPRADQDVL----
--QPQDVNREAEGLDEPISFK---RKQKQ--RSRF---SLSNLLSPPAGGL---DT----
-SFGSPAPQGGQ-----NGDASPLDPYAPIGFNSGAEASKDGAPLDWYVEG------PGR
RVGYDDFTAIDWIYEYTKERQRKRLLY-SSGQGLLGH-----------------------
ARRLLDASNVWLVLIATGIAVGIIAASIDIATDWLGDLKSGYCK---------NGS----
-----GGGKFYLNKSFCCWGLD---------------------------------DHSKC
LD---WTPWGNALG---ANSSGGTYTIGYIFYVVFSVFFAACACFLV---------RNYA
-------------------VYARHSGIPEIKTILGGTVIR-H--FMGPWTLAIKSLGLCL
SVASGLWLGKEGPLVHVACCCANILMKPFESLRG-------------NEARKREVLSAAA
AAGISVAFGAPIGGVLFSLEQLSY--YF-PD---KTMWQSFVCAMVAAVTLQALNPFRTG
------KIVLYQVTYTR-GWHRFEIIPFIILGIIGGLYGAFLIRLNTRITK--WRRARTS
S------------RPIIEVVVVALITALVNYP---NHFMRAQNSELVQSLFAEC------
NS--VTYDRFG--LCA-TGSAS----IGVAIYLVLAALLAFFLASLTFGLEIPAGIILPS
VAIGALYGRALGIIVRLWQESYPQAFLFVRCEPDIP----CVTPGLYAIIGAAAALGGAT
RMTLSIVVIMFELTGALTYVIPIMIAVMLSKWCGDIFGKR-GIYESWIRLN---------
------------------------------EYPFLDHRDDTT-----------PPDVSAH
RVMTTVD-------------DISIITAT-GHTIASIRSLL-----ANTTYRGFPIV----
--------------------SETSSPILLGYITRNELSFALKYSTSPTTRN--------L
SDETQVFFSH---------------------------QPFADPIDT--------------
----------LDLRPWMDQTPMTLNSNITFLIVLRMFQRLGLRYVLFANKGI-----LQG
LLTKKD-------------------------------------------VWSVLNGVEFR
R--------EEALRDDEFQDFGNRNEAEE--------------------VGLLDGNDTSS
LG---T-TDLPTVEKAKKSEDKMMIDPFEVRMRFTTQLQHLSAAVTSSQKAAHYALKYRD
LDEDLHSCILEQLERNNMNNRANIMYFIEHLCEMAIKENYLPYVRMMQRDILRVVDSVVP
PDGTGAANVKHVRHVLNGLQAKEVLSAETVTDIDAALKDRDSHPSHLDLEQDEGTEGGSR
SKSEKPQLRLDKKQIEQRIEEDRERNKRQRESMWAMTGNDLDEYNQMWEELSPTGEDDFI
RSREEALERAECVRKHEEFYKTRYGIKE-
>XP_022581622_Penicilliopsis_zonata
---------MSGSGSGLEIESDLHSASANTDTPSRDA--------------GSGST----
----------TEGLQQPISFK---RKQKKRTTSRF---SLSDMF--------PRAT----
-MFGYSPNGRKR-----EASPMRDYDRPGGNSHSHTNPQKDGGLLDWYVEG------PGR
RVGYDDLTAIDWIFEYTKERQRKRLLY-SNSQGITGQ-----------------------
LRQLLDASNVWVVLVATGIAVGIIAAAIDIATDWLGDIKTGYCK---------NGR----
-----GGGKFYLNRNFCCWGHD---------------------------------DLNEC
LD---WTPWRKALG---ANSTGGGYSVEYLFYVLFSVLFAACASFLV---------RTYA
-------------------IYARHSGIPEIKTVLGGFVIR-H--FLGTWTLAIKSLGLCL
AVASGMWLGKEGPLVHVACCCANLMMKPFDSLNR-------------NEARKREVLSAAA
SAGISVAFGAPIGGVLFSLEQLSY--YF-PD---KTMWQSFVCAMLAAVTLQAVNPFRTG
------KIDLYQVKYTR-GWHRFEIIPFVLLGILGGLYGAFFIRLNIKIAK--WRKSSSK
I------------HPLVQVVAIAILTALINYP---NIMMRTQNSELVHSLFAEC------
DT---GKDVLG--LCR-TGAAS----VGTITLLLLAAVLGFFLASITFGLDIPAGIILPS
VAIGALYGRALGLTFKLWQETYPQVFLFDSCEPDVQ----CVTPGIYAIVGAASALGGAT
RMTASIVVIMFELTGALTYVIPIMIAVMLSKWCGDIFGKR-GIYESWIHLN---------
------------------------------EYPFLDHRDDTA-----------PPDVSAN
KVMTTVD-------------DMTIIPAT-GHTIGSLQGLL-----EVTPYRGFPVV----
--------------------SDTTNPILLGYISRNELAFALKSATSAAERN--------L
PEETQVFFAH---------------------------QPFADPVET--------------
----------LDLRPWMDQTPITLNSNVSFLIVLRMFQRLGLRYVLFVNRGI-----LQG
LLTKKD-------------------------------------------VWSVLNGAESR
R--------AKGLGDGVYRD---GNIAEE--------------------QGLLGADREHP
LA---S------------------------------------------------------
-----------PLDR---------------------------------------------
------------------------------------------------------------
-----------------------------RPSL---------------------------
-----------------------------
>XP_016615258_Cladophialophora_bantiana
------------------------------------------------------------
-----------------MASS-------------------------VQLNKTP-ST----
-VLSARAQANGGPGETSATIEEG------DSHGPEHIGHKDDGPLDWYVEG------PGR
RVGYDDLTAIDWIYEYTKERQRLRKIL-AHHTGLVGN-----------------------
LRQLLDASHVWFVLVASGISVGCVAAFINITSDWLGDIKTGYCK---------KGV----
-----GGGDFYLNKQFCCWGHD---------------------------------EFAQC
QD---WTPWPAALG---IRARAGQFVMGYIFFIVFSVLFAVSAAILV---------KHYS
-------------------IYAQHSGIAEIKTVLGGFVIR-K--FLGTWTLVTKSFGLIL
AVSSGMWLGKEGPFVHLACCCANIIMKPFESLSQ-------------NEARKREILSAAA
ASGISVAFGAPIGGVLFSLEQLSY--YF-PD---KTMWQSFVCAMVAAVTLQALNPFHTG
------KLVLYQVTYTT-GWYSFELAPFILLGIIGGIYGGLFIKLNMLVAR--LRKSASY
PF---------RNRPLLEILVVSAISAVVNYP---NLFMRAQLSELVYYLFAEC------
AT-IGNNDIFG--LCRATTAGA----LSMAWLLVAASLLGLLLASITFGLRIPAGIILPS
LAIGALYGRTLGVVVQLIQKHFSTSLLFAACTTDVP----CVIPGTYAIVGAASALAGVT
RMTVSIVVIMFELTGALTYVLPIMIAVMLAKWIGDVFSTR-GIYESWIQFN---------
------------------------------EYPYLENKDDAV-----------MPHVLVS
SLMTRVE-------------EMKCLDANKPHTVENLQNML-----RTTSYRGFPVVAFRK
AGAD-----V--AETVSNR-QYPRENTLLGYISRVELAFALERMTRPSGHRPSPEAETVV
DSQTPCYFTY---------------------------HPDIATGCG--------------
----------IDLRPWMDQTPITLNANSSLQLAVHMFQKLGLRYLLFIDRGA-----FRG
ILTKKD-------------------------------------------VWWILSASADG
PRAEGFVADAETRRETALE--EDESLEEA--------------------RGLLQPELG-E
PA----------------------------------------------------------
------------------------------------------------------------
------------------------------------------------------------
-----------------------------HQKMPS-------------------------
-----------------------------
>XP_008722628_Cladophialophora_carrionii
---------MPDIT--NDDGG----------------------------ESDLDLL----
----------KVDDAADL-SF---RP----------RRSEPGDLP-MNTHLSP-TS----
-ASSETFSA-------PQSAEVQ------PGASAEDTDRKQDVPPDWYMEG------HGR
RVGYDDLTGIDWIYEYTKERQRLRVLL-AVHKGFVGN-----------------------
LRQLLDASHVWVVLVASGVAVGCVAAFINIASDWLGDIKTGYCK---------KGV----
-----GGGDFYLNKQFCCWGHD---------------------------------EFAQC
QD---WTPWPDALG---IGAKAGQFVMGYAFFFIFSILFAVSAAVLV---------KHFS
-------------------TYAKHSGIPEIKTVLGGFVMR-R--FLGTWTLVTKSLGLTL
AVSSGMWLGKEGPFVHLACCCANIIMKPFESLSQ-------------NEARKREVLSAAA
ASGISVAFGAPIGGVLFSLEQLSY--YF-PD---KTMWQSFVCAMVAAVTLQALNPFHTG
------KIVLYQVTYTI-GWHGFELVPFILLGVTGGIYGGLFIKLNMFMAR--LRKSQAY
PF---------RKRPVLEVLVVSALSAIVNYP---NLFMRAQMSELVYYLFAEC------
DT-IGNNDIFG--LCRATTGGA----LSMVWLLIAASQLGFLLASITFGLQIPAGIILPT
LAIGALYGRALGVIVELLHKHFATSFIFATCEAEGL----CVIPGTYAIVGAASALAGVT
RMTASIVVIMFELTGALTYVLPIMIAVMLAKWIGDVFSTR-GIYESWIHFN---------
------------------------------EYPYLENKDDTN-----------MPHVPVS
SVMTRME-------------EMKCFDANRAYTVKSLQDIL-----RTTSYRGFPVVAFKN
ATSEGSLETV--DGTTGNR-EAPRDNTFLGYISRAELVFALERVTNLNSNASVPHTET-V
DERTPCYFSH---------------------------HAHLARGRG--------------
----------IDLRPWIDHTPITLNASSSLQLAVSMFQKLGLRHLLFVERGA-----FRG
ILTKKD-------------------------------------------VWWILSASEGG
SKATGFMAGAEALHETGMEPGDEEGPEEA--------------------RGLLQRDSG-N
QH----------------------------------------------------------
------------------------------------------------------------
------------------------------------------------------------
-----------------------------HQRMPG-------------------------
-----------------------------
>XP_016255462_Cladophialophora_immunda
---------MAGPR--SDDSN----------------------------ASDLDLI----
----------SAEETGDISSS---RAPNLLDSRTPARPTSTSPVSQSRSRKTP-ST----
-VTSVRLSSNGEAAETSTSTEEG------DFHNPEHVGQKDDGPLDWYVEG------PGR
RVGYDDMTAIDWIYEYTKERQRLRKLL-AHYTGLVGN-----------------------
LRQLLDASHVWFVLVASGISVGCVAAFINIASDWLGDIKTGYCK---------KGV----
-----GGGDFYLNKQFCCWGHD---------------------------------EFAQC
QD---WTPWPAALG---IRAKAAQFVMGYIFFIVFSILFAVSAAVLV---------KHYS
-------------------IYAQHSGIAEIKTVLGGFVIR-R--FLGTWTLITKSFGLIL
AVSSGMWLGKEGPFVHLACCCANIIMKPFESLSQ-------------NEARKREVLSAAA
ASGISVAFGAPIGGVLFSLEQLAY--YF-PD---KTMWQSFVCAMVAAVTLQALNPFHTG
------KIVLYQVTYTT-GWHSFELAPFILLGIIGGVYGGLFIKLNMLVAR--LRKSANY
PF---------RNRPLLEILVVSAISAVINYP---NLFMRAQLSELVYYLFAEC------
AT-IGNNDIFG--LCRATTAGA----LSMAWLLIAASLLGFLLASVTFGLQIPAGIILPS
LAIGALYGRTLGVVVELIHKHFSTSLLFAACEPDVP----CVTPGTYAIVGAASALAGVT
RMTVSIVVIMFELTGALTYVLPIMIAVMLAKWIGDVFSTR-GIYESWIQFN---------
------------------------------EYPYLENKDDAT-----------MPHVLVS
SLMTRVE-------------EMKCLDANRLYTVEDLQNIL-----RTTSYRGFPVVSFRK
AVGD-----V--TETGSHR-QYPRENTLLGYISRVELAFALERMMHPSSHQSRPGAETIV
DPRTPCYFTY---------------------------HPDIAAGSG--------------
----------IDLRPWMDQTPITLNANSSLQLAVHMFQKLGLRYLLFVERGA-----FRG
MLTKKD-------------------------------------------VWWILSASADG
RKAGGFVADAETVRDSALE--DDEGPEEA--------------------RGLLQADSE-D
PD----------------------------------------------------------
------------------------------------------------------------
------------------------------------------------------------
-----------------------------PQRMPT-------------------------
-----------------------------
>XP_007745190_Cladophialophora_psammophila
---------MSGPRSDSDDSN----------------------------GSELDLI----
----------TAEEAGDISSS---RPLSLLGPRTLGRTVSPPPTTPLQWNKIP-ST----
-VPSARAQANGGPAETSATIEEG------DSHGSEHVDHKDEGPLDWYVEG------PGR
RVGYDDLTAIDWIYEYTKERQRLRKIL-AHHTGLVGN-----------------------
LRQLLDASHVWFVLVASGISVGCVAAFINIASDWLGDIKTGYCK---------KGV----
-----GGGDFYLNKQFCCWGHD---------------------------------EFAQC
QD---WTPWPAALG---IRARAGQFVMGYIFFIAFSVLFAVSAAILV---------TRYS
-------------------IYAQHSGIAEIKTVLGGFVIR-K--FLGAWTLVTKSFGLIL
AVSSGMWLGKEGPFVHLACCCANIIMKPFESLSQ-------------NEARKREVLSAAA
ASGISVAFGAPIGGVLFSLEQLSY--YF-PD---KTMWQSFVCAMVAAVTLQALNPFHTG
------KLVLYQVTYTT-GWYSFELAPFILLGIIGGIYGGLFIKLNMLVAR--LRKSASY
PL---------RNRPLLEILVVSAISAVVNYP---NLFMRAQLSELVYYLFAEC------
AT-IGNNDIFG--LCRATTAGA----LSMAWLLVAASLLGFLLASITFGLQIPAGIILPS
LAIGALYGRTLGVVVQLIQKHFSTSLLFAACTPDVP----CVIPGTYAIVGAASALAGVT
RMTVSIVVIMFELTGALSYVLPIMIAVMLAKWIGDVFSTR-GIYESWIQFN---------
------------------------------EYPYLENKDDAV-----------IPHVLVS
SLMTRVE-------------EMKCLDANRPHTVENLQNIL-----RTTSYRGFPVVAFRK
AVTD-----V--AETVSNR-QYPRENTLLGYISRVELAFALERMTHPSSHRPSPGAETVV
DSQTQCYFTY---------------------------HPDIASGCG--------------
----------IDLRPWMDQTPITLNVNSSLQLAVHMFQKLGLRYLLFVDRGA-----FRG
ILTKKD-------------------------------------------VWWILSASADG
PGAEGFVADAETRRETALE--EDDSLEEA--------------------RGLLQPDLG-E
PD----------------------------------------------------------
------------------------------------------------------------
------------------------------------------------------------
-----------------------------HQKMPS-------------------------
-----------------------------
>XP_018690996_Fonsecaea_erecta
---------MAGAR--SDYGS----------------------------GSDLGLF----
----------TAEEAGDISSG---IPSNMLGSSTSARPISPFPLPPSQANKTP-ST----
-VTSARLPANEEAGETRATTEGD------DLHHTEDVGQKDDGPLDWYVEG------PGR
RVGYDDLTAIDWIYEYAKERQRLRKFL-AHHTGLVGN-----------------------
LRQLLDASHVWFVLVASGVSVGCVAAFINIASDWLGDIKTGYCK---------KGA----
-----GGGDFYLNKQFCCWGHD---------------------------------EFAQC
QD---WTPWPAALG---IRARAGQFVMAYIFFIVFSILFAVSAATLV---------QHYS
-------------------IYAQHSGIAEIKTLLGGFVIR-R--FLGAWTLITKSFGLVL
AVSSGMWLGKEGPFVHLACCCANIIMKPFESLSQ-------------NEARKREVLSAAA
ASGISVAFGAPIGGVLFSLEQLAY--YF-PD---KTMWQSFVCAMVAAVTLQALNPFHTG
------KIVLYQVTYTT-GWHSFELAPFILLGIIGGIYGGLFIKLNMLVAR--LRRSANY
PF---------RDKPLLEILVVSAISAVINYP---NLFMRAQLSELVYYLFAEC------
AT-IGNNDIFG--LCRATTAGA----LSMAWLLVAASFLGFLLASITFGLQIPAGIILPS
LAIGALYGRTLGVVVELIHKHFSTSLLFAACEPDVP----CVIPGTYAIVGAASALAGVT
RMTVSIVVIMFELTGALTYVLPIMIAVMLAKWIGDVFSTR-GIYESWIQFK---------
------------------------------EYPYLENKDDAT-----------MPDVFVS
SLMTRME-------------EMRCLDANRSYTVEYLQNIL-----RTTSYRGFPVVAFRK
AVSD-----V--AETGSNR-QSPRENTLLGYISRVELSFALERMTHPSSHQTRPGAETLV
DSKTPCYFTY---------------------------HPDIASGSG--------------
----------IDLRPWMDQTPITLNANSSLQLAVHMFQKLGLRYLLFVERGA-----FRG
MLTKKD-------------------------------------------VWWILSASADG
HKAGEFVADAGTVRDSALE--DEGESEEA--------------------RGLLQATSG-D
PD----------------------------------------------------------
------------------------------------------------------------
------------------------------------------------------------
-----------------------------LQRLPS-------------------------
-----------------------------
>XP_022511496_Fonsecaea_monophora
---------MAGP---PADSN----------------------------GSHLDLM----
----------SAED-GDI-SS---RLPDTPDSESPARPIDPSPLPSPHANKTP-ST----
-VTTLRLPVNGEAFETSTTIEGG------GSHNPEHIGQKDDGPLDWYVEG------PGR
RVGYDDLTAIDWIYEYTKERQRLRKFL-AHDTGLVGN-----------------------
LRQLLDASHVWFVLVASGISVGCVAAFVNIASDWLGDIKTGYCK---------KGI----
-----GGGDFYLNKQFCCWGHD---------------------------------EFTQC
QD---WTPWPAALG---IRAKAGQFIMGYIFFIVFSTLFAVSAAVLV---------KHYS
-------------------VYAQHSGIPEIKTVLGGFVIR-R--FLGTWTLITKSFGLIL
AVSSGMWLGKEGPFVHLACCCANLIMKPFESLSQ-------------NEARKREVLSAAA
ASGISVAFGAPIGGVLFSLEQLSY--YF-PD---KTMWQSFVCAMVAAVTLQALNPFHTG
------KIVLYQVTYTI-RWHSFELAPFIVLGVIGGVYGGLFIKLNMFVAR--LRKSTNY
PF---------HNKPLLEILVVSALSAVINYP---NLFMRAQLSELVYYLFAEC------
AT-IGNNDIFG--LCRATTAGA----LSMAWLLVAASLLGFLLASITFGLRIPAGIILPS
LAIGALYGRTLGVFVELIQKHFSTSFLFAACEPDVA----CVIPGTYAIVGAASALAGVT
RMTVSIVVIVFELTGALTYVLPIMIAVMLAKWIGDVFSPR-GIYESWIQFN---------
------------------------------EYPYLENKDDAT-----------VPHVLVS
SLMTRVE-------------EMKCLDANRSYTVGSLQKIL-----RSTSYRGFPVVAFRK
PAGD-----V--AETGANR-HYPRENTLLGYISRVELAFALERMTHPGSHQSRLEAETVV
DSRTLCYFTY---------------------------HPDIALGTG--------------
----------IDLRPWMDQTPITLNANSSLQLAVHMFQKLGLRYLLFVERGA-----FRG
MLTKKD-------------------------------------------VWWILSASADG
RKAGVFVADAEAVRDSVLE---DEEAAEA--------------------RGLLQADSG-D
PD----------------------------------------------------------
------------------------------------------------------------
------------------------------------------------------------
-----------------------------HQRLPT-------------------------
-----------------------------
>XP_016635661_Fonsecaea_multimorphosa
---------MAGPR--SDDSK----------------------------ECDLDLI----
----------AAEETGDI-SS---RPPNLLGSGTAARPISPFPHPLSQVNKTP-SP----
-LTSSRLPANGDAGETSATVERV------DFYNSENVGQKDDSPLDWYVEG------PGR
RVGYDDLTAIDWIYEYTKERQRLRKFL-AHHTGLVGN-----------------------
LRLLLDASHVWFVLVASGISVGCVAAFINIASDWLGDIKTGYCK---------KGV----
-----GGGDFYLNKQFCCWGHD---------------------------------EFAQC
QD---WTPWPAALG---IRARAGQFVMGYIFFIVFSILFAFSAATLV---------KHYS
-------------------IYAQHSGIAEIKTLLGGFVIR-R--FLGTWTLITKSFGLIL
AVSSGMWLGKEGPFVHLACCCANIIMKPFESLSQ-------------NEARKREVLSAAA
ASGISVAFGAPIGGVLFSLEQLAY--YF-PD---KTMWQSFVCAMVAAVTLQALNPFHTG
------KIVLYQVTYTT-GWHSFELAPFILLGIIGGIYGGMFIKLNMLVAR--VRRSASY
PF---------RNRPLLEILVVSAISAVINYP---NLFMRAQLSELVYYLFAEC------
AT-IGNNDIFG--LCRATTAGA----LSMAWLLVAASLLGFLLASITFGLQIPAGIILPS
LAIGALYGRTLGVVVELIHKHFSTSLLFAACEPDVP----CVTPGTYAIVGAASALAGVT
RMTVSIVVIMFELTGALTYVLPIMIAVMLAKWIGDVFSTR-GIYESWIQFN---------
------------------------------EYPYLENKDDAT-----------MPHVLVS
SLMTRVE-------------EMRCLDANRSYTVENLQNIL-----RTTSYRGFPVVAFRK
PVGD-----V--AETGSNR-QYPRENTLLGYISRVELAFALERLTHPSSHQSRPGAETIV
DSRTPCYFTY---------------------------HPDIASGSG--------------
----------IDLRPWMDQTPITLNANSSLQLAVHMFQKLGLRYLLFVERGA-----FRG
MLTKKD-------------------------------------------VWWILSASADG
RKTGGFVADAETVRDSALE--DEEESEEA--------------------RGLLQASSG-D
PD----------------------------------------------------------
------------------------------------------------------------
------------------------------------------------------------
------------------------------QRRPT-------------------------
-----------------------------
>XP_022505206_Fonsecaea_nubica
---------MAGP---PADRN----------------------------ESHLDLM----
----------SAED-GDI-SS---RLPDTSDSKSPARPIDPSPLPSPHANKTP-ST----
-VTTVRLPVNGEASDTSTTIEGG------GSHNPEHVGQKDDGPLDWYVEG------PGR
RVGYDDLTAIDWIYEYTKERQRLRKFL-AHDTGIVGN-----------------------
LRQLLDASHVWFVLVASGISVGCVAAFVNIASDWLGDIKTGYCK---------KGI----
-----GGGDFYLNKQFCCWGHD---------------------------------EFTQC
QD---WTPWPAALG---IRAKAGQFIMGYIFFIVFSILFAVSAAVLV---------KHYS
-------------------IYAQHSGIPEIKTVLGGFVIR-R--FLGTWTLVTKSFGLIL
AVSSGMWLGKEGPFVHLACCCANLIMKPFESLSQ-------------NEARKREVLSAAA
ASGISVAFGAPIGGVLFSLEQLSY--YF-PD---KTMWQSFVCAMVAAVTLQALNPFHTG
------KIVLYQVTYTI-RWHSFELAPFIVLGVIGGVYGGLFIKLNMFVAR--LRKSTNY
PF---------HNKPLLEILVVSALSAVINYP---NLFMRAQLSELVYYLFAEC------
AT-IGNNDIFG--LCRATTAGA----LSMAWLLVAASLLGFLLASITFGLRIPAGIILPS
LAIGALYGRTLGVFVELIQKHFSTSFLFAACEPDVA----CVIPGTYAIVGAASALAGVT
RMTVSIVVIVFELTGALTYVLPIMIAVMLAKWIGDVFSPR-GIYESWIQFN---------
------------------------------EYPYLENKDDAT-----------VPHVLVS
SLMTRVE-------------EMKCLDANRSYTVGSLQKIL-----RSTSYRGFPVVAFRK
PAGD-----V--AETGANR-QYPRENTLLGYISRVELAFALERMTRPGSHQSRLEAETVV
DSRTLCYFTY---------------------------HPDIASGTG--------------
----------IDLRPWMDQTPITLNANSSLQLAVHMFQKLGLRYLLFVERGA-----FRG
MLTKKD-------------------------------------------VWWILSASADG
RKAGVFVADAEAVRDSVLE--DDEEAEEA--------------------RGLLQADSG-D
PD----------------------------------------------------------
------------------------------------------------------------
------------------------------------------------------------
-----------------------------HQRLPT-------------------------
-----------------------------
>XP_013281890_Fonsecaea_pedrosoi
---------MAGP---PADSN----------------------------GSHLDLM----
----------SAED-GDI-SS---RLPDTTDSESPARPIDPSPLPSPHANKTP-SK----
-VTTLRLPVNGEAFETSTTTEGG------GSHNPEHVGQKDDGPLDWYVEG------PGR
RVGYDDLTAIDWIYEYTKERQRLRKFL-AHDTGLVGN-----------------------
LRQLLDASHVWFVLVASGISVGCVAAFVNIASDWLGDIKTGYCK---------KGI----
-----GGGDFYLNKQFCCWGHD---------------------------------EFTQC
QD---WTPWPAALG---IRAKAGQFIMGYIFFIVFSILFAVSAAVLV---------KHYS
-------------------VYAQHSGIPEIKTVLGGFVIR-R--FLGTWTLITKSFGLIL
AVSSGMWLGKEGPFVHLACCCANLIMKPFESLSQ-------------NEARKREVLSAAA
ASGISVAFGAPIGGVLFSLEQLSY--YF-PD---KTMWQSFVCAMVAAVTLQALNPFHTG
------KIVLYQVTYTI-RWHSFELAPFIVLGVIGGVYGGLFIKLNMFVAR--LRKSTNY
PF---------HNKPLLEILVVSALSAVINYP---NLFMRAQLSELVYYLFAEC------
AT-IGNNDIFG--LCRATTAGA----LSMAWLLVAASLLGFLLASITFGLRIPAGIILPS
LAIGALYGRTLGVFVELIQKHFSTSFLFAACEPDVA----CVIPGTYAIVGAASALAGVT
RMTVSIVVIVFELTGALTYVLPIMIAVMLAKWIGDVFSPR-GIYESWIQFN---------
------------------------------EYPYLENKDDAT-----------VPHVLVS
SLMTRVE-------------EMKCLDANRSYTVGSLQKIL-----RSTSYRGFPVVAFRK
PAGD-----V--AETGANR-HYPRENTLLGYISRVELAFALERMTHPGSHQSRLEAETVV
DSRTLCYFTY---------------------------HPDIALGTG--------------
----------IDLRPWMDQTPITLNANSSLQLAVHMFQKLGLRYLLFVERGA-----FRG
MLTKKD-------------------------------------------VWWILSASADG
RKAGVFVADAEAVRDSVL----DEEAEEA--------------------RGLLQADSG-D
RD----------------------------------------------------------
------------------------------------------------------------
------------------------------------------------------------
-----------------------------HQRLPT-------------------------
-----------------------------
>XP_007753171_Cladophialophora_yegresii
---------MPGNT--NDDGG----------------------------ESDRDLL----
----------NEDDAADL-SS---RP----------RHSGPGDLS-MNPHSSP-TA----
-ASSKTLPS-------PQSAEVD------PVASAEDTDRKQDVPPDWYVEG------PGR
RVGYDDLTGIDWIYEYTKERQRLRTLL-AVHKGFVGS-----------------------
LRQLLDASHVWIVLVASGIAVGCVAAFINIASDWLGDIKTGYCK---------KGV----
-----GGGDFYLNKQFCCWGHD---------------------------------EFAQC
QD---WTPWPEALG---IGAKAGQFVTGYCFFIIFSILFAVSAAVLV---------KHFS
-------------------TYAKHSGIPEIKTVLGGFVIR-R--FLGTWTLVTKSLGLTL
AVSSGMWLGKEGPFVHLACCCANIIMKPFESLSQ-------------NEARKREVLSAAA
ASGISVAFGAPIGGVLFSLEQLSY--YF-PD---KTMWQSFVCAMVAAVTLQALNPFHTG
------KIVLYQVTYTT-GWHGFELVPFTLLGVTGGIYGGLFIKLNMFIAR--LRKSQAY
PF---------RERPVLEVLAVSALSAVVNYP---NLFMRAQMSELVYYLFAEC------
DT-IGNNDIFG--LCRATTGGA----LSMVWLLVAASQLAFLLASITFGLQIPAGIILPT
LAIGALYGRALGVVVELLHKHFSPSFIFATCEAEGL----CVTPGTYAIVGAASALAGVT
RMTASIVVIMFELTGALTYVLPIMIAVMLAKWIGDVFSTR-GIYESWIQFN---------
------------------------------EYPYLENKDDTT-----------MPHVLVS
SVMTRVE-------------EMKCFDANRPYTVKSLQSIL-----RTTSYRGFPVVAFGN
MTSERSLKTV--DGSTGNR-QAPCDNTFLGYISRAELVFALERATNPNSNASGPHTEP-V
DERTPCYFSH---------------------------LANLARGRG--------------
----------IDLRPWMDHTPITLNAKSSLQLAVSMFQKLGLRHLLFVERGA-----FKG
ILTKKD-------------------------------------------VWWILSASEGG
SKATGFMPGAEALHESGLQPGDDEGPEEA--------------------RGLLQAHSG-D
QH----------------------------------------------------------
------------------------------------------------------------
------------------------------------------------------------
-----------------------------HQRMPG-------------------------
-----------------------------
>XP_016235921_Exophiala_spinifera
---------MAPSD--FENEL----------------------------HQ---LL----
----------SADADADISLS---SPRQNLGASSSSHQSAPDPIS--SHSTTP-NAQASV
PTNGTRQSHSRNS----------------------SLGLKEELSSDWYVEG------PGR
RVGYDNLTAIDWIYEYTKERQRLRRLA-ALNSGLLGQ-----------------------
LRQLFEVSQIWLVLVATGISVGCVAAGINIASDWLSDIKTGYCK---------KGT----
-----GGGQFYLNKQFCCWGHD---------------------------------DLSQC
QD---WTPWPAALG---IHVAGGQYVISYMFFIGFAVLFAVSAGVLV---------QKYS
-------------------IYARHSGIPEIKTVLGGFVIR-R--FFGGWTLLAKSLGLCL
SVSSGMWLGKEGPCVHLACCCANIIMKPFESLSH-------------NEARKREVLSAAA
ASGISVAFGAPIGGVLFSLEQLSY--YF-PD---KTMWQSFVCAMVAAVTLQAINPFHTG
------KIALYQVTYTT-IWHSFEIVPFVLLGITGGLFGGMFIKLNMLVTR--IRKSQSY
WL---------REKPLHEVLVVAAISALVNFP---NTFMRAQLSELVYYLFAEC------
AT-IGNNDIFG--LCKATTGGA----LSMLWLLIAASVLGFLLASITFGLQIPAGIILPS
LAIGALYGRSAGVVMELIHKHFSTSFVFAACEPDVP----CVIPGTYAIVGAASALAGVT
RMTVSIVAIVFELTGALTYVLPIMIAVMLAKWIGDACSTR-GIYESWIQIN---------
------------------------------EYPYLDNKDDAA-----------IPQVSVS
GIMTRVE-------------DMTCLNGNQAYSVEKLRKIL-----RTTSFRGFPVVAFKH
LAED-----P--ASVPTSFLPSPRENTFLGYISRTELSFALDRVTTSGVSSRNSPP---I
TPQTPCYFNY---------------------------HADIISGHG--------------
----------VDLRPWMDQTPITLNANSSLQLAVHMFQNLGLRYLLFVDKGA-----FRG
ILTKKD-------------------------------------------VWWILSAAEDG
RRRDEFVAGSGVLRGDDE---DDDGRDEA--------------------RGLLQQ-DG-A
FE----------------------------------------------------------
------------------------------------------------------------
------------------------------------------------------------
-----------------------------QLVAPT-------------------------
-----------------------------
>XP_016264855_Exophiala_oligosperma
---------MAPSD--FDDGH----------------------------HQ---LL----
----------SADAGADISLS---SPQQNLGTSSSTHQITPDPVS--SPSITP-SAEAGL
PTSDTRQPQSRNN----------------------GHGLKEELSSDWYVEG------PGR
RVGYDDLTAIDWIYEYTKERQRLRRLV-ALNSGVVGQ-----------------------
LRQLFEVSQIWLVLVATGISVGCVAAGINIASDWLSDIKTGYCK---------KGS----
-----GGGQFYLNKQFCCWGHD---------------------------------DLSQC
QD---WTPWPAALG---VGPAGGQYFISYIFFIVFAVLFAVSAGVLV---------QKYS
-------------------IYARHSGIPEIKTVLGGFVIR-R--FLGGWTLLAKSLGLCL
SVSSGMWLGKEGPFVHLACCCANIIMKPFAALSQ-------------NEARKREVLSAAA
ASGISVAFGAPIGGVLFSLEQLSY--YF-PD---KTMWQSFVCAMVAAVTLQALNPFHTG
------KIALYQVTYTT-IWHSFEIVPFVLLGITGGLFGGMFIKLNMLVSR--MRKSQKY
PL---------KERPLLEVLVVAAVSALVNFP---NTFMRAQLSELVYYLFAEC------
AT-IGNNDIFG--LCKATTAGA----LSMLWLLIAASVLGFLLASITFGLQIPAGIILPS
LAIGALYGRTVGVVMELIHKHFSTSLLFAACEPDVP----CVIPGTYAIVGAASALAGVT
RMTVSIVAIVFELTGALTYVLPIMIAVMLAKWIGDACSTR-GIYESWIQIN---------
------------------------------EYPYLDNKDDAA-----------IPHVSVS
GIMTRVE-------------DMACLNGNQAYSIEKLRKLL-----RNTSFRGFPVVAFKD
SAAD-----A--ADMPSSPSHSPRENTFLGYISRTELTFALDRVTNFTASARNSPA---V
TLQTPCYFNY---------------------------HTDVISGHG--------------
----------VDLRPWMDQTPITLNANSSLQLAVHMFQNLGLRYLLFVDKGA-----FRG
ILTKKD-------------------------------------------VWWILSATDDR
RKRDEFVAGSGVLRGDVD---DDDGRDEA--------------------RGLLQQEDG-G
FE----------------------------------------------------------
------------------------------------------------------------
------------------------------------------------------------
-----------------------------QQIAPT-------------------------
-----------------------------
>XP_013310440_Exophiala_xenobiotica
---------MAASR--VDNGN----------------------------RADRGLL----
----------STEEGADISLI---R-QKSVERGTSSHATSP---A--TRILPP-SNTAGF
GAQSSSSPTDQDARGQEDGYGDF------AQESAYSRGQKDELSSDWYIEG------PGR
RVGYDDLTAIDWIYEYTKERQRLRRLL-ALNPGLSGQ-----------------------
LRQLFDASHVWLVLVASGISVGCVAALINIASDWLGDIKTGYCK---------KGT----
-----GGGQFYLNKQFCCWGHD---------------------------------DFSQC
QD---WTPWPSALG---VGPVGGQYVISYIFFIVFAVLFAVSAAVLV---------QHYS
-------------------IYARHSGIPEIKTVLGGFVIR-R--FLGGWTLLTKSLGLCL
TVSSGMWLGKEGPFVHLACCCANIIMKPFESLSQ-------------NEARKREVLSAAA
ASGISVAFGAPIGGVLFSLEQLSY--YF-PD---KTMWQSFVCAMVAAVTLQALNPFHTG
------KIVLYQVTYTT-GWHSFEVVPFILLGFTGGIYGGMFIKLNMLIAR--MRKSGSY
PL---------RDKPLLEVFIVAAISAIVNFP---NTFMRAQLSELVYYLFAEC------
AT-IGNNDIFG--LCKATTAGA----LSMAWLLIAASVLGFLLASITFGLQIPAGIILPS
LAIGALYGRTLGVLVELLHKHFSTSLIFAACEPDGP----CVTPGTYAIVGAASALAGVT
RMTVSIVVIMFELTGALTYVLPIMIAVMLAKWIGDAFSTR-GIYESWMQFN---------
------------------------------EYPYLENRDDAT-----------IPHISVS
NVMTRVE-------------EMTCLDGNQAYPVEKLRRIL-----RATTFRGFPVVAFKH
VTSD-----V--IDMPSSRPHSPRENTFLGYISRTELAYALDRVTKVPSSTAGSHD---L
PSQTPCYFNY---------------------------HVDIISGRG--------------
----------IDLRPWMNQTPITLNVNTSLQLAVHMFQNLGLRYLLFVERGA-----FRG
MLTKKD-------------------------------------------VWWILSAAEDG
AKREKFVAGAGVLRDDAE---EDNGPDEA--------------------RSLLQQENG-G
LE----------------------------------------------------------
------------------------------------------------------------
------------------------------------------------------------
-----------------------------QHIVSS-------------------------
-----------------------------
>XP_007719613_Capronia_coronata
---------MPGAE--SHDSD----------------------------QSDLELF----
----------TTEDAVDIPQ-----VSPSLKHASGSRLSRPTASASSPL-GEPFSP----
-DVATQPNRNR------AAEEHSDTMEGLESYNIGHQRQKDKGPHDWYIEG------PGR
RVGYDDLTAIDWIYEYTKERQRLRKLF-ASDNGIIGH-----------------------
LRQLFDASHVWLVLVASGVSVGCVAAFINIASDWLGDIKTGYCK---------SGL----
-----GGGQFYLNKQFCCWGHD---------------------------------DFSQC
QD---WTPWPSAMG---IGPVGGQYVISYIFFVIFSVLFAVSAALLV---------GHYS
-------------------IYARHSGIPEIKTVLGGFIIR-R--FLGFRTLVTKSLGLCL
AVASGMWLGKEGPFVHLACCCANVIMKPFKSLSE-------------NEARKREVLSAAA
ASGISVAFGSPIGGVLFSLEQLSY--YF-PD---KTMWQSFVCAMVAAVTLQALNPFHTG
------KIVLYQVTYTT-GWYSFELVPFVLLGIIGGLYGGMFIKLNMLIAR--LRKSSSY
PL---------RDKPIVEVLVVSALSAVINYP---NTFMRAQLSELVYYLFAEC------
AT-IGNNDIFG--LCRATTAGT----LSMAWLLIAGSILGFLLASITFGLQIPAGIILPS
LAIGALYGRALGVLLELLQQHFSTSLVFAACEPGVP----CVIPGTYAIVGAASALAGVT
RLTVSIVVIMFELTGALSYVLPIMIAVMLAKWIGDALSPR-GIYESWIGVN---------
------------------------------EYPYLESNEDAD-----------IPHISVA
AIMTRIE-------------EMKCLDANRLHTVEDLENVL-----RSTTYRGFPVVAFKE
TSGD----VV--ADAPISP-HFLRDNTLLGYISRVELSFALEQVTTKPAHHVPGPGLQYV
GPDTPCYFTY---------------------------RPDLGSSQG--------------
----------LDLRPWMDQTPITLNANSSLQLAVHMFQKLGLRYLLLVERGA-----FRG
ILTKKD-------------------------------------------VCWVLSAAAGG
EKVGSFIAGAEVLRDLS----TGDEIDEA--------------------RGLLQRESE-A
LA----------------------------------------------------------
------------------------------------------------------------
------------------------------------------------------------
-----------------------------Q---PGNSG----------------------
-----------------------------
>XP_007730547_Capronia_epimyces
---------MPGL-----DSD----------------------------QSDLDLL----
----------AAE-GVDVSK-----VPKQSNPASPSRSPRAGTSISPPSDGSP-ST----
-DTSTRPTPDRTRDGQNAAEEES------EPSSIWHRRRADKGPPDWYVEG------PGR
RIGYDDLTAIDWIYEYTKERQRLRKLV-ASNNGIVGH-----------------------
LRQLFDASQVWLVLVASGISVGCIAAFINIASDWLGDIKTGYCK---------SGV----
-----GGGQFYLNKQFCCWGHD---------------------------------DLSQC
QD---WTPWPSALG---IGSIGGQYMISYIFFILFSVPFAVSAAVLV---------RHYS
-------------------IYARHSGIPEIKTVLGGFVMK-R--FLGLRTLVIKSLGLCL
AVASGMWLGKEGPFVHLACCCANIIMKPFKSLSQ-------------NEARKREVLSAAA
ASGISVAFGSPIGGVLFSLEQLSY--YF-PD---KTMWQSFVCAMVAAVTLQALNPFHTG
------KIVLYQVTYTT-GWHSFELLPFVLLGIIGGVYGGMFIRLNMLIAR--LRKSSGY
PL---------RDRPTLEVLAVAAISAVINYP---NTFMRAQLSELVYYLFAEC------
ET-IGNNDIFG--LCKATTAGA----LSMAWLLIAGSILGFLLSSITFGLQIPAGIILPS
LAIGALYGRTLGVLMELVHKHFSGSLVFAACEPDMP----CVIPGTYAIVGAASALAGVT
RLTASIVVIMFELTGALSYVLPIMIAVLSAKWIGDALSPR-GIYESWIHFN---------
------------------------------DYPYLENNEDAD-----------IPHVPVA
TVMTSVE-------------EMTYLDATRPYSVETLQRIL-----RTTTSRGFPVVAFKE
TTGN----LV--ADEPLSP-HFLRENTLLGYISRVELSFALEQVTN-PEHNVSGPGLKHV
NSDTPCYFTY---------------------------RSDLISSQG--------------
----------IDLRPWMDQTPITLNANSSLQLAVHMFQKLGLRYLLLVDRGA-----FRG
ILTKKD-------------------------------------------VCYVLSAAEGG
EKVGAFIAGAGVLRDPG----TDNDIDEA--------------------RGLLQGESA-V
LD----------------------------------------------------------
------------------------------------------------------------
------------------------------------------------------------
-----------------------------QHERPG-------------------------
-----------------------------
>XP_009158360_Exophiala_dermatitidis
---------MPSPE--RHDSD----------------------------QSDLELF----
----------SADDAVPRSSN---LAAKRSDHASPSRSTHPLSPNSLDLNTQP-SS----
-DPPTRPDSDGTGQRESAAIGEA------GYYNTAGQPRTDKEPSDWYVEG------PGR
RVGYDDLTAIDWIYEYTKERQRLRALL-ASSNSLVGH-----------------------
LRQLLDASHVWVVLVACGISVGCVAAFINIASDWLGDIKTGFCQ---------SGP----
-----GGGQFYLNKQFCCWGHD---------------------------------DLSQC
QD---WTPWPSALG---VRGGGGQYLVGYIFFVIFSIMFAVSAAVLV---------RHYS
-------------------VYARHSGIPEIKTVLGGFVMR-R--FLNARTLITKSLGLCL
AVSSGMWLGKEGPFVHLACCCANLIMKPFKSLSQ-------------NEARKREVLSAAA
ASGISVAFGSPIGGVLFSLEQLSY--YF-PD---KTMWQSFVCAMVAAVTLQALNPFHTG
------KIVLYQVTYTT-GWYAFELIPCVLLGIIGGVYGGMFIRLNMLFAR--LRSAESY
PL---------RNKPILEALIVSAISAVINYP---NPFMRAQLSELVYYLFAEC------
AT-IGNNDIFG--LCKATTTGA----LSMAWLLIAGAILGFLLSSITFGLQLPAGIILPT
LAIGALYGRTLGVLVELLHKHFSTSVLFAACEPGVP----CVIPGTYAIVGAASALAGVT
RLTVSIVVIMFELTGALSYVLPIMIAVMLAKWIGDALSPH-GIYESWIHFK---------
------------------------------GYPYLESNEDAD-----------IPHIPVA
SIMTRIE-------------DMTCLDGGRPYTVEDLQNIL-----RTTPYRGFPVVLFRK
AEHS----ITDSRSRSLSS-H---ANTLLGYISRTELSFALEQIKN-NGNRASDTRMGHI
DPNGLCYFTY---------------------------DPEIASSGS--------------
----------IDLRPWMDQTPITLNANSSLQLAVHMFQKLGLRYLLLVQRGG-----LHG
ILTKKD-------------------------------------------VWWILSAAGCD
EKARDLMADVGVIQDPA----TEDDTDEA--------------------RGLLQTEPESS
LD----------------------------------------------------------
------------------------------------------------------------
------------------------------------------------------------
-----------------------------QHERRG-------------------------
-----------------------------
>XP_013262043_Exophiala_aquamarina
---------MSG----PEESD----------------------------HSDLELF----
----------TADEAGDISSSTSQRPTLKTITSSQTRQQALGS---SSQHAPPNLSTHLP
PLNSY------DGPGKFAA----------TPFTTEEHAEKEGGPPDWYIEG------PGR
RVGYDDLTAIDWIYEYTKERHRLRKLF-SSSHGLVGN-----------------------
LRQIFDASHVWLVLVATGISVGCLAAAINIASDWLGDIKTGYCK---------KGV----
-----DGGRFYLNKQFCCWGHD---------------------------------EYAHC
QD---WTPWPVAMG---VGPVGGRYVISYIFFILFSVLFAVSAAVLV---------KHYS
-------------------LYARHSGIPEIKVVLGGFVMK-R--FLGGWALVIKSVGLCL
AVASGMWLGKEGPFVHLACCCANIVMKPFESLSQ-------------NEARKREVLSAAA
ASGISVAFGSPIGGVLFSLEQLSY--YF-PD---KTMWQSFVCAMVAAVTLQAINPFHTG
------KIVLYQVTYSE-AWHSFEIVPFVLLGVIGGIYGGLFIKLNMLFAR--LRKSQHY
PL---------RNRPLLEVLIVAAISAIVNFP---NLFMRAQLSELVYYLFAEC------
AS-IGNNDIFG--LCKVTTAGS----LAMAWLLIAAAILGFLLSSITFGLQIPAGIILPT
LAIGALYGRTIGALVELVHRNFSTSVLFAACEPDVP----CVIPGTYAIVGAASALAGVT
RMTASIVVIMFELTGALTYVLPIMISVMLAKWIGDAFSTR-GIYETWINFK---------
------------------------------EYPYLENKDDTQ-----------IPHVGVS
SLMTRVE-------------EMHCLDANKRHTVASLQRVL-----RSTTFRGFPVVASKG
AHDD-----T--LVGRTARRHPLRENTFLGYISRAELTFALDRMTKSSTNLDRPQSET-I
TPDTPCYFVY---------------------------HSEVNTVRG--------------
----------IDLRPWMDQTPITLNANSSLQLTVSMFQNLGLRYLLFVDRGA-----FRG
ILTKKD-------------------------------------------VWWILSASQER
QKSGEFVAGAGHLRETTDTE--EEGEEEA--------------------RGLLQENSG-E
TS----------------------------------------------------------
------------------------------------------------------------
------------------------------------------------------------
-----------------------------RHARPG-------------------------
-----------------------------
>XP_016221398_Exophiala_mesophila
---------MSGSA--SKSSD----------------------------HSDLDLF----
----------TADDAGDISSS---RPT----QHSDNRQTGSSSAT-SSSRAHPSTPATLT
PLNTTVANGTSDGASLY-----------------EETIGKEGGPPDWYIEG------PGR
RVGYDDLTAIDWIYEYTKERQRLRKLI-ASSQGFSGS-----------------------
LRQFFDASQIWIVLVATGVSVGCVAAVINIASDWLGDIKTGYCK---------QGN----
-----GGGQFYLNKQFCCWGHD---------------------------------DYSQC
LD---WTPWPKAMG---IRSTGGGYIISYIFFILFSIIFAISAAVLV---------KHYS
-------------------LYAKHSGIPEIKTLLGGFVMR-R--FLGGWTLVTKSVGLCL
AVSSGLWLGKEGPFVHLACCCANIIMKPFDSLSQ-------------NEARKREVLSAAA
ASGISVAFGSPIGGVLFSLEQLSY--YF-PD---KTMWQSFVCAMIAAVTLQALNPFHTG
------KIVLYQVTYSE-AWHSFEIVPFVLLGVIGGIHGSLFIKLNMFVAR--LRKSDRY
PL---------REKPILEVLIVSAISALINFP---NLFMRAQLSELVFYLFAEC------
AS-IGNNDIFG--LCKDTTLGS----LALAWLLLAAAMLGFLLASITFGLQIPAGVILPT
LAIGALYGRTVGALVELTHRNFPTSVLFSACDADVP----CVIPGTYAIVGAASALAGTT
RMTASIVVIMFELTGALTYVLPIMISVMLAKWIGDALSAR-GIYESWIHFK---------
------------------------------EYPYLEQKDSTQ-----------IPHVSVA
NLMTNIE-------------EMKCLDATKVHTVGSLQKTL-----RSTPYRGFPVIASKR
G-----------TAGDTNRHRSPRDNTLLGYISRAELSFALERFSQSNLGSETNPQEA-V
TPQTPCYFIY---------------------------HSEIGAARG--------------
----------IDLRPWMDQTPITLNAHSSLQLAVSMFQNLGLRYLLLVDRGA-----FRG
ILTKKD-------------------------------------------VWWILSSSEDK
RKAGAFVAGAGALRESAEAQDDEDGPEES--------------------MGLLREDSG-A
NT----------------------------------------------------------
------------------------------------------------------------
------------------------------------------------------------
-----------------------------TNLNASSSA----------------------
-----------------------------
>XP_013273010_Rhinocladiella_mackenziei
---------MPG-----DDSD----------------------------NSDLELI----
----------SVENAADI-SS---R------SMKPSRSIGPGNLTPGSSNNPA-SA----
-ISSALSHPDGDGRGNVATNEES------EYHNVQHQDQKEDGSPDWYVEG------PGR
RVGYDDLTAIDWIYEYTKERQRLRKLL-AINQGFVGN-----------------------
LRQLFDASHVWFVLVASGISIGCVAALINIASDWLGDIKTGYCK---------KGV----
-----GGGQFYLNKQFCCWGHD---------------------------------KLAQC
QD---WTPWPSALG---IGSAGGQYVIGYIFFVIFSILFAVSAAILV---------KHYS
-------------------IYARHSGIPEIKTVLGGFVIR-R--FLGAWTLVTKSLGLCL
AVSSGLWLGKEGPFVHLACCCANIIMKPFESLSQ-------------NEARKREVLSAAA
ASGISVAFGSPIGGVLFSLEQLSY--YF-PD---KTMWQSFVCAMVAAVTLQAMNPFHTG
------KIVLYQVTYTT-GWYSFELLPFILLGIIGGVYGGMFIKLNMLVAR--LRKSQIY
PF---------RDRPLLEVLVVSAISAVINYP---NTFMRAQLSELVYYLFAEC------
AT-IGNNDIFG--LCKATVAGS----LSMAWLLVAASILGFLLASITFGLQIPAGIILPS
LAIGALYGRTLGVLVELVHKHFSTSLLFAACEPDVP----CVIPGTYAIVGAASALAGVT
RMTVSIVVIMFELTGALTYVLPIMIVVMLAKWIGDAFSTR-GIYESWIQFN---------
------------------------------EYPYLENKEDAN-----------MPQVLVS
SIMTRVE-------------EMKCLDANRPYPIETLQQVL-----RTTSYRGFPVVAFKK
ANTD----LV--ADIPPSR-RSQRDNTFLGYISRVELSFALERVINSSTSPSRP-ASGPI
DSQAPCYFTY---------------------------HPDIASGCG--------------
----------IDLRPWMDQTPITLNVNSSLQLAVHMFQKLGLRYLLFVERGA-----LRG
MLTKKD-------------------------------------------VWWILSASEDS
QKPGGFIAGAGVSPDAGPE--DD-GPDEA--------------------RGLLRQDSG-E
PN----------------------------------------------------------
------------------------------------------------------------
------------------------------------------------------------
-----------------------------QHRGPD-------------------------
-----------------------------
>XP_018005419_Phialophora_attinorum
---------MAGSSRNFFDQS----------------------------DYDSGLL----
----------HEDDTGDLSIG-----------------QIPSVAPVKAAAFEPTET----
---TTRHRRNGTSDGFSHTQHHN------------PDSDNKDVPTDSYIDSYPTFHRTG-
-AGYDDLSAIDWIFEYAKERARLKRLLTTSSHGLTRA-----------------------
LKQLADASHVWVVLVLTGVSVGFLAAAISIASDWLGDIKLGYCK---------TDLDT--
----AGGGGFYMSRQFCCWGHN---------------------------------DLAEC
VD---WTPWRKAMG---LSNAGVGYTIEFILFVCFAIVFALSAALLV---------KSYS
-------------------PYAKSSGIPEIKTLLGGFVIR-R--FLGGWTLLTKSLGLCL
AVSSGLWVGKEGPLVHVACCCANIIMKPFSTLSQ-------------NEARKREVLSAAS
AAGISVAFGAPIGGVLFSLEQLSY--YF-PD---KTMWQSFVCAMVAAVSLQALNPFHTG
------KIVLFQVTHSS-DWHSFELLPFVLLGIIGGLYGGLFIHLNMAVTR--FRRSEHN
PL---------RDKQLMEVLLIAAVSAVVNFP---NIFMRAQLPELLNTLFSDC------
AV-TGNTDSFG--LCRATAAGS----FSMTSLLITAAGLGFLLAAITLGLPIPAGIILPS
LAIGALSGRAVGIAVEMLHRHLPTSIIFSACEPDTA----CVIPGTYAIVGAAASLAGVT
RLTVSIVVIMFELTGALSYVLPIMIAVMLAKWIGDAISQR-GIYEAWIYLN---------
------------------------------EYPYLDNKDDTK-----------IPHVPVS
NVMTELA-------------DMTCFDASRTYTVGTLQAIL-----EKAGNGKGKGKAFGP
AAAA--------------------RNVLLGYISRTELAFALEYAVVAQRDASNTNTRKDI
E----CYFRQ------------------------PKNRTDLTNS----------------
----------LDLRPWMDHTPITLHVNSTFQLAVSMFQSLGLRNLLLVDRGA-----FKG
ILTKKD-------------------------------------------VWWILNASEDA
RKNQRFVAGTGVLREQPIR--EDDGPE-----------------------GDVKLATG--
-G----------------------------------------------------------
------------------------------------------------------------
------------------------------------------------------------
-----------------------------TRRLGAC------------------------
-----------------------------
>NP_596476_Schizosaccharomyces_pombe
------------------------------------------------------------
------------------------------------------------------------
------------------------------------------------------------
---MKDDQLIDWIHERYEEQ--------KSANRLAGR-----------------------
FRFLGLETKYSIISIISGIFIGLTAALLNALASLLNSFREGYCT---------VN-----
---------ILFDKQTCCSTLT---------------------------------EDYEC
QEFFFWRNNHSV-------------FVSCLIYVSVSVGFAFIATTLG---------YVVA
-------------------PAARASGIPTIKAILSGYKYPDMNVFFSIKTLCSKSLAVCF
SVASGLWVGKEGPFVHIATNIIYLVERIAPSLAD-------------SEIFTRQLLAAAM
ASGIAASFNAPVGGVIFALEQLASS-SF-PSLFTGSIWYEFLCSASSVVALQLIRSWHTD
------VGYLSYVSLDR-RWSYKDTLPFIFISILCGCLGSVLIYLNMKFAS--KTKGF--
-S---------KISNVFFVIFLSLITSLTAYAILGESELLFNPMELFPQVINSC------
------SPSSSTVLCETT-------FWVTAIVLFTSALLGLLLTSATFGAAIPTGIIVPS
LAIGACIGRAVGTLLKSRFPSLAGT-------------------SIYGVIGSIAFLSSTT
RLVVALVVILFELTGALNIALPLMLATLISKWVSDSIIET-SIYDAWIQFR---------
------------------------------NIPYFPSSNSL------------KFSIPLN
FPVRSPE-------------QLVRLPIR-SCSIEELERAM------HDSSQSFFVV----
--------------------LKNDTEFFEGFISRNKVSELLNRRPMSSNMQ--------T
TDNTGLDPLR------------------------SASAPVDST-----------------
----------FDLFDYIHPTTFTLNYDTPPVLMLKLFKDAGITNLALLNHGK-----LHG
VLTKIDIIEYAKKCKTHTGN-----------------------------TYSELPTGVTY
ETDIFNRADD--------------------------------------------------
------------------------------------------------------------
------------------------------------------------------------
------------------------------------------------------------
------------------------------------------------------------
-----------------------------
```
