## Supplementary material for "Coding Sequence Insertions in Fungal Genomes are Intrinsically Disordered and can Impart Functionally-Important Properties on the Host Protein": MAFFT_MSAs: XP_712139.1_blasthits_MAFFT.txt

```
>XP_712139_Candida_albicans
------------------------------------------------------------
------------------------------------------------------------
------------------------------------------------------------
------------------------------------------------------------
------------------------------------------------------------
------------------------------------------------------------
------------------------------------------------------------
------------------------------------------------------------
-------------------------------------------------------MVLKS
------------------------------------------------------------
-----------TTAGNVSVYQVSGTNVSRSLPDWIDKKRKRALKHDLEYQNRIELIQDFE
FSEASNKIKVTNDGQYCMATGTYKPQIHVYEFANLSLKFDRHTNVENIDFLILSNDWTKS
VHLQCDRSIEFQTAGGVHYRTRIPKFGRCLTYNPINCDLIVGSSS------DELYRLNLD
QGRFLSPLKLDMTDGGNIDS---------GCNAVDIN------SMHGLISAGLDDGTVEF
WDPRSKQRAGKLFVSDQLINSTNNTEQSSCGITSLAFRPQDALNFACGTSNGQTLLYDLR
ASEPYQIKDQGYGYDIKKIIWC-QDS--LKPE---MILTSDKRIVKIWDHTNGKSFASME
PTVDINDICHIPQSGMFFMANEGMPMHTYYIPNLGSAPNWCSFLDNVTEELEEKPSD---
-------SIYSNFKFITRDEVVKL------------NLTHLIG-SKVLRSYMHGFFINTE
LYDKVNLI------SNPNSIYDQRKREIANKINEERKSRILTSSNGNDLPTKIKVNKDLV
NKL---QTKFAENGTPDGNANGATDY----------------------------------
-------VESIVNDDRFREMFENPDFEIDEESHEYKQLNPV-KS-TKDITTT----NTGT
TNSRGRGLTAAEESDEERLNMKDSHHTG---LDSDESDEE----------SDSESEEQSE
-----DE-----------AKSAETRERVGKELNKIRQSKQKQQQQDSKKF-----QNEMK
ILSQ-QSSSSSSSLANTEKASVSFGSQVNKLNKISKQNKNNNSISNAKDARLRRHARGEA
ELTFVPQKSKSKS---TKSKFNNN-HSDDEKSDSGKTKDSGRTKQRFEGRRIASKNKFRG
M-------------------------------------
>XP_002421528_Candida_dubliniensis
------------------------------------------------------------
------------------------------------------------------------
------------------------------------------------------------
------------------------------------------------------------
------------------------------------------------------------
------------------------------------------------------------
------------------------------------------------------------
------------------------------------------------------------
-------------------------------------------------------MVLKS
------------------------------------------------------------
-----------TTAGNVSVYQVSGTNVSRSLPDWIDKKRRRALKQDLEYQNRIELIQDFE
FSEASNKIKVTNDGQYCMATGTYKPQIHVYEFANLSLKFDRHTNVENIDFLILSNDWTKS
VHLQCDRSIEFQTAGGLHYRTRIPKFGRCLTYNPINCDLIVGSSS------DELYRLNLD
QGRFLSPLKLDMID-DSVDN---------GCNAVDIN------SVHGLISAGLDDGTVEF
WDPRSKQRAGKMFVSDQLINSI-GTEQSSCGITSLAFRPQDALNFACGTSTGQTLLYDLR
ASQPYQVKDQGYGYDIKKIIWC-QDS--LKPE---MILTSDKRIVKIWDHTNGKSFASME
PTVDINDICHIPQSGMFFMANEGMPMHTYYIPNLGPAPNWCSFLDNVTEELEEKPSD---
-------SIYSNYKFITRDEVVKL------------NLTHLIG-SKVLRSYMHGFFINTE
LYDKVNLI------SNPNSIYDQRKREIANKINEERKSRILTSSNGNDLPTKIKVNKELV
NKL---QTKFAENGTGDSNAGGATDY----------------------------------
-------VESIVNDDRFREMFENPDFQIDEESHEYKQLNPV-KS-TKDITTTSISNNNGT
TNSRGRGLTAAEESDEERLNMKHSHHIG---LDSEDEDEE----------SDSDSEDQSE
-----DE-----------TKAAETRERVGKELNKIRKSKQ-QQQQDSKKF-----QNEMK
ILSE-Q--SSSTSLTNTDKASVSFGSQVNKLNKISKQNKHNNGISNAKDARLRRHARGEA
ELTFVPQKSKSKS---TKQKFNNNGHSDDENSDSWKSKDGGRTKQRYEGRRMASKNKFRG
M-------------------------------------
>XP_002550881_Candida_tropicalis
------------------------------------------------------------
------------------------------------------------------------
------------------------------------------------------------
------------------------------------------------------------
------------------------------------------------------------
------------------------------------------------------------
------------------------------------------------------------
------------------------------------------------------------
-------------------------------------------------------MVLKS
------------------------------------------------------------
-----------TSAGNVSIYQVSGTNVSRSLPDWIAKKRKRALKQDLEYQNRIELIQDFE
FSEASNKIKVTPDGQFCMATGTYKPQIHVYDFENLSLKFERHTDCENVDFLILSKDWTKS
VHLQNDRSIEFQTKGGIHYRSRIPKFGRSLSYNEVNCDLMIGASG------NELYRLNLE
QGRFLNPFKLE------TEL---------GCNSVDIN------NVHGLVSAGLEDGTVEF
WDPRSKQRAGKLFINEQL-------GE-NLEVSNVSFR-NDGLNFACGTSNGKTLLYDLR
TSIPSQVKDQGYGYEIKKILWL-QDS--LHSN---MILTSDKRIAKIWDKDSGKPFASME
PTVDINDIVQVPNSGMFFMANEGIPMHTYYIPNLGPAPSWCSFLDNVTEELEEKPND---
-------SIYSNYRFITRDEVTKL------------NLTHLIG-SKVLRSYMHGFFIDVE
LYDKVNLI------ANPNSLRDQREREIRKKIEQERESRI--RSSGSIKNTKIKVNKDLA
NRL---QERV------------GGDV----------------------------------
-------AESVINDDRFKEMFENPDFQVDEESHEYKQLNPV-KSATKDITST--------
---KERGLTAAEESDEERMNMNGHN------ELDDDDDED----------EESEEEEDSE
-----DE-----------RVKEENRAKVEKELEKLRKKK--EQD---RKF-----KNEMK
ILSK-NNEVKQSS-----KAKESFRSQVNKLNKVSKPST-----NN--DSKLQRHARGEA
ELTFVP-KKKERT---YKPK-HND-DDD-EEDEG-KKKDSGRTKQRFEGRRMASRNKFRG
M-------------------------------------
>XP_003871193_Candida_orthopsilosis
------------------------------------------------------------
------------------------------------------------------------
------------------------------------------------------------
------------------------------------------------------------
------------------------------------------------------------
------------------------------------------------------------
------------------------------------------------------------
------------------------------------------------------------
-------------------------------------------------------MVLKS
------------------------------------------------------------
-----------TSAGNVSIYQVSGSNVSRSLPDWIAKKRKKALKQDLDYSNRIELIQDFE
FSEASNKIKVSPDGQYCMATGTYKPQIHVYDFANLSLKFERHTDCENVDFAILSQDWTKS
VHLQVDRSIEFQTKGGIYYKTRIPKFGRSLCYNEVNCDLLVGASG------NELYRLNLE
QGRFLNPLQLE------TDR---------GVNMVAIN------RVHGLISAGLEDGTVEF
WDPRSKSRAGKLWVDEQL-------NESGIQVSSVSFR-HDGLNFACGTSSGKTLLYDLR
TNQPSIVKDQGYGFDIKNIVWL-ENT--LKPD---AVLTSDKRIAKIWDRNTGKPFASME
PTVDINDVCHVPNSGMFFMANEGMPMHTYYIPNLGPAPSWCSFLDNVTEELEEKPSD---
-------TIYSNYRFITKDDVRKL------------NLGHLIG-SKVLRSYMHGFFIDTE
LYEKVNLI------ANPNSLRDQRERDIRKKIEKERESRI--RSTGAITNTKIKVNKDLA
SRL---QEKV------------GGDA----------------------------------
-------AESVINDDRFKEMFENPDFQVDEESHEYKQLNPV-KAPEKDIT----------
---RSRGLTAAEESDEERYNDN---------EEAESDKES----------EESESEE-SE
-----DE-----------EVKKAKKAKLDKELAKLRKKK--EEE---KRF-----KNEMK
ILAK-EAP-KEST-----KSKETFASQVKNLHRVSKPRD---------DSRLQRHSKGEA
ELTFVP-RGKEKK---YKPK-KDD-ENG---------IDKGRTKQRFEGRRIASRNQFRG
M-------------------------------------
>XP_001523754_Lodderomyces_elongisporus
------------------------------------------------------------
------------------------------------------------------------
------------------------------------------------------------
------------------------------------------------------------
------------------------------------------------------------
------------------------------------------------------------
------------------------------------------------------------
--MNLTIFFFTERASKPSCTHTHTDAAIFAHMLSSFFPSFFSLSLFLSFIFLFLFLIFVH
FSFSSLQSLLSSLPSTYFIGRTSHQSQPLPHSYPFSYPHLHPHSIYIHININSHKMVLKS
------------------------------------------------------------
-----------TSAGDVSIYQVSGSNVSRSLPDWIAKKRKKALKQDIDYSNRIELIQDFE
FSEASNKIKVSPDGQYCMATGTYKPQIHVYDFANLSLKFERHTDCENVDFVILSQDWTKS
VHLQVDRSIEFQTKGGIYYKTRIPKFGRSLCYNEVNCDLLVGALG------NELYRLNLE
QGRFLNPLHLE------TER---------GVNSVTVN------KVHGLISAGLEDGTVEF
WDPRSKSRVGKLWIDEQL-------GEPDIEVTTVSFR-QDGLNFACGTSDGKTLLYDLR
TNQPSIVKDQGYGFAIKNIEWL-ENS--LKPD---TILTSDKRIAKIWDRNSGKPFASME
PTVDINDVCHVANSGMFFMANEGMPMHTYYIPNLGPAPSWCSFLDNVTEELEEKPSD---
-------TIYSNYRFITKDDVRKL------------NLTHLIG-SKVLRSYMHGYFIDTE
LYEKVNLI------ANPNSLRDQRERDIRKKIEQERESRI--RTSNAIKNTKIKVNKDLA
TKL---QDKI------------GGDM----------------------------------
-------AESVINDDRFKEVFENPDFAVDETSHDYRQLNPV-SREGKDITTT--------
--ASSRGLTAAEESDEERANGNGGNGDALSGSDSESDDDD----------EDDDEEE-ED
-----EA-----------ARRQAEKVR-----EKLRKKR--EEE---ARF-----QNIMQ
KVEK-KDP-K-SK-----AASESFASQVK---KIVKPKS-----AD-VKGRLQRHARGEA
ELTFTP-SSSKKK---FKPV-KTD-ESG----------DKGRTKQRFDGRRIASRNQFRG
M-------------------------------------
>XP_007377662_Spathaspora_passalidarum
------------------------------------------------------------
------------------------------------------------------------
------------------------------------------------------------
------------------------------------------------------------
------------------------------------------------------------
------------------------------------------------------------
------------------------------------------------------------
------------------------------------------------------------
-------------------------------------------------------MVLKS
------------------------------------------------------------
-----------TSASDVSVYQVSGTNVSRSLPDWIAKKRKRALKLDQDYQNRIDLIQDFE
FSEASNKIRVTPDGQYAMATGTYKPQIHVYDFANLSLKFDRHTDCENVDFLVLSQDWTKS
VHLQNDRSIEFQTKGGIHYRTRIPKFGRSLCYNPVNCDLMVGASG------NELYRLNLE
QGRFLNPFVLE------TDS---------GVNAVDIN------PVHGLVSVALEDGAVEF
WDPRAKQRAGKLYVDEQV-------NQ-SVGVTAVNFR-NDGLNFALGTSSGHTLLYDLR
TDTPSLVKDQGYGYDIKKLIWL------PGTE---YILSSDKRIAKIWDRNQGKPFASME
PTVDINDVAHVPDSGMFFLANEGQPMHSYYIPNLGPAPKWCSFLDNITEELEETPSD---
-------SIYSNYRFITRDEVAKL------------NLSHLVG-SKVMRSYMHGFFIDTE
LYEKVNLI------ANPNSLRDQRERQIRDKIEKERESRI--RSTGAIKSTKIKVNKDLA
TRL---EAKI------------GSGM----------------------------------
-------AESVVNDERFKEMFENPAFAVDEESHEYKQLNPV-QS-AKDITST--------
---RSRGLTAAEESDEERLNPDQGE------DEEESESE----------------SEESE
-----DE-----------ETKKVQRAKVEKELAKLRRKK--EEQ---KRF-----LNEMK
AVSD-TP--QQVS-----QQNETFGSQVSKINKVGKKHT-----ND--DARLRRHARGEA
ELTFVP-KK--KE---RKVKFRQE------EDDE-DAELKGRTKQRFEGRRIASRNKFRG
M-------------------------------------
>XP_043050027_Scheffersomyces_spartinae
------------------------------------------------------------
------------------------------------------------------------
------------------------------------------------------------
------------------------------------------------------------
------------------------------------------------------------
------------------------------------------------------------
------------------------------------------------------------
------------------------------------------------------------
-------------------------------------------------------MVLKS
------------------------------------------------------------
-----------LSAGGVSVYQVAGANVSRSLPDWIAKKRKRALKLDLEYQNRIELIQDFE
FSEASNKVKVTPDGQYAMATGTYKPQIHVYDFANLSLKFDRHTDTENVDFVILSDDWTKS
IHLQNDRSIEFQTKGGIHYKTRVPKFGRSIAYDPVKCDFLVGASG------NEIYRLNLD
QGRFLNPYVLD------TSQ---------GVNSVGIN------SVHGLVSAGLEDGTVEF
WDPRSRQRAAKLFINDQL-------GE-SLLVTATAFR-NDGLNFACGTLTGMSLLFDLR
NSVPYSVRDQGYGFDIKKIIWLDENA--SDSD---KILTSDKRIAKIWDRNDGKLFASME
PSVDINDVEYIKDSGMFFMANEGMPMHTYYIPNLGPSPKWCSFLDNVTEELEEKPSD---
-------SVYSNYRFITRDEVTKL------------NLSHLIG-SKVLRSYMHGFFVDTE
LYEKVNLI------SNPDSYRDQREREIRKKIEQERESRI--RTTGAITNTKIKVNEGLA
SKL---QQKQ------------GTEA----------------------------------
-------AESVINDDRFKALFENPDFAVDEESHEYKQLNPV-KS-EKDVEVN--------
---RSRGLTAAEESDEEKARGSNSD------SESESESEE----------DDDDDDNDEE
-----EE-----------EAKALTKQKVQKEMERLKRKK--EQDLAASRF-----MNELK
-VLS-DA--TTEA-----KSNQTFGTQVKKQNRISKNRP-----LN--DVRVRRHAKGEV
EMTFVPLDKPEPK---KRVAFEDQ------EKGD-DAGLRGRTKQRFEGRRRASKNTFRG
M-------------------------------------
>XP_001385615_Scheffersomyces_stipitis
------------------------------------------------------------
------------------------------------------------------------
------------------------------------------------------------
------------------------------------------------------------
------------------------------------------------------------
------------------------------------------------------------
------------------------------------------------------------
------------------------------------------------------------
-------------------------------------------------------MVLKS
------------------------------------------------------------
-----------TSAGNVSVYQVSGTNVSRSLPDWIAKKRKRALKNDIEYQNRIELIQDFE
FSEASNKIKVTPDGQFAMATGTYKPQIHVYDFANLSLKFDRHTDCENVDFLIMSDDWTKS
VHLQNDRSIEFQTKGGIHYRTRIPKFGRSLAYNSMSCDLYVGASG------NELYRLNLD
QGRFLNPFALD------TSA---------GVNAVTVN------PVHGLLAVALEEGAVEF
WDPRSRVRAAKLFVEDQL-------KE-QVQVTAASFR-NDGLNFACGTSNGKALIYDLR
TAVPTIVKDQGYGFDIKKIIWIDDNE--SDAD---KILTTDKRIAKIWDRNDGKPFASME
PSVDINDIEYVKGSGMFFMANEGIPMHTYYIPNLGPAPKWCSFLDNVTEELEEKPSD---
-------SVYSNYRFITRDDVVKL------------NLSHLIG-TKVLRSYMHGFFIDNE
LYDKVNLI------ANPNSYRDRRDREIRKKIEKERESRI--RSTGAITNTKIKVNKDLA
AKL---QEKQ------------GSNA----------------------------------
-------AESVINDDRFKELFENPDFAVDEESHDYKQLNPV-KA-VKDVTNS--------
---RSRGLTAAEESDEER----NAE------SGTLSESS------------EESEEEEEE
-----DE-----------ETKAYKKMRVEKEMEKLRRKK--KEQEEAKRF-----MNEMK
-VVS-EE--GPQQ-----KASESFGSQVRKINKVTKEQV-----GD-KDSRLRRHARGEA
ELTFVP-AK-KEK---RKVQFRAD-DE--EEDPE-KVKNSGRTKQRFDGRRIASRNKFRG
M-------------------------------------
>XP_020063446_Suhomyces_tanzawaensis
------------------------------------------------------------
------------------------------------------------------------
------------------------------------------------------------
------------------------------------------------------------
------------------------------------------------------------
------------------------------------------------------------
------------------------------------------------------------
------------------------------------------------------------
-------------------------------------------------------MVLKS
------------------------------------------------------------
-----------TSAGNVSVYQVAGTNVSRALPDWIAKKRKRALKNDVEYQNRIELIQDFE
FSEASNKIKVSPDGQFAMATGTYKPQIHVYDFANLSLKFDRHTDCENVDFIVLSNDWTKS
VHLQNDRSIEFHTKGGIHYRSRIPKFGRSIAYNSSNCDLLIGASG------NELYRLNLD
QGRFLNPYVLD------TEE---------GVNSVDIN------SVHGLISAGLEDGTVEF
WDPRSRHRAAKLHVADVL-------GE-NTQVTQVKFR-NDGLNFACGTSSGKSLIYDLR
NSTPSIVKDQGYGFEIKKILWLDENK--SDSN---KILTSDKRIAKIWDRNDGKPFASME
PSVDINDVEYIKESGMFFMANEGMPMHTYYIPDLGPSPKWCSFLDNVTEELEERPSD---
-------TVYSNYRFITRDEVAKL------------NLAHLVG-SKVLRSYMHGFFIDTE
LYDKVNLI------ANPNSYRDQRERDIKKQIEKERESRI--RSTGAVTNTKIKVNKDLA
TKI---QSKS------------GDSV----------------------------------
-------AEGIINDDRFSEMFSNPDFAIDEQSHEYKQLNPV-QS-TKDITTD--------
---RPRGLTAAEESDEERMR-----------GDNASESE------------DSEEESEEE
-----DQ-----------ESKAQKNQRVQKEMERLRRKK--QEEADAKKF-----MNEMK
-VRT-EE--EPHQ-----KQSESFGSQVKKINKISKDR-------N-DGSRLRRHARGEA
ELTFIP-KKEQKK---KEVKFRAD-DD---EDPE-RAQNSGRTKQRFQGRRTASKNSFRG
M-------------------------------------
>XP_020078087_Hyphopichia_burtonii
------------------------------------------------------------
------------------------------------------------------------
------------------------------------------------------------
------------------------------------------------------------
------------------------------------------------------------
------------------------------------------------------------
------------------------------------------------------------
------------------------------------------------------------
-------------------------------------------------------MVLKS
------------------------------------------------------------
-----------TSAGNVSVYQVAGTNVSRSLPDWIAKKRKRALKNDIDYQNRIELIQDFE
FSEASNRIKVTPDGQYAIATGTYKPQMHVYDFANLSLKFDRHTDCENVDFLILSNDWTKS
IHLQNDRSIEFQTRGGIHYRTRIPKFGRDMTYNPVNCDLVVGASG------NELYRLNLD
QGRFLNPYILD------TDQ---------GVNSVDLN------PVHGLLCAGLEDGTVEF
WDPRSRQRAAKLFVADQL-------SE-PTQVTTTKFR-NDGLNFACGTSSGQSLIYDLR
ASTPSIVKDQGYGFEIKKIIWLDENS--SDSD---KILTSDKRIAKIWDRNDGKAFASME
PSVDINDVAYVKDSGMFFMANEGIPMHTYYIPNLGPAPKWCSFLDNVTEEMEEKPSD---
-------SVYSNYRFITRDEVGKL------------NLTHLIG-TKVLRSYMHGFFIDTE
LFDKVNLI------ANPNSYRDQRDREIRKKIEKERESRI--RSTGAVSNTKIKVNKDLA
SRL---QERQ------------GTNN----------------------------------
-------AETVINDDRFKELFENPEFAVDEQSHEYKQLNPV-KA-EKDITKT--------
-----RGLTAAEESDEDRLK-----------GSQDENDD------------SESDESSSE
-----DE-----------ETREQNKEKIQKEMEKLRRRK--EAQAETNRF-----MNEMK
EVKA-NT--NPEE-----KSTQSFDSQVKKINKIAKDKA-----YDKNDARLRRHARGEA
ELTFVP-KK-QPK---KQVKFKSD-HDQ-EEDPE-AAANKGRTKQRYDGRRRASRNAFRG
M-------------------------------------
>XP_015467227_Debaryomyces_fabryi
------------------------------------------------------------
------------------------------------------------------------
------------------------------------------------------------
------------------------------------------------------------
------------------------------------------------------------
------------------------------------------------------------
------------------------------------------------------------
------------------------------------------------------------
-------------------------------------------------------MVLKS
------------------------------------------------------------
-----------TSAGNVSVYQVSGSNVSRSLPDWIAKKRKRALKNDIEYQNRIELIQDFE
FSEASNKIRVTPDGQYAMATGTYKPQIHVYDFANLSLKFDRHTDCENVDFLILSNDWTKS
VHLQNDRSIEFHTKGGIHYRSRIPKFGRSMAYNASSCDLLVGASG------NELYRLNLD
KGRFLNPYVLD------TKG---------GVNSVDIN------PVHGLVTAGLEDGTVEF
WDPRSRQRAAKLFVGDQL-------NE-TVEITATSFR-NDGLNFACGTSNGKSLIYDLR
TSTPSIIKDQGYGYGIKKIIWLDENS--SDSN---KILTTDKRIAKIWDRNDGKPFASME
PSVDINDIEYIKNSGMFFMANEGMPMHTYYIPNLGPAPKWCSFLDNVTEELEEKPSD---
-------SVYSNYRFITRDEVSKL------------NISHLIG-SKVLRSYMHGFFIDTE
LYDKVNLI------ANPNSYRDQREREIRKRIEKERESRI--RSTGAITNTKIKVNKDLA
SKL---QEKK------------GSTD----------------------------------
-------AETVINDDRFKEMFENPEFAIDEQSHEYKQLNPV-KS-TKDISAP--------
------ALTAAEESDEERLNLNNGN------ANESSSDS------------DSESEEDEE
-----DE-----------ETRKLHNQKVQKEMEKLRRKK--QAQEESNRF-----MNEMK
-AMT-ED--NTKQ-----KAVESFGSQLLKNSKIQKPKH-----SN-NDSRLRRHARGEA
ELTFVP-QKLEKK---PKVRFESD-NS---EDPE-SLKNSGRTKQRFDGRRRASKNAFRG
M-------------------------------------
>XP_458269_Debaryomyces_hansenii
------------------------------------------------------------
------------------------------------------------------------
------------------------------------------------------------
------------------------------------------------------------
------------------------------------------------------------
------------------------------------------------------------
------------------------------------------------------------
------------------------------------------------------------
-------------------------------------------------------MVLKS
------------------------------------------------------------
-----------TSAGNVSVYQVSGSNVSRSLPDWIAKKRKRALKNDIEYQNRIELIQDFE
FSEASNKIRVSPDGQYAMATGTYKPQIHVYDFANLSLKFDRHTDCENIDFLVLSNDWTKS
IHLQNDRSIEFHTKGGIHYRSRIPKFGRSMAYNASNCDLLVGASG------NELYRLNLD
KGRFLNPYVLD------TTG---------GVNSVDIN------PVHGLVTAGLEDGTVEF
WDPRSRQRAAKLFVGDQL-------NE-KVEITATSFR-NDGLNFACGTSNGKSLIYDLR
TSTPSIIKDQGYGYGIKKIIWLDENS--SDSD---KILTTDKRIAKIWDRNDGKPFASME
PSVDINDIEYIKNSGMFFMANEGIPMHTYYIPNLGPAPRWCSFLDNVTEELEEKPAD---
-------SVYSNYRFITRDQVTKL------------NIAHLIG-SKVLRSYMHGFFIDTE
LYDKVNLI------ANPNSYQDQREREIRKRIEKERESRI--RSTGAITNTKIKVNKDLA
SKL---QDKK------------GSTD----------------------------------
-------AETVINDDRFKEMFENPEFAIDEQSHEYKQLNPV-KS-TKDVSAP--------
------ALTAAEESDEERLNLNNGV------SDHESNSD------------DSDSESESE
-----DE-----------ETRKLHNQRVQKEMEKLRRKK--EAQEESNRF-----MNKMK
-VMT-ED--NTKQ-----KGVESFGSQLSKNNKIQKPKT-----FN-NDSRLRRHARGEA
ELTFVP-HKSEKK---PKVRFESD-NS---EDPE-STKNSGRTKQRFDGRRRASKNAFRG
M-------------------------------------
>XP_006688160_Yamadazyma_tenuis
------------------------------------------------------------
------------------------------------------------------------
------------------------------------------------------------
------------------------------------------------------------
------------------------------------------------------------
------------------------------------------------------------
------------------------------------------------------------
------------------------------------------------------------
-------------------------------------------------------MVLKS
------------------------------------------------------------
-----------TAVGGVSVYQVAGTNVSRSLPDWIAKKRKRQLKHDSEYQSRIELIQDFE
FSESSNKIKVSPDGQYAMATGTYKPQIHVYDFSNLSLKFERHTDAENVDFIILSDDWTKS
VHLQNDRSIQFQTKGGVHYKTRIPKFGRCMSYNPFICDLLVGGAG------NELYRLNLD
QGRFLNPFVVE------SDL---------GINALDVN------KTHGLISAGLEDGTVEF
WDPRARQRAAKLYVSDQL-------EE-SCEISALSFR-NDGLSFACGTSEGKSLIYDLR
ASTPTIVKDQGYGFEIKKIIWIDENS--SDTN---KILTSDKRIAKIWDRNSGKPFASME
PSVDINDVEYIKDSGMFFMANEGISMHSYYIPNLGPAPKWCSFLENVTEEMEERPSN---
-------SIYSNYRFITRDDVTRL------------NVAHLVG-TNVMRSYMHGFFIDNE
LYERVNLI------ANPNSYRDQREREIRNKIEKERESRI--RTTGAITNTKVKVNKELA
SKL---EGRT------------GSQA----------------------------------
-------AEDIVNDDRFKELFENPDFQVDEQSHEYKQLNPV-SAGVKDITVD--------
---NPRGLTAAEESDEDRIHD----------NEHGDDSES----------ESSESEEDKE
-----DE-----------ETTKQRQEKVKKEMERLRRKQ--DAKKQEEKF-----LNEMK
VVSN-E---GPQQ-----KVADSFASQVNQINKVSKQKR-----TDQEGTRLQRHARGEV
EFTFNP-GNKKSD---RRVKFNRE-KSDDDIDEETKAQLKGRTKQRYSGRRSASRNQFRG
M-------------------------------------
>XP_001482605_Meyerozyma_guilliermondii
------------------------------------------------------------
------------------------------------------------------------
------------------------------------------------------------
------------------------------------------------------------
------------------------------------------------------------
------------------------------------------------------------
------------------------------------------------------------
------------------------------------------------------------
-------------------------------------------------------MVLKS
------------------------------------------------------------
-----------TSAAGVSVYQVSGTNLSRALPDWMARKRKRALKDDVEYQNRIELIQDFE
FSEASNRIKVTPDGQYAMATGTYKPQIHVYDFANLSLKFDRHTDSENVDFVVVSDDWTKS
VHLQNDRSIEFHTKGGIHYRSRIPKFGRSVAYNPVNCDLLVGASG------NEIYRLNLD
QGRFLNPYVLE------TNE---------GVNAVSIN------PVHGLVAAGLEDGTVEF
WDPRSRQRAGKLFVSDHL-------EE-KTQISALAYR-NDGLNFSCGTSSGKSLIYDLR
TSLPSLVKDQGYGYDIKKIIWLDDNS--SNSN---KILTSDKRIAKIWDRLDGKPYASME
PNVDINDIEYIPGSGMFFMANEGIPMHTYYIPNLGPAPRWCSFLDNVTEELEEKPSD---
-------TVYSNYRFITRDEVAKL------------NLSHLVG-SKVLRSYMHGFFIDTE
LYDKVNLI------ANPNSFRDEREREIRKRIEKERESRI--RSTGAVTNTKLKVNKDLA
GRL---QERQ------------GDQA----------------------------------
-------AESVINDDRFKELFENPEFAVDEQSHEYKQLNPV-RS-TTQNGAD--------
---RSRGLTAAEESDEERMR-----------NGELEELE------------DESEESDES
-----DE----------NEQESEKQAKVQKEMERLRQRR--KAKEEADRF-----MNKMS
AVAQ-QS-----Q-----SNNESFETQVKK----AAPRN-----KN-DDSRIRRHARGEA
ELTFVP-RK-KTT---QKVKVQDD-R------PE-SEK--GRTKQRFDGRRRASKNAFRG
M-------------------------------------
>XP_018710811_Metschnikowia_bicuspidata
------------------------------------------------------------
------------------------------------------------------------
------------------------------------------------------------
------------------------------------------------------------
------------------------------------------------------------
------------------------------------------------------------
------------------------------------------------------------
------------------------------------------------------------
-------------------------------------------------------MVLKS
------------------------------------------------------------
-----------TSAGDVSVYQVAGSNLSRSLPDWIARKRKKELRRDADYMNRVELIQDFE
FSEASNKIRVTPDGQFAMATGTYKPQIHVYDFSNLSLKFDRHTDSENVDFQILSNDWTKS
IHLQNDRTIEFHTKGGIHYKSRIPKFGRSLAYNPTNCDLLIGASG------NEIYRLNLE
QGRFLNPYVLE------TDE---------GVNSVDIN------PVHGLMAAGLEDGTVEF
WDPRSRQRAAKLYVTDAV-------GE-LTQVTTTTFR-NDGLNFACGTSNGKALIYDLR
TSTPSIVKDQGYGFEIKKISWIDENS--SDSN---KIMTADKRIAKVWSRLDGKPFTSME
PSVDINDVAYVKESGMFLFANEGMPMHAYYIPNLGPAPKWCSFLDSITEELEEKPSD---
-------TVYSNFRFITRDEVEKL------------NLSHLVG-SNVLRSYMHGFFINTE
LYDKVNLI------ANPNSYRDQREREIRKKIEKGRESRI--RTTGAVTKSKIKVNKDLA
ERL---ESK-------------SSG-----------------------------------
---------DVVNDDRFAELFENPEFAVNQESFEYKQLNPV-KS-VKGITKT--------
--ERSRGLTAAEESDEERLNP----------KDDKDNSE-------------SEDESEGE
-----DE-----------EATERQKQKVQKELEKIREKK--KKQEEANRF-----MNEFK
AITE-N---ETEA-----KNNESLGKQAKKLHKISKQKE-----AEKQNSRTRHHGKGEM
ELTFNP-KK--AQ----KVKFRAD-QVDDDSDEE-TEKKTGRTKQRFSGRRSASKNQFRG
M-------------------------------------
>XP_002618202_Clavispora_lusitaniae
------------------------------------------------------------
------------------------------------------------------------
------------------------------------------------------------
------------------------------------------------------------
------------------------------------------------------------
------------------------------------------------------------
------------------------------------------------------------
------------------------------------------------------------
-------------------------------------------------------MVLKS
------------------------------------------------------------
-----------TSAGNVSVYQVAGSNVSRSLPDWIARKRRKELKHDADYMNRVELIQDFE
FSEASNKIRVSPDGQFAMATGTYKPQIHVYDFSNLSLKFDRHTDSENVDFQILSSDWTKS
VHLQNDRTIEFHTKCGIHYKSRIPKFGRSLVFNETNCDLLIGASG------NELYRLNLE
QGRFLNPYVLD------TTE---------GVNAVDIN------PVHGLISAGLEDGTVEF
WDPRSRQRAAKLFVSEQL-------GE-PCQVTATAFR-NDGLNFACGTSSGKSLIYDLR
TSTPSVVKDQGYGFEVKKVIWIDENS--SDAD---KILTSDKRIAKLWSRYDGKPYTSME
PSVDINDVAYVKESGMFFMANEGIPMHAYYIPDLGPAPKWCSFLDNITEEMEEKPSD---
-------SVYSNYRFITRDEVAKL------------NLTHLIG-SNVLRSYMHGYFINTE
LYDKVNLI------ANPNSFKDQREREIRKKIEKERESRI--RSTGAVTNTKIKVNKELA
EKL---QEKP------------GND-----------------------------------
---------DLVNDDRFKELFENPDFAVDEQSHEYKQLNPV-RA-TKDITVT--------
--DKPRALTAAEESDEERMN-----------GDNKPDEE-------------SESESESE
-----SE----------GELDEKRKQKVQKELERLRAKK--KRDEEANRF-----MNEMR
AVTE-N---ESEA-----RRNETFEKQVRKLNRIEKEKN-----EHRQNSRTRSHGKGEM
EVTFQP-KR--QE---KKIRFRL------DDDED-SSEKHGRTKQRFAGRRSASKNQFRG
M-------------------------------------
>XP_025343824_Candida_haemuloni
MPTENLMLDPFEENSHCENLTSQANSIANIVATAGVDRVPFGLPDTQLVAIDSLLESMAC
LIPRKAPASFVSAFVRLLVSHLTENKLFNNLVKRFAGGLPSEWSPLTSYERKGSAGAMFA
IWRNSAGNASLTLEDNFALVACIVETLPEVLSAINIEPRKALAEVSELGNRLQSASITSK
YSPMAKPNDPEGAVDFNLLAKLVVHEDVGELTTLCILQSGKAVLQIIAAAEKSKSLSTVS
PASRILDTITNRPSLIYMAERGHAPGANILIETRLLDEKIAYESAVTEPSIFISELLCHG
LDFDLTEFPVLPKCLELASERLEATAYYKSSELYQQQNTKAKNLSLLATVGDATYLVSRN
IMISLGESFDFVTPFKTIFKFTSLPPLAKENYYLSVNNTTATSSEVDQVKSANMLPPLIA
SLGCFLRVLGNTLPGEIFTKEEQPDAALPLQNKIAIHRVEKIIAASLAAMSALKALGDWP
QCSFVEKDCVDVLKKLHTACRDQSTDEVDTESDIFWITAFNMANDICYSDIAMAPVVLKT
MDLLLENLELQRSEELVMSALVQFYSTFDDGYQKYPNVGNLTVWDKGGCQQVSVPRSEYD
FLNKENSVKSPASAGNVSVYQVAGSNVSRSLPDWIARKRKRDLKRDADYMNRVELIQDFE
FSEASNRINVTPDGQYVMATGTYKPQIHLYDFSNLSLKFDRHTDSENVDFTILSNDWTKS
VHLQNDRSIEFHTKGGIHYKTRIPKFGRSLAFNKSNCDLLVGASD------NEIYRLNLE
QGRFLNPYVLD------TEQ---------GVNAVDIN------PVHGLVAAALEEGTVEF
WDPRSRQRAAKLFVNEHL-------GE-SLQVTAAASR-NDGLNFACGTSSGKALIYDLR
TSTPAVVKDQGYGFDVSKIIWIDENS--NDSD---KILTSDKRIAKIWSRFDGKPYTSME
PSVDINDVAYVKESGMFFMANEGMPMHAFYIPHLGPAPKWCSFLDNITEELEEKPTD---
-------AVYSNYRFITRDDVAKL------------NLIHLIG-TGVLRSYMHGYFINTE
LYEKVNLI------ANPNSYRDQRERDIRKKIEKERESRI--RSTGAVTKSKIKVNRGLH
EKL---EGK---------------------------------------------------
---------DVATDDRFAELFENPEFAVNEESYEYKQLNPV-RS-TKDVTTT--------
--ERSRGLTAAEESDEERMNG----------DKKEESSD-------------ESDESEEE
-----ED----------PEAVQRRSEKVAKELNKLRERR--ERQKETDRF-----MNDMK
AVTQ-D---ETEA-----RNSESFDKQVNRLDKVAKNKK-----SD--DSRLRRHGKGEM
ELTFQP-KK--EK----KPHFRGD-R---DDEEV-DESKKGRTKQRFAGRRSAGKNQFRG
M-------------------------------------
>XP_024712467_Candida_pseudohaemulonis
------------------------------------------------------------
------------------------------------------------------------
------------------------------------------------------------
------------------------------------------------------------
------------------------------------------------------------
------------------------------------------------------------
------------------------------------------------------------
------------------------------------------------------------
-------------------------------------------------------MVLKS
------------------------------------------------------------
-----------TSAGNVSVYQVAGSNVSRSLPDWIAKKRKRDLKRDADYMNRVELIQDFE
FSEASNKIKVTPDGQYVMATGTYKPQIHLYDFLNLSLKFDRHTDSENVDFTILSNDWTKS
IHLQNDRSIEFHTKGGIHYKTRIPKFGRSLAFNKTNCDLLVGASG------NEIYRLNLE
QGRFLNPYVLD------TEE---------GVNQVDIN------PVHGLVAAALEEGTVEF
WDPRSRQRAAKLFVNEHL-------GD-SLQVTAATFR-NDGLNFACGTSTGKALIYDLR
TSTPSVVKEQGYGFDVSKIIWIDENS--NDSD---KILTSDKRIAKIWSRFDGKPYTSME
PSVDINDVAYVKESGMFFMANEGMPMHAFYIPHLGPAPKWCSFLDNITEELEEKPTD---
-------AVYSNYRFITRDDVAKL------------NLGHLIG-SGVLRSYMHGYFINTE
LYEKVNLI------ANPNSYRDQRERDIRKKIEKERESRI--RSTGAVTKSKVKVNKNLH
EKL---EGK---------------------------------------------------
---------DVATDDRFAELFENPEFAVNEESYEYKQLNPV-RS-TKDVTST--------
--ERPRGLTAAEESDEERMNG----------IQEESESE-------------ESEESEAE
-----ED----------PEAVKRRGEKVAKEISKLRERK--ERQKETERF-----MNDMK
AVTQ-N---ETEA-----RNAETFDKQVSRLEKVTKNRK-----SD--ESRLRRHGKGEM
EMTFKP-KK--EK----KPKFRTD-----EDEEV-DETKKGRTKQRFAGRRSAGKNQFRG
M-------------------------------------
>XP_025336144_Candida_duobushaemulonis
------------------------------------------------------------
------------------------------------------------------------
------------------------------------------------------------
------------------------------------------------------------
------------------------------------------------------------
------------------------------------------------------------
------------------------------------------------------------
------------------------------------------------------------
-------------------------------------------------------MVLKS
------------------------------------------------------------
-----------TSAGNVSVYQVAGSNVSRSLPDWIAKKRKRDLKRDADYMNRVELIQDFE
FSEASNKIKVTPDGQYVMATGTYKPQIHLYDFSNLSLKFDRHTDSENVDFTILSNDWTKS
IHLQNDRSIEFHTKGGIHYKTRIPKFGRSLAFNKTNCDLLVGASG------NEIYRLNLE
QGRFLNPYVLD------TEE---------GVNQVDIN------PVHGLVAAALEEGTVEF
WDPRSRQRAAKLFVNEHL-------GD-SLQVTAASFR-NDGLNFACGTSTGKALIYDLR
TSTPSVVKEQGYGFDVNKIIWIDENS--NDSD---KILTSDKRIAKIWSRFDGKPYTSME
PSVDINDVAYVKESGMFFMANEGMPMHAFYIPHLGPAPKWCSFLDNITEELEEKPTD---
-------AVYSNYRFITRDDVAKL------------NLGHLIG-SGVLRSYMHGYFINTE
LYEKVNLI------ANPNSYRDQRERDIRKKIEKERESRI--RSTGAVTKSKVKVNKNLH
EKL---EGK---------------------------------------------------
---------DVATDDRFAELFENPEFAVNEESYEYKQLNPV-RS-TKDVTST--------
--ERPRGLTAAEESDEERMNG----------VQEESESE-------------ESEESEAE
-----ED----------PEAVKRRGEKVAKEINKLRERK--ERQKETERF-----MNDMK
AVTQ-N---ETEA-----RNAETFDKQVSRLEKVTKNKK-----SD--DSRSRRHGKGEM
EMTFKP-KK--EK----KPKFRTD-----EDEEV-DETKKGRTKQRFAGRRSAGKNQFRG
M-------------------------------------
>XP_028889577_Candida_auris
------------------------------------------------------------
------------------------------------------------------------
------------------------------------------------------------
------------------------------------------------------------
------------------------------------------------------------
------------------------------------------------------------
------------------------------------------------------------
------------------------------------------------------------
-------------------------------------------------------MVLKS
------------------------------------------------------------
-----------TSAGNVSVYQVAGSNVSRSLPDWIAKKRKRDLKRDADYMNRVELIQDFE
FSEASNRIKITPDGQYAMATGTYKPQIHLYDFSNLSLKFDRHTDAENVDFTILSNDWTKS
VHLQNDRTIEFHTKGGIHYKTRIPKFGRSLTFNKANCDLLVGASG------NEIYRLNLE
QGRFLNPYILD------SEE---------GVNAVDIN------PVHGLIAAALEEGTVEF
WDPRSRQRAAKLFVNEHL-------GE-PLQVTAASFR-NDGLNFACGTSSGKALIYDLR
TSVPAVVKDQGYGFDVNKVIWIDENT--NDSN---KILTADKRIAKIWSRFDGKPYTSME
PSVDINDVAYVKESGMFFMANEGMPMHAFYVPHLGPAPKWCSFLDNITEELEEKPSD---
-------AVYSNYRFITREDVAKL------------NLSHLVG-TSVMRSYMHGYFINTE
LYEKVSLI------ANPNSYRDQREREIRKKIEKERESRI--RTTGAANSSKIKVNKDLH
EKL---EGR---------------------------------------------------
---------DVASDDRFAELFENPEFAVDEESHEYRQLNPV-RS-TKDVTS---------
--DRARGLTAAEESEEEKLNG----------DAKESSSE------------SEESESEKE
-----ED----------PEEVKRRGEKVAKELEKLRQKK--ERQKEEARF-----MNSMK
AVTS-D---ETEA-----KNFETFEKQVDRLQKVVKNKK-----TD--DARVRRHGKGEM
EMTFQP-RK--EK----EPKFRSD-R---DDEEV-DETQKGRTKQRFAGRRSAGRNQFRG
M-------------------------------------
>NP_011661_Saccharomyces_cerevisiae
------------------------------------------------------------
------------------------------------------------------------
------------------------------------------------------------
------------------------------------------------------------
------------------------------------------------------------
------------------------------------------------------------
------------------------------------------------------------
------------------------------------------------------------
-------------------------------------------------------MVLKS
------------------------------------------------------------
-----------TSANDVSVYQVSGTNVSRSLPDWIAKKRKRQLKNDLEYQNRVELIQDFE
FSEASNKIKVSRDGQYCMATGTYKPQIHVYDFANLSLKFDRHTDAENVDFTILSDDWTKS
VHLQNDRSIQFQNKGGLHYTTRIPKFGRSLVYNKVNCDLYVGASG------NELYRLNLE
KGRFLNPFKLD------TE----------GVNHVSIN------EVNGLLAAGTETNVVEF
WDPRSRSRVSKLYLENNI-------DNRPFQVTTTSFR-NDGLTFACGTSNGYSYIYDLR
TSEPSIIKDQGYGFDIKKIIWLDNV---GTEN---KIVTCDKRIAKIWDRLDGKAYASME
PSVDINDIEHVPGTGMFFTANESIPMHTYYIPSLGPSPRWCSFLDSITEELEEKPSD---
-------TVYSNYRFITRDDVKKL------------NLTHLVG-SRVLRAYMHGFFINTE
LYDKVSLI------ANPDAYKDEREREIRRRIEKERESRI--RSSGAVQKPKIKVNKTLV
DKL---SQKR------------GDKV----------------------------------
-------AGKVLTDDRFKEMFEDEEFQVDEDDYDFKQLNPV-KS-IKETEEG--------
AAKRIRALTAAEESDEERIAMKDGR------GHYDYEDEE----------SDE-EESDDE
-----TN-----QKSNKEELSEKDLRKMEKQKALIERRK--KEKEQSERF-----MNEMK
AGTS-TSTQRDES------AHVTFGEQVGELLEVENGKK-----SN--ESILRRNQRGEA
ELTFIP-QRKSKKDGNYKSRRHDNSSDEEGIDENGNKKDNGRSKPRFENRRRASKNAFRG
M-------------------------------------
>XP_018222352_Saccharomyces_eubayanus
------------------------------------------------------------
------------------------------------------------------------
------------------------------------------------------------
------------------------------------------------------------
------------------------------------------------------------
------------------------------------------------------------
------------------------------------------------------------
------------------------------------------------------------
-------------------------------------------------------MVLKS
------------------------------------------------------------
-----------TSANDVSVYQVSGTNVSRSLPDWIAKKRKRQLKNDLEYQNRVELIQDFE
FSEASNKIKVSKDGQYCMATGTYKPQIHVYDFANLSLKFDRHTDAENVDFTILSDDWTKS
AHLQNDRSIQFQNKGGLHYTTRIPKFGRSLVYNNVNCELYVGASG------NELYRLNLE
KGRFLNPFKLD------TE----------GVNHVSIN------QVNGLLAAGTEKNVVEF
WDPRSRSRVSKLYLENSI-------DNKPFQVTTTSFR-NDGLNFACGTSNGYSYLYDLR
TSEPSMIKDQGYGFDIKKIIWLDDV---GTEN---KIVTCDKRIAKIWDRLDGKAYASME
PSVDINDIEHVPGTGMFFTANESIPMHTYYIPSLGPSPRWCSFLDSITEELEEKPSD---
-------TVYSNYRFITRDDVKKL------------NLTHLVG-SSVLRAYMHGFFINTE
LYDKVSLI------ANPDAYKDEREREIRRRIEKERESRI--RSSGAVQKPKVKVNKTLV
DKL---SQKR------------GDKV----------------------------------
-------AGKVLTDDRFKEMFEDEQFQVDEDDYDFKQLNPV-KS-IKETEEG--------
AAKRIRALTAAEESDEERIAMKDSR------GHYDYEDEE----------SDEDEESDDE
-----EK-----KNVDKEELSEKDLRKIEKQRALIVRRK--KEKEQSERF-----MNEMK
AGPS-VGTQEGEG------AHVTFGEQVGELHEEEDGKK-----SK--ESILHRNHRGEA
ELTFVP-QRKSKKDRHSKTKRPENSSDEENVDEDGNKKDNGRSRARFENRRRASKNVFRG
M-------------------------------------
>XP_033766483_Saccharomyces_paradoxus
------------------------------------------------------------
------------------------------------------------------------
------------------------------------------------------------
------------------------------------------------------------
------------------------------------------------------------
------------------------------------------------------------
------------------------------------------------------------
------------------------------------------------------------
-------------------------------------------------------MVLKS
------------------------------------------------------------
-----------TSANDVSVYQVSGTNVSRSLPDWIAKKRKRQLKNDLEYQNRVELIQDFE
FSEASNKIKVSRDGQYCMATGTYKPQIHVYDFANLSLKFDRHTDAENVDFTIISDDWTKS
VHLQNDRSIQFQNKGGLHYTTRIPKFGRSLVYNKVNCDLYVGASG------NELYRLNLE
KGRFLNPFKLD------TE----------GVNHVSMN------EVNGLLAAGTETNVVEF
WDPRSRSRVSKLYLENNI-------DNRSFQVTTTSFR-NDGLTFACGTSNGYSYLYDLR
TSEPSMIKDQGYGFGIKKIIWLDDV---GTEN---KIVTCDKRIAKIWDRLDGKAYASME
PSVDINDIEHVPGTGMFFTANESIPMHTYYIPSLGPSPRWCSFLDSITEELEEKPSD---
-------TVYSNYRFITREDVKKL------------NLTHLVG-SSVLRAYMHGFFINTE
LYDKVSLI------ANPDAYKDEREREIRRRIEKERESRI--RSSGAVQKPKVKVNKTLV
DKL---SQKR------------GDKV----------------------------------
-------AGKVLTDDRFKEMFEDEEFQVDEDDYDFKQLNPV-KS-IKETEEG--------
AAKRIRALTAAEESDEERIAMKDGR------GHYDFEDEE----------SAE-EEADDE
-----TN-----QKSNREELSEKDLRRIEKQKALIERRK--KEKEQSEQF-----MNEMK
AGSS-TGTERDES------ARVTFGDKVGELLEVENGKK-----SN--DSILRRNQRGEA
ELTFIP-QRKSKKDGNSKPRRHDSSSDEEDVDGNANRKDNGRSKPRFDNRRRASKNAFRG
M-------------------------------------
>XP_003673135_Naumovozyma_castellii
------------------------------------------------------------
------------------------------------------------------------
------------------------------------------------------------
------------------------------------------------------------
------------------------------------------------------------
------------------------------------------------------------
------------------------------------------------------------
------------------------------------------------------------
-------------------------------------------------------MVLKS
------------------------------------------------------------
-----------TSASDVSVYQVSGTNTARSLPDWVAKKRKRSLKNDLEYQNRVELIQDFE
FSEASNKIKVTPDGSSVMATGTYKPQIHVYDFANLSLKFDRHTDAENVDFLIVSDDWTKS
IHLQNDRSIQFQNKGGLHYTTRIPKFGRSLAYNAVNCDLYVGASG------NELYRLNLE
QGRFLNPFKLD------SE----------GVNHVSVN------STNGLVATGMEENVVEF
WDPRSRSRVAKLFLENQF-------DNNAFQVTTTSFR-NDGLNFACGTSNGYTYLYDLR
SSEPITVKDQGYGFDIKKIIWLDNV---GTEN---KILTTDKRIAKIWDRLDGKAYASME
PNVDINDIEHIPGTGMFFTANEGIPMHTYYIPNLGPSPRWCSFLDSITEELEEKPSD---
-------SVYSNYRFITRDDVKKL------------NLAHLVG-SNVLRAYMHGFFIDTE
LYDKVALI------ANPDAYKDEREREIRRRIEKERESRI--RTSGAVVKPKIKVNRTLV
DRL---SQKR------------GDTA----------------------------------
-------VEKVLTDDRFKEMFEDEEFQVDEDAYDYKQLNPV-KS-AKETEEG--------
AAKRIRALTAAEESDEERIAIRE--------GKYDS-DRN----------SSDEESESDE
-----EERNN---DRKDEEVSEKEKKSIQKQLKSIERRK--KAKKQSDEF-----MGEMS
VG-T-VTPQEKDV------GKVTFADQVKDMTEEEREKK-----SD--GSILHRNHRGEA
ELTFVP-QKKKQI---KKPKKR--VEFEEGEEDEEAAKNNGRSRPRNEGRRRASKNVFRG
M-------------------------------------
>XP_003669935_Naumovozyma_dairenensis
------------------------------------------------------------
------------------------------------------------------------
------------------------------------------------------------
------------------------------------------------------------
------------------------------------------------------------
------------------------------------------------------------
------------------------------------------------------------
------------------------------------------------------------
-------------------------------------------------------MVLKS
------------------------------------------------------------
-----------TSASDVSVYQVSGTNSARSLPDWIAKKRKRSLKNDLEYQNRVELIQDFE
FSEASNKIKVSPDGQYAMATGTYKPQIHVYDFANLSLKFDRHTDSENVDFIMISDDWTKS
VHLQNDRSIQFQNKGGLHHTTRIPKFGRSLAYNKVNCDLFVGASG------NELYRLNLE
QGRFLNPFKTD------TE----------GVNHVSIS------DANGLISVGMEDNVVEF
WDPRARSRVAKLFLENEL-------ENSSFQVTTTSFR-KDGLNFACGTSNGYTYLYDLR
TSAPTTVKDQGYGFEIKKIIWLDDV---GTEN---KILTSDKRIAKIWDRVDGKAYASME
PNVDINDIEHLPGTGMFFTANEGIPMHTYYIPNLGPSPRWCSFLDSITEELEEKPSD---
-------SIYSNYRFITRTDVKKL------------SLSHLIG-SNVLRAYMHGFFIDTE
LYDKVALI------ANPNAYKDEREREIRRRIEKERESRI--RTSGAVVKPKIKVNKSLV
DKL---SQKR------------GDKA----------------------------------
-------VEKVLTDDRFKEMFEDEDFQVDEDAYDYKQLNPV-KS-ARETEEG--------
AAKRIRALTAAEESDEERIAIRE--------GKYDSNDED----------ESSEEEEDDE
-----EEDDEEEGERKTNKPSEKDKKTIQKQLKSIERRK--KAKQESDKF-----INEMS
VG-A-TASQEQTT------GKVTFADQVQELNAEEQERK-----SD--ESILHRNHRGEA
ELTFVP-KKTKKP---KKVKKQNGSGSDDDEDDDENKRDNGRTKQRYDSRRRASKNVFRG
M-------------------------------------
>XP_003958094_Kazachstania_africana
------------------------------------------------------------
------------------------------------------------------------
------------------------------------------------------------
------------------------------------------------------------
------------------------------------------------------------
------------------------------------------------------------
------------------------------------------------------------
------------------------------------------------------------
-------------------------------------------------------MVLKS
------------------------------------------------------------
-----------TSASDVSVYQVSGTNVSRSLPDWIAKKRKRELKNDLEYQNRVELIQDFE
FSEASNKIKVTKDGQYAMATGTYKPQIHVYDFDNLSMKFDRHTDAENIDFLILSDDWTKS
VHLQNDRSIQFQNKGGIHYTTRIPKFGRSLAYNEVNCDLYVGASS------NELYRLNLE
QGRFLNPFKLD------TE----------GVNHVSMN------AVNGLVSVAVEDSVVEF
WDPRARSRVAKLYLENHF-------DSNPFQVTTTSFR-SDGLNFACGTSNGYSYLYDLR
TSEPAMVKDQGYGFEVKKIIWLDNIG--GVEN---KILTCDKRSAKIWDRIDGKAYASME
PNVDINDIEHIPGTGMFFTANEGIPLHTYYIPNLGPSPRWCSFLDSITEELEEKPSD---
-------SVYSNYRFITKGDVKKL------------NIGHLVG-SKVLRAYMHGFFINSE
LYDKLALI------ANPNAYQDEREREIRRRIEKERESRI--RSSGAVQKPKVKVNKTLV
DKL---SEKR------------GDSV----------------------------------
-------ADKVLTDDRFKEMFEDEEFQVDENDYDYKQLNPV-KS-ARETEEG--------
AAKRIRALTAAEESDEERIAMRERGR-----GAYDDEDEA----------ESESESESDE
-----DK-----------ELDEKTQKKIQKQLKSIERRK--RENEQTANF-----MSEMK
VG-S-LSSSSDKS------SKVTFADQVSALDKEAQEKK-----SD--DSIMRRNHRGEA
ELTFVP-KKKE-----KKPTKK-----QVESNDEASQKDNGRTKQRFSGRRSASKNTFRE
M-------------------------------------
>XP_022464366_Kazachstania_naganishii
------------------------------------------------------------
------------------------------------------------------------
------------------------------------------------------------
------------------------------------------------------------
------------------------------------------------------------
------------------------------------------------------------
------------------------------------------------------------
------------------------------------------------------------
-------------------------------------------------------MVLKS
------------------------------------------------------------
-----------TSASDVSVYQVSGTNVSRSLPEWVARRRKRSLKNDLDYQNRVELIQDFE
FSEASNKIKVTPDQQFVMATGTYKPQIHLYDFDNLSLKFDRHTDSENVDFLILSDDWTKS
VHLQNDRSIQFQNRGGLHYTTRIPKFGRSINYNKVSCDLYVGASG------SELYRLNLE
QGRFLNPFKLD------SE----------GVNNVEVN------DVNGLVAVSMENSVVEF
WDPRARARVSKLQLENQL-------DNSPFQVTTSNFR-KDGLNFACGTSNGYVYLYDLR
ASEPAMVKDQGYGFDIKKVIWLDTV---NEEN---KILTCDKRIAKIWDRVDGSAYASME
PSVDINDIEHVKGTGMFFTANEGIPMHTYYIPNLGPSPRWCSFLDSITEELEEKPSD---
-------SVYSNYRFITRKDVAKL------------NLNHLVG-SKVLRAYMHGFFINTE
LYDKVALI------ANPDAYKDEREREIRRRIEKERESRI--RTSGAVQKPKIKINQNLV
DKL---STKR------------GDSM----------------------------------
-------ASKVVTDDRFKEMFEDEDFQVDEESYDYRQLNPV-KS-TNETDEG--------
AAKRIRALTAAEESDEERIASKED-------GHHSESSEE----------ESDSEDESSQ
-----DN---------REEVDEQTKKKIQKQMAAIERRK--EERKQSENF-----MNQFS
VE-R-SGDDRYSE------KDVTFGQKVSELNKDAKSKR-----DD--NSVLHRNHKGEA
ELTFIP-KKAE-----KKPKQRRQADGEDD-DDDVDTRDNGRTKQRFQGRRTASKNTFRG
L-------------------------------------
>XP_445823_Candida_glabrata
------------------------------------------------------------
------------------------------------------------------------
------------------------------------------------------------
------------------------------------------------------------
------------------------------------------------------------
------------------------------------------------------------
------------------------------------------------------------
--------------------------------------------------------MAPR
NKVTARLVYITSMNAFHQTNANNFFGTHGVYTLLQSTVFVQINKAQHKKTIKYCKMVLKS
------------------------------------------------------------
-----------TSANDISVYQVSGTNVSRSLPDWIAKKRKRSLKNDLEYQNRVELIQDFE
FSEASNKIRVTKDGNYAMATGTYKPQIHVYDFANLSMKFDRHTDAENVDFVLISDDWTKS
VHLQNDRSIQFQSKGGIHYTTRIPKFGRSLTYNPVNCDLYVGASS------NELYRLNLE
QGRFLNPFKLD------DE----------GVNHVTMC------DVNGLISVSMENNTVEF
WDPRARTRAAKLVLENDL-------DNSDFQVTTSSFR-RDGLNFACGTSTGYSYLYDLR
TSEPYQVKDQGYGFDIKKIIWLDNVGVENSDN----ILTCDKRIAKIWNKDTGKAYASME
PSVDINDIEHIPGSGMFFTANEGIPMHTYYIPTLGPSPRWCSFLDSITEELEEKPSD---
-------SVYSNYRFITRDDVKKL------------NITHLVG-SNVLRAYMHGFFINTE
LYDKVSLI------ANPNAYKDEREREIRRRIEKERESRI--RTSGAVSKPKVKFNKDLV
EKI---TTKR------------GDSA----------------------------------
-------ASKILTDDRFKEMFEDEDFKVDENDYDYKQLNPV-KS-AKETDEG--------
AAKRIRALTAAEESDEERIAMKN--------GHY---SDS----------ESESESESEE
-----DK----------AELTEAEKRKAEKQRKVIERRR--KDKEEAEKF-----LDGMK
VSDS-GLSVNGEK------RSVTFAEQVKTLEEENTDKK-----ST--AQVLRRNHRGAA
ELTFVP-GKKS-----PKPKRMHRASSDSDEDDDDNKPDNGRAKPRFEGRRRASKNVFRG
M-------------------------------------
>XP_004178197_Tetrapisispora_blattae
------------------------------------------------------------
------------------------------------------------------------
------------------------------------------------------------
------------------------------------------------------------
------------------------------------------------------------
------------------------------------------------------------
------------------------------------------------------------
------------------------------------------------------------
-------------------------------------------------------MVLKS
------------------------------------------------------------
-----------TSASNISVYQVSGSNVSRSLPDWIAKKRKRALKNDLDYQNRVELVQDFE
FSEASNKIKVSKDGQFAMATGTYKPQIHVYDFDNLSMKFSRHTDSENVDFLILSNDWTKS
IHLQNDRSIQFQSKGGIHYQTRIPKFGRSLTYNDVNCDLYIGADS------QELYRLNLQ
QGRFLNPFKLD------SQ----------GVNHVSNS------DVNGLIAVGMEENIIEF
WDPRSRQRVSKLVLENQL-------DNSSFQVTTTSFR-KDGLNFACGTSNGYSYLYDLR
TSDPYQVKDQGYGYDIKKIIWLDDV---SVEN---QILTCDKRIAKIWDRNNGKPYASME
PSVDINDIEHLPGTGMFFTANEGIPMHTYYIPNLGPSPRWCSFLDSITEELEEKPSE---
-------SVYSNYRFITRDDVNKL------------NLKHLIG-TNVLRAYMHGFFINTE
LYDKVALI------ANPNAYRDEREREIRRKIEKERESRI--RTSNAVNKPKIKVNKNLV
TKL---SEKR------------GDKV----------------------------------
-------VENVLQDDRFKEMFEDEDFQINEDDYDYKQLNPV-KS-ARETDEG--------
ASKRIRALTAAEESDEERIQLKEKNSS----KKHGIYSES----------ESESESESES
-----DK---------EAELSEKDKKRLAKQREAVERRR--KERIESEKY-----MNKLK
AS-R-GDSNDKQL------QEETFGKKVRELKKEEFAKK-----QD-GGSTVHRNHRGEA
ELTFIP-K--------KKESTPKNIRTNTEQEEGEVKRDNGRSRPRFKGRRSASKNTFRG
M-------------------------------------
>XP_003685973_Tetrapisispora_phaffii
------------------------------------------------------------
------------------------------------------------------------
------------------------------------------------------------
------------------------------------------------------------
------------------------------------------------------------
------------------------------------------------------------
------------------------------------------------------------
------------------------------------------------------------
-------------------------------------------------------MVLKS
------------------------------------------------------------
-----------TSASDVSVYQVSGTNVARSLPDWIAKKRKRSLKNDLDYQNRVELIQDFE
FNEASNKIRVTKDGQYAMATGTYKPQIHVYDFNNLSLKFERHTDAENVDFLLLSNDWTKS
VHLQNDRSIQFQNKGGLYYSTRIPKFGRTLAYNDVNCDLYIGASG------DELYRLNLE
QGRFLNPFKLD------INEEKATAVGGGGVNHVSIN------SANGLVAVGLEDSVVEF
WDPRARSRVSKLYLENTI-------DNSDFTVTTTSFR-NDGINFACGTSNGYSYLYDLR
ASEPSIVKDHGYGFEIKKLIWLDDVP--GSSD---KILACDKRIAKIWDRLDGKAYASME
PNVDINDIEHVPGTGMFFTANEGIPMHTYYIPNLGPSPEWCSFLDSITEELEEKPSD---
-------SVYSNYRFITRDDVKKL------------NIKHLVG-TKVLRSYMHGFFINTE
LYDKVSLI------ANPNAYKDEREREIRKRIEKERESRI--RSSGAVQKPKIKINKDLV
ERL---SEKR------------GDKV----------------------------------
-------AENVMTDDRFKEMFEDEEFQVDEDDYDYKQLNPV-KS-ARETEEG--------
ASKRIRALTAAEESDEERIAMREERKNGTRRGIYSD-NES----------ESEDDENEGE
-----QV-----------ELTKKEKKQIQKEVAAIQRKK--KERQESERF-----MSDIK
VG-T-KGVAADTT------HDVSFGKKVREMRNEESEKK-----EN--SSILHRNHRGEA
ELTFIP-QKQAKP---KKKTVKYASEVED-SEDEEKEKDNGRSKPRFEGTRRASKNVFRG
M-------------------------------------
>XP_001644835_Vanderwaltozyma_polyspora
------------------------------------------------------------
------------------------------------------------------------
------------------------------------------------------------
------------------------------------------------------------
------------------------------------------------------------
------------------------------------------------------------
------------------------------------------------------------
------------------------------------------------------------
-------------------------------------------------------MVLKS
------------------------------------------------------------
-----------TSASGVSVYQVSGTNVSRSLPDWIAKKRKRSLKNDLEYQNRVELVQDFE
FSEASNKIKVTKDGQFAMATGTYKPQIHVYDFTNLSMKFDRHTDAENIDFLILSDDWTKS
VHLQNDRSIQFQNKGGLHYATRIPKFGRSLAYNDINCDLYVGASG------NELYRLNLE
QGRFLNPFKLD------IDENS-------GVNHVSIN------QVNGLLAVGLEDSVVEF
WDPRARSRVSKLYLENQI-------DSSSFQVTATSFR-NDGLNFACGTSNGYTYLYDLR
TSEPSIVKDHGYGFDIKKLTWIDDVS--SSSD---KILVSDKRIAKIWDRLDGKPYASME
PSVDINDIEHVPGTGMFFTANEGIPMHTYYIPNLGPSPRWCSFLDSITEELEEKPND---
-------SVYSNYRFITRDDVKKL------------NIQHLIG-SKVLRPYMHGFFINTE
LYDKVSLI------TNPNAYKDEREREIRKRIEKERESRI--RTAGAVQKPKIKVNKTLV
DRL---SEKR------------GDKV----------------------------------
-------AEKVLTDDRFKEMFEDEDFQVDEEDYDYKQLNPV-KS-ARETEEG--------
AAKRIRALTAAEESDEERIAMREGRS-----GKYSD-SES----------ESESESEDEE
-----EI-----------ELSEKDKKLIQKNRSTIERRM--KEKKQSDSF-----LTEMS
IS-T-KETATGNA------SIPSFSKQVRERKLIEKEKK-----ND--SSILHRNHRGEA
ELTFVP-KKQPKP---SKKPARRNNDDDDESDDETSKRDNGRSRPRYDG-RRASKNVFRG
M-------------------------------------
>XP_003682294_Torulaspora_delbrueckii
------------------------------------------------------------
------------------------------------------------------------
------------------------------------------------------------
------------------------------------------------------------
------------------------------------------------------------
------------------------------------------------------------
------------------------------------------------------------
------------------------------------------------------------
-------------------------------------------------------MVLKS
------------------------------------------------------------
-----------TSASDISVYQVSGTNVARSLPDWIAKKRRRNLKNDLEYQNRVELIQDFE
FSEASNKIKISPDGESAMATGTYKPQIHVYDFANLSLKFERHTDSENVDFLILSDDWTKS
VHLQNDRSIQFQNKGGLHYTTRIPKFGRSLAYNKINCDLYVGASG------DELYRLNLE
QGRFLNPFKLD------TE----------GVNHVSTN------DTNGLIAVGLEENVVEF
WDPRARSRVSKLHLENQF-------DSSPFQVTATSFR-DDGLNFACGTSSGYSYLYDLR
SQEPSIVKDQGYGYEIKKIIWLDNV---GTEN---KILTCDKRIAKIWDRIDGKAYASME
PNVDINDIEHIPGTGMFFTANEGIPMHTYYIPNLGPSPRWCSFLDSITEELEEKPSD---
-------SVYSNYRFITKDDVKKL------------NLAHLVG-SNVLRAYMHGYFINTE
LYDKVSLI------ANPNAYQDEREREIRRKIEKERESRI--RTSGAVKKASIKINRSLA
DKI---SQKR------------GDSA----------------------------------
-------AEKVLTDDRFKEMFEDEDFQVDEDAYDYKQLNPV-KS-AKETDEG--------
AAKRIRALTAAEESDEERIAMRE--------NR----GQQ----------SSSEDESSDE
-----ED------EEEKQALTKKDEKRIQRQLKAIERKK--KERNAADKF-----MNEMH
VG-A-TDTDDLDV------KKVTFDEQVREMEGKEKEKR-----PD--DSIIHRTHFGEA
ELTFVP-SKGK-P---KQRKPR--RSDSDDEDEQEGREDRGRTKPRFDGRRRASKNVFRG
M-------------------------------------
>XP_037143238_Zygotorulaspora_mrakii
------------------------------------------------------------
------------------------------------------------------------
------------------------------------------------------------
------------------------------------------------------------
------------------------------------------------------------
------------------------------------------------------------
------------------------------------------------------------
------------------------------------------------------------
-------------------------------------------------------MVLKS
------------------------------------------------------------
-----------TSASNVSVYQVSGTNVSRALPDWIAKKRKRTLKNDLEYQNRVELIQDFE
FSEASNKIKVSRDGQYAMATGTYKPQIHVYDFANLSLKFDRHTDSENVDFLLLSDDWTKS
VHLQNDRSIQFQNKGGLHYTTRIPKFGRSLAYNEINCDLYVGASE------DELYRLNLE
QGRFLNPFKLE------TK----------GVNHVSVD------ATHGLVAVGMEDSAVEF
WDPRARSRVSILRLENQI-------DSSPFQVSTTSFR-NDGLNFACGSTNGYVYLYDLR
SSEPSIIKDQGYGFDIKKIIWLDGV---GTEN---KILTSDKRIAKIWDTVDSKAYASME
PSVEINDVEHIPGTGMFFTANEGIPMHTYYIPNLGPSPPWCSFLDSITEELEEKPSD---
-------SVYSNYRFITKDDVRKL------------SISHLVG-SNVLRAYMHGYFINTE
LFDKVSLI------ANPDAYKDEREREIRRRIEKERESRI--RTSGVSKKSTIKINKSLA
EKL---SQKR------------GDKA----------------------------------
-------AEKLLSDDRFKEMFENEEFQVNEDDYDYKQLNPV-KS-ARETTEG--------
AAKRIRALTAAEESDEERIALRE--------GRADANDSS----------SDDESSSENE
-----EE---------REQISRMEQKKLQKQQKVIERRK--REKHNSDQF-----MSKMS
VS-A-LNDEEQES------RKVTFGEQVREATEADSISK-----SD--DSVVRRTHRGEA
ELTFIP-KSF------EVKKQQHRSPLKGSEDNEENPRDTGRSRPRSDGRRRASKNAFRG
M-------------------------------------
>XP_002498399_Zygosaccharomyces_rouxii
------------------------------------------------------------
------------------------------------------------------------
------------------------------------------------------------
------------------------------------------------------------
------------------------------------------------------------
------------------------------------------------------------
------------------------------------------------------------
------------------------------------------------------------
-------------------------------------------------------MVLKS
------------------------------------------------------------
-----------TSASDISVYQVSGTNVSRSLPDWIAKRRKRTLKNDLEYQNRVELVQDFE
FSEASNRIKVTKDGQSAMATGTYKPQIHLYDFANLSLKFERHTDAENVDFLFLSDDWTKS
VHLQNDRSIQFQNKGGLHYTTRIPKFGRSLAYNPLNCDLYVGSSS------DELYRLNLE
QGRFLNPFKLE------TE----------GVNHVSTC------ETNGLLAVGMENNVVEF
WDPRSRSRICNLVLGNQL-------DNSPFEVTTTSFR-QDGLNFACGTSNGYTYLYDLR
SSEPYAVKDQGYGFPLKKIIWLDNV---DTEN---KIMTSDKRIAKIWDRVTGKPYASME
PNVDINDVEHVPGTGMFFTANEGIPMHTYYIPHLGPSPRWCSFLDSITEELEEKPSE---
-------TVYSNYRFITRDDMKKL------------NLSHLIG-SNVLRAYMHGYFINNE
LYDKVALL------ANPNAYRDEREREIRRRIEKERESRI--RTTGAVKKPKVKVNKELV
DKL---SQKR------------GDTA----------------------------------
-------TEKVLADDRFKEMFADDDFQLDEDDYDYKQLNPV-KS-ARETEEG--------
SAKRIRALTAAEESDEERIANRS------------AEDDE----------ESESSESESE
-----PE----------PELNEQETKRLQKQLKNQERKR--REKADEDKF-----MSEFN
VG-----AAQNDS------RQVTFDEKVKEQREQEQDKK-----DG--GALLHRNHRGEA
EITFIP-QK-------NKPSQSKKTS--NNKKTERNPSESGRSRPRYEG-RRASKNVFRG
M-------------------------------------
>XP_003644457_Eremothecium_cymbalariae
------------------------------------------------------------
------------------------------------------------------------
------------------------------------------------------------
------------------------------------------------------------
------------------------------------------------------------
------------------------------------------------------------
------------------------------------------------------------
------------------------------------------------------------
------------------------------MAISSSHYIDEAILNGGFIYKLYTTMVLKS
------------------------------------------------------------
-----------TSASDVSVYQVAGTNVSRSLPDWIAKKRKRSLKNDLEWQNRVELVQDFE
FSEASNKIKVTPDGKYAMATGTYKPQIHLYDFANLSMKFERHTDAENVDFVILSNDWTKS
VHLQNDRSIQFQNKGGLHYTTRIPKFGRSLSYNKVNCDLYVGASG------DELYRLNLE
QGRYLNPFKLD------SE----------GVNHVNIN------DVNGMVSVGMEDSVVEF
WDPRARSRIAKLYLENQF-------DSAPFQVTTTSFR-NDGLNFACGTSNGYSYLYDLR
TAQPLLVKDQGYGFEIKKIIWLDNVGVNNDSN---KILTCDKRIAKIWDRTNGKPYTSME
PSVDINDIEHVPGTGMFFTANEGIPMHTYYIPNLGPAPTWCSFLDSITEELEEKPSD---
-------SVYSNYRFITRQDVSKL------------NLTHLVG-SKVLRAYMHGFFINSE
LYDKVSLI------ANPNSYRDEREREIRKRIDKERESRI--RTSGAVQKSKVKVNKNLV
EKL---SEKR------------GGKV----------------------------------
-------AEKVLDDDRFKEMFEDENFQIDEDDYDYKQLNPV-KS-TRETDQG--------
AAKRIRALTAAEESDEERIAAKE--------GKNQYSDSD----------DSDDDSESET
-----DI---------ETKLSEKDKKKILKKVTELQRKK--KERQLEDKF-----VNQLS
VG-V-PDSQTILA------QSVTFDKQLQKLKSEESAKK-----SD--ASILRRNHHGET
ELTFIP-RK-KD----SKKKRQLPD----ADVDV-DDAKNGIRKPRLDGRRRASKNVFRG
M-------------------------------------
>NP_986015_Eremothecium_gossypii
------------------------------------------------------------
------------------------------------------------------------
------------------------------------------------------------
------------------------------------------------------------
------------------------------------------------------------
------------------------------------------------------------
------------------------------------------------------------
------------------------------------------------------------
-------------------------------------------------------MVLKS
------------------------------------------------------------
-----------TSASDISVYQVSGTNVSRSLPDWIAKKRKRSLKNDLEWQNRVELIQDFE
FSEASNKIKVSPDGQYAMATGTYKPQIHVYDFANLSMKFERHTDAENVDFVILSDDWTKS
VHLQNDRSIQFQNKGGIHYTTRIPKFGRSLCYNKVNCDLYVGASG------DELYRLNLE
QGRFLNPFRLE------GE----------GVNHVSIS------DTNGLLSVSMESNVVEF
WDPRARTRVTSLHLENQL-------DSAPFQVTTSSFR-GDGLNFACGTSSGYTYLYDLR
MSDPLMMKDQGYGFEIKKIIWLDNVGSDNDAN---KLLTCDKRIAKIWDRNTGTPYTSME
PNVDINDIEHVPGTGLFFTANEGIPMHTYYIPALGPAPKWCSFLDSITEELEEKPSD---
-------TVYSNYRFITKEDVRKL------------NLAHLIG-SKVLRAYMHGYFINTE
LYDKVCLI------ANPNTYRDEREREIRRRIEKERESRI--RTSGAVTKAKVKVNKGLV
DKL---AEKR------------GGQA----------------------------------
-------AEKILEDERFKEMFEDEDFLVDEDDYDYKQLNPV-KS-ARETDAG--------
AAKRIRALTAAEESDEERIAMRD--------GHD--SDSE----------ESSDSDDSGS
-----DE---------EP--DDATRKKVAKQVATLQRRR--KEKQEESKF-----LNQLS
VG-T-AEEHSSAA------RETTFDAQLQQMRQQEAGNS-----SD---TILRRNNRGEA
ELTFIP-KK-KE----KKKRVDFAD-----DTDAHSDAKNGRSRPRMEGRRRASKNVFRG
M-------------------------------------
>XP_451204_Kluyveromyces_lactis
------------------------------------------------------------
------------------------------------------------------------
------------------------------------------------------------
------------------------------------------------------------
------------------------------------------------------------
------------------------------------------------------------
------------------------------------------------------------
------------------------------------------------------------
-------------------------------------------------------MVLKS
------------------------------------------------------------
-----------TSASEISVYQVSGTNVARSLPDWIAKKRKRSLKNDLEYQNRVELIQDFE
FSEASNKIKVTPDGNYVMATGTYKPQIHVYDFSNLSLKFERHTDAENIDFCILSEDWTKS
VHLQNDRTIQFQNKGGIHYTTRIPKFGRSLAYNKVNCDLYVGASS------NELYRLNLE
QGRFLNPFKLD------TE----------GVNHVSIN------EVNGLLAASMETNVVEF
WDPRSRSRVAKLHLENNL-------DSADFQVTCSSFK-NDGLNFACGTSNGYSYIYDLR
TSEPSIVKDQGYGFAVNKIIWLDSV---EDSN---KILTCDKRIAKIWNKNDGKAYASME
PSVDINDIEHVPGTGMFFTANEGIPMHTYYIPNLGPAPRWCSFLDSITEELEEKPSD---
-------SVYSNYRFITKADVKKL------------NLTHLIG-SKVLRAYMHGFFINTE
LYDKVALI------ANPNSYRDEREREIRRRIEKERESRI--KSTGAITTSKVKVNKMLV
DKL---SEKR------------GDKV----------------------------------
-------AGKVLEDDRFKEMFEDDAFQVDEDDYDYKQLNPV-KS-ARETSEG--------
AAKRIRALTAAEESDEERIAARD--------GKSNYSDES----------DSESESESDE
--GNGER---------DQDMSEKEKKAIAKQVAVVKRRR--EAKEKEQKF-----MNELT
VG-Q-IESREQDA------INMTFDKKVKQLNKEIGSSR-----SK--DAIVRKNHRGEA
ELTFVP-KKAPQ----KKKKVKFENNSDGDDDDETAKVDNGRTKPRFDGRRRASKNVFRG
M-------------------------------------
>XP_022676611_Kluyveromyces_marxianus
------------------------------------------------------------
------------------------------------------------------------
------------------------------------------------------------
------------------------------------------------------------
------------------------------------------------------------
------------------------------------------------------------
------------------------------------------------------------
------------------------------------------------------------
-------------------------------------------------------MLLKS
------------------------------------------------------------
-----------TSASEISVYQVSGTNIARSLPDWIAKKRKRSLKNDLEYQNRVELIQDFE
FSEASNKIKVSPDGNYAMATGTYKPQIHVYDFSNLSMKFERHTDAENVDFCILSDDWTKS
VHLQNDRTIQFQNKGGIHYTTRIPKFGRSLAYNRVNCDLYVGSSS------NELYRLNLE
QGRFLNPFKLD------TE----------GVNHVSLN------DVNGLLAASMETNIVEF
WDPRSRSRVAKLQLENDL-------DSSPFQVTCSSFK-NDGLNFACGTSNGYSYIYDLR
TSEPSIVKDQGYGFAVNKIIWLDSV---EDSN---KILTCDKRIAKIWNKNDGKAYASME
PSVDINDIEHIPGTGMFFTANEGIPMHTYYIPNLGPAPRWCSFLDSITEELEEKPSD---
-------SVYSNYRFITKADVQKL------------NIQHLIG-SKVLRAYMHGFFINSE
LYDKVALI------ANPNSYRDEREREIRRRIEKERESRI--RSTGAVTKAKVKVNKVLV
DKL---SEKR------------GGKV----------------------------------
-------AEKVLEDDRFKEMFENDAFQVDEDDYDYKQLNPV-KS-ARETTEG--------
AAKRIRALTAAEESDEERIALKE--------GKSNYSDES----------DSESDSDSDS
EVNNKER---------KQELTEKEKKLIAKQVAAVKRRR--EQKEREEKF-----MNELT
VG-Q-VESHQEDT------VNMTFDKKVKQLNKEL-AKK-----SN--DAIVHKNHRGEA
ELTFVP-KKVPK----KKKQVRYEDNSD-DDSDESSKPDNGRTKPRFDGRRRASKNVFRG
M-------------------------------------
>XP_022630355_Lachancea_lanzarotensis
------------------------------------------------------------
------------------------------------------------------------
------------------------------------------------------------
------------------------------------------------------------
------------------------------------------------------------
------------------------------------------------------------
------------------------------------------------------------
------------------------------------------------------------
-------------------------------------------------------MVLKS
------------------------------------------------------------
-----------TSASDNSVYQVSGTNVSRSLPDWIAKKRKRSLKHDLEFQNRVELVQDFE
FSEASNKIKCTPDGQYAMATGTYKPQIHLYDFANLSLKFERHTDAENVDFLILSDDWTKS
VHLQNDRSIQFQNKGGLHYTTRIPKFGRSLAYNKANCDLYVGASG------DELYRLNLE
QGRFLNPLKLD------TE----------GVNHVSVN------ETNGLLAVGVEDNVVEF
WDSRARSRVAKLILENSF-------DTSPFQVTATSFR-SDGLNFACGTSTGYSYLYDLR
TSQPTIVKDQGYGFEIKKIIWLENTGAEGGSN---NILTCDKRIAKIWNKNDGKAYASME
PSVDINDIEHIPGTGMFFTANEGIAMNTYYIPNLGPAPQWCSFLDSITEELEEKPSD---
-------SVYSNYRFITRDDVKKL------------GLAHLVG-SKVLRAYMHGFFINNE
LYDKVALI------ANPNSYKDEREREIRRRIEKERESRI--RTSGAVKKPQVKFNKDLA
DKL---SQKR------------GDKD----------------------------------
-------TENVLTDDRFKEMFEDEDFQVDEQDYDYKQLNPV-KS-AKETDEG--------
AAKRIRALTAAEESDEERIALREGR------GQYSDSEEEDDDKDDDGDDDSESDRKPNS
-----------------NEMSEQEKKALAKKIAAAQRRE--RERATEAQF-----MNQMS
VG-M----VSSDA------QGEAFDTKVQEMRQKESQRD-----QN--TAGVRRNHQGEA
EFSYVP-TKR------PSSNKNNKKNIRTGSDEDTPQRDSGRSRARSQG-RRAGKNAFRG
M-------------------------------------
>XP_002556271_Lachancea_thermotolerans
------------------------------------------------------------
------------------------------------------------------------
------------------------------------------------------------
------------------------------------------------------------
------------------------------------------------------------
------------------------------------------------------------
------------------------------------------------------------
------------------------------------------------------------
-------------------------------------------------------MVLKS
------------------------------------------------------------
-----------TSASDNSVYQVSGTNVSRSLPDWIAKKRKRSLKHDLEYQNRVELIQDFE
FSEASNKVKCTPDGQFAMATGTYKPQIHLYDFANLSLKFERHTDAENVDFLILSDDWTKS
VHLQNDRSIQFQNKGGLYYTTRIPKFGRSIAYNKANCGLYVGASG------DELYRLNLE
QGRFLNPFKLD------SE----------GVNHVSVN------DVNGLVAVGMEDNVVEF
WDSRARARAAKLLLENSY-------DSSPFQVTATSFR-NDGLNFACGTSTGYSYLYDLR
ASQPMIVKDQGYGFDIKKIIWLDNTGAENGNN---NILTCDKRIAKIWDRNSGKPFASME
PSVDINDIEHVPGTGMFFTANEGIPLHTYYIPNLGPAPKWCSFLDSITEELEEKPSD---
-------TVYSNYRFITREDVKKL------------GLNHLIG-SKVMRAYMHGYFINSE
LYDKVSLI------ANPNSYRDEREREVRRRIEKERESRI--RTSGAVKKPAVKINKVLV
DKL---SQKR------------GDKI----------------------------------
-------ADNVLADDRFKEMFEDEDFQVDEDDYDYKQLNPV-KS-ARETEEG--------
AEKRIRALTAAEESDEERIAIKEGR------GHYSDSESE----------ESESDEEKGS
-----------------EEMTEKEKKALAKQIAVTQRRK--REKEKADKF-----MNQMS
VG-A-DDRLSQEA------QDLTFDRKVAQLRREEQREK-----RQ--EPAVRRNHQGEA
EFSFVP-SKK------KPAGK-KKVTFDSDGDEAENKKDSGRSKPRFQG-RRASKNVFRG
M-------------------------------------
>XP_020058655_Aspergillus_aculeatus
------------------------------------------------------------
------------------------------------------------------------
------------------------------------------------------------
------------------------------------------------------------
------------------------------------------------------------
------------------------------------------------------------
------------------------------------------------------------
------------------------------------------------------------
---------------------------------------------------------MKL
------------------------------------------------------------
-----------SNQSEVPVYTISGSNTARELPEWLARRRKRSLKNDPEWANRVELLQDFG
FEEASRCIRVSEDGDWVMSTGTYKPQMHVHSLQALSLSYARHTDVENTTFLLLSSDYSKS
LHLQSDRSLEFHTPSGMHHKTRLPRYGRDLVYDRQSTEALVPAVGVNGDGMGEVFRLNLE
MGRYMRSFEVDVGGDDFTSAGGGTLQG--GINTGAVNTGAIAEESHNLLAFGTSNGTVEF
FDPRARSRIGTLVSPAH-GP-----DESRQEITALEFH-RSGLTLGTGSSNGLIFLYDLR
MSRPMLKKDQGYGFPIHTLKFLQPSTASREQTLEPKILSADKKIIKIWDPRDGSPWTSVE
PAVDINSVAWCKDSGMLLTANEGPLQHSFLIPQLGPSPRWCSFLDNLVEEMAEDPNDPNA
FNPSQAGSVYDNYKFLTVPQLKTL------------NLDHLIGRTSLLRPYMHGYFVAQQ
LYEEARLI------TNPYMWEEERAKRVREKIEKERESRI--RGK---KKAAVKVNQRLA
EKLLSIEEKNERKRAQRVLKRGGDDD---------------MVDAPPTAAAAAAAATTAE
E-----VDKNPLGDSRFAKLFEDEDFAIDETSREFQLLNPS-TAVEA-------------
PPRKERGLTAVEQEMVDDVR-----------GS--SDSS-------------DSESDVG-
------------------QYRSKPAAS--NKISTASYRRNKQGRNQE--------APRME
ISSS--------TN-VSSTRDRSFGSRAQNMRTRDKPSRR----G---------GVVGER
EVTFTP----------GAGRQQAKKSFNRPEQQSTSSHN-----FRAKERRSASGNTFRK
M-------------------------------------
>XP_001272722_Aspergillus_clavatus
------------------------------------------------------------
------------------------------------------------------------
------------------------------------------------------------
------------------------------------------------------------
------------------------------------------------------------
------------------------------------------------------------
------------------------------------------------------------
------------------------------------------------------------
---------------------------------------------------------MKL
------------------------------------------------------------
-----------SNQSEVPVYTISGSNTARPLPEWLARRRKRSLKNDPEYANRIELLQDFE
FEEASHCIRVSEDGDWVMSTGTYKPQIHTHYLPQLSLSWARHTDALNTTFLLLSSDYSKS
LHLQSDRSLEFHTPSGCHYRTRLPRYGRDLVYDRLSTEALVPAVGVNQDGMGEVFRLNLE
LGRYMRSFEVDVGGDDFTSAGGGALQG--GINTGAVNTGAIAEESHNLLAFGTTLGTVEL
WDPRAKGRAGILLPPTQSGP-----DDARAGITALEFH-RSGLTFATGSSNGLIHLYDLR
SPVPLLKKDQGYGFPVHTLKFLLPSTSTREQTMEPKILSSDKKIIKIWDPRDGKPWTSVE
PAVDINSVAWCKDSGMLLTANEGRQQHSFFIPQLGPAPKWCSFLDNLVEEMAEDPNDPNA
FSTGQAGTVYDNYKFLTVPQLKTL------------NLDHLIGRTNLLRPYMHGYFVAQR
LYEEARLI------TNPYIWEEERAKRVKEKIDKERESRI--RGK---KKAAVKVNKRLA
EKLMAIEEKNERRRAQRVLKQGGDED---------------MVDAPAT-------SEK--
------PADGLLGDNRFAKMFEDEEFAVDETSREFQLINPS-TAPET-------------
TERKERGLTAVEQEAIDDVP-----------GSS-SDET------------SDSESEQE-
-----------------RPMRAKPLSS--GKISTSSYKRTN-RPP-----------PQMR
VSSS--------TT-SHSTRDRSFASRAQNMRTKAKPSRR----D---------GAVGER
EVTFTP-----------HVKSK--QNRAPA--QPTVSSD-----YKSKERRSASGNTFRR
M-------------------------------------
>XP_001260103_Aspergillus_fischeri
------------------------------------------------------------
------------------------------------------------------------
------------------------------------------------------------
------------------------------------------------------------
------------------------------------------------------------
------------------------------------------------------------
------------------------------------------------------------
------------------------------------------------------------
---------------------------------------------------------MKL
------------------------------------------------------------
-----------SNQSEVPVYTISGSNTARPLPEWLARRRKRSLKNDPEYANRIELLQDFE
FEEASQCIRVSEDGEWVMSTGTYKPQIHTHYLPQLSLSWARHTDALNTTFLLLSSDYSKS
IHLQSDRSLEFHTPSGCHYRTRLPRYGRDLVYDRQSTEVLVPAVGVNQDGMGEVFRLNLE
MGRYMRSFEVDVGGDDFTSTGGGTLQG--GIHTGAVNTGAIAEESHNLLAFGTSMGTVEL
WDPRAKGRAGVLLPPNQTGP-----DDARSEITALEFH-RSGLTFAAGSSNGLIHLYDLR
SPVPLLKKDQGYGFPVHTLKFLQPSTFTREQTMEPKILSSDKKIIKIWDPRDGKPWTSVE
PAVDINSVAWCKDSGMLLTANEGRQQHAFFIPQLGPAPRWCSFLDNLVEEMAEDPNDPNA
FSTGQTGAIYDNYKFLTVPQLKTL------------NLDHLIGRTNLLRPYMHGYFVAQR
LYEEARLI------TNPYIWEEERAKRVKEKIDKERESRI--RGK---KKAAVKVNKRLA
EKLMAIEEKNERRQAQRVLKQGGDED---------------MVEAPAA--------EK--
------PAAGLLGDSRFAKMFEDEEFAVDETSREFQLLNPS-TAPEP-------------
AERRERGLTAAEQEEVDEVP-----------GSS-SDDD-------------SSASEAE-
-----------------RPVRSRSPRS--GKISTSSYKRTN-RPP-----------PQMR
VSSS--------TT-SHSTRDRSFASRAQNMRTKTKPARR----G---------GVVGER
EFTFMP-----------QGKSK--QNKAPA--HTPASSD-----YKSKERRSASGNTFRR
M-------------------------------------
>XP_041142751_Aspergillus_flavus
------------------------------------------------------------
------------------------------------------------------------
------------------------------------------------------------
------------------------------------------------------------
------------------------------------------------------------
------------------------------------------------------------
------------------------------------------------------------
------------------------------------------MSQVAVSIQVSDAMKPDG
GSPGPRAPIINDRHPLGHVGPAIAISKGFFFFFFGVGALPVAATPGSFPLKEQHCAKMKL
------------------------------------------------------------
-----------SNQSEVPVYTISGSNTARPLPEWLARRRKRSLKNDPEYANRVELLQDFE
FEEASQCVRVSEDGEWVMSTGTYKPQIHTHHLPQLSLSWARHTDALNTTFLLLSSDYSKS
LHLQSDRSLQFHTPAGCHYTTRLPRYGRDLVYDRQSTEALVPSVGVNQDGMGEVFRLNLE
MGRYMRSFEIDVGGDDFTSAGGGTLQG--GINTGAVNTGAIAEESHNLLAFGTTLGTVEL
WDPRAKGRAGILLPPTQSVP-----DEGRHEITALEFH-RSGLTLGTGSSNGLIHLYDLR
SPVPLLKKDQGYGFPIHTLKFLQPSSLTREQTMEPKILSSDKKIIKIWDPRDGSPWTSVE
PAVDINSVAWCKDSGMILTANEGRQQHAFFIPQLGPAPKWCSFLDNLVEEMAEDPNDPNA
FSSGQANSVYDNYKFLTIPQLRTL------------NLEHLIGRTNLLRPYMHGYFVAQR
LYEEARLI------TNPYVWEEERAKRVKEKIDKERESRI--RGK---KKAAVKVNKKLA
DRLMAIEEKNERKRAQRVLQKGGDED---------------MVDAPASAPA----AEK--
------PGQGLLGDSRFAKLFEDEDFAVDEASHEFKLLNPS-TVTDV-------------
PERKERGLTAVEQEEIDDVP-----------GSS-SDDS-------------DSESEAE-
-----------------RPVKEKS--S--GKISTSSYKRTNRSQQ-----------PRMQ
VSSS--------SA-VNSTRDRSFGSRAQNMRTKERPSRR----G---------GVVGER
EVTFTP-----------HVKSK--QNRAP---APSRDTS-----FRAKERRSASGNTFRK
M-------------------------------------
>XP_749609_Aspergillus_fumigatus
------------------------------------------------------------
------------------------------------------------------------
------------------------------------------------------------
------------------------------------------------------------
------------------------------------------------------------
------------------------------------------------------------
------------------------------------------------------------
------------------------------------------------------------
---------------------------------------------------------MKL
------------------------------------------------------------
-----------SNQSEVPVYTISGSNTARPLPEWLARRRKRSLKNDPEYANRIELLQDFE
FEEASQCIRVSEDGEWVMSTGTYKPQIHTHYLPQLSLSWARHTDALNTTFLLLSSDYSKS
IHLQSDRSLEFHTPSGCHYRTRLPRYGRDLVYDRQSTEALVPAVGVNQDGMGEVFRLNLE
MGRYMRSFEVDVGGDDFTSTGGGTLQG--GIHTGAVNTGAIAEESHNLLAFGTSMGTVEL
WDPRAKGRAGVLLPPNQTGP-----DDGRSEITALEFH-RSGLTFATGSSNGLIHLYDLR
SPVPLLKKDQGYGFPVHTLKFLQPSTFAREQTMEPKILSSDKKIIKIWDPRDGKPWTSVE
LAVDINSVAWCKDSGMLLTANEGRQQHAFFIPQLGPAPRWCSFLDNLVEEMAEDPNDPNA
FSTGQTGAVYDNYKFLTVPQLKTL------------NLDHLIGRTNLLRPYMHGYFVAQR
LYEEARLI------TNPYIWEEERAKRVKEKIDKERESRI--RGK---KKAAVKVNKKLA
EKLMAIEEKNERRQAQRVLKQGGDEN---------------MVEAPAT--------EK--
------PATGLLGDSRFAKMFEDEEFAVDETSREFQLLNPS-TVPEP-------------
VERKERGLTAVEQEEVDEVP-----------GSS-SDDDD----------DSSSASEAE-
-----------------RLVRSRSPHS--GKISTSSYKRTN-RPP-----------PQMR
VSSS--------TT-SHSTRDRSFASRAQNMRTKTKPARR----G---------GVVGER
EFTFMP-----------QDKSK--QKKAPA--HTPASSN-----YKSKERRSASGNTFRK
M-------------------------------------
>XP_659681_Aspergillus_nidulans
------------------------------------------------------------
------------------------------------------------------------
------------------------------------------------------------
------------------------------------------------------------
------------------------------------------------------------
------------------------------------------------------------
------------------------------------------------------------
------------------------------------------------------------
---------------------------------------------------------MKL
------------------------------------------------------------
-----------SNQSEVPVYTISGSNTARPLPEWLARRRKRSLKDDPEYANRIELLQDFE
FEEASQCIRVSEDGDWVMSTGTYKPQIHTHHLPQLSLSWARHTDALNTTFQLLSSDYSKS
IHLQSDRSLEFHTPGGCHYRTRLPRYGRDLIYDRASTEALVPAVGVNADGMGEVFRLNLE
LGRYMRSFEVDVGGDDFTSAGGGALQG--GINTGAVNTGAIAEESHGLLAFGTTLGTVEL
WDPRAKGRAGVLLPPTQIGP-----DDARSEITALEFH-RSGLTLATGSSNGLIHLYDLR
SPVPLLKKDQGYGFPIHTLKFLLPSTTTREQTLEPKILSSDKKIIKIWDPRNGNPWTSVE
PAVDINSVAWCKDSGMLLTANEGRQQHSFFIPQLGPAPKWCSFLDNLVEEMAEDPNDPNA
FNAGQAGSVYDNYKFLTLPQLKTL------------SLDHLIGRTNLLRPYMHGYFVAQR
LYEEARLI------TNPYIWEEERAKRIKEKIDKERESRI--RGK---KKAAVKVNKKLA
ERLMQMEEKNERRKAKRVLQQGGDEP---------------MEDADATASAP------T-
------P-TAVLSDNRFAKVFEDEDFAIDETSREYSLRNSG-SASEP--A-P--------
PPRKERGLTAVEQEAIDEVP-----------NSSDSDSDS----------ESESESEQE-
-----------------RPSKRKPSAQKQKPANNIT------RRQ-----------PQMQ
VSSS--------AAAATSNRDRSFGARAQNMRTKEKPARR----V---------TVVGEQ
EFTFNP-----------RGKGSSKQNNNAPVKPTTASSD-----YRTKERRSASGNTFRK
M-------------------------------------
>XP_001394440_Aspergillus_niger
------------------------------------------------------------
------------------------------------------------------------
------------------------------------------------------------
------------------------------------------------------------
------------------------------------------------------------
------------------------------------------------------------
------------------------------------------------------------
------------------------------------------------------------
---------------------------------------------------------MKL
------------------------------------------------------------
-----------SNQSDVPVYTISGSNTARPLPEWLARRRKRSLKNDPEYANRIELLQDFE
FEEASQCVRVSEDGEWVMSTGTYKPQIHTHYLPQLSLSWARHTVALNTTFLLLSSDYSKS
LHLQSDRSLEFHTPQGCHYTTRLPRYGRDLVYDRQSTEALVPSVGVNSDGMGEVFRLNLE
LGRYMRSFEVDVGGDDFTSSGGGSLQG--GINTGAVNTGAIAEESHNLLAFGTTLGTVEL
WDPRAKGRAGILLPPTQSGP-----DEPRHEITALEFH-RSGLTLGTGSSNGLIHLYDLR
SPVPLLKKDQGYGFPIHTLKFLQPSTHTREQTLDPKIMSADKKIIKIWDPRDGKPWTSVE
PAVDINSVAWCKDSGMLLTANEGRQQHSFFIPQLGPAPRWCSFLDNLVEEMAEDPNDPNA
FSSGQTGAVYDNFKFLTVPQLKTL------------NLDHLIGRTSLLRPYMHGYFVAQQ
LYEEARLI------TNPYIWEEERAKRVKEKIDKERESRI--RGK---KKAAVKVNKKLA
EKLLTLEEKNERRRAQRVLQKGGDDD---------------MVDAPAPAAAEAAPTEE--
------PGKNLLGDSRFAKLFEDEDFAIDENSHEFRLLNPS-TSVDQ-------------
PSRKERGLTAAEQEAIDEVP-----------GSS-SDDS-------------ESESEPE-
-----------------RFTKPAS--S--GKISTASYKRTN-GRQ-----------PRME
VTSS--------SG-VGATRDRSFASRAQNMQSRQKPTRR----R---------GVVGER
EVTFQP-----------AGKSRQQQNRPPAPTAPTNNTS-----FKAKERRSASGNTFRK
M-------------------------------------
>XP_015404504_Aspergillus_nomiae
------------------------------------------------------------
------------------------------------------------------------
------------------------------------------------------------
------------------------------------------------------------
------------------------------------------------------------
------------------------------------------------------------
------------------------------------------------------------
------------------------------------------------------------
---------------------------------------------------------MKL
------------------------------------------------------------
-----------SNQSEVPVYTISGSNTARPLPEWLARRRKRSLKNDPEYANRVELLQDFE
FEEASHCVRVSEDGEWVMSTGTYKPQIHTHQLSQLSLSWARHTDALNTTFLLLSSDYSKS
LHLQSDRSLQFHTPAGCHYTTRLPRYGRDLVYDRQSTEALVPSVGVNQDGMGEVFRLNLE
MGRYMRSFEIDVGGDDFTSAGGGALQG--GINTGAVNTGAIAEESHNLLAFGTTLGTVEL
WDPRAKGRAGILLPPTQSMP-----DEGRHEITALEFH-RSGLTLGTGSSNGLIHLYDLR
SPVPLLKKDQGYGFPVHTLKFLQPSSLTREQTMEPKILSSDKKIIKIWDPRDGSPWTSVE
PAVDINSVAWCKDSGMLLTANEGRQQHAFFIPQLGPAPKWCSFLDNLVEEMAEDPNDPNA
FSSGQASSVYDNYKFLTVPQLRTL------------NLEHLIGRTNLLRPYMHGYFVAQR
LYEEARLI------TNPYVWEEERAKRVKEKIDKERESRI--RGK---KKAAVKVNKKMA
DRLMAIEEKNERKRAQRVLQKGGDEE---------------MVDAPASAPA----AEK--
------PGQGLLGDSRFAKLFEDEDFAVDEASHEFRLLNPS-TVTDV-------------
PERKERGLTAVEQEEIDDVP-----------GSS-SNDS-------------DSESEAE-
-----------------RPVKEKS--S--GKISTSSYKRTNRSQQ-----------PRMQ
VSSS--------SG-VNSTRDRSFGSRAQNMRTKERPSRR----G---------GVVGER
EVTFTP-----------HVKSK-QQNRAP---APSRDTS-----FRAKERRSASGNTFRK
M-------------------------------------
>XP_001819487_Aspergillus_oryzae
------------------------------------------------------------
------------------------------------------------------------
------------------------------------------------------------
------------------------------------------------------------
------------------------------------------------------------
------------------------------------------------------------
------------------------------------------------------------
------------------------------------------------------------
---------------------------------------------------------MKL
------------------------------------------------------------
-----------SNQSEVPVYTISGSNTARPLPEWLARRRKRSLKNDPEYANRVELLQDFE
FEEASQCVRVSEDGEWVMSTGTYKPQIHTHHLPQLSLSWARHTDALNTTFLLLSSDYSKS
LHLQSDRSLQFHTPAGCHYTTRLPRYGRDLVYDRQSTEALVPSVGVNQDGMGEVFRLNLE
MGRYMRSFEIDVGGDDFTSAGGGTLQG--GINTGAVNTGAIAEESHNLLAFGTTLGTVEL
WDPRAKGRAGILLPPTQSVP-----DEGRHEITALEFH-RSGLTLGTGSSNGLIHLYDLR
SPVPLLKKDQGYGFPIHTLKFLQPSSLTREQTMEPKILSSDKKIIKIWDPRDGSPWTSVE
PAVDINSVAWCKDSGMILTANEGRQQHAFFIPQLGPAPKWCSFLDNLVEEMAEDPNDPNA
FSSGQANSVYDNYKFLTIPQLRTL------------NLEHLIGRTNLLRPYMHGYFVAQR
LYEEARLI------TNPYVWEEERAKRVKEKIDKERESRI--RGK---KKAAVKVNKKLA
DRLMAIEEKNERKRAQRVLQKGGDED---------------MVDAPASAPA----AEK--
------PGQGLLGDSRFAKLFEDEDFAVDEASHEFKLLNPS-TVTDV-------------
PERKERGLTAVEQEEIDDVP-----------GSS-SDDS-------------DSESEAE-
-----------------RPVKEKS--S--GKISTSSYKRTNRSQQ-----------PRMQ
VSSS--------SA-VNSTRDRSFGSRAQNMRTKERPSRR----G---------GVVGER
EVTFTP-----------HVKSK--QNRAP---APSRDTS-----FRAKERRSASGNTFRK
M-------------------------------------
>XP_040634632_Aspergillus_ruber
------------------------------------------------------------
------------------------------------------------------------
------------------------------------------------------------
------------------------------------------------------------
------------------------------------------------------------
------------------------------------------------------------
------------------------------------------------------------
------------------------------------------------------------
---------------------------------------------------------MKL
------------------------------------------------------------
-----------SNQSEVPVYTISGSNTARPLPEWLARRRKRSLKNDPEYANRVELLQDFE
FEEASQCVRVSEDGEWVMSTGTYKPQIHTHYLPQLSLSWARHTVALNTTFILLSSDYSKS
LHLQSDRSLEFHTPSGCHHTMRLPRYGRDLAYDRHSTEALVPSVGVNPDGMGEVFRLNLE
MGRYMRSYEVDVGGDDFTSSGAGALQG--GINTGAVNTAAIAEDSHNLLAFGTTLGTVEL
FDPRAKGRAGILVPPTQFAP-----DEARNEITALDFH-RSGLTLATGASNGLMHLYDLR
SPIPLLKKDQGYGFPIHTLKFLQPSTATREQTLDPKIMSSDKKIIKIWDPRDGSPWTSVE
PAVDINSVAWCKDSGMLLTANEGRQQHSFFIPQLGPAPKWCSFLDNLVEEMAEDPNDPNA
FSTGQTGTIYDNFKFLTVPQLRTL------------NLDHLIGRTNLLRPYMHGYFVGQQ
LYDEARLI------ANPYIWEEERAKRVKDKIDKERESRI--RGK---KKANVKVNKRLA
EKLMHVEEKNERKKAQRVLERGGDAE---------------MVDAPAPALA----SEHTP
TAIPNAPGKSLLADSRFSKLFEDEDFAIDETSHEFRMLNPS-TVPEA-------------
APRKERGLTAVEQEDIDDVP-----------GSS-SDGS-------------GSEQEGH-
-----------------APKKEPS--S--NKISTSSYKRNNKSRQ-----------PRMQ
VSSS--------TN-VSSGRDRSFGSRAQNMQTKSKPSRR----S---------TVVGEQ
EVSFMP-----------QGKQRQRDNAAPESSGRDKDSS-----FRAKERRSASGNAFRK
M-------------------------------------
>XP_040708308_Aspergillus_sydowii
------------------------------------------------------------
------------------------------------------------------------
------------------------------------------------------------
------------------------------------------------------------
------------------------------------------------------------
------------------------------------------------------------
------------------------------------------------------------
------------------------------------------------------------
---------------------------------------------------------MKL
------------------------------------------------------------
-----------SNQSEVPVYTISGSNTARPLPEWLARRRKRSLKNDPEYANRIELLQDFE
FEEASQCIRVSEDGEWVMSTGTYKPQIHTHHLPQLSLSWARHTDALNTTFQLLSSDYSKS
IHLQSDRSLEFHTPSGCHYKTRLPRYGRDLIYDRVSTEALVPAAGVNGDGLGEVFRLNLE
LGRYMRSFEVDVGGDDFTSAGGGALQG--GINTGAVNTGAIAEESHGLLAFGTTLGTVEL
WDPRAKGRAGVLLPPTQVGP-----DEPRNEITALEFH-RAGLTLATGSSNGLVHLYDLR
SPVPLLKKDQGYGFPIHTLKFLLPSSTTREQTMEPKIMSSDKKIIKIWDPRDGTPWTSVE
PAVDINSVAWCKDSGMILTANEGRQQHSFFIPQLGPAPKWCSFLDNLVEEMAEDPNDPSA
FNASQAGSVYDNFKFLTLQQLRTL------------SLEHLIGRTNLLRPYMHGYFVAQR
LYEEARLI------TNPYIWEEERAKRIKEKIDKERESRI--RGK---KKAAVKVNKKLA
ERLMEMEEKNERRKAKRVLEQGGDEP---------------MEDVDATADAEAEATKDT-
------PGTNVLSDSRFAKLFEDEDFAIDENSQEYSLRNAG-SVPKP--A-P--------
TARKERGLTAVEQEAIDEVP-----------NSSDSDSD------------SESESELE-
-----------------RTSKRKPSAQKPARQSNNN------RRQ-----------PSMQ
ISSS---------TATNSTRDRSFGSRAQNMRTKEKPARR----I---------TVVGEQ
EFTFNP-----------RGKSSKKR--DAPFKPTTASSD-----YKAKERRSASGNTFRR
M-------------------------------------
>XP_001215200_Aspergillus_terreus
------------------------------------------------------------
------------------------------------------------------------
------------------------------------------------------------
------------------------------------------------------------
------------------------------------------------------------
------------------------------------------------------------
------------------------------------------------------------
------------------------------------------------------------
---------------------------------------------------------MKL
------------------------------------------------------------
-----------TNQSEVPVYTISGSNTARPLPEWLARRRKRSLKNDPEYANRIELLQDFE
FEEASQCIRVSEDGEWVMSTGTYKPQIHTHYLPQLSLSWARHTDALNTTFLLLSSDYSKS
LHLQSDRSLEFHTPSGCHYRTRLPRYGRDLVYDRYSTEAMVPSVGVNQDGMGEVFRLNLE
LGRYMRSFEIDVGGDDFTSAGGGSLQG--GINTGAVNTAAIAEESHGLLAFGTTLGTVEL
WDPRAKGRAAVLLPPTQAGP-----DDARSEITALEFH-RSGLTLGTGSSNGLIHLYDLR
SPVPLLKKDQGYGFPVHTLKFLQPSSHTREQTLEPKIMSADKKIIKIWDPRDGRPWTSVE
PAVDINSVAWCQDSGMLLTANEGRQQHSFFIPQLGPAPKWCSFLDNLVEEMAEDPNDPNA
FSTGQAGTVYDNYKFLTVPQLRNL------------NLEHLIGRTNLMRPYMHGYFVAQR
LYEEARLI------TNPYIWEEERAKRVKEKIDKERESRI--RGK---KKVAVKVNKKLA
EKLLAVEEKKERRMAQRVLRQGGDEP------------EKAATDTPAT-----EDSEK--
------PTKGLFGDGRFAQLFEDEDFAIDETSREFQLLNPS-TAPDPSTA-T--------
TTRKERGLTAVEQEELDEVP-----------GSS-SDES--------------SESEYE-
-----------------RPAKTES--S--NKISTSSYKRTR-RPQ-----------PQMQ
VSSS--------SN-VHSTRDRSFGSRAQNMKAKQKPSRR----G---------GVVGER
EVTFTP-----------HVKSK--QPRAAAP-EQSRESS-----FRSKERRSASRNTFRG
M-------------------------------------
>XP_022484309_Penicillium_arizonense
------------------------------------------------------------
------------------------------------------------------------
------------------------------------------------------------
------------------------------------------------------------
------------------------------------------------------------
------------------------------------------------------------
------------------------------------------------------------
------------------------------------------------------------
---------------------------------------------------------MKL
------------------------------------------------------------
-----------SNPSEVPVYTIAGSDSARPLPDWLARQRKRSLKNDAEYSNRVELLQDFG
FDEASTCVRVSEDGEWVMSTGTYKPQMHTHYLPQLSLSYSRHTVALNTTFILLSSDYSKS
LHLQSDRSLEFHTPSGLHHTTRLPRYGRDIVYDRQSTEALIPAVGVNSDGMGEVFRLNLE
QGRYMRSFEVDVGGDDFTSAGAGTRQG--GINPGSVNTGAIAEESHNLLAFGTSVGTVEL
WDPRAKGRAGVLLPPTQVGF-----DEARSEITALDFS-RSGLNLGTGSSNGLIHLYDLR
SPVPLQKKDQGYGFPVHTLQFLEPSTATRAATIEPKLLSADKRIIKLWDIEDQKPWTSVE
PAVDLNSVAWCKDSGMLLTANEGQQQHVFFVPQLGPAPKWCSFLDNMVEEMAEDPNDPNA
FKTSEDGTVFDGYELVTAEQVAKW------------GIEKQIGSGGLI-PFTHGFLMPKM
LHEEAKRRF-DTPGENP---EGQRQKTVQQKIDQERESRI--RGK---KKVAVKINRRLA
ERMMKEEEKRERKHAKRVLEGADDKE---------------MVDAPAA----SED-----
------KETGVLKDSRFAQLFEDRDFAVDETSREFQLLNPS-TVPEAATT-R--------
PQRKERGLTAVEQEAVDDVP-----------GSS-SDDS-------------DSDSEAE-
-----------------RPAKPVSS----NKISSADYKRTK-RPP-----------PRMQ
VSSS--------NH-T-STRDRSFGSRAQNMKSRQKPTRR----G---------GVVGEQ
EISFNP-----------AGKPK---RAAQEVRYDKPDNS-----FRAKERRSASGNTFRK
M-------------------------------------
>XP_014532183_Penicillium_digitatum
------------------------------------------------------------
------------------------------------------------------------
------------------------------------------------------------
------------------------------------------------------------
------------------------------------------------------------
------------------------------------------------------------
------------------------------------------------------------
------------------------------------------------------------
---------------------------------------------------------MKL
------------------------------------------------------------
-----------SNPSEVPVYTISGSDSARPLPEWLARRRKRSLKNDPEYANRVELLQDFE
FEEASHCVRVSEDGEWVMSTGTYKPQIHTHYLPQLSLSWARHTSSLNTTFILLSSDYTKS
LHLQSDRSLEFHTPSGCHYTTRLPRYGRDIVYDRQSTEVLIPAVGVNQDGMGEVYRLNLE
LGRYMRSFEVDVGGDDFTSTGGGTLQG--GINTGSVNTGAIAEQSHNLLAFGTSLGTVEL
WDPRAKGRAGVLSTPTQVGL-----YDERSEITALEFN-RSGMSLGTGSSNGLIHLYDLR
SPVPFQIKDQGYGFPIHTLQFLEQSSATQAATIEPKLLSADKRIIKLWDIEDQKPWTSVE
PAVDLNSVAWCKDSGMLLTANEGRQQHSFFIPQLGPAPRWCSFLDNLVEEMAEDPNDPSA
FKSAQSSSVWPGFTLVPSEEVAKWDAKLIKAGGEPIDLASYMQSGKMV-PYSKGYQVSNF
VYNSITGLFPDT--ENP------RAKKVAEIMNKERESRI--RGK---KKVAVKVNRRLA
ERMLNAEEKRERKHAKRLLEGSGDQE---------------MVD---ATSSAAVD-----
------KN--VLGGGRFAQLFEDQDFAVDETSREFQLLNPS-TVPQAAAP-S--------
ASRKERGLTAVEQEAIDDVP-----------GSS-S-DS-------------DSDSETE-
-----------------KPTKTVTS----KKISSADYKRTK-RPP-----------PRMQ
VSSS--------NQ-ANSTRDRSFGSRAQNMKSRQKPARR----V---------GVVGEQ
EMSFNP-----------AGKPK---RAAPEVRYDKTDTS-----FRAKERRSASGNTFRK
M-------------------------------------
>XP_016598807_Penicillium_expansum
------------------------------------------------------------
------------------------------------------------------------
------------------------------------------------------------
------------------------------------------------------------
------------------------------------------------------------
------------------------------------------------------------
------------------------------------------------------------
------------------------------------------------------------
---------------------------------------------------------MKL
------------------------------------------------------------
-----------SNPSEVPVYTISGSDSARPLPEWLARRRKRSLKNDPEYANRVELLQDFE
FEEASHCVRVSEDGEWVMSTGTYKPQIHTHYLPQLSLSWARHTSSLNTTFILLSSDYTKS
LHLQSDRSLEFHTPSGCHYTTRLPRYGRDIVYDRQSTEVLVPAVGVNQDGMGEVYRLNLE
LGRYMRSFEVDVGGDDFTSTGGGTLQG--GINTGSVNTGAIAEQSHNLLAFGTSLGTVEL
WDPRAKGRAGVLSTPTQVGL-----HDERSEITALEFN-RSGMSLGTGSSNGLIHLYDLR
SPVPFQIKDQGYGFPIHTLQFLEQSSATQAATIEPKLLSADKRIIKLWDIEDQKPWTSVE
PAVDLKSVAWCKDSGMLLTANEGRQQHSFFIPQLGPAPKWCSFLDNLVEEMAEDPNDPSA
FKSAQSSSVWPGFTLVPSEEVAKWDAKLIKAGGEPIDLASYMQSGKMV-PYSKGYQVSNF
VYNSITGLFPDT--ENP------RAKKVAEIMNKERESRI--RGK---KKVAVKVNRRLA
ERMLNAEEKRERKHAKRLLEGSGDQE---------------MVDAAAATPSAGED-----
------KN--VLGGGRFAQLFEDQDFAVDETSREFQLLNPS-TVPQAAAP-S--------
ASRKERGLTAVEQEAIDDVP-----------GSS-S-DS-------------DSDSEAE-
-----------------KPAKTAAS----KKISSADYKRTK-RPP-----------PRMQ
VSSS--------NQ-ANSTRDRSFGSRAQNMKSRQKPARR----V---------GVVGEQ
EMSFNP-----------AGKPK---RAAPEVRYDKTDTS-----FRAKERRSASGNTFRK
M-------------------------------------
>XP_040646803_Penicillium_griseofulvum
------------------------------------------------------------
------------------------------------------------------------
------------------------------------------------------------
------------------------------------------------------------
------------------------------------------------------------
------------------------------------------------------------
------------------------------------------------------------
------------------------------------------------------------
---------------------------------------------------------MKL
------------------------------------------------------------
-----------SNPSEVPVYTISGSDSARPLPEWLARRRKRSLKNDPEYANRVELLQDFE
FEEASHCVRVSEDGDWVMSTGTYKPQIHTHYLPQLSLSWARHTSSLNTTFILLSSDYTKS
LHLQSDRSLEFHTPSGCHYTTRLPRYGRDLVYDRQSTEVLVPAVGVNQDGMGEVYRLNLE
LGRYMRSFEIDVGGDDFTSTGGGTLQG--GINTGSVNTGAIAEQSHNLLAFGTSLGTVEL
WDPRAKGRAGVLLPPTPVGL-----NDERSEITALDFN-RSGMSLGTGSSNGLIHLYDLR
SPVPFQVKDQGYGFPIHTLQFLEQSSATQAATIEPKLLSADKRIIKLWDIEDQKPWTSVE
PAVDINSVAWCKDSGMLLTANEGRQQHSFFIPQLGPAPKWCSFLDNLVEEMAEDPNDPSA
FKSAQSSSVWPGFTLVPSEEVAKWDAKLIKAGGEPIDLASYMQSGKMV-PYSKGYQVSNF
VYNSITGLFPDT--ENP------RAKKVAEIMNKERESRI--RGK---KKVAVKVNRRLA
ERMLNAEEKRERKHAKRLLEGSGEQE---------------MVD-AAAAPSEGEE-----
------KK--VLGGGRFAQLFEDQDFAVDETSREFQLLNPS-TVPQAAAP-S--------
APRKERGLTAVEQEAIDDVP-----------GSS-S-DS-------------DSDSEAE-
-----------------KPAKTAAS----KKISSADYKRTK-RPP-----------PRMQ
VSSS--------NQ-SHSTRDRSFGSRAQNMKSKQKPARR----V---------GVVGEQ
EMSFNP-----------AGKPK---RAAPEVRYDKTDTS-----FRSKERRSASNNTFRK
M-------------------------------------
>XP_038928179_Penicillium_roqueforti
------------------------------------------------------------
------------------------------------------------------------
------------------------------------------------------------
------------------------------------------------------------
------------------------------------------------------------
------------------------------------------------------------
------------------------------------------------------------
------------------------------------------------------------
---------------------------------------------------------MKL
------------------------------------------------------------
-----------SNPSEVPVYTISGSDSARPLPEWLARRRKRSLKNDPEYANRVELLQDFE
FEEASHCIRVSEDGDWVMSTGTYKPQIHTHYLPQLSLSWARHTSSLNTTFILLSSDYTKS
LHLQSDRSLEFHTPSGCHYTTRLPRYGRDLVYDRQSTEVLVPAVGVNQDGMGEVYRLNLE
LGRYMRSFEVDVGGDDFTSTGGGTLQG--GINTGAVNTGAIAEQSHNLLAFGTSLGTVEL
WDPRAKGRAGVLSTPTQLGL-----HDGRSEITALDFN-RSGMSLGTGSSNGLIHLYDLR
SPVPFQVKDQGYGFPIHTLQFLEPSSATQAATIEPKLLSSDKRIIKLWDIEDQKPWTSVE
PAVDINSVAWCKDSGMLLTANEGRQQHSFFIPQLGPAPKWCSFLDNLVEEMAEDPNDPSA
FKSAQSGSVWPGFTLVPSEEVAKWDAKLIKAGGDPIDLAAYMQSGKMV-PYSKGYQVSNF
VYNSITSLFPDT--ENP------RAKKVAEIMNKERESRI--RGK---KKVAVKVNRRLA
ERMLNAEEKRERKHAKRLLEGSGDQE---------------MVDAAAT----GED-----
------K---VLGGGRFAQLFEDQDFAVDETSREFQLLNPS-TVPQAAAP-S--------
ASRKERGLTAVEQEAIDEVP-----------GSS-S-DS-------------DSDNEAE-
-----------------KPVKAAVS----KKISSADYKRTK-RPP-----------PRMQ
VSSS--------NQ-ANSTRDRSFGSRAQNMKSKQKPARR----V---------GVVGEQ
EMSFNP-----------AGKPK---RAAPEVRYDKTDTS-----FRAKERRSASGNTFRK
I-------------------------------------
>XP_002557918_Penicillium_rubens
------------------------------------------------------------
------------------------------------------------------------
------------------------------------------------------------
------------------------------------------------------------
------------------------------------------------------------
------------------------------------------------------------
------------------------------------------------------------
------------------------------------------------------------
---------------------------------------------------------MKL
------------------------------------------------------------
-----------SNPSEVPVYTISGSDSARPLPEWLARRRKRSLKNDPEYANRVELLQDFE
FEEASHCIRVSEDGEWVMSTGTYKPQIHTHYLPQLSLSWARHTSSLNTTFILLSSDYTKS
LHLQSDRSLEFHTPSGCHYTTRLPRYGRDIVYDRQSTEALIPAVGVNQDGMGEVYRLNLE
LGRYMRSFDIDVGGDDFTSTGGGTLQG--GINTGSVNTGAIAEESHNLLAFGTSLGTVEL
WDPRAKGRAGVLSMPTQVGV-----HDERPEITALEFN-RSGMSLGTGSSNGLIHLYDLR
SPVPFQVKDQGYGFPIHTLQFLEQSSATQAATIEPKLLSADKRIIKLWDIEDQKPWTSVE
PAVDLNSVAWCKDSGMLLTANEGRQQHSFFIPQLGPAPKWCSFLDNLVEEMAEDPNDPSA
FKSAQSSSVWPGFTLVPSEEVAKWDAKLIKAGGEPIDLASYMQSGKMV-PYSKGYQVSNF
VYNSITGLFPDT--ENP------RAKKVAEIMNKERESRI--RGK---KKVAVKVNRRLA
ERMLNAEEKRERKHAKRLLDGSGDQE---------------MVDAAATTPS--ED-----
------KN--VLGGGRFAALFEDQDFAVDETSREFQLLNPS-TVPQAAAP-S--------
ASRKERGLTAVEQEAVDDVP-----------GSS-S-DS-------------DSDSEAE-
-----------------KPAKAAAS----KKISSADYKRTK-RPP-----------PRMQ
VSSS--------NQ-AHSTRDRSFGSRAQNMKSRQKPARR----V---------GVVGEQ
EISFNP-----------AGKPK---RAVPEVRYDKTDTS-----FRAKERRSASGNTFRK
IQEVFPPKVYEPEHDALGLSAFHSLGRAYLLTQLSASG
>XP_040818521_Penicillium_solitum
------------------------------------------------------------
------------------------------------------------------------
------------------------------------------------------------
------------------------------------------------------------
------------------------------------------------------------
------------------------------------------------------------
------------------------------------------------------------
------------------------------------------------------------
---------------------------------------------------------MKL
------------------------------------------------------------
-----------SNPSEVPVYTISGSDSARPLPEWLARRRKRSLKNDPEYANRVELLQDFE
FEEASHCVRVSEDGEWVMSTGTYKPQIHTHYLPQLSLSWARHTSSLNTTFILLSSDYTKS
LHLQSDRSLEFHTPSGCHYTTRLPRYGRDLVYDRQSTEVLVPAVGVNQDGMGEVYRLNLE
LGRYMRSFEVDVGGDDFTSTGGGTLQG--GINTGSVNTGAIAEQSHNLLAFGTSLGTVEL
WDPRAKGRAGVLSTPTQVGL-----HDERSEITALEFN-RSGMSLGTGSSNGLIHLYDLR
SPVPFQVKDQGYGFPIHTLQFLEQSSATQAATIEPKLLSADKRIIKLWDIEDQKPWTSVE
PAVDLKSVAWCKDSGMLLTANEGRQQHSFFIPQLGPAPKWCSFLDNLVEEMAEDPNDPSA
FKSAQSSSVWPGFTLVPSEEVAKWDAKLIKAGGDPIDLASYMQSGKMV-PYSKGYQVSNF
VYNSITGLFPDT--ENP------RAKKVAEIMNKERESRI--RGK---KKVAVKVNRRLA
ERMLNAEEKRERKHAKRLLEGSADQE---------------MAD-AAATPSAGED-----
------KN--VLGGGRFAQLFEDQDFAVDETSREFQLLNPS-TVPQAAAPQS--------
ASRKERGLTAVEQEAIDDVP-----------GSS-S-DS-------------DSDSEAE-
-----------------KPAKTAAS----KKISSADYKRTK-RPP-----------PRMQ
VSSS--------NQ-ANSTRDRSFGSRAQNMKSRQKPARR----V---------GVVGEQ
EMSFNP-----------AGKPK---RAAPEVRYDKTDTS-----FRAKERRSASGNTFRK
M-------------------------------------
>XP_022580008_Penicilliopsis_zonata
------------------------------------------------------------
------------------------------------------------------------
------------------------------------------------------------
------------------------------------------------------------
------------------------------------------------------------
------------------------------------------------------------
------------------------------------------------------------
------------------------------------------------------------
---------------------------------------------------------MKL
------------------------------------------------------------
-----------SNQSEVPVYTISGSNTARPLPEWLAKRRKRSLKDDPEYANRVELLQDFE
FEEASQCIRVSEDGEWVMSTGTYKPQIHTHYLPQLSLSWARHTVALNTTFILLSSDYSKS
LHLQSDRSLEFHTPSGCHYTTRLPRYGRDLVYDRQSTEALIPAVGVNQDGMGEVFRLNLE
MGRYMRSFEVDVGGDDLTSAGAGALQG--GINTGAVNTGAIAEESHNLLAFGTSIGTVEL
WDPRAKGRAGILLPPTQATP-----SDSRSGITALEFH-RSGLTLGTGSSNGLIHLYDLR
SPMPLLKKDQGYGFPIHTLKFLQPSTSSREQTMDPKIMSSDKRIIKIWDPRDGTPWTSVE
PAVDINSVAWCKDSGMLLTANEGRQQHSFFIPQLGPAPKWCSFLDNLVEEMAEDPNDPSA
FTSSQAGSVYDNYKFLTIPQLRTL------------NLEHLIGRTNLLRPYMHGYFVAQR
LYEEARLI------TNPYIWEEERAKRVKDKIDKERESRI--RGK---KKAAVKVNKRLA
EKLLEVEEKNERRRAKRVLERGGDDDNDNNNNNSNSNNDATMADAPAT------------
------DSKGLLRDTRFAQLFEDEEFAVDETSHEFQLLNPSTTVPDR-------------
SERKERGLTAVEQEEMDQGK-----------GSS-SDSD-------------DSNSDSDD
-----DDKNNNNDRNGYRPPKPKATSSSAGKISSSTYKRS--GHQ-----------PRMQ
VSSS--------SAHSGSARDHSFGSRAQNMRSRERPARR----GVSN------GGVGEK
EVTFTP-----------AGRGKGKSRFGAGRFESERPTSTAGAGFRAKERRSASGNTFRR
M-------------------------------------
>XP_016625880_Cladophialophora_bantiana
------------------------------------------------------------
------------------------------------------------------------
------------------------------------------------------------
------------------------------------------------------------
------------------------------------------------------------
------------------------------------------------------------
------------------------------------------------------------
------------------------------------------------------------
---------------------------------------------------------MRL
------------------------------------------------------------
-----------TN-SAVPVYTVSGSSTSRSLPDWLSQQQKR--KKDPEFANRVELLQDFE
FEEASQCVRVSEDGEWVMSTGTYKPQIHTHYLPNLALSWARHTNTLNKAFIFLSSDYSKS
VHLQEDRSLEFHTPGGCHDSLRIPRYGRDLAYDRSSTELLVPAAGVNANGMGEVFRINLE
LGRFMNEFEVDVGGDDLNSVGGGALQG--GIRAGSVNVAAVAEGSHNLLAFGTSLGTVEY
WDTRSRARVATLGVPADF--------EGRPEVTALDFH-RSGINMAVGTSSGLIYLYDLR
SSLPTLKKDQGYGYPIHYVQFLTQGVKTRDSIGEPKIASADRRILKVWDERDGTPWTSVE
PAVDINCVAWCKDSGMFLTANEGRQQHAFFIPQLGPAPKWCSFLDNVVEEMAEDPNDPYA
FSKSKIGEVYDNYKFLTPTQLRML------------NLDHLVGKTNLLRPYMHGFFVAQG
LYEEARLI------ANPTSWEEERAKRVQAKIDKERESRI--RGK---KKLSVKVNRKMV
ERILEREEKNERRRAQRVLAQGGDET---------------AAVEATKILSAQD-EEK--
---------GLLADSRFAKLFQDEDFAVDETSREFQQLNAG-TKV----PSS--------
DQAQEKGLTAVEEEAIDEIP-----------RSS--DED-------------QTDEED--
-----------------NGLRHKTT----DRISTADYKRRPSKKQRKKGD-----EIQMR
VSSS-AS-----KNAVRTPHDRSFGSRAESFRPVERA-RR----TRFG------DAVGDK
VISFDP----------A-KKPK--RT-------ENAIGG-NTETSRSQDRRSASGNTFRR
M-------------------------------------
>XP_008731760_Cladophialophora_carrionii
------------------------------------------------------------
------------------------------------------------------------
------------------------------------------------------------
------------------------------------------------------------
------------------------------------------------------------
------------------------------------------------------------
------------------------------------------------------------
------------------------------------------------------------
---------------------------------------------------------MRL
------------------------------------------------------------
-----------TN-GTVPVYTVAGSSINRNLPDWLSQRQKR--KKDPEYANRVELLQDFE
FEEASQCVRISEDGEWVMSTGTYKPQIHTHYLPNLALSWARHTNTLNKTFIFLSTDYSKT
AHLQEDRSLEFHTPGGCHESLRIPRYGRDLAYDRSNTELLVPAVGVNKNGMGEVFRFNLE
LGRFMSEFEIDVGGDDLNTIGGGALQG--GIQAGSVNVAAVAEGSHNLLAFGTSLGTVEY
WDTRSRAPVATLAVPSDF--------EGRPEVTALDYH-RSGISVAVGTSSGLIYLYDLR
SSLPTLKKDHGYGYPIQYVQYLTQGVKTRDSVTEPKIASADRRILKLWDESDGTPWTSVE
PAVDINCVAWCKDSGMFLTANEGRQQHAFFIPQLGPAPKWCSFLDNVVEEMADDPNDPYA
FTKTKVGEIYDNYKFLTPPQLRML------------NLDHLVGKTNLLRPYMHGFFVAQG
LYEEARLI------ANPTSWEEERAKRVQAKIDKERESRI--RGK---KKITAKVNRKFL
ERILEREEKNDRRRAQRVLAQGGDDI---------------APTETAGNVAAQG-EDK--
---------GLFPDARFARMFQEEDFAVDETSREFQQLNPN-SKA----PAS--------
NLDRENGLTAVEEEAIDEVP-----------GSS--DEE-------------EKDEDDF-
-----------------YGSRNKSG----TRISTADYKRRPNKKQKKR-D-----QIQMR
VTSS-GA-----GSAARTTHDRSFGSRAENLQPVERKQRR----AGFG------GAVGDK
VITFEP----------T-KKSK--GL-------DQLHGG-SHRTSRGQDRRSASGNTFRK
M-------------------------------------
>XP_016249815_Cladophialophora_immunda
------------------------------------------------------------
------------------------------------------------------------
------------------------------------------------------------
------------------------------------------------------------
------------------------------------------------------------
------------------------------------------------------------
------------------------------------------------------------
------------------------------------------------------------
---------------------------------------------------------MRL
------------------------------------------------------------
-----------TN-STVPVYTVSGSSTARSLPDWLSQQQKR--KKDPEYANRVELLQDFE
FEEASQCVRVSEDGEWVMSTGTYKPQIHTHYLPNLALSWARHTNTLNKTFIFLSTDYSKS
VHLQEDRSLEFHTPGGCHDSLRIPRYGRDLAYDRNSTELLVPAVGVNTNGMGEVFRFNLE
LGRFMNEFEVDVGGDDLNSMGGGALQG--GIGAGSVNVAAVAEGSHNLLAFGTSLGTVEY
WDTRSRARVATLGVPADF--------EGRPEVTALDYH-RSGINMAVGTSSGLIYLYDLR
SSLPTLKKDQGYGYPIQYVQFLTQGIRTRDSIGEPKIASADRRILKLWDERDGTPWTSVE
PTVDINCVAWCKDSGMFLTANEGRQQHAFFIPQLGPAPKWCSFLDNVVEEMAEDPNDPYA
FSKSKIGEVYDNYKFLTPPQLRML------------NLDHLVGKTNLLRPYMHGFFVAQG
LYEEARLI------ANPTSWEEERAKRVQAKIDKERESRI--RGK---KKISVKVNRKMV
ERILEREEKNERRRAQRVLAQGGDET---------------AAAEANQVLSAQD-EEK--
---------GLLADSRFAKLFQDEDFAVDETSREFQQLNAS-TKV----TAL--------
NHDQEKGLTAVEEEAIDEVP-----------GSS--DED-------------QTDEDD--
-----------------GPSRYKTK----DRISTADYKRRPNKKQKRKGD-----QMQMR
VTSS-TS-----KNAARMPHDRSFGSRADSFRPVERAKRR----TGFG------DAVGDK
VISFDP----------T-KKSK--RA-------DSANGG-ITRTSRGQDRRSASGNTFRR
M-------------------------------------
>XP_007739748_Cladophialophora_psammophila
------------------------------------------------------------
------------------------------------------------------------
------------------------------------------------------------
------------------------------------------------------------
------------------------------------------------------------
------------------------------------------------------------
------------------------------------------------------------
------------------------------------------------------------
---------------------------------------------------------MRL
------------------------------------------------------------
-----------TN-SAVPVYTVSGSSASRSLPDWLSQQQKR--KKDPEFANRVELLQDFE
FEEASQCVRVSEDGEWVMSTGTYKPQIHTHYLPNLALSWARHTNTLNKTFIFLSSDYSKS
VHLQEDRSLEFHTPGGCHDSLRIPRYGRDLAYDRSNTELLVPAAGVNANGMGEVFRINLE
LGRFMNEFEVDVGGDDLSSVGGGALQG--GIGAGSVNVAAVAEGSHNVLAFGTSLGTVEY
WDTRSRARVATLGVPADF--------EGRSEVTALDFH-RSGINMAVGTSSGLIYLYDLR
SSLPTLKKDQGYGYPIHYVQFLTQGVKTRDSIGEPKIASADRRILKLWDERDGTPWTSVE
PAVDINCVAWCKDSGMFLTANEGRQQHAFFIPQLGPAPKWCSFLDNVVEEMAEDPNDPYA
FSKSKIGEVYDNYKFLTPTQLRML------------NLDHLVGKTNLLRPYMHGFFVAQG
LYEEARLI------ANPTSWEEERAKRVQAKIDKERESRI--RGK---KKISVKVNRKMV
ERILEREEKNERRRAQRVLAQGGDET---------------APMEATKIHSAQD-QEK--
---------GLLADSRFAKLFQDEDFAVDETSREFQQLNAS-TKV----PSS--------
DQAQEKALTAVEEEAIDEIP-----------RSS--DED-------------QTEEED--
-----------------NGLRYKTR----DRISTADYKRRPSKKQRKKGD-----EIQMH
VSSS-AS-----KNAVRTPHHRSFGSRAESFRPVERA-RR----TRFG------DAVGDK
VISFDP----------T-KKPK--RT-------DNASGG-NAETSRSQDRRSASGNTFRR
M-------------------------------------
>XP_018695455_Fonsecaea_erecta
------------------------------------------------------------
------------------------------------------------------------
------------------------------------------------------------
------------------------------------------------------------
------------------------------------------------------------
------------------------------------------------------------
------------------------------------------------------------
------------------------------------------------------------
---------------------------------------------------------MRL
------------------------------------------------------------
-----------TN-SAVPVYTVSGSSTSRSLPDWLPKQQKR--KKDPEYANRVELLQDFE
FEEASQCVRVSEDGEWVMSTGTYKPQIHTHYLPNLALSWARHTKTLNKTFIFLSSDYSKS
VHLQEDRSLEFHTPGGLHDSLRIPRYGRDLAYDRSSTELLVPAVGVNANGMGEVFRINLE
LGRFMNEFEVDVGGDDLNSMGGGALQG--GIGTGSVNIAAVAEGSHNLLAFGTSLGTVEY
WDTRSRARVATLGVPPDL--------EGRPEVTALDFH-QSGINMAVGTSSGLIYLYDLR
SSLPTLKKDQGYGYPIQYVQFLTQGVRTRDSIGDPKIASADRRILKLWDERDGTPWTSVE
PAVDINCVAWCKDSGMFLTANEGRQQHAFFIPQLGPAPKWCSFLDNVVEEMAEDPNDPYA
FSKSKIGEVYDNYKFLTPSQLRML------------NLDHLVGKTNLLRPYMHGFFVAQG
LYEEARLI------ANPTSWEEERAKRVQAKIDKERESRI--RGK---KKISVKVNRKMV
ERILEREEKNERRRAKRVLAQGGDEA---------------AAAEASNTLSAQD-EEK--
---------GLLADSRFAKLFQDEDFAVDETSREFQQLNAG-TKV----PMS--------
DGDREKRLTAVEEEAIDEVP-----------GSS--DDD-------------RTDDDD--
-----------------DPSRYRTT----DRISTADYKRCTGKKQKKKGD-----QIQMR
VTSS-TS-----NNAVRRPNDRSFGSRAESFRPVERAKRR----TGFG------DAVGDK
VISFDP----------T-KKPK--RA-------DITNAS-TSKISRGQDRRSASGNTFRR
M-------------------------------------
>XP_022516528_Fonsecaea_monophora
------------------------------------------------------------
------------------------------------------------------------
------------------------------------------------------------
------------------------------------------------------------
------------------------------------------------------------
------------------------------------------------------------
------------------------------------------------------------
------------------------------------------------------------
---------------------------------------------------------MRL
------------------------------------------------------------
-----------TN-STVPVYTVSGSSTSRSLPEGLSQQQKR--KKDPEYAHRVELLQDFE
FEEASQCVRVSEDGEWVMSTGTYKPQIHTHYLPNLALSWARHTNTLNKTFIFLSSDYSKS
VHLQEDRSLEFHTPGGCHDSLRIPRYGRDLAYDRSSTELLVPAVGVNANGMGEVFRINLE
LGRFMNEFEVDVGGDDMNSIGGGALQG--GIRAGSVNVAAVAEGSHNLLAFGTSLGTVEY
WDTRSRARVATLGVPADF--------EGRPQVTALDFH-RSGISMAVGTSSGLIYLYDLR
SSLPTLKKDQGYGYPIQYIQFLTQGVKTRDSIGEPKVASADRRILKLWDERDGTPWTSVE
PAVDINCVAWCKDSGMFLTANEGRQQHAFFIPQLGPAPKWCSFLDNVVEEMTEDPNDPYA
YSKSKIGEVYDNYKFLTPPQLRML------------NLDHLVGKTNLLRPYMHGFFVAQG
LYEEAKLI------ANPTTWEEERAKRVQAKIDKERESRI--RGK---KKISVKVNRKMV
ERILEREEKNERRRAQRVLAQGGDEA---------------AAAQATKVLSAQD-EEK--
---------GLLADSRFAKLFQDEDFAVDETSREFQQLNAS-TRV----AAL--------
DHDREKGLTAVEEEAIDEVP-----------GSS--DED-------------QTDEDD--
-----------------GPSRYKTT----DRISTADYRRHSGKKQKKRGD-----QIQVR
VTSS-KS-----NNAARTSHDRSFGSRAESFRPVERTKRR----TGFG------EAVGDK
VISFDP----------T-KKPK--RT-------NSTNGG-ITKTSRGQDRRSASGNTFRK
M-------------------------------------
>XP_016632571_Fonsecaea_multimorphosa
------------------------------------------------------------
------------------------------------------------------------
------------------------------------------------------------
------------------------------------------------------------
------------------------------------------------------------
------------------------------------------------------------
------------------------------------------------------------
------------------------------------------------------------
---------------------------------------------------------MRL
------------------------------------------------------------
-----------TN-SAVPVYTVSGSSTSRSLPDWLSQQQRK--KKDPEYANRVELLQDFE
FEEASQCVRVSEDGEWVMSTGTYKPQIHTHYLPNLALSWARHTNTLNKTFLFLSSDYSKS
VHLQEDRSLEFHTPGGCHDSLRIPRYGRDLAYDRNSTELLVPAVGVNANGMGEVFRINLE
LGRFMNELEVDVGGDDLSSMGGGALQG--GIGAGSVNVAAVAEGSHNLLAFGTSLGTVEY
WDTRSRARVATLGVPADF--------EGRPEVTALDFH-RSGINMAVGTSSGLIYLYDLR
SSLPTLKKDQGYGYPIQYVQFLTQGVKTRDSIGDPKIASADRRILKLWDERDGTPWTSVE
PAVDINCVAWCKDSGMFLTANEGRQQHAFFIPQLGPAPKWCSFLDNVVEEMAEDPNDPYA
FSKSKIGEVYDNYKFLTPSQLRML------------NLDHLVGKTNLLRPYMHGFFVAQG
LYEEARLI------ANPTSWEEERAKRVQAKIDKERESRI--RGK---KKISVKVNRKMV
ERILDREEKNERRRAQRVLAQGGDET---------------AAAEAAKILSAQD-EEK--
---------GLLADSRFAKLFQDEDFAVDETSREFQQLNAS-TKV----PAS--------
NHDQEKGLTAVEEEAIDEVP-----------GSS--DED-------------QPDEDA--
-----------------GPSRYRTT----DRISTADYKRRSSKKQKKKGD-----QIQMR
VTSS-RS-----NNAVRTPHDRSFGSRAESFQPVERAKGK----VGFG------DAVGDK
VISFDP----------T-KKSK--RA-------DNTYGG-TTKTSRGQDRRSASGNTFRR
M-------------------------------------
>XP_022503527_Fonsecaea_nubica
------------------------------------------------------------
------------------------------------------------------------
------------------------------------------------------------
------------------------------------------------------------
------------------------------------------------------------
------------------------------------------------------------
------------------------------------------------------------
------------------------------------------------------------
---------------------------------------------------------MRL
------------------------------------------------------------
-----------TN-STVPVYTVSGSSTSRSLPEGLSQQQKR--KKDPEYANRVELLQDFE
FEEASQCVRVSEDGEWVMSTGTYKPQIHTHYLPNLALSWARHTNTLNKTFIFLSSDYSKS
VHLQEDRSLEFHTPSGCHDSLRIPRYGRDLAYDRSSTELLVPAVGVNANGMGEVFRINLE
LGRFMNEFEVDVGGDDMNSIGGGALQG--GIRAGSVNVAAVAEGSHNLLAFGTSLGTVEY
WDTRSRARVATLGVPADF--------EGRPQVTALDFH-RSGISMAVGTSSGLIYLYDLR
SSLPTLKKDQGYGYPIQYIQFLTQGVKTRDSIGEPKVASADRRILKLWDERDGTPWTSVE
PAVDINCVAWCKDSGMFLTANEGRQQHAFFIPQLGPAPKWCSFLDNVVEEMTEDPNDPYA
FSKSKIGEVYDNYKFLTPPQLRML------------NLDHLVGKTNLLRPYMHGFFVAQG
LYEEAKLI------ANPTTWEEERAKRVQAKIDKERESRI--RGK---KKISVKVNRKMV
ERILEREEKNERRRAQRVLAQGGDEA---------------AAAEATKVLSAQD-EEK--
---------GLLADSRFAKLFQDEDFAVDETSREFQQLNAS-TKV----AAL--------
DHDREKGLTAVEEEAIDEVP-----------GSS--DED-------------QTDEDD--
-----------------GPFRYKTT----DRISTADYRRHSGKKQKKRGD-----QIQMR
VTSS-KS-----NNAARTSHDRSFGSRAESFRPVERAKRR----IGFG------EAVGDK
VISFDP----------T-KKPK--RT-------NSTNGG-VTKASRGQDRRSASGNTFRK
M-------------------------------------
>XP_013283945_Fonsecaea_pedrosoi
------------------------------------------------------------
------------------------------------------------------------
------------------------------------------------------------
------------------------------------------------------------
------------------------------------------------------------
------------------------------------------------------------
------------------------------------------------------------
------------------------------------------------------------
---------------------------------------------------------MRL
------------------------------------------------------------
-----------TN-STVPVYTVSGSSTSRSLPEGLSQQQKR--KKDPEYANRVELLQDFE
FEEASQCVRVSEDGEWVMSTGTYKPQIHTHYLPNLALSWARHTNTLNKTFIFLSSDYSKS
VHLQEDRSLEFHTPGGCHDSLRIPRYGRDLAYDRSSTELLVPAVGVNANGMGEVFRINLE
LGRFMNEFEVDVGGDDMNSIGGGALQG--GIRAGSVNVAAVAEGSHNLLAFGTSLGTVEY
WDTRSRARVATLGVPADF--------EGRPQVTALDFH-RSGISMAVGTSSGLIYLYDLR
SSLPTLKKDQGYGYPIQYIQFLTQGVKTRDSIGEPKVASADRRILKLWDERDGTPWTSVE
PAVDINCVAWCKDSGMFLTANEGRQQHAFFIPQLGPAPKWCSFLDNVVEEMTEDPNDPYA
YSKSKIGEVYDNYKFLTPPQLRML------------NLDHLVGKTNLLRPYMHGFFVAQG
LYEEAKLI------ANPTTWEEERAKRVQAKIDKERESRI--RGK---KKISVKVNRKMV
ERILEREEKNERRRAQRVLAQGGDEA---------------AAAQATKVLSAQD-EEK--
---------GLLADSRFAKLFQDEDFAVDETSREFQQLNAS-TKV----AAL--------
DRDREKGLTAVEEEAIDEVP-----------GSS--DED-------------QTGEDD--
-----------------GPSKYKTT----DRISTADYRRHSGKKQKKRGD-----QIQMR
VTSS-KS-----NNAARTSHDRSFGSRAESFRPVERTKRR----TGFG------EAVGDK
VISFDP----------T-KKPK--RT-------NSTNGG-ITKTSRGQDRRSASGNTFRK
M-------------------------------------
>XP_007761463_Cladophialophora_yegresii
------------------------------------------------------------
------------------------------------------------------------
------------------------------------------------------------
------------------------------------------------------------
------------------------------------------------------------
------------------------------------------------------------
------------------------------------------------------------
------------------------------------------------------------
---------------------------------------------------------MRL
------------------------------------------------------------
-----------TN-GTVPVYTVAGSSINRNLPDWLSQRQKR--KKDPEYANRVELLQDFE
FEEASQCVRISEDGEWVMSTGTYKPQIHTHYLPNLALSWARHTNTLNKTFIFLSTDYSKT
AHLQEDRSLEFHTPGGCHESLRIPRYGRDLAYDRSNAELLVPAVGVNKSGMGEVFRFNLE
LGRFMSEFEVDVGGDDLNTVGGGALQG--GIQAGSVNVAAVAEGSHNLLAFGTSRGTIEY
WDTRSRAPVATLAVPSDF--------DGRPEVTALDYH-RSGISMAVGTSSGLIYLYDLR
SSLPTLKKDQGYGYPIQYVQYLTQGVQTRDSVTEPKIASADRRILKLWDESDGTPWTSVE
PAVDINCVAWCKDSGMFLTANEGRQQHAFFIPQLGPAPKWCSFLDNVVEEMADDPNDPYA
FTKTKVGEIYDNYKFLTPPQLRML------------NLDHLVGKTNLLRPYMHGFFVAQG
LYEEARLI------ANPTSWEEERAKRVQAKIDKERESRI--RGK---KKITAKVNRKFL
ERILEREEKNERRRAQRVLARGGDEG---------------APAEAASNAAAQG-EDK--
---------GLFPDARFARMFQEEDYAVDETSREFQQLNPS-TKA----PAS--------
NLDREKGLTAVEEEAIDEVP-----------GSS--DEE-------------EQDEDDF-
-----------------YGSRNKSD----TRISTADYKRRPNKKQKKR-D-----PIQMR
VTSS-GA-----RSAARTTHDQSFGSRAENLQPVERKQRR----AGFG------GAAGDK
VITFEP----------T-KKSK--AL-------DQSHSW-STRTSRGPDRRSASGNTFRK
M-------------------------------------
>XP_016234794_Exophiala_spinifera
------------------------------------------------------------
------------------------------------------------------------
------------------------------------------------------------
------------------------------------------------------------
------------------------------------------------------------
------------------------------------------------------------
------------------------------------------------------------
------------------------------------------------------------
---------------------------------------------------------MRL
------------------------------------------------------------
-----------TN-SAVPVYTVAGASTSRSLPDWLSQKQKR--KKDPEFANRVELLQDFE
FEEASQCIRISEDGEWAMSTGTYKPQIHTHYLPNLALSWTRHTNTLNKTFLFLSSDYSKT
VHLQEDRSIEFHTPGGCHDSLRIPRYGRDLAYDRISTDLLVPAVGVNSNGMGEAFRINLE
LGRFMNAFEIDVGGDDLNSVGGGALQG--GIRTGSVNTATIAESSHNLFAFGTSIGTVEY
WDTRSRARVATLAMPSDL--------DGRPEVTALQFH-RSGISTAVGTSSGMIYLYDLR
SPVPTLKKDQGYGYPIIYLEYLTATSSTRETVSEPKIASADRRILKLWDERDGTPWTSVE
PEVDINCVAWCKDSGMFLTANEGRHQHSFFIPQLGPAPKWCSFLDNVVEEMADDPNDPHA
FSRSKVGEVYDNYKFLTSSQLRML------------NLDHLVGKTNLLRPYMHGFFVAQG
LYEQARLI------ANPSSWEEERAKRVQEKIDKERESRI--RGK---KKIAAKVNRKMA
ERILEREEKNERKRAERVLAQGGDEN---------------ATLEAAEP------EEN--
---------GLLADSRFAKLFQDEDFAVDETSREFQQLNPS-TKI---APAS--------
NLDREKGLTAVEEEAIDEIP-----------GSS--DDD-------------ETDEDQG-
-----------------R-NRYRTT----DRISSADYKRGSTKKQKKR-D-----QVRMQ
VSST-SK-----PSASRSRHDRSFGSRAENARPMERTKRS----SGLN------GAVGDK
VISFDP----------STKKPK--VP-------ERRASG-VSK----QDRRSASGNTFRR
I-------------------------------------
>XP_016261610_Exophiala_oligosperma
------------------------------------------------------------
------------------------------------------------------------
------------------------------------------------------------
------------------------------------------------------------
------------------------------------------------------------
------------------------------------------------------------
------------------------------------------------------------
------------------------------------------------------------
---------------------------------------------------------MRL
------------------------------------------------------------
-----------TN-SAVPVYTVAGASTSRSLPDWLSEKQKR--KKDPEFANRVELLQDFE
FEEASQCIRISEDGEWAMSTGTYKPQIHTHYLPNLALSWTRHTNTLNKTFLFLSSDYSKT
VHLQEDRSIEFHTPGGRHDSLRIPRYGRDLAYDRSGTELLVPAVGVNSNGMGEAFRINLE
LGRFLNAFEVDVGGDDLNSVGGGALQG--GIGAGSVNTAAIAEGSHNLFAFGTSIGTVEY
WDTRSRARVATLALPSDF--------DGRPEVTALKFH-RSGISTAVGTSSGMIYLYDLR
SPVPTLKKDQGYGYPIIYLEYLSASSATRDTVFEPKIASADRRILKLWDERDGTPWTSVE
PEVDINCVAWCKDSGMFLTANEGRHQHSFFIPQLGPAPKWCSFLDNVVEEMADDPNDPHA
FSRSKVGEVYDNYKFLTSSQLRML------------NLDHLVGKTNLLRPYMHGFFVAQG
LYDQARLI------ANPSSWEEERAKRVQEKIDKERESRI--RGK---KKVAAKVNRKMA
ERILEREEKNERKRAQRVLAQGGDES---------------TAAEATEP------EEK--
---------GLLADSRFAKLFQDEDFAVDETSREFQQLNPS-TKT---APAS--------
NLDREKGLTAVEEEALDELS-----------GSS--DDE-------------VTDEEKG-
-----------------R-SRYRTT----DRISSADYRRGSTRKQKKR-D-----QLRMQ
VSST-SK-----SSTSRPHHDRSFGSRAENARPISRTKRG----SRLS------GPVGDK
VISFEP----------SVKKSK--AP-------ERKSEG-VSK----QDRRSASGNTFRR
I-------------------------------------
>XP_013320283_Exophiala_xenobiotica
------------------------------------------------------------
------------------------------------------------------------
------------------------------------------------------------
------------------------------------------------------------
------------------------------------------------------------
------------------------------------------------------------
------------------------------------------------------------
------------------------------------------------------------
---------------------------------------------------------MRL
------------------------------------------------------------
-----------IN-SAVPVYTVAGSSTSRGLPDWLSQKQKR--KKDPEYANRVELLQDFE
FEEASQCVRISEDGEWVMSTGTYKPQIHTHYLPNLALSWTRHTNTLNKTFLFLSSDYSKS
VHLQEDRSIEFHTPGGCHDSLRIPRYGRDLAYDRSSTELLVPAVGVNGNGMGEVFRINLE
QGRFMNAFEVDVGGDDLNSIGGGALQG--GIGAGSVNTAAVAEGSHNLFAFGTSMGTVEY
WDTRSRARVATLAMPSEY--------EGRPEVTALDFH-RSGISTAVGTSSGLVYLYDLR
SPLPTLKKDQGYGYPIIYLEYLTPSSTTRASVSEPKIASADRRILKLWDERDGAPWTSVE
PEVDINCVAWCKDSGMFLTANEGRSQHSFFIPQLGPAPKWCSFLDNVVEEMADDPNDPQA
FSRSKVGEVYDNYKFLTSSQLRML------------NLDHLVGKTNLLRPYMHGFFVAQG
LYEEARLI------ANPSSWEEERAKRIQEKIEKERESRI--RGQ---KKITAKVNRKMV
ERVLEREEKNERRRAQRVLAQGGDEA---------------AVTEAAEP------EEK--
---------GLLADSRFARLFQDEDFAVDETSREFQQLNPS-TKV---PPAS--------
NLDREKGLTAVEEEAIDEVP-----------GSS--DED-------------ATDEDEA-
-----------------G-GRYRTT----DRISTADYKRRHTKNQKKR-D-----HVRMQ
VSSS-AK-----NNNVRTHQDRSFGSRADNMQPVQRTTRR----NRLG------GAAGDK
VITFEP----------STKKSK--AP-------PKTNRS-APR----QDRRSASGNTFRR
M-------------------------------------
>XP_007723072_Capronia_coronata
------------------------------------------------------------
------------------------------------------------------------
------------------------------------------------------------
------------------------------------------------------------
------------------------------------------------------------
------------------------------------------------------------
------------------------------------------------------------
------------------------------------------------------------
---------------------------------------------------------MRI
------------------------------------------------------------
-----------TN-STVPVYTVAGTATSRTLPEWLPEKQKR--KKDPEYANRVELLQDFE
FEEASQCVRISEDGEWVMSTGTYKPQIHTHYLPNLALSWARHTNTLNKTFLFLSSDYSKS
VHLQEDRTIEFHTPGGCHDSLRIPRYGRDLAYDRGNTELLVPTVGVNSNGMGEVFRINLE
QGRFMSAFEVDVGGDDMDSVGGGALQG--GIRAGSVNVAAVAEGSHNLLAFGTSLGTVEY
WDTRSRARVATLAMPADY--------EGRPEVTALDFH-RSGISHAVGTSSGLVYLYDLR
SPVPTLKKDQGYGYPIHYVQYLTQSSATRASTSEPKVASADRRILKLWDERDGTPWTSVE
PAVDINCVAWCKDSGMFLTANEGRQQHAFFIPQLGPAPRWCSFLDNVVEEMADDPNDPYA
FSKTKVGEVYDNYKFLTPAQLRML------------NLDHLVGKTNLLRPYMHGFFVAQG
LYEEARLI------ANPTSWEEERAKRVQERIDKERESRI--RGK---KKITAKVNRKLV
EKILEREEKNERRRAQRVLAQGGDEN---------------AALEAAQAGTAQN-EEK--
---------GLLADSRFAKLFRDEDFAVDEASREFQQLNAS-TKV---APPS--------
NLDREKGLTAVEEEAIDEVP-----------RSS--DED-------------TSDDDAA-
-----------------GPNRYRTT----ERISTADYKRRPTKQERRR-E-----QMQVR
VSSS-GS-----KAGPKPSYDRSFGSRAENMQPVQRTKRG----TGFG------GAVGDK
VITFEP----------GSKKSK--SA-------ERFDNG-SKNSSRYQDRRSASGNTFRR
M-------------------------------------
>XP_007729907_Capronia_epimyces
------------------------------------------------------------
------------------------------------------------------------
------------------------------------------------------------
------------------------------------------------------------
------------------------------------------------------------
------------------------------------------------------------
------------------------------------------------------------
------------------------------------------------------------
---------------------------------------------------------MRI
------------------------------------------------------------
-----------TN-STVPVYTVSGSSTSRNLPDWLPEKQRR--KKDPKYANRVELLQDFE
FEEASQCVRISEDGEWVMSTGTYKPQIHTHYLPNLALSWARHTNTLNKTFLFLSSDYSKT
VHLQEDRSIEFHTPGGCHDSLRIPRYGRDLAYDRSNTELLVPAVGVNSNGMGEVFRINLE
LGRFMNAFELDVGGDDMHSVGGGALQG--GIRTGSVNVAAVAEGSHNLLAFGTSLGTVEY
WDTRSRARVATLALPTDY--------EGRPEVTALAFH-QAGISNAVGTSSGLIYLYDLR
SPVPTLKKDQGYGYPIHYVQYLTQPSMTRASISEPKVASADRRILKLWDERDGTPWTSVE
PAVDINCVAWCKDSGMFLTANEGRQQHAFFIPQLGPAPRWCSFLDNVVEEMADDPNDPYA
FSRTKVGEVYDNYKFLTPAQLRML------------NLDHLVGKTNLLRPYMHGFFVAQG
LYEEARLI------ANPTSWEEERAKRVQERIEKERESRI--RGK---KKITAKVNRQMV
ERILEREEKNEKRRAQRVLAQGGDER---------------AALEAGQAGTTPV-EEK--
---------GLLADSRFAKLFRDEDFAVDETSREFQQLNAS-TKV---APPS--------
NHDREKGLTAVEEEELDEVP-----------GSS--DED-------------TSDNNAA-
-----------------GPNRYKTT----DRVSTADYKRRPSQKEKRR-D-----QMQVR
VTSS-GS-----KTGPKTPHDRSFRSRAENLQPVQRAKRP----TGIG------SAVGDK
LITFEP----------SDRKSK--AA-------ERSDNA-SKKTGRYQERRSASGNTFRG
M-------------------------------------
>XP_009160400_Exophiala_dermatitidis
------------------------------------------------------------
------------------------------------------------------------
------------------------------------------------------------
------------------------------------------------------------
------------------------------------------------------------
------------------------------------------------------------
------------------------------------------------------------
------------------------------------------------------------
---------------------------------------------------------MRI
------------------------------------------------------------
-----------TN-STVPVYTVSGSATSRNLPDWLPEKQKR--KKDPEYANRVELLQDFE
FEEASQCIRISEDGEWVMSTGTYKPQIHTHYLPNLALSWARHTNTLNKTFLLLSSDYSKS
VHLQEDRSIEFHTPGGCHDSLRIPRYGRDLAYDRSNTELLVPTVGVNSNGLGEVFRINLE
LGRFMTAFEVDVGGNDLNTVGGGALQG--GINAGSVNVASVAEGSHNLYAFGTSLGTVEY
WDARSRARVATLALPTDF--------DGRPQVTALDFH-RSGINQAVGTSSGLVYLYDLR
SPVPTLKKDQGYGYPIHYVQYLTPSSSTRASTSEPKVASADRRILKLWDQHDGKPWTSVE
PAVDINCVAWCKDSGMFLTANEGRQQHAFFIPQLGPAPRWCSFLDNVVEEMADDPNDPYA
FSKTKVGEVYDNYKFLTPAQLRML------------NLDHLVGKTNLLRPYMHGFFVAQG
LYEEARLI------ANPTSWEEERAKRVQERIDKERESRI--RGK---KKITAKVNRKMV
EKILEREEKNERRRAQRVLAQGGDES---------------AAMEA--AATAQNGEEK--
---------GLLADSRFSKLFQDEDFAVDETSREFQQLNAS-TKV---APPS--------
NLDREKGLTAVEEEAIDEVP-----------GSS--DED-------------TTDEDES-
-----------------GHNRYKTT----DRISTADYKRRPNKKERKR-D-----QMQMR
VTSS-GS-----KAAPRATHDSSFASRAQNMQPVQRTKRA----TGFG------GAVGDK
VITFEP----------SSKNSK--PA-------EKRDGG-TKNAGRYQDRRSASGNTFRR
M-------------------------------------
>XP_013254156_Exophiala_aquamarina
------------------------------------------------------------
------------------------------------------------------------
------------------------------------------------------------
------------------------------------------------------------
------------------------------------------------------------
------------------------------------------------------------
------------------------------------------------------------
------------------------------------------------------------
---------------------------------------------------------MRL
------------------------------------------------------------
-----------TN-SAVPVYTVSGSATSRNLPDWLSQKQKQ--RKDPEYANRVELLQDFE
FEEASSCVRVSEDGEWVMSTGTYKPQIHTHYLPNLALSWARHTDTLNKTFLFLSSDYSKT
VHLQEDRSIEFHTPGGRHDSLRIPRYGRDLAYDRSSSELLVPTVGVNSNGMGEVFRINLE
QGRFLKEFEIDVGGDDMTSMGGGALQG--GIRTGSINTAAVAEGSHNLLGFGTSLGTVEY
WDSRARARVATLAMPSDH--------DGRPEVTALDFH-RSGISTAVGTSSGLIYLYDLR
SPLPTLKKDQGYGYPIHYVQYLTPSSTTRASTSEPKIASADRRILKLWDQHDGAPWTSVE
PTVDINCVAWCRDSGMFLTANEGRQQHAFFIPQLGPAPKWCSFLDNVVEEMADDPNDPMA
FSRSHVGEVYDNFKFLTLPQLRML------------NLDHLIGKTNLLRPYMHGYFVAQG
LYEEARLI------ANPTTWEEERQKRVQAKIEKERESRI--RGK---KKVTAKVNRKMV
ERILDREEKNERRRAQRVLAQGGDEK---------------ESEQPAHP-TPE--EEQ--
---------GLLADSRFARLFQDEDFAVDETSREFQQLNPS-TKA---APST--------
NLDREKGLTAVEEEAIDEVP-----------PSS-DDDD-------------FGDEGPS-
-------------------SRYKTK----ERISNVDYKRRSGQ--KGR-K-----QIEMR
VSSSTGS-----NSRGKNPGDRSFGSRADNIRPAERFKRN----D-TR------NVVGNQ
VITFDA----------PSSKPK--NR--------FDGGDRPKNGKRPGDRRSASGNAFRR
M-------------------------------------
>XP_016226988_Exophiala_mesophila
------------------------------------------------------------
------------------------------------------------------------
------------------------------------------------------------
------------------------------------------------------------
------------------------------------------------------------
------------------------------------------------------------
------------------------------------------------------------
------------------------------------------------------------
---------------------------------------------------------MRL
------------------------------------------------------------
-----------TG-SGVPVYTVSGSSTSRNLPDWLSSKEKR--KKDPEYANRVELLQDFE
FEEASQCVRVSEDGDWVMSTGTYKPQIHTHYLPNLALSFARHTDTLNKTFLFLSSDYSKT
AHLQEDRSIEFHTPGGCHDVLRIPRYGRDLAYDKRNCELLVPAVGVNSDGLGEVYRISLE
EGRFMRPFEVDVGGDDMTSSGAGALQG--GINTGSVNTAAVAEGSHNLLAFGTSLGTVEY
WDTRSRARVATLAMPSDH--------DGRPGVTALDFH-RSGISTAVGTSSGLIYLYDLR
SPVPTLKKDQGYGYPIQYLEYLTPSTTTRASTSEPKIASADKRILKLWDERDGTPWTSVE
PAVDINCVAWCKDSGMFLTANEGRQQHAFFIPQLGPAPRWCSFLDNIVEEMADDPNDPLA
FSRSKVGEVYDNFKFLTLPQLRML------------NMDHLVGKTNLLRPYMHGFFVAQG
LYEEARLI------ANPTSYEEEREKRVQAKIDKERESRI--RGK---KKSTAKVNRKMA
ERIMEREQKNERRRAQRILAQGGDDQ---------------AVEDAAEPEEPEEVEDK--
---------GLLGDSRFSRLFQDEDFAVDETSREFQQLNPS-TKV---APLS--------
NLDREKGLTAVEQEALDEVP-----------PSS---DE-------------YGSDGDD-
-----------------VPAKYRTK----ERISTADYKRRPKKQSQGR-D-----NMQMR
VSSSKNS-----RPGARSKGDRSFGSRAENMQPVQRTKRN----GFSG------NVMGEQ
TITFEP----------SRGKNK--QQ-------TFDSGD-GYGSQRSKDRRSASNNTFRK
M-------------------------------------
>XP_013270967_Rhinocladiella_mackenziei
------------------------------------------------------------
------------------------------------------------------------
------------------------------------------------------------
------------------------------------------------------------
------------------------------------------------------------
------------------------------------------------------------
------------------------------------------------------------
------------------------------------------------------------
---------------------------------------------------------MRL
------------------------------------------------------------
-----------TN-SSVPVYTVSGSSTSRNLPDWLSPKQKR--KKDPEYANRVELLQDFE
FEEASQCIRITEDGEWVMSTGTYKPQIHTHYLPNLALSWARHTDTLNKTFLFLSSDYSKT
VHLQEDRSLEFHTPGGCHDSLRIPRYGRDLAYDRSNTELLVPTVGVNSRGMGEVFRINLE
LGRFMTELEVDVGGDDMTSMGGGALQG--GIRAGSVNVAAVAEGSHNLLAFGTSIGTVEY
WDSRSRTRVATLAVPTDY--------EGRPEVTALDFH-RSGISAAVGTSSGLIYLYDLR
SPIPRLKKDQGYGYPIQYVQFLTPSSTTRASISEPKLASADRRILKLWDERDGTPWTSVE
PAVDINCVAWCQDSGMFLTANEGRQQHAFFIPQLGPAPKWCSFLDNVVEEMADDPHDPQA
FSRSKVGEVYDNYKFLTSSQLRML------------NLDHLVGKTNLLRPYMHGFFVAQG
LYEEARLI------ANPSTWEEERAKRVQHKIDKERESRI--RGK---KKITAKVNRKMV
ERILEREEKNERRRAQRVLAQGGDES---------------TTMAATRPDSEST-EEK--
---------GLLADSRFAKLFQDEDFAVDETSREFRELNPS-TLA---APLS--------
NLDREKGLTAVEEEAIDEAP-----------GSS--DED-------------ATDENEL-
-----------------GQNRHKTT----NRISTADYKRRPKKKQKGQ-D-----PTRMR
VTNS-GL-----KTAVKTMHDRSFGSRAENLQPIQRTKRS----ARFG------SAAGDK
VITFEP----------TDKTSK--QL-------GKNTNR-SDGTTRYQDRRSASGNTFRR
M-------------------------------------
>XP_017999482_Phialophora_attinorum
------------------------------------------------------------
------------------------------------------------------------
------------------------------------------------------------
------------------------------------------------------------
------------------------------------------------------------
------------------------------------------------------------
------------------------------------------------------------
------------------------------------------------------------
---------------------------------------------------------MKL
------------------------------------------------------------
-----------TN-SSVPVYTVSGSNISQG-PDWQAPKKRK--NKDPEYANRVELLQDFE
FEEASQCVRISEDGDWVMSTGTYKPQIHTHYLPNLSLSWARHTDTLNKKFVFLSTDYSKT
VHLQEDRSVELHTPGGRHHALRIPRYGRDLAYNKAETEILIPSVGVNANGLGEVFRVSLE
YGRFMEPYEVDVGGNE--TVQG--LQG--GVSTGAVNSVSIAEGSHGLMAFGTTLGTIEY
WDARSRARVATLALPVEF--------ESRPEVTALDFH-HSGISVAAGTSSGLTYLYDLR
SALPTLRKEHGYGYPIQHVEYLNFSSSTKAATTEQKIMVADRRIIKLWDERSGVPWTSVE
PAVDINSVAWCRDSGMFLTANEGRAQHAFFIPQLGPAPRWCSFLDNVVEEMADDPNDPLA
YNR-KAGEVYENHKFLTESQLRTL------------NIDHLIGKTNLLRPYMHGYFVDQK
LYDEARLI------TNPTSWEEERAKRVQQKIDKERESRI--RGK---KKIEAKVNRKMV
EKILDREEKNERRRAQRVLAQGGDAN---------------PPQTEPSATTVDEAETEP-
------KKPKLLGDSRFASLFQDAEFEIDENSREFQNINPS-TKVDAQAPRS--------
NLDLERGLTAVEEEMLDEVP-----------NSS--ASD-------------GEDSDD--
-----------------DPFR-KSK----DKISTADYKRRDRSKKDRQKDSQRRRKLEMR
VSNSSNSVKGGLQQRQQRLADQSFGARVLDM-PV-RESRN----DGAGGNNGKRGVIGDK
MVTFEP----------TRKPPK--SRFGQRGSDDNNDNG-RKGFKGGNDRRSASGNTFRR
M-------------------------------------
>NP_587709_Schizosaccharomyces_pombe
------------------------------------------------------------
------------------------------------------------------------
------------------------------------------------------------
------------------------------------------------------------
------------------------------------------------------------
------------------------------------------------------------
------------------------------------------------------------
------------------------------------------------------------
-------------------------------------------------------MSLKV
------------------------------------------------------------
-----------QNPNNVRVYTVSGEGVTQRLPNWIS---KRKLKKDYALSHRIELLQDFE
YPEASNRIKCTRDGKYAMATGVYKPHIKVFDFAEMSLKFERHTDAENVQFEILSDDWTKS
VHLQTDRTVDFHSQGGIHYSTRIPKYGRDLKYHYPNCDLYLAAAG------DEVYRLNLE
QGRFLNPLKIE------SAQIDSPTG---GVNVIDIN------PMHQLLAFGTDAGSVEF
WDPRDRSRVGILEIPSTVPSTPY--SDNSRSVTALKYR-NDGLNVAIGLSDGATLLYDLR
SSSPYMSKDQGYSMPIKSLHWMDSAL--DGTA---RVLSADSKIIKIWEKDTGKPFSSIE
PTVELNDVCPIEGTGLILTANEGSPMHAFYIPSLNPAPRWCSFLDNITEEMEENPAP---
-------TIYDDYKFVTKKELLNL------------GLDHLVG-TGVIRAYMHGFFIDNN
LYEKARLI------ANPFSYEEHRQKIVKERLEKQRASKI--RS-----QNRPKVNAGLA
SRL---SYQENKLRKKT-----GVTD----------------------------------
-------GPSILEDERFKNVFTDKEFEVDEDTLEYKQLHPS-RS----------------
---EARGLTAAEESEEEKEHTK---------GIKFSSDEE----------SLSDMEEENE
------------------------------------------------------------
----------------------TFDALVDRRKTEQQVSN-----EKTPQETIRSTPSG-M
EMTFKVEKKKKSK------------PVNRDEDST-----SGKKKQVTQGRRSASKNVFRN
M-------------------------------------
```
