## Supplementary material for "Coding Sequence Insertions in Fungal Genomes are Intrinsically Disordered and can Impart Functionally-Important Properties on the Host Protein": MAFFT_MSAs: XP_712142.1_blasthits_MAFFT.txt

```
>XP_712142_Candida_albicans
-------------------MSQQQDKQPSENKLWGGRFT---------------------
GATDPLMDLYNASLPYDKVMYDADLTGTKVYTQGLNKLGLITTEELHLIHQGLEQIRQEW
HDNKFIIKAG-DEDIHTANERRLGEIIGKNISGKVHTGRSRNDQVATDMRIFVRESLL-N
LSKILHQFITAILERAHKEIDVLMPGYTHLQKAQPIRWAHWLSSYATYFTEDYKRLQEII
TRV-NQSPLGSGALAGHPYGIDREFLAKGLGFDGVIGNSLTAVSDRDFVVESLFWSTLFM
NHISRFSEDLIIYSSGEFGFIKLADAYSTGSSLMPQKKNP-----DSLELLRGKSGRVFG
QLSGFLMSIKSIPSTYNKDMQEDKEPLFDALTTVEHSILIATGVISTLSIDKQNMEKALT
MDMLATDLADYLVRKGVPFRETHHISGECVRKAEEEKLSGIDQLSFEQFQQIDSRFEKDV
MET-FDFEASVERRDAIGGTAKSAVLKQLENLKSILS-----------------------
----
>XP_002421531_Candida_dubliniensis
-------------------MSQ----QPSENKLWGGRFT---------------------
GATDPLMDLYNASLPYDKVMYDADLTGTKVYTQGLNKLGLITTEELNSIHQGLEQIRQEW
HDNKFIIKAG-DEDIHTANERRLGEIIGKNISGKVHTGRSRNDQVATDMRIFVRESLL-N
LSKILHQFITAILERAHKEIDVLMPGYTHLQKAQPIRWAHWLSSYATYFTEDYKRLQEII
TRV-NQSPLGSGALAGHPYGIDREFLAKGLGFDGVIGNSLTAVSDRDFVVESLFWSTLFM
NHISRFSEDLIIYSSGEFGFIKLADAYSTGSSLMPQKKNP-----DSLELLRGKSGRVFG
QLSGFLMSIKSIPSTYNKDMQEDKEPLFDALTTVEHSILIATGVISTLSIDKQNMEKALT
MDMLATDLADYLVRKGVPFRETHHISGECVRKAEEEKLSGIDQLSFEQFQQIDSRFEKDV
MET-FDFEASVERRDAIGGTAKSAVLKQLENLKSILN-----------------------
----
>XP_002550878_Candida_tropicalis
-------------------MSSE---QPSGNKLWGGRFT---------------------
GATDPLMDLYNASLPYDKVMYDADLTGTKIYTIGLNKLGLINDEELKAIHSGLEEIREEW
KQGKFIEKPG-DEDIHTANERRLGEIIGKNISGKVHTGRSRNDQVATDMRIFVRESLR-D
LSKKLKGFIETILNRAEGEIEVLMPGYTHLQRAQPIRWSHWLSSYATYFTEDYKRLQQII
TRV-NQSPLGCGALAGHPYGIDRDLLATGLEFEGIIGNSLTAVSDRDFVVESLFWCTLFM
NHISRFSEDLILYSSAEFGFIKLADAYSTGSSLMPQKKNP-----DSLELLRGKSGRVFG
ELAGFLMSIKSIPSTYNKDMQEDKEPLFDALTTVEHSILIATGVISTLNINAENMKNALT
MDMLATDLADYLVRKGVPFRETHHISGECVRKAEEEGLSGIDKLTFEQFKEIDQRFEKDV
MDT-FDFEVSVERRDAIGGTAKSAVLKQLQSLKTSLS-----------------------
----
>XP_003871197_Candida_orthopsilosis
-------------------MSEQA--QPSESKLWGGRFT---------------------
GATDPLMDLYNASLPYDKIMYDADLTGTKVYTQGLNKLGLITEDELAKIHEGLEVIRKEW
KENKFVEKPG-DEDIHTANERRLGEIIGKHIAGKVHTGRSRNDQVATDMRIFVRESLK-D
LSLKLKSFVETILTRSENEIEVLMPGYTHLQRAQPIRWAHWLSSYATYFTEDYKRLQQII
ERV-NQSPLGSGALAGHPYGIDRSFLAKGLGFDGVIGNSLTAVSDRDFVVETLFWGTLFM
NHISRFAEDLIIYSSAEFGFIKLADAYSTGSSLMPQKKNP-----DSLELLRGKSGRIFG
ELSGFLMSIKSIPSTYNKDMQEDKEPLFDALTTVEHSILIATGVISTLKINKSNMEGALT
MDMLATDLADYLVRKGVPFRETHHISGECVRKAEDENLSGIDKLSFEQLKEIDDRFEKDV
MDT-FDFEVSVERRDAIGGTAKSAVLAQLKNLRSQLN-----------------------
----
>XP_001523757_Lodderomyces_elongisporus
-------------------MSE----QPSESKLWGGRFT---------------------
GATDPLMDLYNASLPYDQIMYDADLTGTKVYTEGLNKLELITDDELSKIHEGLEVIRKEW
AEGKFVEKPG-DEDIHTANERRLGEIIGKHIAGKVHTGRSRNDQVATDMRIYVRESLK-D
LSLKLKTFIETILKRAENEISVLMPGYTHLQRAQPIRWSHWLSSYATYFTEDYNRLQQII
ARV-NKSPLGAGALAGHPYGIDREFLAKGLGFDDVIGNSLTAVSDRDFVVETLFWGTLFM
NHISRFAEDLIIYSTAEFGFIKLADAYSTGSSLMPQKKNP-----DSLELLRGKSGRVFG
GLSGFLMSIKSIPSTYNKDMQEDKEPLFDALTTVEHSILIATGVISTLTINKERMEGALT
MDMLATDLADYLVRKGVPFRETHHISGECVRKAEDENLSGIDQLTFEQFKEIDERFEKDV
LDS-FDFEVSVERRDALGGTAKSAVLKQLKTLKSQLE-----------------------
----
>XP_007377665_Spathaspora_passalidarum
-------------------MSA----APSENKLWGGRFT---------------------
GATDPLMDLYNASLPYDKIMYDADLTGTKVYTAGLQKLGLLTQEELTAIHEGLEVIRKEW
QEGKFVEKPG-DEDIHTANERRLGEIIGKGIAGKVHTGRSRNDQVATDMRIFVRETLL-D
LSNKLQQFILAIVNRAESEIDVLMPGYTHLQRAQPIRWAHWLSSYGTYFTEDYKRLQEII
ARV-NQSPLGSGALAGHPYGIDREFLAQGLGFQGVIGNSLTAVSDRDFVVETLFWSTLFM
NHISRFAEDLIIYSTAEFGFIKLADAYSTGSSLMPQKKNP-----DSLELLRGKSGRVFG
SLSGFLMSIKSIPSTYNKDMQEDKEPLFDAMTTVEHSILIATGVISTLSINKEKMEQALT
MDMLATDLADYLVRKGVPFRETHHISGECVRVAEEQNLSGIDKLTLDQFKQIDARFGDDV
VDV-FDFEVSVERRDAIGGTAKSAVYKQLESLKKVVS-----------------------
----
>XP_043050025_Scheffersomyces_spartinae
-------------------MSTE---KPAESKLWGGRFT---------------------
GATDPLMDLYNASLPYDKVMYDADLTGTKVYTQGLQKIGLLTESELESIHDGLERIRAEW
ESGQFVEKPG-DEDIHTANERRLGELIGKHIAGKVHTGRSRNDQVATDMRIYVREALE-K
LSGFLKTFITTIIVRAETEIDVLMPGYTHLQRAQPIRWSHWLSSYATYFTEDYNRLQEIL
ARI-NKSPLGAGALAGHPYGIDREFLAQGLGFSAPIGNSLTAVSDRDFVVETLFWSTLLM
NHISRFSEDLIIYSTAEFGFVQCADAYLTGSSLMPQKKNP-----DSLELLRGKSGRVFG
SLAGFIMSLKSIPSTYNKDMQEDKEPLFDALTTVEHSILIATGVISTLKINKERMEGALT
MDMLATDLADYLVRKGVPFRETHHISGDCVKSAEDLKLSGIDQLTLQQFQQIDSRFGEDV
KDV-FDFEASVERRNATGGTARSAVLKQLNALKNSL------------------------
----
>XP_001385613_Scheffersomyces_stipitis
--------------------MAQ---KPTENRLWGGRFT---------------------
GKSDPLMDLYNASLPYDKIMYEADLTGTKVYTQGLNKLGLINDEELAEIHRGLEEIKKEW
ASDSFVEKPG-DEDIHTANERRLGEIIGKHIAGKVHTGRSRNDQVATDMRIYVRENLT-K
LLELVANFVTTILKRAEQEIDVLMPGYTHLQRAQPIRWSHWLSMYATYFTEDYKRLKQIL
ERV-NQSPLGSGALAGHPYGIDREFLAEGLGFEAPIGNSLAAVSDRDFVVETLFWSTLFM
NHISRFSEDLIIYSTAEFGFVQLADAYSTGSSLMPQKKNP-----DSLELLRGKSGRVYG
SLSGFLMSIKSIPSTYNKDMQEDKEPLFDALTTVEHSVLIATGVISTLAINKEKMEGALT
MDMLATDLADYLVRKGVPFRETHHISGECVKTAEDLKVSGIDKLTLEQFQKIDARFGEDV
KDV-FDFEVSVERRDATGGTAKSAVLKQLANLASKLQ-----------------------
----
>XP_020063443_Suhomyces_tanzawaensis
-------------------MS-----QPTENRLWGGRFT---------------------
GASDPLMDLYNASLPYDKRMYEADLTGTKVYTQGLQKIGLLTTEELSAIHTGLEQIKKEW
ESDTFVEKPG-DEDIHTANERRLGEIIGKHIAGKVHTGRSRNDQVATDMRIYVRENLT-K
VLEILSQFINTILKRATQEIDVLMPGYTHLQRAQPIRWSHWLSSYATYFTEDYKRLKQIL
ERV-NQSPLGAGALAGHPYGIDRDFLASGLGFDSVIGNSLTAVSDRDFVVETLFWSTLFM
NHISRFSEDLIIYSTAEFGFVKLADAYSTGSSLMPQKKNP-----DSLELLRGKSGRVFG
ALSGFLMSLKSIPSTYNKDMQEDKEPLFDALTTIEHSILIATGVISTLSINKEKMEGALT
MDMLATDLADYLVRKGVPFRETHHISGECVRVAEDLKLEGIDKLSYEQLKKIDERFNEDV
KDV-FNFEVSVERRTALGGTAKSAVLKQLSELEKTVSQ----------------------
----
>XP_020078084_Hyphopichia_burtonii
-------------------MSAD---QPVESKLWGGRFT---------------------
GATDPLMDLYNASLPYDQRMYQADLNGTKVYTEGLNKIGLITQEELSSIHQGLDVIHKEW
ESGKFIEKPG-DEDIHTANERRLGEIIGKHIAGKVHTGRSRNDQVACDMRIYVRDNLS-K
LLEFLGGFISTILKRAEREIDVLMPGYTHLQRAQPIRWSHWLSSYATYFTEDYKRLKQIL
ERV-NQSPLGAGALAGHPYGIDREFLAKGLGFNSVIGNSLTAVSDRDFVVETLFWSTLFM
NHISRFAEDLIIYSTAEFGFIQLADAYSTGSSLMPQKKNP-----DSLELLRGKSGRVFG
SLSGFLMSIKSIPSTYNKDMQEDKEPLFDALTTVEHSVLIATGVISTLSINKEKMQGALT
MDMLATDLADYLVRKGVPFRETHHISGECVRTSEELKLSGIDQLSFEQLQKIDSRFDEDV
KDV-FNFEVSVERRTAIGGTAKSAIRNQLENLSSQLN-----------------------
----
>XP_015467230_Debaryomyces_fabryi
-------------------MSKE---QPAESKLWGGRFT---------------------
GATDPLMDLYNASLPYDKRMFEADLNCTKVYTQGLNKIGLISDEELVAIHKGLGEIQKEW
EAGTFVEKPG-DEDIHTANERRLGEIIGKHIAGKVHTGRSRNDQVATDMRIYVRENLT-K
LLEFLAGFIKTISKRAKEEIDVLMPGYTHLQKAQPIRWSHWLSMYATYFTEDYKRLKQIL
ERV-NQCPLGAGALAGHPYGIDREFLSQGLGFDFPIGNSLTAVSDRDFVVETLFWSTLFM
NHISRFSEDLIIYSTGEFGFVKLADAYSTGSSLMPQKKNP-----DSLELLRGKSGRVFG
SLSGFLMSIKSIPSTYNKDMQEDKEPLFDALTTVEHSVLIATGVISTLAINKNKMREALT
MDMLATDLADYLVRKGVPFRETHHISGECVRVAEDLKLSGIDKLSLQQFKEIDERFGDDV
TDV-FDFEVSVERRTAIGGTAKSAVLKQFDQLEAELI-----------------------
----
>XP_458272_Debaryomyces_hansenii
-------------------MSQE---QPAESKLWGGRFT---------------------
GATDPLMDLYNSSLPYDKRMFEADLNCTKVYTQGLNKIGLITDEELVAIHKGLGEIQKEW
EAGSFVEKAG-DEDIHTANERRLGEIIGKHIAGKVHTGRSRNDQVATDMRIYVRENLT-K
MLEFLAGFIKTISKRAKEEIDVLMPGYTHLQKAQPIRWSHWLSMYATYFTEDYKRLKQIL
ERV-NQCPLGAGALAGHPYGIDREFLSQGLGFDFPIGNSLTAVSDRDFVVETLFWSTLFM
NHISRFSEDLIIYSTGEFGFVKLADAYSTGSSLMPQKKNP-----DSLELLRGKSGRVFG
SLSGFLMSIKSIPSTYNKDMQEDKEPLFDALTTVEHSVLIATGVISTLAINKTKMREALT
MDMLATDLADYLVRRGVPFRETHHISGECVRVAEDLKLSGIDQLSLQQFKEIDERFADDV
TDV-FDFEVSVERRTAIGGTAKSAVLKQLEQLEAELK-----------------------
----
>XP_006687362_Yamadazyma_tenuis
-------------------MS-----KPTENRLWGGRFT---------------------
GASDPLMDLYNASLPYDQKMYDADLTGTKVYTEGLQKLGLITSDELTAIHKGIEEIRNEW
QTNTFEEKAG-DEDIHTANERRLGEIIGKHIAGKVHTGRSRNDQVATDMRIFVRENLE-K
LLEFLSGFIGVLTKRARQEIDVLMPGYTHLQRAQPIRWSHWLSCYATYFTEDYKRLKQIL
VRV-NQSPLGAGALAGHPYGIDREFLAKGLGFDSVIGNSLTAVSDRDFVIETLFWSTLFM
NHISRFSEDLIIYSTAEFGFIKLSDAYSTGSSLMPQKKNP-----DSLELLRGKSGRVFG
SLSGFLMSTKSIPSTYNKDMQEDKEPLFDALTTVEHSILIATGVISTLTINKQRMEGALT
MDMLATDLADYLVRKGVPFRETHHISGDCVRTAEELKLSGIDKLSTAQFKEIDSRFEADV
KEV-FDFEVSVERRDAIGGTAKSAVLAQLEALEAQL------------------------
----
>XP_001482608_Meyerozyma_guilliermondii
-------------------MSD----TPA--KLWGGRFT---------------------
GATDPLMDLYNASLPYDKKMYAADLHGTAVYTQGLQKLGILSADELSSIQEGLKVVEKEW
ELGKFVEKPG-DEDIHTANERRLGEVIGKHIAGKVHTGRSRNDQVATDMRIFVRETLT-T
LLEYLSQLIGTIVNRAGQEIDVLMPGYTHLQRAQPIRWAHWLSSYATYFTEDYKRLKELL
VRV-NQSPLGSGALAGHPYGIDREFLAENLGFDGVIGNSLVAVSDRDFVVESLFWCSLFM
NHISRFSEDLIIYSAAEFGFVKLADAYSTGSSLMPQKKNP-----DSLELLRGKCGRVFG
SLAGFMMSIKSIPSTYNKDMQEDKEPLFDALTTVEHSILIATGVISSLSINKEKMEAALT
MDMLATDLADYLVMKGVPFRETHHISGECVSRAEELKLSGIDKLTMEQLQAIDSRFGEDV
KDV-FNFEASVERRNATGGTAKSAVLKQLELLKKQVKGN---------------------
----
>XP_018710813_Metschnikowia_bicuspidata
---------------------MS---KPTENRLWGGRFT---------------------
GASDPLMDLYNASLPYDKIMYDADLTGTKVYTEGLSKLGLITGEELAEIHRGLEVIRGEW
KNGEFVEKPG-DEDIHTANERRLGEIIGKHIAGKVHTGRSRNDQVATDMRIYVRETLT-Q
LVEFLGNFIKTILKRAETEIDVLMPGYTHLQRAQPIRWAHWLSSYATYFTEDYKRLKQIL
ERV-NQSPLGAGALAGHPYGMDREFLAAGLGFGGVIGNSLVAVSDRDFVVETLFWSSLFM
NHISRFSEDLIIYSTAEFGFVQLADAYSTGLSLMPQKKNP-----DSLELLRGKSGRVFG
LLAGFLMSLKSIPSTYNKDMQEDKEPLFDAMTTVEHSILIATGVISTLKINKHRMQGALT
MDMLATDLADYLVRKGVPFRETHHISGECVRKAEEDNLSGIDQLTYSQFQAIDARFDEDV
KDV-FDFEVSVERRTATGGTARSAVQKQLASLAAQLD-----------------------
----
>XP_002618204_Clavispora_lusitaniae
MLNRRINYIQFPFFLFPKITEMS---KPAEQRLWGGRFT---------------------
GATDPLMDLYNASLPYDQKMYDADLTGTKVYTEGLNKLGLINDHELSEIHRGLEIIRKEW
QEKTFVEKPG-DEDIHTANERRLGEIIGTHIAGKVHTGRSRNDQCATDLRIFVRETLT-E
LLSYLKTFIESILKRAESEIDVLMPGYTHLQRAQPIRWAHWLSSYATYFTEDYKRLKQVL
ERV-NQSPLGAGALAGHPYGIDRDFLAQKLGFEGVIGNSLTAVSDRDYVVETLFWSSLFM
NHISRFSEDLIIYSTAEFGFVQLADAYSTGSSLMPQKKNP-----DSLELLRGKSGRVFG
SLAGFMMSLKSIPSTYNKDMQEDKEPLFDALTTVEHSILIATGVISTLSIRKEKMEGALT
MDMLATDLADYLVRKGVPFRETHHISGECVRAAEELKLSGIDQLPFEKLQEIDSRFGEDV
KEV-FNFEVSVERRDAVGGTAKSAVMKQLKELGSQL------------------------
----
>XP_025343822_Candida_haemuloni
--------------------MSD---KPAEAKLWGGRFT---------------------
GATDPLMDLYNASLPYDKRMYDADLTGTKVYTEGLNKLGLINESELKEIHRGLEVIREEW
KNDKFEEKAG-DEDIHTANERRLGEIIGKHIAGKVHTGRSRNDQVATDMRIYVRENLT-K
LLEFLGTFISAILKRAETEIGVLMPGYTHLQRAQPIRWAHWLSMYATYFTEDYNRLKQII
ERA-NKSPLGAGALAGHPYGIDREYLAQGLGFQGVIGNSLAAVSDRDFVVETLFWSSLFM
NHISRFSEDLIIYSSAEFGFVQLADAYSTGSSLMPQKKNP-----DSLELLRGKCGRTFG
ALSGFMMSLKSIPSTYNKDMQEDKEPLFDALTTTEHSILIATGVISTLKINKEKMEGALT
MDMLATDLADYLVRKGVPFRETHHISGECVRTAEDLKLSGIDKLSLDQLQKIDSRFGEDV
LST-FDFEASVERRTAIGGTAKSAVLKQLANLGSQLN-----------------------
----
>XP_024712464_Candida_pseudohaemulonis
--------------------MSE---KPAEAKLWGGRFT---------------------
GATDPLMDLYNASLPYDKRMYDADLTGTKVYTEGLNKLGLINDSELQEIHKGLEVIREEW
KNDKFEEKPG-DEDIHTANERRLGEIIGKHIAGKVHTGRSRNDQVATDMRIYVRENLT-K
LLEFLGTFIKAILKRAETEIDVLMPGYTHLQRAQPIRWAHWLSMYATYFTEDYNRLKQII
ERA-NKSPLGAGALAGHPYGIDREYLAQGLGFQGVIGNSLAAVSDRDFVVETLFWSSLFM
NHISRFSEDLIIYSSAEFGFVQLADAYSTGSSLMPQKKNP-----DSLELLRGKCGRTFG
ALSGFMMSLKSIPSTYNKDMQEDKEPLFDALTTTEHSILIATGVISTLKINKENMEGALT
MDMLATDLADYLVRKGVPFRETHHISGECVRTAEDLKLSGIDKLSLEQLQKIDSRFGEDV
LST-FDFEASVERRTAIGGTAKSAVLKQLANLESQLN-----------------------
----
>XP_025336141_Candida_duobushaemulonis
--------------------MSE---KPAEAKLWGGRFT---------------------
GATDPLMDLYNASLPYDKRMYDADLTGTKVYTEGLNKLGLINDSELQEIHKGLEVIREEW
KNEKFVEKPG-DEDIHTANERRLGEIIGKHIAGKVHTGRSRNDQVATDMRIYVRENLT-K
LLEFLGTFIKAILKRAETEIDVLMPGYTHLQRAQPIRWAHWLSMYATYFTEDYNRLKQII
ERA-NQSPLGAGALAGHPYGIDREYLAEGLGFQGVIGNSLAAVSDRDFVVETLFWSSLFM
NHISRFSEDLIIYSSAEFGFVQLADAYSTGSSLMPQKKNP-----DSLELLRGKCGRTFG
ALSGFMMSLKSIPSTYNKDMQEDKEPLFDALTTTEHSILIATGVISTLKINKENMEGALT
MDMLATDLADYLVRKGVPFRETHHISGECVRTAEDLKLPGIDKLSLEQLQKIDTRFGEDV
LST-FDFEASVERRTAIGGTAKSAVLKQLANLDSQLN-----------------------
----
>XP_028889574_Candida_auris
--------------------MS----KPAEAKLWGGRFT---------------------
GATDPLMDLYNASLPYDKIMYDVDLTGTKVYTEGLNKLGLINDDELKKIHEGLEVVREEW
KHNQFVEKPG-DEDIHTANERRLGEIIGKHIAGKVHTGRSRNDQVATDMRLHVRARLT-K
ILEFLKNFITAIIKRAEAEIDVLMPGYTHLQRAQPIRWAHWLSMYATYFSEDYKRLQQII
KRL-NKSPLGAGALAGHPYGIDREFLAQQLGFEGVIGNSLAAVSDRDFVVETLFWSSLFM
NHISRFSEDLIIYSSAEFGFVQLADAYSTGSSLMPQKKNP-----DSLELLRGKSGRVFG
AMSGFMMSLKSIPSTYNKDMQEDKEPLYDALTTTEHSILIAIGVISTLNINKEKMEGALT
MDMLATDLADYLVRKGVPFRETHHISGECVRVAEELKLSGIDQLTLEQLQKIDSRFGDDV
LNT-FDFEASVERRTAIGGTAKSAVLKQLASLISELQ-----------------------
----
>NP_011882_Saccharomyces_cerevisiae
-------------------MS-----DGTQ-KLWGGRFT---------------------
GETDPLMHLYNASLPYDYKMYKADLEGTKVYTAGLQKLGLLTETELAKIHEGLAEIKKEW
DADKFVRHPN-DEDIHTANERRLGELIGRDIAGKVHTGRSRNDQVVTDLRIYCRDIVNDT
LFPALKGLVEVLIKRAEGEIDVLMPGYTHLQRAQPIRWSHWLSSYATYFTEDYKRLGQIL
HRL-NQSPLGAGALAGHPYGIDREFLAEGLGFNSVIGNSLVAVSDRDFIVELMFWGTLFM
NHISRFAEDLIIYCTAEFGFIQLSDAYSTGSSLMPQKKNA-----DSLELLRGKSGRVFG
DLTGFLMSLKGIPSTYDKDMQEDKEPLFDCLTTVEHSMLIATGVISTLTVNKEKMEAALT
MDMLATDLADYLVRKGVPFRETHHISGECVATAERLGLSGIDKLTLEQYQKIDSRFGQDL
FET-FNFEQSVERRDATGGTAKSAVLKQLDNLKSQLN-----------------------
----
>XP_018221804_Saccharomyces_eubayanus
-------------------MS-----DGTQ-KLWGGRFT---------------------
GETDPLMHLYNASLPYDYKMYKADLEGTKVYTAGLQKLGLLTETELAKIHEGLAEIKKEW
EADKFVRHAN-DEDIHTANERRLGELIGRDIAGKVHTGRSRNDQVVTDLRIYCRDVVNDS
LFPAMKGLVDVLVKRAEGEMDILMPGYTHLQRAQPIRWSHWLSSYATYFTEDYKRLVQIL
HRL-NQSPLGAGALAGHPYGIDREFLAEGLGFNSVIGNSLVAVSDRDFIVELMFWGTLFM
NHISRFAEDLIIYCTAEFGFIQLSDAYSTGSSLMPQKKNA-----DSLELLRGKSGRVFG
DLTGFLMSLKGIPSTYDKDMQEDKEPLFDCLTTVEHSMLIATGVISTLTVNKDKMEAALT
MDMLATDLADYLVRKGVPFRETHHISGECVAAAERLGLSGIDKLTLEQYKKIDPRFAEDL
FET-FNFEQSVERRDATGGTAKSAILKQLNNLKSQLQ-----------------------
----
>XP_033766688_Saccharomyces_paradoxus
-------------------MS-----DGTQ-KLWGGRFT---------------------
GETDPLMHLYNASLPYDYKMYKADLEGTKVYTAGLQKLGLLTDAELAKIHEGLAEIQKEW
DADKFVRHPN-DEDIHTANERRLGEIIGREIAGKVHTGRSRNDQVVTDLRIYCRDVVNDT
LFPALKGLVDVLIKRAEGEIDILMPGYTHLQRAQPIRWSHWLSSYATYFTEDYKRLGQIL
HRL-NQSPLGAGALAGHPYGIDREFLAEGLGFNSVIGNSLVAVSDRDFIVELMFWGTLFM
NHISRFAEDLIIYCTAEFGFIQLSDAYSTGSSLMPQKKNA-----DSLELLRGKSGRVFG
DLTGFLMSLKGIPSTYDKDMQEDKEPLFDCLTTVEHSMLIATGVISTLTVNKDKMEAALT
MDMLATDLADYLVRKGVPFRETHHISGECVATAENLGLSGIDKLTLEQYQKIDSRFAEDL
FET-FNFEQSVERRNATGGTAKSAVLKQLNNLKSQLN-----------------------
----
>XP_003673840_Naumovozyma_castellii
-------------------MS-----DSTQ-KLWGGRFT---------------------
GETDPLMHLYNASLPYDYKMYKADLDGTKVYTSGLQKIGLLTEEELAKIHVGLDQIKKEW
DEDKFVRHPN-DEDIHTANERRLGEIIGRDIAGKVHTGRSRNDQCVTDLRIYCRDVLNEK
LFPALTSLIQVLIKRGEEEIDILMPGYTHLQRAQPIRWSHWLSSYATYFTEDLNRLKQIL
VRF-NKSPLGAGALAGHPYGIDREFLAEGLEFNGVIGNSLVAVSDRDFVVELMFWSTLFM
NHISRFAEDLIIYSTAEFGFIKLNDAYSTGSSLMPQKKNA-----DSLELLRGKSGRVFG
DLSGFLMSLKGIPSTYDKDMQEDKEALFDCLTTVEHSILIATGVISTLAVQEEKMKNALT
MDMLATDLADYLVRKGVPFRETHHISGECVALAENLGLSGIDKLSLEQYQKIDARFAEDL
YET-FNFEQSVERRDATGGTAKSAVFKQLKNLQSQL------------------------
----
>XP_003980253_Naumovozyma_dairenensis
-------------------MS-----DNTQ-KLWGGRFT---------------------
GETDPLMHLYNASLPYDYKMYKADLEGTKVYTAGLQKLGLLTEDELTKIHYGLGEIKKEW
DEDKFVRHPN-DEDIHTANERRLGEIIGRDIAGKVHTGRSRNDQCVTDLRIYCRDVLNEK
LFPGMTSLIEVLIKRAEEEIDILMPGYTHLQRAQPIRWSHWLSSYATYFTEDLKRLKQIL
ERF-NKSPLGAGALAGHPYGIDREFLAEGLGFDGVIGNSLVAVSDRDFVVELMFWGTLFM
NHISRFAEDLVIYSTAEFGFIKLSDAYSTGSSLMPQKKNA-----DSLELLRGKSGRVFG
DLAGFLMSLKGIPSTYDKDMQEDKESLFDCLTTVEHSILIATGVVSTLTVQKDKMEGALT
MDMLATDLADYLVRKGVPFRETHHISGECVALAENMGLSGIDKIPLELYQKIDSRFSEDL
FET-FNFEQSVERRDATGGTAKSAILKQLKNLQSQL------------------------
----
>XP_003954668_Kazachstania_africana
-------------------ME-----NKNSQKLWGGRFT---------------------
GEVDPLMQLYNASLPYDYKMYKVDLQGTKSYTSGLQKLGLLTEDELSEIHYGLGKIKEEW
ENNTFIRLPS-DEDIHTANERRLGEIIGTGIAGKVHTGRSRNDQVATDMRIYCRDILTNN
LLTYLKELISVICRRANEEMDILMPGYTHLQRAQPIRWSHWLSFYATYFTEDYKRLQEIL
ARL-NVSPLGAGALAGHPYGIDREFLAQDLGFSGVIGNSLVAVSDRDFVVEIMFWGSLFM
NHISRFSEDLIIYSTAEFGFIKLSDAYSTGSSLMPQKKNA-----DSLELLRGKSGRVFG
DLAGFLMTLKGVPSTYDKDLQEDKEALFDSLVTVENSILIATGVVSTLTVDKAKMEQALT
MDMLATDLADYLVRKGVPFRETHHISGECVALAEKLKLSGIDKLSIEQYKQIDARFEKDL
FET-FDFEKSVERRNATGGTAKSAILKQLENIQTQLQ-----------------------
----
>XP_022466188_Kazachstania_naganishii
-------------------MA-----EKAQ-KLWGGRFT---------------------
GETDPLMHLYNASLPYDYKMYKADLEGTKVYTAGLNKINLITDDELSKIHAGLDQIKSEW
DDDKFVRHPS-DEDIHTANERRLGEIIGRHIAGKVHTGRSRNDQVVTDMRIYCRDILNEK
LLPFMADLIKVLVKRAENEIDTLMPGYTHLQRAQPIRWAHWLSSYATYFTEDYKRLKQIL
ERL-NVSPLGAGALAGHPYGIDREFLAEGLNFGGVIGNSLVAVSDRDFVVELMFWGTLFM
NHISRFAEDLIIYSTAEFGFVKLSDSYSTGSSLMPQKKNA-----DSLELLRGKSGRVFG
DLAGFLMSLKGIPSTYDKDMQEDKESLFDALVTVEHSILIATGVISTLTVVKERMSDALT
MDMLATDLADYLVRKGVPFRETHHISGECVAAAEREKLSGIDKLTLEQYQEIDKRFEQDL
FET-FDFEKSVERRTATGGTAKSAVLKQLASLVSQL------------------------
----
>XP_447637_Candida_glabrata
-------------------MS-----GQAKTKLWGGRFT---------------------
GQTDPLMQLYNASLPYDYRMYKADLEGTKVYTAGLTKLGLITESELAKIHSGLKDIENEW
DEGKFVRHES-DEDIHTANERRLGELIGRDIAGKVHTGRSRNDQVVTDMRIYCREILNEK
IFPAMKSLINVLVNRAEKEIDILMPGYTHLQRAQPIRWAHWLSSYATYFTEDLKRLEQIA
ERL-NKSPLGSGALAGHPYGIDRQFLAEGLGFNGVIGNSLVAVSDRDFVVELMFWATLFM
NHVSRFSEDLIIYSTAEFGFIKLSDAYSTGSSLMPQKKNA-----DSLELLRGKSGRVFG
ELSGFLMSLKGIPSTYDKDMQEDKEPLFDCLTTVEHSILIADGVISTLTVNKEKMENALT
MDMLATDLADYLVRKGVPFRETHSISGQCVALAEKENLSGIDKLSLEQFKNIDPRFEQDL
YET-FNFEMSVERRDAIGGTAKSAVLAQLKSLKL--------------------------
----
>XP_004181404_Tetrapisispora_blattae
-------------------MS-----GSTQ-KLWGGRFT---------------------
GETDPLMHLYNASLPYDYKMYKADLEGTKVYTSGLQKLGLLTSEELEKIHYGLGEIKKEW
DNGTFKRHPN-DEDIHTANERRLGEIIGTHIAGKVHTGRSRNDQCVTDLRIYCRDILVEK
LLPFMIDLVQVITKRAENEIDILMPGYTHLQRAQPIRWSHWLSSYATYFTEDYKRLKQVL
ERL-NKCPLGAGAIAGHPYGIDRQYLSDELGFNSIIGNSLVAVSDRDFIVDIMFWSTLFM
NHISRFSEDLIIYSTAEFGFIKLSDAYSTGSSLMPQKKNA-----DSLELLRGKSGRVFG
QLSGFLMSLKGIPSTYDKDMQEDKEPLFDCLTTVEHSILIATGVISTLTVQKENMQKALT
MDMLSTDLADYLVMKGVPFRETHHISGECVALAEKLNLSGIDKLTLEQYQEIDSRFEKDL
FET-FNFEKSVEKRNAIGGTAKSAVLKQLASLNEEISSTN--------------------
----
>XP_003683735_Tetrapisispora_phaffii
-------------------MS-----ENTQ-KLWGGRFT---------------------
GETDPLMHLYNASLPYDYKLYKADLEGTKVYTEGLAQLGLITKEELVKIHEGLLQVEKEW
DNNSFIKMPN-DEDIHTANERRLGEIIGTKISGKVHTGRSRNDQCVTDLRIYCREYLSDK
LLKNLETLINVLINRAEEEIEFIMPGYTHLQRAQPIRWSHWLSSYATYFLEDYKRLVQLK
ERL-NKSPLGAGALAGHPYGIDREYLAEKLGFDSVIGNSLVAVSDRDFVVEILFWSTLFM
NHISRFAEDLIIYSTAEFGFIKLSDAYSTGSSLMPQKKNA-----DSLELLRGKSGRVFG
NLSGLLMSLKGIPSTYNKDMQEDKEPLFDCLTTVEHSILIATGVISTLTVQSDKMAAALT
MDMLATDLADYLVRKGVPFRETHHISGECVALAEKEGLSGIDKITMEQYKQIDNRFEKDV
YET-FNFEQSVERRDATGGTARSAIIKQLNSIKHDLV-----------------------
----
>XP_001647446_Vanderwaltozyma_polyspora
-------------------MS-------SQ-KLWGGRFT---------------------
GETDPLMHLYNASLPYDYKMYKADLEGTKVYTQGLEKLGLLTEVELSKIHDGLDAIKKEW
DSDSFVRHPN-DEDIHTANERRLGELIGTDISGKVHTGRSRNDQCVTDLRIYCRDIIQDK
LLPSLKSLIQVLVKRGEGEIGILMPGYTHLQRAQPIRWSHWLSSYATYFTEDYKRLKQLL
DRL-NVSPLGAGALAGHPYGIDREFLANGLGFNGVIGNSLVAVSDRDFVVELLFWGTLFM
NHISRFAEDLIIYSTAEFGFITLSDAYSTGSSLMPQKKNS-----DSLELLRGKSGRVFG
NLSGLLMSLKGIPSTYNKDMQEDKEPLFDCLTTVEHSILIATGVVSTLNVHKEKMEKALT
MDMLATDLADYLVRKGVPFRTTHHISGECVALAEKLNLSGIDKLTLAQFQEIDPRFEQDL
FET-FNFEQSVERRDAIGGTAKKAVLAQLQSLQSQL------------------------
----
>XP_003681017_Torulaspora_delbrueckii
-------------------MS-----DNTQ-KLWGGRFT---------------------
GETDPLMHLYNASLPYDYKMYKADLEGTKVYTSGLQKLGLLTEDELKKIHSGLEEIKKEW
DEDKFVRHPN-DEDIHTANERRLGEIIGRNIAGKVHTGRSRNDQCVTDLRIYCRDLLNDK
LFPDLQALVDVMIKRGKEEIDVLMPGYTHLQRAQPIRWSHWLSSYATYFTEDFKRLRQIM
DRI-NQSPLGAGALAGHPYGIDREFLAAGLGFDGVIGNSLVAVSDRDFIVELMFWGTLFM
NHISRFAEDLIIYSTAEFGFIKLNDAYSTGSSLMPQKKNA-----DSLELLRGKSGRVFG
DLAGFLMSLKGIPSTYDKDMQEDKEALFDCLVTVEHSILIATGVISTLFVQKENMENALT
MDMLATDLADYLVRKGVPFRETHHISGECVALAENLKLSGIDKLTLEQYQKIDSRFGPDL
FET-FNFEQSVERRDATGGTAKSAVLKQFENLASQIHTI---------------------
----
>XP_037143833_Zygotorulaspora_mrakii
-------------------MS-----GSAQ-KLWGGRFT---------------------
GKTDPLMHLYNASLPYDYKMYKADLEGTRVYTAGLQKLGLLTEDELSKIHQGLEEIKQEW
DEDKFVRHAD-DEDIHTANERRLGELIGRNIAGKVHTGRSRNDQCVTDLRIYCRDIVNDK
LLPFMKDLINVMILRAEKEIDILMPGYTHLQRAQPIRWSHWLSSYATYFTQDLQRLRQIV
ERL-NQSPLGAGALAGHPYGINREYLAKELGFAGVIGNSLVAVSDRDFIVELMSWSTLFM
NHISRFAEDMIIYSTAEFGFIKLSDAYSTGSSLMPQKKNA-----DSLELLRGKSGRVFG
DLAGFLMSLKGIPSTYDKDMQEDKEALFDCLTTVEHSILIATGVVSTLSVQKQKMEAALT
MDMLATDLADYLVRKGVPFRETHHISGECVAKAENLGLDGIDKLTLEQYQEIDPRFSSNL
FEI-FNFEQSVERRDATGGTAKSAVLKQLDNLKTQI------------------------
----
>XP_002498041_Zygosaccharomyces_rouxii
-------------------MA-----ENTQ-KLWGGRFT---------------------
GETDPLMHLYNASLPYDWKMYRADLEGTRVYTAGLNKLGLITPEELTKIHYGLGEIKKEW
DEDKFVRHPN-DEDIHTANERRLGEIIGRDIAGKVHTGRSRNDQVVTDMRIFCRDTVNEK
LLPGLKELVSVMVKRAEKEIGYLMPGYTHLQRAQPIRWSHWLSSYATYFTEDLKRLRQLL
ERF-NQSPLGAGALAGHPYGIDREFLAEELGFQGVIGNSLVAVSDRDFVVELMFWGTLFM
NHISRFAEDLIIYSTAEFGFIKLNDAYSTGSSLMPQKKNA-----DSLELLRGKSGRVFG
DLAGFLMSLKGIPSTYDKDMQEDKESLFDSLTTVEHSILIATGVISTLAVNSENMVNALT
VDMLATDLADYLVRKGVPFRETHHISGECVAKAENLGLSGIDKLSLEQYKTIDSRFEADL
FET-FNFEKSVERRDATGGTAKSAILKQLASLQSQI------------------------
----
>XP_003645265_Eremothecium_cymbalariae
-------------------MS-----TKKQ-KLWGGRFT---------------------
GKTDPLMHFYNASLPYDSKMCKADLLGTKVYTEGLHKIGLLDVEELSLIHKGLLEIESEW
SSGKFEEHPD-DEDIHTANERRLGELIGTAVAGKVHTGRSRNDQVATDMRIYCREILNEK
ILPAVSSFIRVLINRAREEVDVLMPGYTHLQRAQPIRWSHWLSCYATYFTEDYNRLRQVV
ERL-NQSPLGAGALAGHPYGIDRKYLAEQLGFNGIIGNSLVAVSDRDFVIEIMFWGSLFM
NHISRFAEDLIIYSTAEFGFINLADAYSTGSSLMPQKKNP-----DSLELLRGKSGRVFG
QLSGFLMTCNSIPSTYNKDLQEDKEPLFDCLTTVEHSCLIATGVISTLSVNEQAMRKALT
VDMLATDLADYLVMKGIPFRETHHISGQCVALAEKLQLSGIDKLTLEQYKAIDARFESDV
FDI-YDFEKSVEKRNAIGGTAKVAVLRQLDNIESELNNIQLKLL----------------
----
>NP_984842_Eremothecium_gossypii
-------------------MS-----SGKQ-KLWGGRFA---------------------
GDTDPLMHLYNASLPYDYKMYKADILGTKVYTEGLQKTGLLTKDELESIHEGLKQVEQEW
EQGVFVKHVD-DEDIHTANERRLGEIIGRHISGKVHTGRSRNDQVATDMRLYCREMLQDK
VEPALFELIKVLLHRAREEIDVLMPGYTHLQRAQPIRWSHWLSCYATYFVEDFKRLKEVI
ARL-NQSPLGAGALAGHPYGIDREYLACELGFDGVIGNSMTAVSDRDFVVEIMSWGSLFM
NHISRLAEDLIIYSTAEFGFVKLADAYSTGSSLMPQKRNP-----DSLELLRGKSGRVFG
QLAGFLMSLNSIPSTYNKDMQEDKEPLFDCLLTLEHTSLIATGVLSTLSVVKEKMFQALT
VDMLATDLADYLVRKGVPFRETHHISGSCVALAEQLALSGIDQLTLEHYKGIDPRFEEDV
FDV-FDFELSVERRQSTGGTARAAVLKQVDNLEEQLKRMHNNT-----------------
----
>XP_451371_Kluyveromyces_lactis
-------------------MA-----E-KQ-KLWGGRFT---------------------
GETDPLMHLYNASLPYDYKMYKADLEGTKVYTSGLQKIGLLTEDELSKIHAGLKQIEQEW
SDGSFVREAD-DEDIHTANERRLGEIIGRGIAGKVHTGRSRNDQVATDMRIYCRDILNGT
VLPALSSLIKVILQRAEEEIDVLMPGYTHLQRAQPIRWAHWLSCYATYFTEDYKRLQQIV
ERL-NVSPLGAGALAGHPYGIDREFLAAGLNFNGVIGNSLTAVADRDFVVEIMFWGSLFM
NHISRFAEDLIIYSTAEFGFIQLSDAYSTGSSLMPQKKNP-----DSLELLRGKSGRVFG
QLAGFLMSIKSIPSTYNKDMQEDKEPLFDCLTTVEHSILIATGVISTLAIHKEKMEGALT
MDMLATDLADYLVRKGVPFRETHHISGQAVALAESLNVSGIDKINLQQYKSIDERFEQDV
FEV-FNFEKSVERRDATGGTAKVAVLKQLKNLASQL------------------------
----
>XP_022673953_Kluyveromyces_marxianus
-------------------MA-----EQKQ-KLWGGRFT---------------------
GETDPLMHLYNASLPYDYKMYKADLEGTKVYTSGLEKIGLLNKEELAEIHRGLKQIEQEW
ADGSFVREAD-DEDIHTANERRLGEIIGRGIAGKVHTGRSRNDQVATDMRIYCRDIINET
ILPALSSLIKVLIQRANEEIDVLMPGYTHLQRAQPIRWSHWISCYATYFTEDFKRLKQIV
ERL-NSSPLGAGALAGHPYGIDREFLAEGLGFQSVIGNSLTAVADRDFVVEIMFWGSLFM
NHISRFAEDLIIYSTAEFGFIKLSDAYSTGSSLMPQKKNP-----DSLELLRGKSGRVFG
QLAGFLMSIKSIPSTYNKDMQEDKEPLFDCLTTVEHSVLIATGVISTLSINKEKMEGALT
MDMLATDLADYLVRKGVPFRETHHISGQAVALAEKLNLSGIDKISLEQYKSIDARFDSDV
FEV-FNFEKSVERRDATGGTAKSAVLKQLKNLEAQL------------------------
----
>XP_022631168_Lachancea_lanzarotensis
-------------------MSS----EKAELKLWGGRFT---------------------
GKTDPLMDLYNASLPYDQKMYNADLDNSKYYTEGLLKVGLLNQEELSEIHRGLEIIRGEW
KSGSFVEKQG-DEDIHTANERRLGEIIGRHIAGKVHTGRSRNDQVATDMRIYCREALE-S
LSQILRDLIGAILQRAESELDVLMPGYTHLQRAQPIRWSHWLNLYASYFTEDFKRLQQIK
ERL-NVSPLGSGALAGHPYGIDREYIAGKLGFNGCIGNSLQAVSDRDFVVEILFWCSLFM
NHVSRFSEDLIIYSTAEFGFVKLSDAYSTGSSLMPQKKNP-----DSLELLRGKSGRVFG
SLSGFMMSLKSIPSTYNKDMQEDKEPLFDALTTVEHSILIATGVISTLDINKEKMFNALT
MDMLATDLADYLVRKGVPFRETHHISGEAVSKAEKLNLSGIDKLTVDQFKEIDERFSSDV
ADV-FDFEVSVERRTAIGGTAKSAVLQQIENLKSQLV-----------------------
----
>XP_002555868_Lachancea_thermotolerans
-------------------MSG----NKSELKLWGGRFT---------------------
GETDPLMNLYNASLPYDQKMYNADLDNSKYYTEGLLKAGLLTQEELDEIHRGLEIIRGEW
ASNSFVEKDG-DEDIHTANERRLGEIIGRHIAGKVHTGRSRNDQVATDMRIYCREALD-N
MAKILKDLVGAILQRAEQEIDALMPGYTHLQRAQPIRWSHWLNLYATYFTEDFKRLKQIR
ERL-NVSPLGCGALAGHPYGIDREHIAERLGFDGVIGNSLQAVSDRDFVVEILFWCSLFM
NHISRFSEDLIIYSTAEFNFVKLSDAYSTGSSLMPQKKNP-----DSLELLRGKSGRVFG
SLSGFMMSLKSIPSTYNKDMQEDKEPLFDALLTVEHSILIATGVISTLTINKESMYKALT
MDMLATDLADYLVRKGVPFRETHHISGEAVRKAEELNLSGIDKISVEQYKEIDSRFGDDV
VDV-FDFEVSVERRTATGGTAKSAVLKQIQKLRAELSS----------------------
----
>XP_020057590_Aspergillus_aculeatus
---------------------MSAPK-VAENMLWGGRFT---------------------
QGLDPLMVQYNESLPYDRIFWKQDIAGSIAFARANTKTGILSQQEFAEIERGFKQIAEEW
STNTFVVKEN-DEDIHTANERRLSEIIGKEIGGKLHTGRSRNEQVATDMRLWLRDELR-K
LDQFLCDLIKVSIARAESEIEYLMPGYTHLQKAQPVRWSHWILSHATAFASELQRLREVI
KRV-NRSPLGTGALAGNPFHIDREAMAKELGFDGLLYNSMNAVADRDFAMETMQWGSSFM
LKISRWAEDLIIYSSLEFGFVRLSDAYSTGSSLMPQKKNA-----DSLELLRGKSGRAFG
QMAGLMCTIKGLPTTYNKDLQESVEPLLDHIKTVGDSIQIATGVLSTLTVIPEKMIAALA
PEMLATEIADYLVRKGVPFREGHHISGRVVALAEKHQVP-MDTLSLEQLKTVDARFDDDV
QAC-LDYERAVELKDAVGGTSRRAVLEQTGVLRSLL------------------------
----
>XP_001270795_Aspergillus_clavatus
---------------------MSASKAVAENMLWGGRFT---------------------
QGLDPLMVQYNQSLPYDRIFWKQDIAGSIAFARANAKTGILTQQEFTEIERGFKQIADEW
STNTFVVKEN-DEDIHTANERRLSEIIGKEIGGKLHTGRSRNEQIATDMRLWLRDELR-K
LDAVLCDLVKVSIARAESELDFIMPGYTHLQKAQPVRWSHWLLSHATAFASELQRLREVT
KRV-NRSPLGTGALAGNPFQIDREAMAQELGFEGLLYNSMNAVADRDFAMETMQWGSSFM
LKISRWAEDLIIYSSLEFGFVRLSDAYSTGSSLMPQKKNA-----DSLELLRGKAGRAFG
HMAGLMVTIKGLPTTYNKDLQESVEPLLDHIKTVSDSIQIATGVLSTLTVLPEKMTAALA
PEMLATEIADYLVRKGVPFREGHHISGRVVALAEKNNVP-MDTLSLEQLKTVDARFDEDV
QAC-LDYERAVELKDAIGGTSRRAVLEQTAVLKKLL------------------------
----
>XP_001263663_Aspergillus_fischeri
---------------------MSAPKAVAENMLWGGRFT---------------------
QGLDPLMVQYNQSLPYDRIFWKQDIAGSIAFARANTKSGILTQHEFSEIERGFKQIAEEW
STNTFVVKEN-DEDIHTANERRLSEIIGKEIGGKLHTGRSRNEQIATDMRLWLRDELR-K
LDAVLCDLIKVSIARAENELDFIMPGYTHLQKAQPVRWSHWLLSHATAFASELQRLREVT
RRV-NRSPLGTGALAGNPFQIDREAMAAELGFEGLLYNSMNAVADRDFAMETMQWGSSFM
LKISRWAEDLIIYSSLEFGFVRLSDAYSTGSSLMPQKKNA-----DSLELLRGKAGRAFG
HMAGLMMTIKGLPTTYNKDLQESVEPLLDHIKTVSDSIQIATGVLSTLTVLPEKMAAALA
PEMLATEIADYLVRKGVPFREGHHISGRVVALAEKNNVP-MDTLSLEQLKAVDARFGEDV
QAC-LDYERAVELKDAVGGTSRRAVLEQTAVLRGLL------------------------
----
>XP_041148753_Aspergillus_flavus
---------------------MSGPKAVAENMLWGGRFT---------------------
QGLDPLMVQYNQSLPYDRIFWKQDIAGSIAFARANVKTGILTQQEFSEIERGFKQIAEEW
STNTFAVKEN-DEDIHTANERRLSEIIGKEIGGKLHTGRSRNEQVATDMRLWLRDELR-R
LDSILCDLIKVSISRAEAELDYLMPGYTHLQKAQPVRWSHWILSHATAFASELQRLREVT
KRV-NRSPLGTGALAGNPFNIDRESMAKELGFEGLLYNSMNTVADRDFAMETMQWGSSFM
LKISRWAEDLIIYSSLEFGFVRLSDAYSTGSSLMPQKKNA-----DSLELLRGKAGRAFG
QMAGLMMTIKGLPTTYNKDLQESIEPLLDHIKTVSDSIQIATGVLSTLTVIPEKMTAALA
PEMLATEIADYLVRKGVPFREGHHISGRVVALAEKTSVP-MDTLSLEQLKTVDARFDEDV
QTC-LDYERAVELKDAVGGTSRRAVLEQTSVLRSLL------------------------
----
>XP_754834_Aspergillus_fumigatus
------------------------------------------------------------
------MVQYNQSLPYDRIFWKQDIAGSIAFARANTKSGILTQHEFSEIERGFKQIAEEW
STNTFAVKES-DEDIHTANERRLSEIIGKEIGGKLHTGRSRNEQIATDMRLWLRDELR-K
LDAVLCDLIKVSIARAEKELDFIMPGYTHLQKAQPVRWSHWLLSHATAFASELQRLREVT
RRV-NRSPLGTGALAGNPFQIDREAMAAELGFDGLLYNSMNAVADRDFAMETMQWGSSFM
LKISRWAEDLIIYSSLEFGFVRLSDAYSTGSSLMPQKKNA-----DSLELLRGKAGRAFG
HMAGLMMTIKGLPTTYNKDLQESVEPLLDHIKTVSDSIQIATGVLSTLTVLPEKMTAALA
PEMLATEIADYLVRKGVPFREGHHISGRVVALAEKNNVP-MDTLSLEQLKAIDARFDEDV
QAC-LDYERAVELKDAVGGTSRRAVLEQTAVLRGLL------------------------
----
>XP_660518_Aspergillus_nidulans
---------------------MSAPK-VAENMLWGGRFT---------------------
QGLDPLMVQYNESLPYDRILWKQDIAGSIAFARANTKSGILSAHEFSEIERGFKQIAEEW
STNTFVVKPN-DEDIHTANERRLSEIIGKEIGGKLHTGRSRNEQIATDLRLWLRDELR-K
LDAFLSDLIKVSIARAESEIDYIMPGYTHLQKAQPVRWSHWLLSHATAFADELKRLREVT
KRV-NRSPLGTGALAGNPFHIDREAMAKELGFEGLLYNSMNAVGDRDFAMETMQWGSSFM
LKISRWAEDLIIYSSLEFGFVRLSDAYSTGSSLMPQKKNA-----DSLELLRGKAGRAFG
HMAGLMCTIKGLPTTYNKDLQESVEPLLDHIKTVGDSIQIATGVLSTLTTIPEKMAAALA
PEMLATEFADYLVRKGVPFREGHHISGRVVQLAEKHGVP-MDQLSLEQLKSVDDRFGDDI
QEC-LDYERAVELKDAIGGCSKRAVLEQTSVLKSILKLRSSQVQEAFALDHEQVCNENHA
VKGI
>XP_001389081_Aspergillus_niger
---------------------MSGNKAVAENMLWGGRFT---------------------
QGLDPLMVQYNMSLPYDRIFWKQDIAGSIAFARANHKNGILTAHEFAEIERGFKQIAEEW
STNTFVAKEN-DEDIHTANERRLSEIIGKEIGGKLHTGRSRNEQIATDMRLWLRDELR-K
LESFLCDLVKVSIARAESELDYIMPGYTHLQKAQPVRWSHWLLSHATAFASELQRLREVI
KRV-NRSPLGTGALAGNPFQIDREAMAKELGFDGLLYNSMNAVADRDFAMETMQWGSSFM
LKISRWAEDLIIYSSLEFGFVRLSDAYSTGSSLMPQKKNA-----DSLELLRGKAGRAFG
QMAGLMCTIKGLPTTYNKDLQESVEPLLDHIKTVGDSIQIATGVLSTLTTIPEKMTAALA
PEMLATEIADYLVRKGVPFREGHHISGRVVALAEKHNVP-MDTLSLEQLQTVDARFDEGV
QAC-LDYERAVELKDAVGGTSRRAVLEQTGVLRALL------------------------
----
>XP_015408669_Aspergillus_nomiae
---------------------MSGPKAVAENMLWGGRFT---------------------
QGLDPLMVQYNQSLPYDRIFWKQDIAGSIAFARANVKTGILTEQEFSEIERGFKQIAEEW
STNTFAVKEN-DEDIHTANERRLSEIIGKEIGGKLHTGRSRNEQVATDMRLWLRDELR-R
LDSILCDLIKVSISRAEAELDYLMPGYTHLQKAQPVRWSHWILSHATAFASELQRLREVT
KRV-NRSPLGTGALAGNPFNIDREAMAKELGFEGLLYNSMNTVADRDFAMETMQWGSSFM
LKISRWAEDLIIYSSLEFGFVRLSDAYSTGSSLMPQKKNA-----DSLELLRGKAGRAFG
QMAGLMMTIKGLPTTYNKDLQESIEPLLDHIKTVSDSIQIATGVLSTLTVIPEKMTAALA
PEMLATEIADYLVRKGVPFREGHHISGRVVALAEKTSVP-MDTLSLEQLKTVDARFDDDV
NAC-LDYERAVELKDAVGGTSRRAVLEQTSVLRSLL------------------------
----
>XP_001824740_Aspergillus_oryzae
---------------------MSGPKAVAENMLWGGRFT---------------------
QGLDPLMVQYNQSLPYDRIFWKQDIAGSIAFARANVKTGILTQQEFSEIERGFKQIAEEW
STNTFAVKEN-DEDIHTANERRLSEIIGKEIGGKLHTGRSRNEQVATDMRLWLRDELR-R
LDSILCDLIKVSISRAEAELDYLMPGYTHLQKAQPVRWSHWILSHATAFASELQRLREVT
KRV-NRSPLGTGALAGNPFNIDRESMAKELGFEGLLYNSMNTVADRDFAMETMQWGSSFM
LKISRWAEDLIIYSSLEFGFVRLSDAYSTGSSLMPQKKNA-----DSLELLRGKAGRAFG
QMAGLMMTIKGLPTTYNKDLQESIEPLLDHIKTVSDSIQIATGVLSTLTVIPEKMTAALA
PEMLATEIADYLVRKGVPFREGHHISGRVVALAEKTSVP-MDTLSLEQLKTVDARFDEDV
QTC-LDYERAVELKDAVGGTSRRAVLEQTSVLRSLL------------------------
----
>XP_040638219_Aspergillus_ruber
---------------------MSAPK-VAENMLWGGRFT---------------------
QGLDPLMVQYNESLPYDRIFWKQDIAGSIAFARANTKTGILSAHEFAEIERGFKQIAEEW
STNSFLVKEN-DEDIHTANERRLSEIIGKEIGGKLHTGRSRNEQVATDMRLWLRDELR-K
VEGWLCDLIKVSTARAEAEIQYIMPGYTHLQKAQPVRWSHWLLSHATAFASELQRLREVI
RRV-NKCPLGTGALAGNPFQIDREGMAKELGFEGLLYNSMNAVADRDFAMETMQWGSSFM
LKISRWAEDLIIYSSLEFGFVRLSDAYSTGSSLMPQKKNA-----DSLELLRGKAGRAFG
QMAGLMVTIKGLPTTYNKDLQESVEPLLDHIKTLGDSIQIATGVLSTLTTIPEKMTAALA
PEMLATEIADYLVRKGVPFREGHHISGRVVALGEKHGVP-MDTLSLEQLKTVDARFDDDV
QAC-LDYERAVELKDAVGGTSKRAVLEQTSVLKELL------------------------
----
>XP_040704666_Aspergillus_sydowii
---------------------MSGPKGVAENMLWGGRFT---------------------
QGLDPLMVQYNESLPYDRILWRQDITGSIAFARANTKSGILSAHEFSEIERGFKQIAEEW
STNTFVVKEN-DEDIHTANERRLSEIIGKDIGGKLHTGRSRNEQIATDLRLWLRDELR-K
LDNFLSDLIKVCIARAESEIDYLMPGYTHLQKAQPVRWSHWLLSHATAFADELKRLREVT
KRV-NRSPLGCGALAGNPFQIDRESMAKELGFEGLLYNSMNAVGDRDFAMETMQWGSSFM
LKISRWAEDLIIYSSLEYGFVRLSDAYSTGSSLMPQKKNA-----DSLELLRGKSGRAFG
HMAGLMMTIKGLPTTYNKDLQESVEPLLDHIKTVGDSIQIATGVLSTLTTIPEKMVAALA
PEMLATEFADYLVRKGVPFREGHHISGRVVALAEKHNVP-MDQLSLEQLKGVDSRFGDDI
QEC-LDYERAVELKDAIGGCSKRAVLEQTSVLKSIL------------------------
----
>XP_001209057_Aspergillus_terreus
---------------------MSAPKAVAENMLWGGRFT---------------------
QGLDPLMVQYNQSLPYDRILWQQDIAGSLAFARANTKTGILTADEFAAIERGFAQIAEEW
RSNTFEVKPN-DEDIHTANERRLSELIGKEIGGKLHTGRSRNEQIATDMRLWLRDELR-R
LDGYLADLVRVCISRAEAEIDYLMPGYTHLQKAQPVRWSHWLLSHATAFASELQRLREVT
ARV-NRSPLGTGALAGNPFQIDRAAMAAELGFDGLLYNSMNAVGDRDFAMETMQWGASFM
LKISRWAEDLIIYSSLEFGFVRLSDAYSTGSSLMPQKKNA-----DSLELLRGKAGRAFG
HMAGLMCTIKGLPTTYNKDLQESVEPLLDHIKTVGDSIQIATGVLSTLTTIPEKMTAALA
PEMLATEIADYLVRKGVPFREGHHISGRVVQLAEQNKVP-MDTLSLEQLKTVDARFDDDV
RAC-LDYERAVELKDAVGGTSRRAVLEQTAVLRGLL------------------------
----
>XP_022489884_Penicillium_arizonense
---------------------MSNQKGVAENMLWGGRFT---------------------
QGLDPLMVQYNMSLPYDRVFWKQDIAGSIAFARANTKSGILTPQEFAEIERGFKQIAEEW
QSNTFIAKEN-DEDIHTANERRLGEIIGKEIGGKLHTGRSRNEQIATDMRLWLRDELR-L
IESHLCDLIKVSIARAEQDIAYIMPGYTHLQKAQPVRWSHWLLSHATAFASELQRLREVI
RRV-NRSPLGTGALAGNPFNIDREAMAKELGFDGLLYNSMNAVADRDFAMEMMQWGSSFM
LKISRWAEDLIIYSSLEFGFVRLSDAYSTGSSLMPQKKNA-----DSLELLRGKAGRAFG
QMAGLMCTIKGLPTTYNKDLQESVEPMLDHVKTVSDSIQIGTGVLSTLTVIPEKMTAALA
PEMLATEIADYLVRKGVPFREGHHISGRVVALAENTSVP-MDTLSLQQLQEVDSRFDADV
QAC-LDYERAVELKDAIGGTSKRAVLEQTAVLKNLL------------------------
----
>XP_014538084_Penicillium_digitatum
---------------------MSNPKGVAENMLWGGRFTREYNNPSHTTKTPLTHTKKTP
EGLDPLMVQYNTSLPYDRVFWKQDIAGSIAFARANTKSGILTPQEFAEIERGFKQIAQEW
QTNTFVAKEN-DEDIHTANERRLGEIIGKDIGGKLHTGRSRNEQIATDMRLWLRDELR-L
IESHLIDLIKVSIARAENDIAYLMPGYTHLQKAQPVRWSHWILSHATAFASELERLREVI
RRV-NKSPLGTGALAGNCFNIDREAMAKELGFDGLLYNSMNAVADRDFAMETMQWGSSFM
LKISRWAEDLIIYSSLEFGFVRLSDAYSTGSSLMPQKKNA-----DSLELLRGKSGRAFG
QMAGLMCTIKGLPTTYNKDLQESVEPMLDHVKTVSDSIQIATGVLSTLTVIPEKMIAALA
PEMLATEIADYLVRKGVPFREGHHISGRVVALAENTNVP-MDTLSLKQLQEVDARFDADV
QAC-LDYERAVELKDAIGGTSKRAVLEQTAVLKNLL------------------------
----
>XP_016602309_Penicillium_expansum
---------------------MSNPKGVAENMLWGGRFT---------------------
QGLDPLMVQYNTSLPYDRVFWKQDIAGSIAFARANTKSGILTPQEFAEIERGFKQIAQEW
QTNTFVAKEN-DEDIHTANERRLGEIIGKDIGGKLHTGRSRNEQIATDMRLWLRDELR-L
IESHLTDLIKVSIARAENDITYLMPGYTHLQKAQPVRWSHWILSHATAFASELERLREVI
RRV-NKSPLGTGALAGNCFNIDREAMAKELGFDGLLYNSMNAVADRDFAMETMQWGSSFM
LKISRWAEDLIIYSSLEFGFVRLSDAYSTGSSLMPQKKNA-----DSLELLRGKSGRAFG
QMAGLMCTIKGLPTTYNKDLQESVEPMLDHVKTVSDSIQIATGVLSTLTVIPEKMIAALA
PEMLATEIADYLVRRGVPFREGHHISGRVVALAENTNVP-MDTLSLKQLQEVDARFDADV
QAC-LDYERAVELKDAIGGTSKRAVLEQTAVLKNLL------------------------
----
>XP_040644418_Penicillium_griseofulvum
---------------------MSNPKGVAENMLWGGRFT---------------------
QGLDPLMVQYNTSLPYDRVFWKQDIAGSIAFARANTNSGLLTAQEFAEIERGFKQIAQEW
QTNTFVAKEN-DEDIHTANERRLGEIIGKEIGGKLHTGRSRNEQIATDMRLWLRDELR-L
IENHLCDLIKVSIARAENDIAYLMPGYTHLQKAQPVRWSHWILSHATAFASELERLREVI
RRV-NKSPLGTGALAGNCFNIDREAMAKELGFDGLLYNSMNAVADRDFAMETMQWGSSFM
LKISRWAEDLIIYSCLEFGFVRLSDAYSTGSSLMPQKKNAGKFIFHSLELLRGKAGRAFG
QMAGLMCTIKGLPTTYNKDLQESVEPMLDHIKTVSDSIQIATGVLSTLTVNPEKMVAALA
PEMLATEIADYLVRKGVPFREGHHISGRVVALAENTNVP-MDTLSLKQLQEVDPRFDADV
QAC-LDYERAVELKDAIGGTSKRAVLEQTAVLKNLL------------------------
----
>XP_038932990_Penicillium_roqueforti
---------------------MSNPKGVAENMLWGGRFT---------------------
QGLDPLMVQYNTSLPYDRVFWKQDIAGSIAFARANTKSGILTPQEFAEIERGFKQVAEEW
QTNTFVAKEN-DEDIHTANERRLGEIIGKDIGGKLHTGRSRNEQIATDMRLWLRDELR-V
IEAHLINLIKVSIARAENDIAYLMPGYTHLQKAQPVRWSHWILSHATAFASELERLREVI
RRV-NKSPLGTGALAGNCFNIDREAMAKELGFDGLLYNSMNAVADRDFAMETMQWGSSFM
LKISRWAEDLIIYSSLEFGFVRLSDAYSTGSSLMPQKKNA-----DSLELLRGKSGRTFG
QMAGLMCTIKGLPTTYNKDLQESVEPMLDHVKTVSDSIQIATGVLSTLTVIPEKMIAALA
PEMLATEIADYLVRKGVPFREGHHISGRVVALAENTNVP-MDTLSLAQLQEVDARFDADV
QTC-LDYERAVELKDAIGGTSKRAVLEQTAVLKNLL------------------------
----
>XP_002563130_Penicillium_rubens
---------------------MSNPKGVAENMLWGGRFT---------------------
QGLDPLMVQYNMSLPYDRVFWKQDIAGSIAFARANTKSGILTPQEFAEIERGFKQIAQEW
QTNTFVAKEN-DEDIHTANERRLGEIIGKEIGGKLHTGRSRNEQIATDMRLWLRDELR-L
IESHLSDLIKVSIARAENDIAYLMPGYTHLQKAQPVRWSHWILSHATAFASELERLREVI
RRV-NKSPLGTGALAGNCFNIDREAMAKELGFDGLLYNSMNAVADRDFAMETMQWGSSFM
LKISRWAEDLIIYSSLEFGFVRLSDAYSTGSSLMPQKKNAGKFEFHSLELLRGKAGRAFG
QMAGLMCTIKGLPTTYNKDLQESVEPMLDHVKTVSDSIQIATGVLSTLTVIPEKMIAALA
PEMLATEIADYLVRKGVPFREGHHISGRVVALAENTNVP-MDTLSLKQLQEVDSRFDADV
QAC-LDYERAVELKDAIGGTSKRAVLEQTSVLKNLL------------------------
----
>XP_040810387_Penicillium_solitum
---------------------MSNPKGVAENMLWGGRFT---------------------
QGLDPLMVQYNTSLPYDRVFWKQDIAGSIAFARANTNSGILTQQEFAEIERGFKQIAQEW
QTNTFVAKEN-DEDIHTANERRLGEIIGKDIGGKLHTGRSRNEQIATDMRLWLRDELR-V
IESHLSDLIKVSIARAENDIAYLMPGYTHLQKAQPVRWSHWILSHATAFASELERLREVI
RRV-NKSPLGTGALAGNCFNIDREAMAKELGFDGLLYNSMNAVADRDFAMETMQWGSSFM
LKISRWAEDLIIYSSLEFGFVRLSDAYSTGSSLMPQKKNA-----DSLELLRGKSGRAFG
QMAGLMCTIKGLPTTYNKDLQESVEPMLDHVKTVSDSIQIATGVLSTLTVIPEKMIAALA
PEMLATEIADYLVRKGVPFREGHHISGRVVALAENTNVP-MDTLSLKQLQEVDARFDADV
QAC-LDYERAVELKDAIGGTSKRAVLEQTAVLKNLL------------------------
----
>XP_022582692_Penicilliopsis_zonata
-------------------------------MLWGGRFT---------------------
QGLDPLMVQYNESLPYDRIFWSQDIAGSIAFARANAKSGILTAHEFSEIERGFRQIAEEW
RTNTFVVKPN-DEDIHTANERRLGEIIGKEIGGKLHTGRSRNEQIATDMRLWLRDELR-K
IDGFLSDLIKVSIARAERDIDYLMPGYTHLQKAQPVRWSHWVLSHATAFASELQRLRETI
KRV-NRSPLGTGALAGNPFHIDREQMARELGFDGLLYNSMNAVADRDFAMETMQWGSSFM
LKISRWAEDLIIYSSLEFGFVRLSDAYSTGSSLMPQKKNA-----DSLELLRGKSGRAFG
QMAGLMCTIKGLPTTYNKDLQESVEPLLDHIKTVSDSIQIATGVLSTLTVIPEKMVAALA
PEMLATEFADYLVRKGVPFREGHHISGRVVALAEQHNVP-MDKLSLEQLKGVDARFDDDV
LEC-LDYERAVELKDAIGGCSKRAVLEQVAVLKSLL------------------------
----
>XP_016613263_Cladophialophora_bantiana
--------------------MTEQAKNANPIRLWGGRFT---------------------
GEMDPLMNQYNESLSVDRVFYAQDIKGSIAYARANVKTGILTEEEFEKLEEGLKEVLKEW
EEGKFQPAPG-DEDIHTANERRLGEIIGTNIAGKLHTGRSRNDQVATDMRMWLRDELS-L
IDQYLVDLLKVIAHRAKQDIDYIMPSYTHLQRAQPIRWSHWLLSHATAFQSDLERLRFTK
KNI-NKLPLGAGAVAGNAFGIDRIQLAKELGFEGLIMNSMSAVGDRDFVVEVLQCAATIG
SHLSRWSEDLILYSSLEFGYVKLADAYTTGSSLMPQKKNS-----DSLELLRGKSGRIFG
AMAGLMMSIKGIPSTYNKDLQESLQPMLDTVKTLKDSLQIAARSLATATVYPEKMRAALS
PDMLATDLAEYLVRKGVPFRETHHLAGKMVALAEDENKG-MDELSIAQFQGVDKRFGDDV
LSV-FDYERSVELKDATGGTSRRAVLEQLNALQKMLAS----------------------
----
>XP_008727534_Cladophialophora_carrionii
-------------------MADSGSKPQA-SMLWGGRFT---------------------
GGLDPLMVSYNESIYFDRAIYAQDIKGSIAYARANAKIEILTQQEFEAIEKGFAQVLSEW
KNDKFEIKPGVDEDIHTANERRLGEIIGTHIAGKLHTGRSRNDQVGTGMRLWLRDQLR-E
VEQHLIALLRVTTSRAASEIAALMPGYTHLQRAQPIRWSHWLLSYGSVFTSDLERLREVI
KRV-NRSPLGSGALVGNPFGIDREAMAKELGFEGIINNSMAAVADRDFVVETLQWASTLM
QHISRWAEDLIIYSTAEFGFVRLADAYSTGSSLMPQKKNP-----DSLELLRGKSGRVFG
YMAGLMMSVKGLPSTYNKDLQESFEPMLQGVKATADSIQIATGVLSTLTIFPEKMKAALT
PDMLATDLADYLVRKGVPFRETHHISGRVVALAEKEGIP-MDKLSLQQLQGVDKRFSDDV
MQA-FNYESSVEKRTVLGGTSKKSVEEQIERIQELLE-----------------------
----
>XP_016244491_Cladophialophora_immunda
--------------------MTDQGKKATPVRLWGGRFT---------------------
GEIDPLMNQYNESLSVDRVFYAQDIKGSIAYARANVKTGILTQEEFEKLEEGLQKVLKEW
EEGTFQPAPG-DEDIHTANERRLGEIIGTNIAGKLHTGRSRNDQVATDMRMWLRDELS-L
VEQYLVDLLKVIALRAKQDIDYIMPSYTHLQRAQPVRWSQWLLSHATAFQSDLERLRFTK
KNI-NKLPLGAGAVAGNAFGIDRIQLAKELGFEGLIMNSMSAVGDRDFVVEVLQCASTIG
SHLSRWSEDLILYSSLEFGYVKLADAYTTGSSLMPQKKNS-----DSLELLRGKSGRIFG
AMTGLMMSIKGLPSTYNKDLQESLQPMLDTTKTLKDSLQIAARSLATATVYPEKMRAALS
PDMLATDLAEYLVRKGVPFRETHHLAGKMVALAEDENKG-LDELSVAQFQGVDKRFGDDV
LSV-FDYERSVELKDATGGTSRRAVLEQLDALQKTLGA----------------------
----
>XP_007751570_Cladophialophora_psammophila
--------------------MTEQAKNSNPIRLWGGRFT---------------------
GEMDPLMNQYNESLSVDRVFYAQDIKGSIAYARANVKTGILTQEEFEKLEEGLKKVLKEW
EEGKFQPAPG-DEDIHTANERRLGEIIGTNIAGKLHTGRSRNDQVATDMRMWLRDELS-L
IEQYLVDLLKVIAHRAKQDIVYIMPSYTHLQRAQPIRWSHWLLSHATAFQSDLERLRFTK
KNI-NKLPLGAGAVAGNAFGIDRIQLAKELGFEGLIMNSMSAVGDRDFVVEVLQCAATIG
SHLSRWSEDLILYSSLEFGYVKLADAYTTGSSLMPQKKNS-----DSLELLRGKSGRIFG
SMAGLMMSIKGIPSTYNKDLQESLQPMLDTVKTLKDSLQIAARSLATATVYPEKMRAALS
PDMLATDLAEYLVRKGVPFRETHHLAGKMVALAEDENKG-MDELSIAQFQGVDKRFGDDV
LSV-FDYERSVELKDATGGTSRRAVLEQLSALQKTLAS----------------------
----
>XP_018692467_Fonsecaea_erecta
-------------------MTDQGNKASAPVRLWGGRFT---------------------
GEIDPLMNQYNESLSVDRVFYAQDIKGSIAYARANVKTGILTQEEFVKLEQGLNEVLKEW
EQGTFQPAPG-DEDIHTANERRLGEIIGTNIAGKLHTGRSRNDQVATDMRMWLRDQLG-L
IEQYLVDLLKVIALRARQDIDYIMPSYTHLQRAQPIRWSQWLLSYATAFQSDLERLRFTK
KNI-NKLPLGAGAVAGNAFGIDRAQLARELGFDGVIMNSMSAVGDRDFVVEALQCCATVC
LHLSRWAEDLIVYGSLEFGYVKLADAYTTGSSLMPQKKNS-----DSLELLRGKAGRVFG
AMAGLMMSVKGLPSTYNKDLQESLQPMLDTVKTVQDSLQIAARSLATATVYPEKMRAALS
PDMLATDLAEYLVRKGVPFRETHHLAGKMVALAEDTNKP-LDQLSVAQFQAVDRRFGDDV
RAV-FDYERSVELKDATGGTSRRAVLEQLDALEKVLGAA---------------------
----
>XP_022506303_Fonsecaea_monophora
------------------MTTSQGQKTAAPVRLWGGRFT---------------------
GEIDPLMDQYNESLSVDRVFYAQDIRGSIAYARANVKTGILTQHEFEKLEEGLRKVLKEW
EEGTFQPAPG-DEDIHTANERRLGEIIGTNIAGKLHTGRSRNDQVATDMRMWLRDELV-L
IEQYLVELLKVIAQRARQDIDYIMPSYTHLQRAQPVRWSHWLLSHATAFQSDLERLRFTK
KNI-NKLPLGCGAVAGNAFGIDRVQLAKELGFEGLIMNSMSAVGDRDFVVEVLQCAATIG
SHLSRWSEDLILYSSLEFGYVKLADAYTTGSSLMPQKKNS-----DSLELLRGKSGRIFG
AMAGLMMSVKGLPTTYNKDLQESLQPMLDTVKTVKDSLQIAARSLATATVYPEKMRAALS
PDMLATDLAEYLVRKGVPFRETHHLAGQMVALAESADVG-LDQLSVAQFQGVDARFGADV
RSV-FDYERSVELKDATGGTSRRAVLEQLDALEGALN-----------------------
----
>XP_016629937_Fonsecaea_multimorphosa
--------------------MTDQGTKAAPVRLWGGRFT---------------------
GEIDPLMNQYNESLSVDRVFYAQDIRGSIAYARANVKTGILTQEEFGKIEQGLKAVLKEW
EQGTFEPKDG-DEDIHTANERRLGEIIGTNIAGKLHTGRSRNDQVATDMRMWLRDELN-L
IEQYLVDLLKVIAHRAKQDIDYIMPSYTHLQRAQPIRWSHWLLSHATAFQSDLERLRFTK
KNI-NKLPLGCGAVSGNAFGIDRTQLAQELGFEGLIMNSMSAVGDRDFVVEVLQCAATVG
SHLSRWSEDLILYSSLEFGYVKLADAYTTGSSLMPQKKNS-----DSLELLRGKSGRIFG
AMTGLMMSIKGLPSTYNKDLQESLQPMLDTVKTLKDSLQIAARSLATATVYPDKMRAALS
PDMLATDLAEYLVRKGVPFRETHHLAGKMVALAEDSNKG-LDQLSVAQFQGVDKRFGDDV
LSV-FDYERSVELKDATGGTSRRAVREQLEKLQETLRGE---------------------
----
>XP_022498683_Fonsecaea_nubica
------------------MTTSQGQKAAAPVRLWGGRFT---------------------
GEIDPLMDQYNESLSVDRVFYAQDIRGSIAYARANVKTGILTQHEFEKLEEGLRKVLKEW
EEGTFQPAPG-DEDIHTANERRLGEIIGTNIAGKLHTGRSRNDQVATDMRMWLRDELV-L
IEQYLVELLKVIAQRARQDINYIMPSYTHLQRAQPVRWSHWLLSHATAFQSDLERLRFTK
KNI-NKLPLGCGAVAGNAFGIDRVQLAKELGFEGLIMNSMSAVGDRDFVVEVLQCAATIG
SHLSRWSEDLILYSSLEFGYVKLADAYTTGSSLMPQKKNS-----DSLELLRGKSGRIFG
AMAGLMMSVKGLPTTYNKDLQESLQPMLDTVKTVKDSLQIAARSLATATVYPEKMRAALS
PDMLATDLAEYLVRKGVPFRETHHLAGQMVALAESADVG-LDQLSVAQFQGVDARFGADV
LSV-FDYERSVELKDATGGTSRRAVLEQLEALERALN-----------------------
----
>XP_013282426_Fonsecaea_pedrosoi
------------------MTTSQGQKTAAPIRLWGGRFT---------------------
GEIDPLMDQYNESLSVDRVFYAQDIRGSIAYARANVKTGILTQHEFEKLEEGLRKVLKEW
EEGTFQPAPG-DEDIHTANERRLGEIIGTNIAGKLHTGRSRNDQVATDMRMWLRDELV-L
IEQYLVELLKVIAQRARQDIDYIMPSYTHLQRAQPVRWSHWLLSHATAFQSDLERLRFTK
KNI-NKLPLGCGAVAGNAFGIDRVQLAKELGFEGLIMNSMSAVGDRDFVVEVLQCAATIG
SHLSRWSEDLILYSSLEFGYVKLADAYTTGSSLMPQKKNS-----DSLELLRGKSGRIFG
AMAGLMMSVKGLPTTYNKDLQESLQPMLDTVKTVKDSLQIAARSLATATVYPEKMRAALS
PDMLATDLAEYLVRKGVPFRETHHLAGQMVALAESADVG-LDQLSVAQFQGVDARFGADV
RSV-FDYERSVELKDATGGTSRRAVLEQLDALEGALN-----------------------
----
>XP_007755618_Cladophialophora_yegresii
-------------------MADSGSKPQA-SMLWGGRFT---------------------
GGLDPLMVSYNESIYFDRAIYAQDIKGSIAYARANAKIGILTQQEFEAIEKGFAQVLSEW
KNDKFEIKPGVDEDIHTANERRLGEIIGTNIAGKLHTGRSRNDQVATGMRLWLRDQLR-E
IEQHLVGLLRVTTSRAASEISALMPGYTHLQRAQPIRWSHWLLSYGSVFTSDLERLREVV
KRV-NRSPLGAGALVGNPFGIDREAMAKELGFEGIINNSMAAVADRDFVVETLQWASTLM
QHISRWAEDLIIYSTAEFGFVRLADAYSTGSSLMPQKKNP-----DSLELLRGKSGRVFG
YMAGLMMSVKGLPSTYNKDLQESFEPMLQGVKTTADSIQIATGVLSTLTIFPEKMKAALT
PDMLATDLADYLVRKGVPFRETHHISGRVVALAEKEGVP-MDRLSLQQLQGVDKRFGDDV
MQA-FNYESSVEKRTVLGGTSKRSVEEQIERIQELLE-----------------------
----
>XP_016232669_Exophiala_spinifera
---------------------MSASKPNA-NMLWGGRFT---------------------
GGLDPLMVSYNESIYFDRAIYAQDIRGSIAYARANSKIGILTADEFAAIEKGFAQVLSEW
ESGTFEIKPGVDEDIHTANERRLGEIIGTSIAGKLHTGRSRNDQVGTGMRLWLRDQLR-E
IDQHLVGLLRVTTSRAKSEISALMPGYTHLQRAQPIRWSHWLLSYGSVFASDLERLREVI
RRV-NRSPLGSGALVGNPFGIDREAMASELGFEGIINNSMAAVADRDFVVETLQWAATLM
QHVSRWAEDLIIYSTAEFGFVRLADAYSTGSSLMPQKKNP-----DSLELLRGKSGRVFG
HMAGLMMTVKGLPSTYNKDLQESFEPMLDAVKTTADSIQIATGVLSTLSIFPDRMRAALT
PDMLATDLADYLVRRGVPFRETHHISGRVVALAEKEAKP-MDRLTLPQLQAVDPRFADDV
MDA-FDYEASVEKRTVLGGTSKKSVEEQISRIQKLLE-----------------------
----
>XP_016267663_Exophiala_oligosperma
---------------------MSESKPNA-NMLWGGRFT---------------------
GGLDPLMVSYNESIYFDRAIYAQDIRGSIAYARANAKIGILTQDEFLAIEKGFGEVLSEW
ESGKFEIKPGVDEDIHTANERRLGEIIGTQIAGKLHTGRSRNDQVGTGMRLWLRDQLR-E
MERHLVSLLRVTTSRAQSEISALMPGYTHLQRAQPIRWSHWLLSYGSVFTSDLERLREVI
KRV-NRSPLGSGALVGNPFGIDREAMARELGFEGIINNSMAAVADRDFVVETLQWAATLM
QHISRWAEDLIIYSTAEFGFVRLADAYSTGSSLMPQKKNP-----DSLELLRGKSGRVFG
YMAGLMMSVKGLPSTYNKDLQESFEPMLDGVKTTADSIQIATGVLSTLSIFPDKMKAALT
PDMLATDLADYLVRKGVPFRETHHISGRVVALAEKEGKP-MDRLSLKQLQGVDPRFGDDV
MGA-FNYEASVEKRTVLGGTSKKSVEEQISRIQKLLE-----------------------
----
>XP_013317786_Exophiala_xenobiotica
---------------------MTASKPSA-NMLWGGRFT---------------------
GGLDPLMVSYNESIYFDRAIYAQDIRGSIAYARANAKIGILTQDEFEAIEKGFGQVLSEW
QDDKFEIKPGVDEDIHTANERRLGEIIGTQIAGKLHTGRSRNDQVGTGMRLWLRDQLR-E
IEQHLIALLRVTTSRAQSEISALMPGYTHLQRAQPIRWSHWLLSYGTVFTSDLERLREVT
RRV-NRSPLGSGALVGNPFGIDREAMAKELGFESIINNSMAAVGDRDFVVETLQWAATLM
QHISRWAEDLILYSTAEFGFVRLADAYSTGSSLMPQKKNP-----DSLELLRGKSGRVFG
YMAGLMMSVKGLPSTYNKDLQESFEPMLDGVKTTADSIQIATGVLSTLTIFPDKMKAALT
PDMLATDLADYLVRKGVPFRETHHISGRVVALAEQEGKP-MDQLSLQQLQGVDSRFGDDV
MDA-FNYEASVEKRTVLGGTSRKSVEEQISRIQKMLE-----------------------
----
>XP_007723959_Capronia_coronata
-------------------MA-----NPAPTLLWGGRFT---------------------
GAIDDLMFKFNESLTFDKALCKADVQGSIAFAKGLNQLHLLTDDELNQIVSGLQKVAQEW
EEGKFVIDTKSDEDIHTANERRLGELIGSQIAGKLHTGRSRNEQIATDMRLWARDQLA-G
LAESMKGVLQTCATQAKSSLPILMPGYTHLQRAQPVRFSHWLLGHANFIQGDLQRLEGVQ
ERV-SCCPLGVGALAGNPFGIDRDFLARELGFSSVHQNSLAAVADRDFVVEILQWASLLM
VHLSRLSEDLILFSTAEFGFVRVADAYSTGSSLMPQKKNP-----DSLELIRGKAGRVMG
QASGFLSTLKSLPTSYNKDLQESVEPLLDCVKTVSQCLTIIQGVLGSLHIFGDKMKAALT
ADMLATDVADYLVLKGVPFRQTHHIAGAIVRKAEEKEVS-IAELSLEDLKQISPLFEADV
VEV-FDFERSVEKRSTTGGTSRSSVLAQIEAIEALVGKSS--------------------
----
>XP_007734933_Capronia_epimyces
-------------------MA-----NPAPTLLWGGRFT---------------------
GAIDDLMFKFNESLTFDRALCKADVQGSIAFAKGLNQLRILTDDELNQIVSGLKKVEQEW
EEGTFAIDPKSDEDIHTANERRLGELIGSQIAGKLHTGRSRNEQIATDMRLWARDQLA-A
LALSLKGVLQVCATQAKSSLPILMPGYTHLQRAQPVRFSHWLLGHATFILGDLQRLEGVQ
ERV-SCCPLGVGALAGNPFGIDRDFLARELGFSSVHQNSLAAVADRDFVVEILQWASLLM
VHLSRLSEDLILFSTAEFGFVRVADAYSTGSSLMPQKKNP-----DSLELIRGKAGRVLG
QATGFLATLKSLPTSYNKDLQESVEPLLDCVKTVSQCLTITQGVLGSLEIFGDKMKAALT
ADMLATDVADYLVVKGVPFRQTHHIAGAIVRRAEELGVS-IAELPLEDLKQISPLFEADV
VQV-FDFERSVEKRSTKGGTSRSSVLAQIESIEALVSKP---------------------
----
>XP_009154263_Exophiala_dermatitidis
-------------------MA-----NPAPTLLWGGRFT---------------------
GAIDDLMFKFNESLSFDRALCKADVQGSIAFAKGLRQLNILTQDELDQIVFGLQKVEQEW
EEGTFVIDPKSDEDIHTANERRLGELIGSQIAGKLHTGRSRNEQIATDMRLWAREQLA-G
LADTMKGVLQVCASQAKANIDILMPGYTHLQRAQPVRFSHWLLAHATFILGDLQRLQGIQ
ERVSSSCPLGVGALAGNPFGINREFLARELGFTSVHQNSLAAVADRDFVVEILQWASLLM
VHLSRLSEDLILFSTAEFGFVRVADAYSTGSSLMPQKKNP-----DSLELIRGKAGRVMG
QASGFLATLKSLPTSYNKDLQESVEPLLDCVKTVSQALTITSGVLGSLDIFGDKMKAALT
ADMLATDVADYLVLKGVPFRQTHHIAGAIVRKAEEQGVS-IDKLSVEDLQQVSPLFEPDV
TQI-FDFERSVEKRSTVGGTSKSSVIAQVEAIEALVAPKSSS------------------
----
>XP_013261593_Exophiala_aquamarina
--------------------MSQSAKNENPIRLWGGRFT---------------------
GEIDPLMNQYNESLSVDRVFYAQDIKGSIAYARANVKTGILTQKEFEKLEEGLKVVLKEW
EEGKFQPAPG-DEDIHTANERRLGEVIGRDVAGKLHTGRSRNDQVATDMRMWLRDELI-A
IEGYLVDLLKVIAHRAKQDIDYIMPSYTHLQRAQPVRWSQWLLSHATAFQSDLERLRFTK
KNI-NKLPLGCGAVAGNAFGIDRVQLATELGFDGLIMNSMSAVGDRDFVVEVLQCASTIG
SHLSRWSEDLIIYSSSEFGYVKLADAYTTGSSLMPQKKNS-----DSLELLRGKSGRIFG
SMAGLMMSIKGIPSTYNKDLQESLQPMLDTIKTLKDGLQIAARSLATATVYPEKMRAALS
PDMLATDLAEYLVRKGVPFRETHHLAGRMVALAEDENKG-MDKLTVAQFQGVDKRFGDDV
LSV-FDYERSVELKDATGGTSRRAVLEQLDALTKTLGE----------------------
----
>XP_016221114_Exophiala_mesophila
--------------------MAQPAKNSNPIRLWGGRFT---------------------
GEIDPLMNQYNESLSVDRVFYAQDIKGSIAYARANVKTGILTQEEFVKLEEGLKIVLKEW
EEGKFEPAEG-DEDIHTANERRLGEVIGTNIAGKLHTGRSRNDQVATDMRMWLRDELI-L
IEGYLVDLLKVIAHRAKQDIDYLMPSYTHLQRAQPVRWSQWLLSYATAFQSDLERLRFTK
KNI-NKLPLGCGAVAGNAFGIDRIQLAKELGFDGLIMNSMSAVGDRDFVVEVLQCASTIG
SHLSRWSEDLIIYSSLEFGYIKLADAYTTGSSLMPQKKNS-----DSLELLRGKSGRIFG
AMTGLMMSIKGIPSTYNKDLQESLQPMLDTVKTLKDGLQIAARSLATATVYPEKMRAALS
PDMLATDLAEYLVRKGVPFRETHHLAGRMVALAEDENKG-MDELTIEQFQGVDKRFGDDV
LSV-FDYERSVELKDATGGTSRRAVLEQLEALTKTLEI----------------------
----
>XP_013277450_Rhinocladiella_mackenziei
---------------------MTASKPNA-NMLWGGRFT---------------------
GGLDPLMVSYNESIYFDRAIYAQDIRGSIAYARANSKIGILTQEEFQAIEKGFAQVLSEW
QNAKFEIKPGVDEDIHTANERRLGEIIGTHIAGKLHTGRSRNDQVGTGMRLWLRDQLR-D
IEQHLIALLRVTTSRAQSEISALMPGYTHLQRAQPIRWSHWLLSYGSVFTSDLERLREVI
RRV-NRSPLGSGALVGNPFGIDREAMAKELGFEGIINNSMAAVADRDFVIEALQWAATLM
QHISRWAEDLIIYSTAEFGFVRLADAYSTGSSLMPQKKNP-----DSLELLRGKSGRVFG
YMAGLMMSVKGLPSTYNKDLQESFEPMLNGIKTSADSVQIATGVLSTLTIFPDKMRAALT
PDMLATDLADYLVRQGVPFRETHHISGRVVALAEKEGKP-MDKLTLQQLQRVDSRFGDDV
MDA-FDYESSVEKRAVLGGTSKQSVEEQITRIQKMLE-----------------------
----
>XP_018002400_Phialophora_attinorum
---------------------MAPSKPTA-NMLWGGRFT---------------------
SGLDPLMITYNESIHFDRRIYAQDIRGSTAYARANTALGLLTKHEFSEIERGFQTVMAEW
DNDTFEIKPGVDEDIHTANERRLGEIIGKEIAGKLHTGRSRNDQVATGMRLWLRDELR-A
IEEHLVAFLRVTTSRAKAEVDVLMPGYTHLQRAMPIRWAHWLLSYGSFFADDLVRLREVI
RRV-NRCPLGSGALVGNGFGIDRDAMAKELGFEDLIHNSMAGVGDRDFVVETLQWAASFM
AHISRWSEDLIIYSTAEFGFVKLADAYSTGSSLMPQKKNP-----DSLELLRGKSGRVFG
HMAGLMMSAKGLPSTYNKDLQESWETMIDGVKTTSDSVQIATGVLSTLSIFPEKMLAALT
PDMLATDLADYLVRKGVPFRETHHISGRVVALAENEGVQ-MDKLSVTQLQGVDGRFGDDV
VKAVFDFEQSVEKRTSKGGTSKKSVLEQIERIEAMVQ-----------------------
----
>NP_596817_Schizosaccharomyces_pombe
-------------------MA-------SSQKLWGGRFT---------------------
GATDPLMTAYNESIHYDKRMFNADIDGSKAYAKALEQRGIISADELDKMLDGLEAVRDEW
KTNKFTLQPS-DEDIHTANERRLGEIIGTGIAGKLHTGRSRNDQVTTDMRLWLRDELD-I
IQKSLVGLLQVFVARAESDLDIIMPGYTHLQRAQPIRWSHFLLSHAFSILNDLDRLKQIY
SRV-NRLPLGAGALAGNPFAVDRKFLQKELGFEGVIMNSMNAVADRDYVIEFMFWASMVM
THISRLAEDLIIYSTSEFNFVTLSDAYSTGSSIMPQKKNP-----DSLELLRGKSGRVFG
NMMGFMVSVKGIPSTYNKDLQEDKEPLFDSSKTVLDSIQILTGVLSTLTVNPENIAKSLT
ADMLATDLAEYLVRKGVPFRETHHISGSAVRMAEERNTT-IDKLSVEDFKSLHPLYEEDV
ADV-FNYESSVEKRCAIGGTAKSCVLEQIQTIKKALE-----------------------
----
```
