## Supplementary material for "Coding Sequence Insertions in Fungal Genomes are Intrinsically Disordered and can Impart Functionally-Important Properties on the Host Protein": MAFFT_MSAs: XP_712144.1_blasthits_MAFFT.txt

```
>XP_712144_Candida_albicans
-----------------------------------------MSSSHP-------------
------------------------------------------------------------
------------------------------------------------------------
------------------------------------------------------------
-DR----THQ-----------------------------------------------FTH
SNT-KRRASIVYG-SVGKG--------GLYLPSDFIPT-------K--DNGHNNTFDNED
EEADN-----N--N-----------------------ETQPLLP-------DSFGN----
---------------------------------------SPSTLLYNKKKI--RRKSSVI
NHE----------LIEEERELLKDNHIPIPETNGSTNAIQDEAVAQE-----EED-----
-------------------------Q----------------------EDNIIRDTFENA
IINKEI-----------------QSTTSTIELKNLIKSSIPLVLTFLLQNSLSTVSVFSV
GHLGAT-ELAAVSMGAMTANITGYATIQGIATALDTLCPQAFGAKKYKLVGSYLQKCTAL
ISVIMLPIFIIWIFFGYDLICLILPDKETAKLSAVYLKYLTFGMPAYILFECGKRFLQAQ
GIYHISTYVLLIAAPSNLIMNLLFVKH----IGYLGAPIAVAINYWIMFSGLIILTVFYV
KPEDTPSGLHPMECWGGF-------SIKDAFHDWKKLIVLAIPGLIMLEAEFLAFEILTL
MASYLGTIALAAQSVGTTMAALTYQVPFAIGIASSTRIANFLGAGLGDAAKITTKVALLF
GLFISVFNFLVLFIFQTQIAKAFTNDEKVISAVTNVMWLIALMQISDAMNANSAGCLRGQ
GQTKIGGIVNLFSYYVVGLPLSVYLSFYSPWKGSLHGLWIGSTVALTI----IGSVQSYY
ALTVDFNKLCDDARKRTNTENHHNHV------------------------
>XP_002421542_Candida_dubliniensis
------------------------------------------MSSHP-------------
------------------------------------------------------------
------------------------------------------------------------
------------------------------------------------------------
-DR----THQ-----------------------------------------------FTH
SNT-KRRASIVYG-SVGKG--------GLYLPSDFIAN-------K--DDT-NNTFD--I
EEDDN-----S--N-----------------------ETQPLLP-------ENFGN----
-------------------------------------SSSSSTLLYNKKKF--RRKSSVI
NHE----------LIEEERELLKDNHIPIPEPNGPTNSIQDQAVIGDDNDNAEEE-----
-------------------------E----------------------EDDIIRDTFENA
IINKEI-----------------QSTTSTIELKNLIKSSIPLVLTFLLQNSLSTVSVFSV
GHLGAT-ELAAVSMGAMTANITGYATIQGIATALDTLCPQAFGAKKYKLVGSYLQKCTAL
IFVIMIPIFIIWIFFGYDLICLILPDKETAKLSAVYLKYLTFGMPAYILFECGKRFLQAQ
GIYHISTYVLLIAAPSNLIMNLLFVKH----IGYLGAPIAVAINYWIMFSGLIILTVFFI
KPEDTPQGLHPMECWGGF-------SIKDAFHDWKKLIVLAIPGLIMLEAEFLAFEILTL
MASYLGTIALAAQSVGTTMAALTYQVPFAIGIASSTRIANFLGAGLGDAAKITTKVALLF
GLFISIFNFLVLFIFQTQIAKAFTNDEKVISAVTNVMWLIALMQISDAMNANSAGCLRGQ
GQTKIGGIINLFSYYVVGLPLSVYLSFYSPWKGSLHGLWIGSTVALTI----IGSVQSYY
ALTVDFNKLCDDARKRT-SESHHNHV------------------------
>XP_002550850_Candida_tropicalis
MRRNDKVNDNDNEKKKKNGMKIILLYHLDCFYFHIQFYLIRAMSSHH-------------
------------------------------------------------------------
------------------------------------------------------------
------------------------------------------------------------
-DR----RHQ-----------------------------------------------FTH
SNT-QRRASVVYG-SVGKG--------GLYLPSDFIPP-------S--SNQDQNVFDEEL
ERDNQVPESSSLPN-----------------------ESQPLL-----------------
---------------------------------------SPNTSAFQYNKQ--RRRSSVV
AHE----------LVEEERELLKAHHISVSEDNG--------------------------
-------------------------N----------------------NDDEIRDAFESA
IVNKNI-----------------ASTTASFELKSLVKSSIPLVATFLLQNSLSTVSVFSV
GHLGAT-ELAAVSMGAMTANITGYATIQGIATALDTLCPQAFGAKKYTLVGSYLQKCTAL
IFMVMLPVLFVWVFFGYDLICLILPDKETAKLSAVYLQYVAFGIPAYILFECGKRFLQAQ
GIFHISTYVLLIAAPSNLIMNLVFVKH----IGYLGAPIAVAINYWIMFIGLVLFTLFYV
KPEDTPTGLHPMKCWGGF-------SFSDTFHGWGRLVSLAIPGLIMLEAEFLAFEILTL
MASYLGTTALAAQAVGTTMASLTYQVPFAVGIAASTRIANYLGAELPTAAKITTQVSLSF
GLVISMLNCFALMIFQWQIANLFSNDKEVIDTVLDIMWLIALMQISDSMNATSAGTLRGQ
GATRIGGIVNIVSYYLVGIPLSIYLSFYSPWKGSLDGLWIGSTVALTI----IGCVQSYF
ALFADFDKLCDDARKRTSAPS---HV------------------------
>XP_003871154_Candida_orthopsilosis
-------------------------------------------MTHP-------------
------------------------------------------------------------
------------------------------------------------------------
------------------------------------------------------------
-DR----SHQ-----------------------------------------------FTH
SNN-KRRASVVYG-SVGKG--------GLYIPSDFIGS-------P--SNRNRQSFQDDI
VA-----------D-----------------------ENSPLL----------DVQ----
-------------------------------------GTQATVVDPNPNPFKNRRKSSIA
ARE----------LLEQERELLQESNIAV-----------------------EDL-----
-------------------------K----------------------SDDDVRDAFEEA
VQNKQI-----------------EVTTPLIELKTLVSSAIPSVVTFLLQCSLSTVSVFSV
GHIGAT-ELAAVSMGAMTANITGYATIQGIATALDTLCPQAFGARKYTMVGEYFQKCTAL
IAVVMLPVLIAWVFFGYDLICLIVPDKETAKFAAQYLQYVSIGIPAYISFECGKRFLQAQ
GIYNIGAYVLLIAAPSNLCMNWYLVKK----IGYIGAPISVAINYWLMAIGLFVMTVFYI
KPEDTPSGFHPLRCWGGL-------NIKKAFKGWGKLISLAIPGLVMLEAEFLAFEILTL
LASYIDTKSLAAQSIGTTMASLTYQVPFAIGIASSSRIANFLGAGLAESAKVTTKVSLGF
GLVISILNFLALYCFQRPIANAFTKDQEVIDIVLRVMWLIALMQISDAMNANSAGCLRGQ
GQTKIGGIVNLFSYYVVGLPLSIYLSFYSPWKGSLDGLWIGSTVALTI----IGVVQSYY
ALAANFNHLCEEARKRTSTQEV----------------------------
>XP_001523720_Lodderomyces_elongisporus
-------------------------------------------MSLS-------------
------------------------------------------------------------
------------------------------------------------------------
------------------------------------------------------------
-EH-----HQ-----------------------------------------------FTH
S-T-RRRASVVYG-SVGKQ--------GLYVPSDFI--------------------DQPP
LEENIVDENQDNND-----------------------ETEPLLSPPTHLQQQQQQD----
-------------------------------------QHSPHTNATSSRK---HRRLSIA
SNE----------ILEQEREILTTNHIAV-----------------------NDP-----
-------------------------K----------------------NEDEIRLTFDRA
VANHQI-----------------QTTTHLQEFKSLIKLSIPSVWTFLLQCSLSTVSVFSV
GHLGAT-ELAAVSMGAMTANITGYATIQGIATALDTLCPQAFGAKRYHLVGDYLQKCLAL
IATVMFPVLICWIFFGNDLICLIVPDKETAKLSAVYLKYVAFGIPGYIAFECGKRFLQAQ
GVYEIAAYVLCIAAPTNLVMNITLVKL----IGYIGAPIAVAINYWFMAAMLLFATIYLV
KPESTPTGLHPMKCWGGL-------NIRKAFSGWRRLLSLAIPGLIMLEAEFLAFEILTL
MASYISTTALAAQSIGTTMASLTYQVPFAIGIASSTRIANYLGAGLAQSAKITTQVSLMF
GLFISLLNFAVLFIFRVQIANAFTNDQDVIDTVLAVMWLIATMQIVDAMNANSAGCLRGQ
GQTKIGGIVNLVSYYVVGIPLSIYLSFYSPWKGSLDGLWIGTTVALAI----IGVVQSYY
ALAANFERLCEQARKRTGGSVV----------------------------
>XP_007377753_Spathaspora_passalidarum
-------------------------------------------MTQS-------------
------------------------------------------------------------
------------------------------------------------------------
------------------------------------------------------------
-DR----THQ-----------------------------------------------FTH
SNT-QRRASVVSG-SVGKL--------GLFIPSDFITS-------P--PAS-------PI
EEAITGDEIEA--D-----------------------ETQPLLA-------VT-------
---------------------------------------SNTTL-----NI--RR-GSMV
ARE----------LLEQERDLLKENHI-------------------------TYL-----
-------------------------G----------------------GDEQIMDAFEDA
IANKKL-----------------DHTTAAIELKSLIKSSVPLVMTFLLQNSLSTVSVFMV
GHLGAT-ELAAVSMGAMTANITGYATIQGIATALDTLCPQAFGAKKYTLVGTYLQKCTSL
EFVIMLPILFIWVFYGYDLITMILPDKETAKLSAVYLQYVAFGMPAYILFECGKRFLQAQ
GIYHISTYVLLIAAPSNLIMNYLLVKH----IGYLGAPIAVAINYWLMISLLVLFIVFFI
KPEDTPSGLHPLKCWGGL-------DFKESFRGWGRLAQLAIPGLIMLEAEFLAFEIMTL
MASYLGTIALAAQSIGTTMACVTYQVPFAVGIASSTRIANYLGAGLGAAARTTTKVSLTF
GLLIAFLNFLFLFCFRREIAITFTKDEEVISTISSVMWIIAIMQIADAMNANSAGCLRGQ
GQTKIGGIVNLFSYYVVGLPLSLYLSFYSPWKGSLHGLWIGSCVALTI----IGSVQSYF
ALAADPEKLCEDARKRTHSEP-SGHV------------------------
>XP_043046851_Scheffersomyces_spartinae
------------------------------------------MSTTN-------------
------------------------------------------------------------
------------------------------------------------------------
------------------------------------------------------------
-ER----THQ-----------------------------------------------FTH
SNT-QRRASVVYG-SVGKG--------GLFIPQDFLHR----------------------
-QSLYAEEDEGNTG-----------------------ESQTLL--------GVSAD----
-------------------------------------SSYGEHLPVPGLGHAERRRST-V
QHE----------LIEEERQLLKDAAGKVF----------------------DSS-----
-------------------------T----------------------SDDVVAEAFEEA
IKTKTIH----------------DSTTAKRELTQLIKSSIPLVMTFLLQNSLSTVSVFTV
GHLGAT-ELAAVSMGAMTANITGYATIQGIATALDTLCPQAFGAKKYNLVGIYLQKCSAL
IFSIMIPVLFTWAFFAYELICLIVPDKETAKLLAVYLNVLTLGMPGYIFFECGKRFLQAQ
GIYHISTYVLLFAAPANLVMNVVLVKH----WGYLGAPLAVSINYWLMAVGLLLATKYAI
KAEDTPAGFHPMRCWGGL-------NVKEAFSGWGKLAGLAVPGLIMLEAEFLAFEILTL
MASYLGTTALAAQSIGTTMASLTYQVPFAIGIASSTRIANYLGAELPYSAKKCTRVSLSF
GLVISFVNFFALYIFQYQIARLFTDDEGVIRTVTSVMWLVAFMQVSDAMNANSAGCLRGQ
GQTKIGGIVNLLSYYIVGLPLSIYLSFYSPWKGSLHGLWIGSTVALTI----IGSVQSYV
AIFSDFDELVEDAKKRTSIEVTA---------------------------
>XP_001383567_Scheffersomyces_stipitis
----------------------------------------MSSYTND-------------
------------------------------------------------------------
------------------------------------------------------------
------------------------------------------------------------
-NK----SHQ-----------------------------------------------FTH
SNT-QRRASIVYG-SVGKG--------GLYVPSDFISA-------R--LED-NETF--EI
HEADDLLPS-NIAD-----------------------EIQPLL-----------------
-------------------------------------------IPGNKNRF--RRKSQ-I
AEE----------LVEEERELLKDNNIVVN------------------------------
-------------------------G----------------------DEEEVIDAFEDA
IVNKKI-----------------EATTSLIELKALVKSSIPLVLTFLLQNSLSTVSVFSV
GHLGAT-ELAAVSMGSMTANITGYATIQGIATALDTLCPQAFGAKRYSLVGSYLQKCVAL
ILVVMLPVLVAWIFFGHRLICLIVPDKDTAKLAAVYLKYIAPGIPAYIAFECGKRFLQAQ
GIYHISTYVLLVAAPSNLFMNILLVQR----FGYLGAPIAVSINYWLMAIGLIGSTIFLV
KPESTPTGLHPLICWGGL-------NVSEAFSHWGKLAQLAIPGLVMLEAEFLAFEILTL
LASYLGTVPLAAQSIGTTMASLTYQVPFAIGIAASTRIANFLGAGLGPAAQKSTQVALSF
GLIISFLNFLALYCFQRPIAKAFTDDEDVIKMVGQIMWLIALMQISDAVNANSAGCLRGQ
GQTKIGGIVNLLSYYVVGLPLSIYLTFYSPWKGHLDGLWIGSCVALTI----IGGVQSYY
SLFADFDKLCEDARKRTSVEV---HV------------------------
>XP_020062913_Suhomyces_tanzawaensis
--------------------------------------------MGN-------------
------------------------------------------------------------
------------------------------------------------------------
------------------------------------------------------------
-DK----KHQ-----------------------------------------------FTH
SNT-RRRASVVYG-SDGKG--------GIFVPSDFITAG------P--DDG---AEDESI
IRRDEESAVGF--S-----------------------ETEPLL-----------------
--------------------------------------------APNGRKFSKHRKSS-V
ARE----------LIEEERELLKSHNINVG------------------------------
-------------------------A----------------------DEDEVIDAFENA
VINKQL-----------------EETTWQIELVSLFKASIPLVVTFLLQMSLSTVSVFTV
GHLGAT-ELAAVSMGSMTANITGYATIQGISTALDTLCPQAFGAKKYTLVGAYIQKCIAL
IVVVMLPILVIWVFFGYGLICLIVPDKETAKLAAVYLKYIAPGIPAYIAFECGKRFLQAQ
GIFHISTYVLLIAAPSNLVMNIFLVNR----IGYLGAPIAVAINYWIMALGLIVSIVFFI
DKDQTPSGIHPLSCWGGL-------NVRQAFTGWKKLASLALPGLVMLEAEFLAFEILTL
MASYLGTVALAAQSIGTTMAALAYQVPFAIGIASSTRIANFLGAGLVSAARTSTKVSISF
GLVISILNFLVLFCFQTQIAQAFTKDEDVIRTVGGVMWLIAIMQISDSMNANSAGCLRGQ
GQTKIGGIVNFVSYYMLGIPLSIYITFYSRFGGTLHGLWFGSFVALTV----IGVVQSYY
ALCADFEQLCENAKKNTTVEHHY---------------------------
>XP_020077693_Hyphopichia_burtonii
-------------------------------------------MSST-------------
------------------------------------------------------------
------------------------------------------------------------
------------------------------------------------------------
-DK----SHQ-----------------------------------------------FTH
SNS-ERRASTVYG-SVGKQ--------GLFLPSDFIRS-------P--KNSAIDADDNEP
LAYAGSNASAFAAT-----------------------ETAPLL-----------------
----------------------------------------GSSAGTSNLKV--RRKSS-I
SRE----------LIEQERELLKDNKIPI-----------------------AHD-----
-------------------------D----------------------DDDEVAETFENA
VSSHKI-----------------SSTTASIELKSLVKSSIPLVLTFLLQNSLSTVSVFTV
GHLGAV-ELAAVSMGAMTANITGYATIQGIATALDTLCPQAFGAKNYRLVGVYLQKCTAL
IFVIMLPILITWLFFGYRLITLILPDKETAKYAAVYLQYITPGIPAYILFECGKRFLQAQ
GIYHISTYVLLFAAPSNLLMNIFFVNQ----LGYLGAPMAVAINYWLMAIGLYICTVYFV
KAEDTPSQLHPLICWGGI-------DIKGAFKAWDKLIYLAIPGLIMLEAEFLAFEILTL
MASYLGTIELAAQSIGSTMASLTYQVPFAIGIASSTRIANFLGAGLGEAAKKSTQVALSF
GLLISVLNFSALYFFQTPIAKLFTNDEVVISTVKKIMWLIALMQISDAMNANSAGCLRGQ
GQTKIGGIVNLFSYYVVGIPLSIYLSFYSKWKGSLHGLWIGSTVALTI----IGVVQSYY
ALFANFDKLCDEAHKRTSSPAGHV--------------------------
>XP_015465586_Debaryomyces_fabryi
-------------------------------------------MSSH-------------
------------------------------------------------------------
------------------------------------------------------------
------------------------------------------------------------
-ER----THQ-----------------------------------------------FTH
SNS-QRRASVVYG-SIGKG--------GLFTPSDFIKP-------S--DNADISFDDEQG
FE-------SNTPD-----------------------ESTQLL-----------------
----------------------------------------NRPAAVSSRKY--RRQSS-V
TRE----------IIEQERHFLQDNHIKV-----------------------ASK-----
-------------------------G----------------------SEDDVIDTFEDA
IVSKKI-----------------SATTAAIELKSLVISSIPLVVTFLLQNSLSTVSIFTV
GHLGAV-ELAAVSMGSMTANITGYATIQGIATALDTLCPQAFGAKKYLLVGVYLQKCTAL
IFTIMAPILLLWVFFGYELITLILPDKETAKYAAVYLQYIAPGIPAYILFECGKRFLQAQ
GIYHISTVVLLFAAPSNLFMNWLFVKH----LGYIGAPIAVAINYWFMAIGLFAAVVYFV
KPESTPTGLHPLICWNGL-------NIKEAFGAWDKLIYLAIPGLIMLEAEFLAFEILTL
LASYLGTVALAAQSIGTTMASLTYQVPFAIGIASSTRIANFLGADLGSAAKTATQVSLSF
GLVISIFNFLVLFCFQTQIAELFTNDKKVIKAVEGVMWLIALMQVSDAMNANSAGCLRGQ
GQTKIGGIVNLVSYYVVGLPLSIYLTFYSKYGGTLHGLWVGSTVALTI----IGVVQSYF
ALFADFDKLCADARERTSDDGPNVAV------------------------
>XP_456520_Debaryomyces_hansenii
-------------------------------------------MSFN-------------
------------------------------------------------------------
------------------------------------------------------------
------------------------------------------------------------
-ER----THQ-----------------------------------------------FTH
SNS-QRRASVVYG-SIGKG--------GLFTPSDFIRPH------G--DNAGISFDDDQG
VA-------PHTPD-----------------------ESSQLL-----------------
----------------------------------------DRPAVLSSRKN--RRQSS-V
TRE----------IVEQERSFLRDSNIKV-----------------------PSK-----
-------------------------G----------------------SEDDVIDTFEEA
IISKKL-----------------STTTASIELKSLVISSIPLIVTFLLQNSLSTVSVFTV
GHLGAV-ELAAVSMGSMTANITGYATIQGIATALDTLCPQAFGAKKYSLVGVYLQKCTAL
IFTVMAPVLVIWLFFGYGLITLILPDKETAKYAAVYLQYIAPGIPAYILFECGKRFLQAQ
GIYHISTVVLLFAAPSNLLMNWLFVKH----LGYIGAPIAVAINYWLMAIGLFVAVVYFV
KPESTPTGLHPLVCWSGL-------NIRDSFRAWDKLIYLAIPGLIMLEAEFLAFEILTL
LASYLGTVALAAQSIGTTMASLTYQVPFAIGIASSTRIANFLGAGLSSPAKTATRVSLCF
GLVISTFNFLVLFCFQTQIAELFTNDKKVIKTVEGVMWLIALMQISDAMNANSAGCLRGQ
GQTKIGGIVNLVSYYVVGLPLSIYLTFYSNFGGTLHGLWIGSTVALTI----IGVVQSYY
SLFADFDKLCAEARERTSDEGPGFAV------------------------
>XP_006686355_Yamadazyma_tenuis
-------------------------------------------MSSY-------------
------------------------------------------------------------
------------------------------------------------------------
------------------------------------------------------------
-DQSNEFSHQ-----------------------------------------------FKH
SDY-ERRNSVVYG-SLGKG--------GLFIPKDFVTP-----------RAIDSFVDENS
VE----------SD-----------------------EQSPLI-----------------
---------------------------------------------VAGPNH--RRKST-I
ERD----------ILRKEREVLKDNNIFVSSDTA------------------AED-----
-------------------------E----------------------DEEHIRRTFEEA
VVANKI-----------------PVTTVSLELRHLLKSSIPLVLTFLLQNSLSTVSVLSV
GHLGAT-ELAAVSMGSMTANITGYAAIQGVATALDTLCPQAFGAKKYHLVGAYFQKCTAL
IFTFMLPILVVWLFFGYQLICLMVPDKETAKLSAVYLQYITPGIPGYILFECGKRFLQAQ
GVYHISTYVLFIAAPSNAIMNFYFVSK----LGYYGAPLAVAINYWIMALGLLVGTVYFV
KPEQTASGLHPLKCWNGL-------NVKEAFGAWDKLIYLAIPGLIMLEAEFLAFEILTL
IASYLGTVALAAQSVGSTMASLTYQIPFAIGIAASTRIANYLGAGLAESAKKSTQVALSF
GLVISAFNFIVLFTFDRQIANMFTSDERVIKAIEGVMWLIALMQVSDAVNANSAGCLRGQ
GQTKIGGIVNLVSYYIVGLPLSIYLTFYSPWKGTLDGLWIGSTVALTL----IGVIQSYY
ALFADFNKLCEDARNRTGGDSTV---------------------------
>XP_001486827_Meyerozyma_guilliermondii
------------------------------------------------------------
------------------------------------------------------------
------------------------------------------------------------
------------------------------------------------------------
------MGHQ-----------------------------------------------FTH
SNS-KRRASVVHG-SVGKA--------GLFLPQDFIHNR------NIRDEESTSEARN--
----------TLPQ-----------------------ETSPLL-----------------
---------------------------------------------AVGDDGPKGRRHLLY
DHD----------ILEQERDLLKYSHYPM-----------------------NDG-----
-------------------------E----------------------TDGEIVASFEDA
VLAHRI------------------STNTWIEFVALIKSALPLVVTFLLESSFPTVSVFSV
GHLGAT-ELAAASLGSMTANISGYATIQGIATALDTLCPQAFGASKYHLVGSYVQKCIAL
TTVVMVPILLIWTFVGYELVRLIVPDESTAKLASSYLLYIAPGIPAYILFESGKRYLQAQ
GIYHISTYVLFVCAPLNAFMNILLVKH----IGYLGAPIAVAINYWLMCLGLFFSTLYLV
KPENTPSGHHPLVCWNGL-------NITDAFSGWTRLLPLAIPGLIMLEAEFLYFEFMTL
MASYLGTVPLAAQSIGSTVAALTYQIPYAIGIAGSTRIANFLGAGLPDAAKLSTKVSLSF
GTSTSVTSFVFLYIFRRHIALLFTLDERVILTLTKVMWLIALMQVSDGMNANSAGCLRGQ
GRTKIGGIVNFVSYYIVGLPLSYYLAFHSGIKGKLDGLWIGCLLALTI----IGVVQSYY
ALAANYPKLCREVTQRVSNDAR----------------------------
>XP_018711335_Metschnikowia_bicuspidata
------------------------------------------MSSPD-------------
------------------------------------------------------------
------------------------------------------------------------
------------------------------------------------------------
-PR----GLQ-----------------------------------------------FTH
LNA-QRRASVVYG-SVGKQ--------GLFVPSDFISP-------------------GHV
APDPEAPFDAASAD-----------------------ESTSLL-----------------
---------------------------------------------AADEGAFYRRKLA-V
LAE----------LIEQERELLQASNLPTG------------------------------
-------------------------S----------------------DDAAVAANFEEA
VFAHKI-----------------HETTKYLEMVLLVRLSVPLIVTFLLQNSLSTVSVFSV
GHLGAV-ELAAVSMGSMTANITGYATIQGIATALDTLCPQAFGAQKYHMVGDYMQKCIAL
ICVVMLPMVVVWTFFGYELIVLLLPDKKTARLAADYLFYIGPGMPAYVMFECGKRFLQAQ
GVYHVSTYVLLFAAPTNLVMNLLFVKH----FGYLGAPIAVAINYWLMFAGLLVMTVFFV
SAEQTPQIIHPLQCWNGF-------SFQKAFLGWSKLIYLAVPGWIMLEAEFLAFEILTL
MASYIGTLELAAQSVGSTMASLTYQVPFAIGIASSTRIANYLGAGLGSSARTTTVVALMF
GLFVSVLNFLALCIFQTQIAALFTNDENVIAIIHQIMWLVALMQISDAMNANSAGCLRGQ
GQTKIGGIVNLVSYYLVGIPLSVYLSFYSPWKGSLHGLWIGTTVALTI----IGSVQSYY
ALFADFGQLCEDARLRTLEVPFH---------------------------
>XP_002616024_Clavispora_lusitaniae
-----------------------MMQYLHDGANNFDFLHLFDQMSDPA------------
------------------------------------------------------------
------------------------------------------------------------
------------------------------------------------------------
-QR----THQ-----------------------------------------------FTH
SNT-ERRASVVYG-SVGKQ--------GLFLPKDFVHTR------DDDVESTISH-----
-------------N-----------------------ENRPLL-----------------
----------------------------------------------GATRHNNRRRSS-V
AHE----------IIQEERDFLKVNNIAV------------------------NE-----
-------------------------N----------------------DDEEVASVFEGA
ITSKRI-----------------HDTTATIELISLIKSSVPLVMTFLLQNSLSTVSVFTV
GHLGAV-ELAAVSMGSMTANITGYATIQGIATALDTLCPQAFGAKKYHLVGDYMQKCIAL
IFVIMLPVLFIWVFFGYDLITLLLPDKATAKLAAAYLKYLSPGIPAYILFECGKRFLQSQ
GVYHISTYVLLFAAPSNLIMNVLFVKK----FGYLGAPIAVAINYWLMFLGLLISTLYFV
EAEIKSC------CTSSFSSSESSMDIRKAFKGWKPI-----------------------
------------------------------------------------------------
------------------------------------------------------------
------------------------------------------------------------
--------------------------------------------------
>XP_025343055_Candida_haemuloni
-----------------------------------MSKLPSNTASSPDNPNIKALNDKHI
YQWITELVTGSNRERALLELGKKREQYDDLALVLWNSFGVMTALLEEIISVYPFLNPPVL
TASVSNRVCNALALLQCVASNAQTRGAFLHANMPLYLYPFLSTNARQRSFEYLRLTSLGV
IGALVKNDTPEVINFLLTTEIVPLCLNIMEISSELSKTVAIFILQKILLDDQGLSYICTT
YER----FHTVASVLSKMIEQLSQSTVPLNYSASEGSSQNAMSIQNSQNTSGSSGRLLKH
SSS-KRRASTVFG-SVGKQ--------GLFLPTDFISYG------S--DEWAF---DD--
-------------D-----------------------PERPLL-----------------
---------------------------------------AGSFDALQQQQQQQQQHQPVD
SDE----------LIGEEREILRRHSFEV------------------------DN-----
-------------------------H----------------------DDDDIADTFEDA
VLQGAL-----------------DSTTRYTELVSLVRSSIPLVFTFLLQNSLSTVSVFTV
GHLGAV-ELAAVSMGSMTANITGYATIQGIATALDTLCPQAFGAKKYHLVGEYMQKCVAL
ICVVMAPLMVVWIFFGYELIVLLLPDKSTAFLAAVYLKYISFGIPAYILFECGKRFLQAQ
GIYHVATYVLLLAAPSNLAMNILFVKL----YGYLGAPIAVAINYWLMALGLLAATS-FL
NENSGHSGVHPLDCWNGF-------NLRKSFQDWPKLVSLAVPGWVMLEAEFLAFEILTL
MASYLGTYELAAQSIGSTMASLTYQVPFAMGIAASTRIANYLGAGLGHCAKVTGEVALVF
GFFVSLINFLLLYTLQTPIAVLFTNDETVISLLHEIMWLGKQ------------------
------------------------------------------------------------
--------------------------------------------------
>XP_024712711_Candida_pseudohaemulonis
-------------------------------------------MSSP-------------
------------------------------------------------------------
------------------------------------------------------------
------------------------------------------------------------
-EW----THQ-----------------------------------------------LTH
SNT-KRRASTVFG-SVGKQ--------GLFVPSDFLHQS------E--DK-SLAIDDE--
-------------E-----------------------ITQPLL-----------------
---------------------------------------PPF-------PRESDRRRSSY
SAI----------AIDEEREILRSHHIKV------------------------DN-----
-------------------------R----------------------NDEYIASTFEDA
VQNGKL-----------------KTTSRSLELASLIRSSIPLVCTFLLQNSLSTVSVFSV
GHLGAV-ELAAVSMGSMTANITGYATIQGIATALDTLCPQAFGAGRYQLVGDYMQKCIAL
IFTLIIPLLIVWIFFGYQLITLLLPDRSTAYLAAMYLKYISFGIPAYVLFECGKRFLQAQ
GIYHVATYVLLFAAPLNLAMNIVFVRL----YGYLGAPVAVAINYWLMAIGLLIGTM-LL
DERSTNTGIHPSKCWNGF-------QFRKSFQGWRKLVSLAVPGWVMLEAEFLAFEILTL
MASYLGTYELAAQSIGSTMASLTYQVPFAMGIAASTRIANYLGAGLANCAQVTGEVALLF
GFAVSLINFLALYTLQRPIAILFTNDESVISLLHDIMWLVALMQVSDAMNANSAGC----
--------SNI-------------------------------------------------
--------------------------------------------------
>XP_025337862_Candida_duobushaemulonis
-------------------------------------------MSSP-------------
------------------------------------------------------------
------------------------------------------------------------
------------------------------------------------------------
-EW----THQ-----------------------------------------------LTH
SNT-KRRASTVFG-SVGKQ--------GLFVPSDFLHQS------D--DK-SLAINDE--
-------------D-----------------------LRQPLL-----------------
---------------------------------------PPF-------PHESNRRGSSY
SAI----------AIDEEREILRSHHIKV------------------------DN-----
-------------------------R----------------------NDEYIASTFEDA
VQNGKL-----------------KTTSRSLELASLIRSSIPLVCTFLLQNSLSTVSVFSV
GHLGAV-ELAAVSMGSMTANITGYATIQGIATALDTLCPQAFGAGRYQLVGDYMQKCIAL
IFTLIIPLLIVWIFFGYQLITLLLPDRSTAYLAAMYLKYISFGIPAYVLFECGKRFLQAQ
GIYHVATYVLLFAAPLNLAMNIVFVRL----YGYLGAPVAVAINYWLMAIGLFIGTM-LL
DERSTNTGIHPSMCWNGF-------QFRKSFQGWRKLVSLAVPGWVMLEAEFLAFEILTL
MASYLGTYELAAQSIGSTMASLTYQVPFAMGIAASTRIANYLGAGLAHCAQVTGEVALLF
GFAVSLINFLALYTLQRPIAILFTNDERVISLLHEIMWLVALMQVSDAMNANSAGCLRGQ
GLTKIGGIVNLISYYLVGIPMSIYLSFFSPWKGSLHGLWIGTTVALTL----IGGIQTYV
VLSADYDKLCDDAKARTSEPSQ----------------------------
>XP_028891158_Candida_auris
-------------------------------------------MSSP-------------
------------------------------------------------------------
------------------------------------------------------------
------------------------------------------------------------
-VK----AHQ-----------------------------------------------FTH
SNA-HRRDSAVYG-SVGKQ--------GLFLPSDFLHGG------AVLDE-SF-MDDD--
-------------D-----------------------TYRRLL-----------------
---------------------------------------DDC---------EQQRRVSCL
SQD----------IIDEEREVLRIRHIIP------------------------AH-----
-------------------------E----------------------SDENIPSIFENA
VNQGKI-----------------RKVSHSVELVSLIRSSLPLVCTFLLQNSLSTVSVFTV
GHLGAV-ELAAVSMGSMTANITGYATIQGIATALDTLCPQAFGAQRYHLVGDYMQKCVAL
IAVVICPILIIWVFFGYQLITLLLPDKSTAVLAAAYLRYISFGIPAYVLFECGKRFLQAQ
GIYHVATYVLLFASPSNLVMNIIFVKL----FGYLGAPIAVAINYWLMAGGLLFATL-LL
DESSTLSGIHPLRCWTGL-------HLGRAFSDWGKLLKLAIPGWTMLEAEFLAFEILTL
MSSYLGTVELAAQSVGSTMASLTYQVPFAMGIAASTRIANYLGAGLSECAKATSEVSLGF
GFCVSLVNFLALYSMQGPIATLFTTDEKVIAKLHEIMWLVALMQISDAMNANSAGCLRGQ
GLTKIGGIVNLVSYYVVGIPLSIYLSFYSPWRGSLHGLWIGTTVALTL----IGVIQTYV
VLSADSEQLCKDARDRTSESV-----------------------------
>NP_011897_Saccharomyces_cerevisiae
-------------------------------------------MSK--------------
------------------------------------------------------------
------------------------------------------------------------
------------------------------------------------------------
---------Q-----------------------------------------------FSH
TTN-DRRSSIIYSTSVGKA--------GLFTPADYIPQE---SEENLIEG-E----EQE-
---GSE------EE---------PSYTGNDDETEREGEYHSLL--------DANNS----
------------RTLQQE--AWQQ-----GYDSHDRKR----------------------
-------------LLDEERDLLIDNKLLSQHGNGGGDIES--------------HGHGQA
IGP---------------DEE----E----------------------RPAEIANTWESA
IESGQK-----------------ISTTFKRETQVITMNALPLIFTFILQNSLSLASIFSV
SHLGTK-ELGGVTLGSMTANITGLAAIQGLCTCLDTLCAQAYGAKNYHLVGVLVQRCAVI
TILAFLPMMYVWFVWSEKILALMIPERELCALAANYLRVTAFGVPGFILFECGKRFLQCQ
GIFHASTIVLFVCAPLNALMNYLLVWNDKIGIGYLGAPLSVVINYWLMTLGLLIYAMT--
----TKHKERPLKCWNGI------IPKEQAFKNWRKMINLAIPGVVMVEAEFLGFEVLTI
FASHLGTDALGAQSIVATIASLAYQVPFSISVSTSTRVANFIGASLYDSCMITCRVSLLL
SFVCSSMNMFVICRYKEQIASLFSTESAVVKMVVDTLPLLAFMQLFDAFNASTAGCLRGQ
GRQK--------------------------------NRWVHQPSRILLPRCAHGICVSIP
VSSGCRRLMVGYN-------------------------------------
>XP_018221816_Saccharomyces_eubayanus
-------------------------------------------MSK--------------
------------------------------------------------------------
------------------------------------------------------------
------------------------------------------------------------
---------Q-----------------------------------------------FSH
TTN-DRRSSIIYSTSVGKA--------GLFTPADYIPQE---SEENLIED-EEDVNEDE-
---AGE------QR---------PIRGGDGAQPEREGEYHSLL--------DANNS----
------------RTLQQE--AWQQ-----GYGSNDRKQ----------------------
-------------LLDQERDLLIDNKLLLRDGDIGGDIES--------------RDHGHS
PGP---------------DGA----D----------------------RPTEIEHAWDNA
IESGQP-----------------INSTFKRETQVITMNALPLIFTFILQNSLSLASIFSV
SHLGTK-ELGGVTLGSMTANITGLAAIQGLCTCLDTLCAQAYGAKNYHLVGVLVQRCAVI
TILAFLPMMYVWFVWSERILALMIPERELCTLAAKYLRVTAFGVPGFILFECGKRFLQCQ
GIFHASTIVLFVCAPLNAVMNYLLVWNDKIGIGYLGAPLSVVINYWLMTLGLLIYAMT--
----TKHKERPLKCWNGI------IPREQAFKNWRKMINLAIPGVVMVEAEFLGFEVLTI
FASHLGTDALGAQSIVATVASLAYQVPFSISVSTSTRVANFIGASLYDSCMITCRVSLLL
SFVCSSLNMFVICRYKQQIAELFSSENGVVQMVVETLPLLAFMQLFDAFNASTAGCLRGQ
GRQKIGGYINLFAFYCLGVPMAYVLTFA--YHLGVGGLWLGITSALVM----MSVCQGYA
VFHGDKRRILAAARKRNAETHTS---------------------------
>XP_033766702_Saccharomyces_paradoxus
-------------------------------------------MSK--------------
------------------------------------------------------------
------------------------------------------------------------
------------------------------------------------------------
---------Q-----------------------------------------------FSH
TTN-DRRSSIIYSTSVGKA--------GLFTPADYIPQE---SEENLIED-E----EQE-
---GSE------EE---------SVCAGNNDETEREGEYHSLL--------DANNS----
------------RTLQQE--AWQQ-----GYNSHDRKR----------------------
-------------LLDEERDLLIDNKLLSQNGNGGGDIES--------------HGHGQP
VEP---------------DEE----E----------------------RPTEIVNAWESA
IESGQK-----------------INTTFKRETQVITMNALPLIFTFILQNSLSLASIFSV
SHLGTK-ELGGVTLGSMTANITGLAAIQGLCTCLDTLCAQAYGAKNYHLVGVLVQRCAVI
TILAFLPMMYVWFVWSEKILALMIPERELCALAANYLRVTAFGVPGFILFECGKRFLQCQ
GIFHASTIVLFVCAPLNALMNYLLVWNDKIGIGYLGAPLSVVINYWLMTLGLLIYAIT--
----TKHKERPLKCWNGI------IPKEQAFKNWRKMINLAIPGVVMVEAEFLGFEVLTI
FASHLGTDALGAQSIVATIASLAYQVPFSISVSTSTRVANFIGASLYDSCMITCRVSLLL
SFVCSSMNMFVICRYKEQIASLFSTESAVVRMVVDTLPLLAFMQLFDAFNASTAGCLRGQ
GRQKIGGYINLVAFYCLGVPMAYVLAFL--YHLGVGGLWLGITSALVM----MSVCQGYA
VFHGDKRRILGAARKRNAETHAS---------------------------
>XP_003677146_Naumovozyma_castellii
-------------------------------------------MSAL-------------
------------------------------------------------------------
------------------------------------------------------------
------------------------------------------------------------
---------------------------------------------------------FSK
TLS-ELHQHPIRTTGMGIGNTHRRISLGFFPPNKKNPLVKKYRRRPATSDQRSFHSLADD
FGSSVHEPNLYLDQIMEEEPDSYYNDEEDGGELSRTISLPSRV-----------------
----------------------------------SETPELSPSDVDWIVQEHGRRYSSVY
NSDDNEDDPSLEASIEQPRGLDYDEFIHRIQEQ---------------------------
-------------------------RHVYDSIIHVGPKPRRHSFISINSRGSVPTIYQED
IDSAEFDRLAH------------EDVTFKSEAKVLASYSFPLIFTFLLEQIFPMVCSLTV
GHLGKN-QLAAVSLASMTSNIT-LAVFEGIATSLDTLCPQAYGSGRYFSVGIHLQRCIAF
SLVIFIPFAFFW-YYSEPILYLVVPEKELIHLTSQFLKVLILGAPAYIFFENLKRYLQAQ
GIFDAGIYVLAICAPTNILVSYTLVWNKYIGIGFIGSAVAVVLNFWLMFFLLLFYTIKFE
G----------GKCWGGF--------SRKALTHWKDLGHLALSGIIMLEAEELSYELLTL
FSAYFGASYLAAQSAVSTMAALLYMVPFAIGISTSTRIANFIGARRTDCAHISSKVGLTF
SFGAGLINCSLLILGRHFIANIFSKDEEVKTLISNLLPLVGIVQNFDSLNAVAGSCLRGQ
GMQSLGSIVNLLSYYLFGIPLALILSWH--FDMKLNGLWVGIGSAMLL----IGLIESYY
VLFPNWNAIMNYADMLKETEDDESDDEEYFTDSDSDLNGNENERSPLLPM
>XP_003669716_Naumovozyma_dairenensis
-------------------------------------------MPK--------------
------------------------------------------------------------
------------------------------------------------------------
------------------------------------------------------------
---------Q-----------------------------------------------FVH
TTS-ERRSSVIYSTSIGKG--------GLFVPSDYIPTE----SMIGSED-T---TDDS-
---NQE------DQ---------HFIRQDEEEI---TEYQSLL--------PENAP----
------------SASESQ--L-QT-----DYGTTENEHPKRISLE----------RRNSL
P------------LLEEERELLIDNKLLNRKDDTEVLHPD--------------NASLES
I-------------------I----E----------------------SSNDIMNTWNNA
IQSGKE-----------------IKTSYKRECKVIALNALPLIFTFILQNSLSLASIFSV
SHLGTK-ELGGVTLGSMTANITGLAAIQGLCTCLDTLCSQAYGANNYHLVGVLVQRCAVI
TILAFLPIMYIWFSWSEIILSWMIPERELCKLAANYLKVTAFGVPGFILFECGKRFLQCQ
GIFHASTIILFVCAPLNALMNYILVWDKRIGIGYLGAPLSVAINYWLMTLGLIIYTTT--
----TTNEANPLKCWNGL------IKRRQVFKNWKKMFNLALPGIIMVEAEFLGFEILTI
FSSHLGTAPLAAQSIVSTVASLAYQVPFSISVSTSTRVANFIGASLYKSCITTCKMALLL
SFVCSSMNMFIIFEFKDKIAKLFSNESDVVILVVSTLPILACMQVFDAFNASTAGCLRGQ
GRQKIGGYINLFAFYCVGIPMAYLLAFK--FNMGISGLWYGITCALIM----MSICQGYA
VFHCDWKSIIHAARTRNAENTRV---------------------------
>XP_003959257_Kazachstania_africana
-------------------------------------------MSK--------------
------------------------------------------------------------
------------------------------------------------------------
------------------------------------------------------------
---------Q-----------------------------------------------FVY
TTD-ERRSSVIYSTSAGKG--------GLLIPQDYIPSS---SRDTVIDE----------
------LSDENIDV---------ETGEGPG--------YESLL--------DANNS----
------------RTLQRE--AEQQ-----SYGTLENEFMEASPIS----------RRNSV
SKR----------LVDEERDLLIDNKLLD---EETHN-----------------NQGSSS
SE-------EEQIFARAHENE----D----------------------EVTEVLDTWETV
LDSGKT-----------------ISTTYKREIQVITYNALPLIFTFILQNSLSLASIFSV
SHLGTK-ELGAVTLGSMTANIMGLAAIQGLCTCLDTLCSQAYGAKNYRLVGILVQRCAVI
TILAFLPVMYIWWSWSEFLLSAMIPEKELCYLASRYLRITALGVPGFILFECGKRFLQCQ
GIFHASTIVLFVCAPLNAIMNYLFVWDKRIGIGYLGAPLSVAINYWLMAFGLLLYTVS--
----TNHETNPLKCWNGI------IKKHQVFKNWRKMFNLALPGIIMVEAEFLGFEILTI
FASHINTASLGAQSIVATVASFAYQVPFSISVCTSTRVANLVGASLYKSCIITCKVSLLL
SFVCSSINMFIIFNFKRQIAALFSNEEEVKLLVVSALSILAIMELFDAFNASTAGCLRGQ
GRQKIGGYINLFAFYCIGIPMAYLLTFV--FKMGINGLWTGITCALMM----MSICQGYA
VFHGDWEKILLAAKLRNSETAGHR--------------------------
>XP_022463176_Kazachstania_naganishii
-------------------------------------------MPK--------------
------------------------------------------------------------
------------------------------------------------------------
------------------------------------------------------------
---------Q-----------------------------------------------FSH
TTS-ARRSSVIYSSSVGKG--------GLFTPADFIPGE---ESERVFNE-LEAEEDARL
ARVQEDLEAGVLDE---------TAVQEEEEQQEEEPRYQSLM--------GENNELIRP
ASLQTRRVSGGVRGASAPPQSSQGYGAIPGGGAGGRPQSRR---R----------RSSSY
NKI----------LLDEERDLLIDNKLLKKSHRLSKSQLLM-------------DEFYSN
V-------------EGLEGGD----D----------------------EDDLVVNVWEEA
LEQGKE-----------------ISTSYKREAQVISFNALPLIFTFVLQNSLSLASIFSV
SHLGTK-ELGGVTLGSMTANITGLAAIQGLCTCLDTLCSQAYGAKNYHLVGLLVQRCAAI
TIIAFIPVLYIWWFWSESILALMIPERELCHLAAQYLKVTAFGVPGFILFECGKRFLQCQ
GIFHASTIVLFVCAPLNALMNYLFVWNKFIGIGYLGAPLSVAINYWLMATGLLVYTVF--
----TKHAETPLKCWTGF------IKRHQVFKNWEKMLNLALPGIIMVEAEFLGFEILTI
FASHISTAALGAQSIVATIASFAYQVPFSISVSTSTRVANLVGASLYKSCVVSCKISLLL
SFACSSFNIFIIYYFRHGLAAMFSSEQDVVELVVSTLPLLSFMQLFDAFNASTAGCLRGQ
GRQKIGGYINLFAFYCVGVPMAYFLTFH--RGFGIAGLWLGIICALII----MSMCQGYA
VFHGDWGRIMHAAKVRNAEGGN----------------------------
>XP_447733_Candida_glabrata
-------------------------------------------MPN--------------
------------------------------------------------------------
------------------------------------------------------------
------------------------------------------------------------
---------Q-----------------------------------------------FKY
TTD-ERRSSVIYSTSVGKG--------GLYVPQDYIPPE---ATERVIDE-EMERGDSS-
---DEPLTYQSLSV---------NRNSNAGSNKRRSDEYQSLI--------EANNA----
------------RTLQREHNARQSITNADGYGAISN--------Y----------RKNSI
NKE----------LLEEERDLLIDNHLLDTSKSRRHSQSVGINAAQDFFLGQGYNENTNS
VHPDLFIEGEEEV-----EEE----E----------------------EEEEIINTWEDA
IESGKE-----------------ISTSFHREIQVISVNAFPLVFTFILQNSLSLASIFSV
SHLGTK-ELGGVTLGSMTANITCLAAIQGLCTCLDTLCSQAYGARNNHLVGVLVQRCAII
TCLAFLPVMYIWFFWSDRILASMIPEKELCSLAASYLKITAIGVPGFIFFECGKRFLQCQ
GIFHASTIVLVICAPLNAILNYILVWDKNIGIGYLGAPTSVAISYWAMALGLLAYTVL--
----TKHPANPMKCWNGV------IKPNQLFRNWKKMFNLALPGIIMVEAEFLGFEILTV
FASRIGTAPLGAQSIVATVASLAYQVPFSISVSTSTRVANFIGASLYKSCIITCKVSLLL
SFACSSLNMLIIFTFKKQIAGLFSSEEDVVSLVVSTLPILAFMQLFDAFNASTAGCLRGQ
GRQKIGGYINLFAFYCIGIPMAYCLAFV--FNTGVGGLWYGITCALVM----MSICQGYA
VFHCDWKQIIEAAKVRNSESCRP---------------------------
>XP_004178337_Tetrapisispora_blattae
-------------------------------------------MSTD-------------
------------------------------------------------------------
------------------------------------------------------------
------------------------------------------------------------
-------DYQ-----------------------------------------------FSK
TND-ERRASLIYSTSVGKT--------GLFTPADYLSPK---SFNHMLDAFEEQFPESSS
PDAGGEGEDGADSD----------------------LEFTSQISEGINISTSRNNT----
-------------NLQQPLLNQNR----EGYGSLADNISINTTNR----------FRRKR
HDS----------LIQEERDLLIDNNLLLPKISPHSSLIAN-------------NLHELS
IHNNSISQNVDQIYHEDNDDDGGILN----------------------DTDDVISVWRSA
IDDGKE-----------------INTTYKREFQVILYNAFPLYFYFFLQYSLSVASIFSV
SHLGTK-ELGAVTLGSMTANITGIAIIQGLCTCLDTLCAQAYGAKNYKLVGIFFQRCAAI
TIIFFIPIMYCWWSWSELVLSYMIPEQDLCVLAARYLRISALGIPGFILFECGKRFLQCQ
GIFHASTIVLFICAPTNAVLNYLLVWDKHIGIGYLGAPLAVSISYWLMAIGLLFYTLT--
----TNNEKNPLKCYPGL------IHYSQIFKNWKHMFALAIPGIVMVEAEFLGFEILTI
FAAHLGETQLASQAIVSTVAALAYQIPFSISIATSTRVANFIGASLYKPCITTCKTSLLL
SFICSTTNMLVITTSRFQFARLFSNEEKVVELVANTLPLLAFMQLFDAFNATTAGCLRGQ
GRQKIGGYINVFAFYFVGIPISYLLAFH--FNFDLQGLWIGIICALMI----MSLFQGIA
VFNVDWIKLINIARDRNSEIDSL---------------------------
>XP_003685752_Tetrapisispora_phaffii
-------------------------------------------MSK--------------
------------------------------------------------------------
------------------------------------------------------------
------------------------------------------------------------
---------Q-----------------------------------------------FQN
R-T-ERTTSFVYSTSLGKS--------GLYTPADYINNNLSSETENACDNSHTHAWEEDD
LN-----EDYMDGI----DTNV-DSISHVGDVQPFSDEQAPLL----------NND----
-----------------------TIDSSQTYETLKPKIHTTKSNA----SVSKHRNSLLF
SKK----------LVNEERDLLKDNKLLNAYNHPNYNPSL--------------DNSFNE
V------------------SD----E----------------------EEREIIATWESA
IQSGKK-----------------ITTTYKREVQVLATNAFPLIFTFILQNSLSVASILSV
SHLGTK-ELGGVTLGSMTANITGFAAIQGLCTCLDTLCSQAYGAKNYHLVGVLLQRCCIL
TIIAFLPIMYIWWFWSESLLELIITEKELCILAANYLKVIAFGVPGFILFECGKRFLQCQ
GIFHASTIVLAFCAPLNALMNYLLVWNSKIGIGYLGAPVSVAINYWAMALGLYLYTVM--
----TDHDVVPMKCWNGF------IKTDQVFKNWRKMFNLALPGIVMVEAEFLGFEILTI
FSSRLGPEVLGAQSIVSTIASLAYQIPFSISIATSTRVANFIGASLHKACVITCEVSLLL
SFVCSTMNIFIIFNFKVFLAKLFSNEPEVVELVIKTLPYLAFMQLFDAFNASTAGCLRGQ
GRQKIGGYINLFAFYCVGIPLSYILAFK--FGFGIIGLWSGITCALFT----MSIFQGYA
VFHVNWKDIIAASKNRNAEHVSVCA-------------------------
>XP_001644230_Vanderwaltozyma_polyspora
-------------------------------------------MSK--------------
------------------------------------------------------------
------------------------------------------------------------
------------------------------------------------------------
---------E-----------------------------------------------FTN
TDV-ARTASFVYSTSVGKT--------GLFIPADYIPLN------NGDDTLNERYEEEND
STQQNEPEDIFDAVNYPADTNFNDMISNI----PESNEGQPLL--------SRNND----
-------------------HAPQTIGSSS--DTIEETKRRNRSSA----CIS--------
-------------LIDQERDLLVDNKLIPS-EAEHYPPGA--------------ASTYAS
I-------------------E----N----------------------EEREVANTWNLA
IQSGKE-----------------ISTSYKRELQTLANNATPLVFTFILQYSLSIASIFSV
SHLGTR-ELGGVTLGSMTANITGFAAIQGLCTCLDTLCSQAYGAKNHHLVGILVQRCAII
AIFAFLPLMYIWWFWAESLLCLIIPEKELCILAAKYLKVASFGVPGFIMFECGKRFLQCQ
GIFHASTVVLFVCAPLNAVMNYVLVWSPTVGIGYLGAPVAVAINYWLMTLGLILYTLL--
----TNHDINPMKCWSGL------IKSDQIFKNWKHMFELALPGIIMVEAEFLGFEILTI
FASHLGEEALGAQSIVSTIAALAYQMPFSISVSTSTRVANFIGASLYKACIITCRVSLLL
SFACSSFNMLIIINFKTQIARAFSTEPEVVELVIATLPFLAFMELFDAFNASTAGCLRGQ
GRQKIGGYINLFAFYCIGIPLSYILAFH--TSFGLSGLWIGITFALIT----MSILQGYY
VFHVNWESLIQSAKLRNSEHVSNAL-------------------------
>XP_003681804_Torulaspora_delbrueckii
-------------------------------------------MTK--------------
------------------------------------------------------------
------------------------------------------------------------
------------------------------------------------------------
---------Q-----------------------------------------------FAH
SSIGDRRSSIVYSTSVGKA--------GLYTPADYIPCN----EDDAFRD-E----DEE-
---EEE------LA---------P--VSSNAQH----EYESLL--------DANNA----
------------RTLQRE--A-QQ-----GMTEDEYEARRE-------------------
-------------LIDEERDLLIDNKILEDRR---GSGAG--------------GAGYGA
V-------------------E---------------------------SSSEVMNAWEQA
IENGKR-----------------ITTSYKRETQVLGVNALPLVFTFVLQNSLSLASIFSV
SHLGTA-ELGGVTLGSMTANITGLAAIQGLCTCLDTLCSQAYGAKNYHLVGIFIQRCAVL
TILAFLPIMYIWLFWSETILNWLIPDPHLCELAARYLRVAAFGVPGFILFECGKRFLQCQ
GIFHASTIVLFFCAPLNALMNYVLVWDKRLGIGYLGAPLSVAINYWLMAIGLLLYTIF--
----TDQEINPMKCWNGF------IKPNRVFKNWRKMFSLALPGILMVETEFLGFEILTV
FASHLGSAPLGAQSIVSTVASLAYQVPFSISVSTSTRVANFIGASLYESCIITCKVSLLL
SFACSSFNMFLIFFFKNQIARLFSTEPDVVNLVISTLPILAFMQLFDAFNASTAGCLRGQ
GRQKIGGYINMIAFYCIGIPMSYLLAFH--FKMNVGGLWVGITCALVT----MSVCQGFA
VFHCDWLEIIHAAKSNNAEASRA---------------------------
>XP_037142252_Zygotorulaspora_mrakii
-------------------------------------------MTK--------------
------------------------------------------------------------
------------------------------------------------------------
------------------------------------------------------------
---------Q-----------------------------------------------FTH
TTM-DRRSSIVYSTSVGKG--------GLFTPADYIPSE---IGNSALEE-E---SDDA-
---GEG------TA---------T--RKGKALHGRPEEYQSLL--------DANNS----
------------RTLQRE--A-EV-----NGTVTEHSSSTEDGTL----------SAASL
PKK----------LIDEERDLLIDNHILQGRETLDTTSSA--------------ANNYGS
T-------------------E---------------------------PEV-VVDTWEEA
LENGKI-----------------ITTTYRREGEVLACNALPLIFTFILQNSLSLASIFSV
SHLGTK-ELGGVTLGSMTANITGLAAIQGLCTCLDTLCSQAYGAKNYHVVGLFVQRCAVI
TMLAFLPIMYIWVQWSETILSWLVPEPELCRLAANYLKVAAFGVPGFVLFECGKRFLQCQ
GIFHASTIVLFVCAPLNALMNYFLVWDKRIGIGYLGAPLSVSINYWFMAIGLFVYTIF--
----TKQAVKPLKCWNGV------IKPHQVFRNWRKMINLALPGILMVETEFLGFEILTI
FASHLGPSALGAQSIISTIASLAYQVPFSISVSTSTRVANFIGASLYQSCIKTCTLSLLL
SFACSSMNMLIIFLFRKQIAGLFSTEPEVVDLVTSALPILAFMQIFDAFNASTAGCLRGQ
GRQKIGGFINMFAFYAIGIPMAVLLTFN--FNLGVGGLWYGITCALIV----MSVCQGYA
VFHCDWNEIIDAAKSRNSETVRV---------------------------
>XP_002498681_Zygosaccharomyces_rouxii
-------------------------------------------MHR--------------
------------------------------------------------------------
------------------------------------------------------------
------------------------------------------------------------
---------Q-----------------------------------------------FQH
TAH-NRRSSIVYSSSVGKA--------GLFSPTDYIS------GQNGLEG-D----DEA-
---IEG------GQ---------DDGLSDHALY-----PSSLL--------DANNS----
------------RTLQRE--S-R-------------KSNRR-----------------SL
PGS----------LIEEERDLLIDNKLLNNRR------SS--------------NAHYGS
T-------------------E----N----------------------EESDVIDTWENA
IKDGKN-----------------IRTTIKRESQVIGTNAMPLVVTFLLQDSLTLASIFSV
SQLGTK-ELGGVTLGSMTANITGLAAIQGLCTCLDTLCAQAYGAKNYHMVGVFVQRCAII
TLLAFLPVMIIWCFWAETILAWMIPQKELCHLAAQYLGILSIGIPGFILFECGKRFLQCQ
GIFHASTMVLFICAPLNAFMNYILVWNERIGIGYLGAPLSVSINCWLMALGLLLYTIF--
----TKEEVRPLKCWNGI------IKPNQIFKNWKKMLNLALPGILMVETEFLGFEILTI
FASYLGSAALGAQSIVSTIASLAYQIPFAISVTTSTRVANFIGASLWESCIITCQTSLLL
SFVSSSTNMLIILVFRNQLAAMFSKEQDVKDLVVATLPILAFMQLFDAFNASTAGCLRGQ
GRQKIGGYINMFAFYAIGVPLAYFLTFS--RNMGVGGLWIGITMALVT----MSVCQGGA
VFNCNWDDIINAAKSRNTEGDEQE--------------------------
>XP_003645510_Eremothecium_cymbalariae
------------------------------------------------------------
------------------------------------------------------------
------------------------------------------------------------
------------------------------------------------------------
---------------------------------------------------------MSN
RPNSRDNDDILKSLSCEDQ--------S--------------------------------
-------------------------------------NYMSII-----------------
------------------------------------------------ENGYESDGRSVS
SSD----------FLATNFSTLGD------------------------------------
------------------------------------------------DDDDDDNNEDGF
VSVGE-------------------------EVSYILINSLPLALAFLMEYLMTVISLFII
GHLCTANELASASLAVTTYNITGLSVVEGLATSLDTFCSQAYGAQKYSKVGLYFLRCSAM
IMVFSVSTVIVW-WFSAPWLGILVPERDLLPKVQLYLRIMSMGIPGLILFETGKRFLQAQ
GHFKASTYVLSIIVPINVTLVFIFTKH----FGFAGAPIGIVISQWLMPLALFLYSYYII
PDT--------KKCWYPL--TDTWFHFKRVLSDWKPLLNLAFPGLVMIEAEYLSFEILTI
MSTYFGVKGIATQTVITNVGSIAYQIPFAMGCVVSTRVANYVGLNMVKNAQTTTKACYCV
GLLVGIASCIVIALFNKPLAKLFTNDEEVIKLACYVLYILAINQISDSFAVFSSAVLRGQ
GRHRIGGMWNIIVYYFFSSPLSGWLAFG-PLHLEVAGLWYGCGIGIFT----LAVIFTRY
VYKSDWNVIVDEFLKREAEEYEVDLESMTSSNASIGVYSR----------
>NP_985091_Eremothecium_gossypii
-------------------------------------------MTK--------------
------------------------------------------------------------
------------------------------------------------------------
------------------------------------------------------------
---------Q-----------------------------------------------FTH
TAD-EQRSSVVYSNSIGKG--------GLFQPRDYIGAK----TTTAAED----------
-------------------------------------EVTNLL-----GDLEQCNG----
------------RYVPMQAHGGHDESDLTPFGTPSHR------------------RTLSM
QQS----------LLEQERELLIDNKLYDARHGSDCAISLVASEC---------GSGNGA
L-----------------LSE----Q----------------------EAQNVMSAWEHA
IESGKT-----------------ITTSYKRESTVLTKNALPLVATFILQNSLSLASVFSV
SHLGTK-ELGGITLGSMTANITGFAAIQGLCTCLDTLCSQAYGARNYTLVGLLLQRCCII
SLLVFAPVVWLWVCYSEQVLGYLVSDPELCLFAAKYLRIVAAGLPAFILFECGKRYLQCQ
GIFHASTIVLLFCAPANAFLNYLLVWNSKVGIGYLGAPVSVVLNYWLMVLGLLLYTIF--
----TKSEIQPRKCWTGW------IKPHQIFKNYDKMLGLALPGIIMVEAEFLGFEILTI
FASHISVNALAAQSIIATIASLAYQIPFSISISTSTRVANFIGASLYRSCIITCKVSLLL
SFGVSLTSMLAIFVFRSNLAHIFSNEPEVIMLIETTLPILAVMQIFDSFNASTAGCLRGQ
GQQKIGGFINVFAFYCIGIPMSYFLSFH--CDLGVKGLWYGITCALIV----MSVCQSYA
VFNCSWEELVKAANLRTSEDVF----------------------------
>XP_456053_Kluyveromyces_lactis
-------------------------------------------MSK--------------
------------------------------------------------------------
------------------------------------------------------------
------------------------------------------------------------
---------Q-----------------------------------------------FKH
TTQ-ERRSSIIYSNNNGKG--------GLFSPQDYISGD---KTQAFIDD-DISEDSED-
----------------------------------------SLF--------ATNNS----
------------RTLQHEYGSTGR--------T-----GSSDSSE----------IHSAL
PKN----------LIREERDLLMDNKLYNSNHALHNHAAYSTNDP---------NSSFAP
T-----------------SSI----E-----------------------DQEVIETWEDA
IESGKD-----------------INTTFKREAIVITSNASPLVLTFILQNSLSLASIFSV
SHLGSN-ELGAVTLGSMTASITGFAAIQGLCTCLDTLCAQAYGGNHYHLVGVLFQRCAII
TIILSLPVLFTWWQWSEQILALFIPERELCALAAKYLQIVSLGIPAFILFECGKRFLQCQ
GIFHASSIVLLVCAPLNALMNYVLVWDKNIGIGYLGAPISVVLNYWLMALGLFAYTLY--
----TKNEKNPMKCWNGF------IKPHQILKNSRKMFNLALPGIIMVEAEFLGFEILTI
FASHLGTHELAAQSIISTIASLAYQVPFSISISTSTRVANFIGASLYRSCVITCKVSLLL
SFIISSLNMAMIYKARYLIARLFSSEPDVVRLVSSSLPILAFMQIFDAFNASTAGCLRGQ
GQQKIGGYINVFAFYCIGIPVSYLLTFH--YGFGVSGLWWGITSGLVF----MSIFQSYA
VFHCNWNDIIRAAKSRNSEGAMV---------------------------
>XP_022676096_Kluyveromyces_marxianus
-------------------------------------------MSK--------------
------------------------------------------------------------
------------------------------------------------------------
------------------------------------------------------------
---------Q-----------------------------------------------FKH
TTQ-ERRSSVIYSNSNGKA--------GLFSPQDYIPGD---KAQTFLES-DL---DEE-
----------------------------------------SLL--------ATNNS----
------------RTLQQEYGSTEE--------TDHNNRGSTGNLE----------LRSSL
PKN----------LIQEERDLLVDNKLYDTT---HEHETRESTAY---------NSLTGN
T-----------------PSF----E----------------------DDREVIETWEDA
IESGKQ-----------------ITTTYKREASVITTNALPLVVTFVLQNSLSLASIFSV
SHLGSN-ELGAVTLGSMTANITGFAAIQGLCTCLDTLCAQAYGANRYHLVGVLFQRCAII
TILLSIPILFVWWQWSEQVLSLFIPERELCALAAKYLQVVSLGIPGFILFECGKRFLQCQ
GIFHASSIVLLVCAPLNAIMNYLLVWDKNIGIGYLGAPISVVLNYWLMTLGLFAYTYF--
----TRNEINPMKCWGGL------IKPHQIFKNFKKMFSLALPGIIMVEAEFLGFEILTV
FASHLGTNELAAQSIISTVASLAYQIPFAISISTSTRVANFVGASLYKSCVITCKISLLL
SFIISSLNMALIYKARYVIANLFSSDVKVVNLVTGALPILAFMQIFDAFNASTAGCLRGQ
GQQKIGGIINVFAFYCIGIPMSYTLTFY--CNLGVKGLWLGITSALVV----MSVCQSYA
VFHCNWKDIIRAAKSRNSEGTAV---------------------------
>XP_022628272_Lachancea_lanzarotensis
----------------------------------------MGSQSK--------------
------------------------------------------------------------
------------------------------------------------------------
------------------------------------------------------------
---------Q-----------------------------------------------FTH
TTN-QRRSSLIVSNGITKG--------GIFGTVDYQGPE-----DTAVEE-DLEPLENS-
--------------------------------------EESALRASQDQQANEQQP----
------------FLASGTSLTPN------G---DKNKRASRLDSYGTIGIGSGQTDQESY
HRD----------LLEEERDLLVDNKLISKSRQDEG---V--------------------
------------------TPE----Q----------------------REQQIRDTWEEA
IESGKS-----------------ISTTSRRECQVLLKSALPLVFTFVMQNSLSLASVFTT
SRLGIN-ELGGITLGSMTANITGFAAIQGLCTCLDTLCSQAHGAGNQQLVGVLLQRCALI
TLVFFTPILFVWWFWSETILASLIPERELCRLAANYLKVVAVGVPGFVFFECGKRFLQCQ
GIFHASTIVLLFCAPFNAIMNYVLVLDKRFGIGYIGAPISVAINYWLMAFGLLFYTVF--
----TKHKANPRKCWGGL------IKPNQVFRNWRKMFSLALPGVIMVEAEFLGFELLTI
FASHLGTNELGAQSIVSTVASLAYQIPFSISISTSTRVANFIGASLYQNCIVTCKVSLIL
SFVISLLNMSVIYSFRIQIANAFSSDPEVVSLVISVLPLLAFMQIFDAFNACTAGCLRGQ
GQQKIGGYINVLAFYCVGIPMSYMLTFH--FKQGMAGLWYGITSALVF----MSIFQSYA
VFSCDWTKIIKAAKSRTSEQDRV---------------------------
>XP_002555339_Lachancea_thermotolerans
----------------------------------------MAPPSK--------------
------------------------------------------------------------
------------------------------------------------------------
------------------------------------------------------------
---------Q-----------------------------------------------FTH
TTG-ERRSSVIHSSGIIKG--------GIFAPVDYIPQE-----ENAIGDVDSDDGENR-
--------------------------------------YESLL--------DSNNA----
------------YTLQGEGLSSY------GATSDSNNGASKRSS-----------SRNSY
SRD----------LLEEERDLLLDNKLIS----DDGPLNS--------------------
------------------VPE----E----------------------EEEQIRQTWEDA
LNSGKI-----------------ISTTYRRECQVLMKNAFPLIFTFVLQNSLSLASVFTT
SHLGIK-ELGGITLGSMTANITGFAAIQGLCTCLDTLCSQAYGAKNYHLVGILLQRCALI
TIIFFTPILCIWWLWSEAILAALIPERELCRLAANYLKVVALGVPGFVFFECGKRFLQCQ
GIFHASTIVLLFCAPFNAVMNYMLVLDKRFGIGYLGAPISVAVNYWLMALGLLLYTMF--
----TNHKINPRKCWSGT------IKPNQIFKNWRKMFSLALPGIVMVEAEFLGFEILTI
FASHLGTRELGAQSIVSTIASLAYQVPFSISISTSTRVANFIGASLYQNCIATCKVSLLL
SAVASCFNMTIIYAYRVPLANAFSKEPDVVNLVVSVLPLLAFMQIFDAFNACTAGCLRGQ
GQQKIGGYINVLAFYCVGIPMSYFLTFN--CGLGMAGLWYGITSALVF----MSIFQSYA
VFSCNWKEAIQAAKSRNSEGSRV---------------------------
>XP_020060992_Aspergillus_aculeatus
------------------------------------------------------------
------------------------------------------------------------
------------------------------------------------------------
------------------------------------------------------------
------------------------------------------------------------
--M-SD-E--H-H--YLSR--------SPLARSAIARDLEDYA-----DDEGSMLTTDDD
DASETSTIRAIGSQPG-TRAHSLAGSYQRPSYF-TTVSRATVV-----------------
----------------------------------------------PYRPEQ-EGLTRRE
RDQ----------AIEDERDLLTDNHFI--------------------------------
------EPSRKK---TRRSASESAPSTEETALLGGEGPSRAPQYDSV-DSEEIDRKWEEA
VTAGL------------------IQTTWKREAQVIGKNAAPLVFTFLLQYSLTVASIFTL
GHLGKK-ELGAVSLASMSANITGYAIYQGLATSLDTLCAQAYGSGKKKLVGLQMQKMVFF
LWTISIPIVILW-FFADKVLVRIVPEKEVAELAGLYLKVVALGAPGYACFESGKRFVQAQ
GLFSASLYVLLICAPLNAVMNYVFVWQ--FGWGFVGAPIAVAITDNLMPLFLFLYVYFVA
--G--------SECWNGV-------T-RRALRNWGPMIKLALPGLLMVEAECLAFEVLTL
ASSYLGTTPLAAQSILSTISSITFQIPFPVSISGSTRVANLIGATLVNAAKTSAKVTMVG
AVIVGLLNMLLLSSLRYYIPRLFTSEEEVIELVAQVLPLCAAFQLFDALAANCNGILRGI
GRQEIGGYVQLFCYYAIAMPISFGTTFA--LDWGLFGLWSGVALALML----VSIIEGFF
LTQTNWNRSVEDALKRNSMI------------------------------
>XP_001268211_Aspergillus_clavatus
-------------------------------------------MVGT-------------
------------------------------------------------------------
------------------------------------------------------------
------------------------------------------------------------
---------------------------------------------------------QLS
---NPDNS--SFQARFLSS--------SPLAEAAIARDIENYA-----DDEDSIAASEVD
DQSEASTVRAINSHPG-TASHSLVGSYQRPSFF-TTVSHATVV-----------------
----------------------------------------------PYRGDR-EYLTQRE
RDQ----------AIEEERRLLSDNHVISDDRRSI--KHHGSQRRLSGLLSRSLRSKTPE
PAE---SPETDSEVEGRHGAEGISTPTESTSLLGNG--AGGHGYSTR-DAEAIDRKWEEA
VVAGQ------------------IHTTWQREAQVISKYAAPLTLTFLLQYSLTVASIFTL
GHLGKR-ELGAVSLASMTANITGYAVYQGLATSLDTLCSQAYGSGKKKLVGLQMQKMVFF
LWAITVPISVIW-VFSDKVLMMIVPEKEVAMLAGLYLKVLILGAPGYACFESGKRYMQAQ
GLFSASLYVLLICAPLNAFMNWFFVWK--LGWGFIGAPISVAITDNLMPLFLFLYVYFIR
--G--------SECWNGL-------T-TRAFRNWGPMIRLALPGLVMVEAECLAFEILTL
ASSWLGTTPLAAQSVLSTISSITFQIPFPVSISGSTRVANLIGATLVDAAKTSAKVTMGF
AVIVGLLNMIFLSALRQHIPTLFTSDEEVIELVAQVLPLCAAFQLFDALAANCNGILRGI
GRQEIGGYVQLFSYYAIAMPISFGTTFG--LNWGLFGLWSGVAIALCL----VSIIEMIF
LTRADWNRAVTDALRRNAMS------------------------------
>XP_001258232_Aspergillus_fischeri
-------------------------------------------MVRT-------------
------------------------------------------------------------
------------------------------------------------------------
------------------------------------------------------------
---------------------------------------------------------QGS
RSLNADEQ--TYHHRCMSS--------SPLAETAIARDLENYA-----DNEDSITTTEDE
EHSEASTVRAINSQPG-TAPHSLVGSYQRPSFF-TTVSHSTVV-----------------
----------------------------------------------PHRGEP-ECLSWRE
RDQ----------AIEEERRLLTDNHVISDGIRTN--DQNGRRRRFSGLLSRSLRSKSPE
PVD---SLESGSGVERRERTEAVAVPTETTSLLGAG--NGGPGYSLR-DAEAIDRKWEEA
VVAGL------------------IHTTWKREALVISRYAAPLTVTFLLQYSLTVASIFTV
GHLGKK-ELGAVSLASMTANITGYAVYQGLATSLDTLCSQAYGSGKKKLVGLQMQKMVFF
LWTITIPIALIW-FFADMILLRIVPEKEVAKLAGLYLKVVALGAPGYACFESGKRYMQAQ
GLFSASLFVLLICAPFNAFMNWFLVWK--VGLGFVGAPISVAITDWLMPFFLFLYVYFVA
--G--------LECWNGL-------T-KRAFRNWGPMIQLALPGLVMVEAECLAFEVLTL
ASSWLGTTPLAAQSILSTIASIAFQIPFPVSISGSTRVANLIGATLVDAAKTSAKVTMGG
AVIVGLLNMIVLSSLRHYIPLLFTSDEELIKLVAGVLPLCAAFQLFDALAANCNGIMRGI
GRQEIGGYVQLFSYYAIAMPISFGTTFG--LNWGLFGLWSGVAIALCL----VSIIEMIF
LTQADWNRAVTDALRRNAMT------------------------------
>XP_041144305_Aspergillus_flavus
-------------------------------------------MGRS-------------
------------------------------------------------------------
------------------------------------------------------------
------------------------------------------------------------
---------------------------------------------------------NSL
RSA-EE-Q--ALHGRFLSS--------SPLAEAAIARDLENYA-----DDEGSMITT-DD
EASETSTIRAINSQPG-TNPHSLSGSYRRPSFF-TTVSHATVV-----------------
----------------------------------------------PYTAER-ERLTRRE
RER----------AIEDERDLLSDNNVM--------------------------------
------DAR--A---RRRVTPTSAPSGETTALLGSH--VGGREYNAT-DDEEIDRKWEEA
VAAGL------------------IHTTWRREAQVIGKNAAPLMVTFLLQYSLTVASIFTL
GHLGKK-ELGAVSLASMTVNITGYAVYQGLATSLDTLCAQAYGSGRKKLVGLQMQKMVFF
LCTITIPIAVLW-FFADKILMKIVPEKDVAALAGLYLKVVILGAPGYACFESGKRYVQAQ
GLFSASLYVLLICAPLNAFMNWLFVWK--FQWGFVGAPIAVAITDNLMPLFLFLYVYFID
--G--------AECWSGF-------T-TKALRNWGPMIRLALPGLVMVEAECLAFEVLTL
ASSYLGTTPLAAQSVLSTIASIMFQVPFPLSISGSTRVANLIGATLVGPAKISAKVTMGY
AVIVGMLNMLLLSSLRSYIPRLFTPEEEVIELVAQVLPLCAAFQLFDALAANCNGILRGI
GRQEIGGYVQLFCYYAVAMPISFGTTFG--LGWDLLGLWSGVALALFL----VSVIEVVF
LIRTDWDRSVQDALQRNAMA------------------------------
>XP_750998_Aspergillus_fumigatus
-------------------------------------------MVRS-------------
------------------------------------------------------------
------------------------------------------------------------
------------------------------------------------------------
---------------------------------------------------------QGS
RSLNADEQ--TYHGRRMSS--------SPLAETAIARDLENYA-----DNEDSINNTEDE
EHSEASTVRAINSQPG-TTPHSLVGSYQRPSFF-TTVSHSTVV-----------------
----------------------------------------------PHRGEP-ECLSWRE
RDQ----------AIEEERRLLADNHVIPDKIRAG--DQNGRRRRFSGLLSRSLRSG---
--D---SLESSSGVERRERTEAVAVPTETTSLLEAG--NGGSGYSLR-DAEAIDRKWEEA
VVAGL------------------IHTTWKREALVISRYAAPLTVTFLLQYSLTVASIFSV
GHLGKK-ELGAVSLASMTANITGYAVYQGLATSLDTLCSQAYGSGKKKLVGLQMQKMVFF
LWTITIPIALIW-FFADMILLRIVPEKEVAKLAGLYLKVVALGAPGYACFESGKRYMQAQ
GLFSASLFVLLICAPFNAFMNWFLVWK--VGLGFVGAPISVAITDWLMPFFLFLYVYFVA
--G--------SECWNGL-------T-NRAFRNWGPMIQLALPGLVMVEAECLAFEVLTL
ASSWLGTTPLAAQSILSTIASITFQIPFPVSISGSTRVANLIGATLVDAAKTSAKVTMGG
AVIVGLLNMIVLSSLRHYIPLLFTSDEEVIKLVAGVLPLCAAFQLFDALAANCNGIMRGI
GRQEIGGYVQLFSYYAIAMPISFGTTFG--LNWGLFGLWSGVAIALCL----VSIIEMIF
LTRADWNRAVTDALRRNAMA------------------------------
>XP_658185_Aspergillus_nidulans
-------------------------------------------MARD-------------
------------------------------------------------------------
------------------------------------------------------------
------------------------------------------------------------
---------------------------------------------------------GVA
LSAPVD-R--SYS---RGS--------SPLAERAIARDLEQYA-----DGTDSASTA-DD
EASENSTIRPVRSQPG-TAPHSLAGSYQRPSFF-TTVSHATVV-----------------
--------------------------------------------PYPYQPENSERLTWRE
REQ----------AIEDERELLTDNHFL--------------------------------
------DPATS----TRSRRGSRAPADETTSLLARRR-SS--GHSAA-NAEDIDRKWEEA
VIAGL------------------IHTTWRREAIVIGKNAAPLVVTFLLQYSLTVASIFTL
GHLGKT-ELGAVSLASMSASITGYAVYQGLATSLDTLCAQAYGSGKKKLVGLQMQRMIFF
LWVITIPIALLW-FFADKILLKIVPEREVAELAGLYLKVVILGAPGYAAFESGKRYVQAQ
GIFSASLYVLLICAPLNAFMNWLFVWQ--FGWGFIGAPIAVAITDNLMPLFLFLYVYLVD
--G--------SECWNGL-------T-RRALNNWGPMIRLALPGLLMVEAECLAFEVLTL
GSSYLGTTPLAAQSVLATVSSITFQIPFTLSISSSTRVANLIGATLVDAAKTTAKVAMCG
AVLVGLLNMVLISSLRYYIPRLFTSEVEVIELVAHVLPFCAAFQLFDALATNCNGILRGL
GRQEIGGYVQLFCYYAIAMPISFGTAFG--LHWGLFGLWSGVAIALCL----VSGIEAVF
LTQTDWNRSVEDAVRRNAAA------------------------------
>XP_001392876_Aspergillus_niger
-------------------------------------------MARR-------------
------------------------------------------------------------
------------------------------------------------------------
------------------------------------------------------------
---------------------------------------------------------NSI
RGI-TD-E--Q-HGRYRSS--------SPLARTAIARDIEDYA-----DDEGSMLTT-DD
EASETSTIRAINSQPG-TNPHSLAGSYQRPGFF-TTVSHATVV-----------------
----------------------------------------------PHRPDN-EGLTRRE
RER----------AIEDERNLLTDNRCI--------------------------------
------EPGVQKGGRMRRGSGVEA--TETAALLGGQ--RRGSQYETVEDQEEIDRKWEEA
VTAGL------------------IQTTWKREAQVIGKNAAPLVVTFLLQYSLTVASIFTL
GHLGKK-ELGAVSLASMSASITGYAVYQGLATSLDTLCAQAYGSGRKKLVGLQMQKMVFF
LWAISIPIILLW-FFADRILVRIVPEREVAMLAGLYLKVVALGAPGYACFESGKRFVQAQ
GLFSASLYVLLICAPLNAVMNYVFVWQ--FGWGFIGAPIAVAITDNLMPLFLFLYVYFID
--G--------SECWNGV-------T-TRALRNWGPMIKLALPGLLMVEAECLAFEVLTL
ASSYLGTTPLAAQSILSTISSITFQIPFPVSISGSTRVANLIGATLVDAAKLSAKVSMIG
AVIVGLLNMLLLSSLRYYIPYLFTSDEEVIELVAQVLPLCAAFQLFDALAANCNGILRGI
GRQEIGGYVQLFCYYAIAMPISFGTTFG--LNWGLFGLWSGVALALLL----VSVIEAFF
LTQTNWHRSVEDALRRNAMT------------------------------
>XP_015410509_Aspergillus_nomiae
-------------------------------------------MGRG-------------
------------------------------------------------------------
------------------------------------------------------------
------------------------------------------------------------
---------------------------------------------------------NTP
RSV-EE-Q--ALHGRFLSS--------SPLAEAAIARDLENYA-----DDEDSMIST-DD
DASETSTIRAINSQPG-TNPHSLAGSYRRPSFF-TTVSHATVV-----------------
----------------------------------------------PYTGER-ERLTRRE
RER----------AIEDERDLLSDNNVM--------------------------------
------EAR--T---KRRVTPTRAPSGETTALLGNQ--VDGREYNAT-DDEEVDRKWEEA
VAAGL------------------IHTTWRREARVIGKNAAPLMATFLLQYSLTVASIFTL
GHLGKK-ELGAVSLASMSANITGYAVYQGLATSLDTLCAQAYGSGRKKLVGLQMQKMVFF
LCTISIPIAVLW-FFADRILMKIVPEKDVAALAGLYLKVVILGAPGYACFESGKRYVQAQ
GLFSASLYVLLICAPLNAFMNWLFVWK--FQWGFVGAPIAVAITDNLMPLFLFLYVYFID
--G--------AECWNGF-------T-TKALRNWGPMIRLALPGLVMVEAECLAFEILTL
ASSYLGTTPLAAQSVLSTIASIMFQIPFPLSISGSTRVANLIGATLVGPAKISAKVTMGY
SVIVGVLNMLLLSSLRSYIPRLFTPEEEVIELVAQVLPLCAAFQLFDALAANCNGILRGI
GRQEIGGYVQLFCYYAVAMPISFGTTFG--LGWGLLGLWSGVALALLL----VSVIELIF
LIQTDWNRSVQDAIQRNAMA------------------------------
>XP_023090634_Aspergillus_oryzae
-------------------------------------------MGRS-------------
------------------------------------------------------------
------------------------------------------------------------
------------------------------------------------------------
---------------------------------------------------------NSL
RSA-EE-Q--ALHGRFLSS--------SPLAEAAIARDLENYA-----DDEGSMITT-DD
EASETSTIRAINSQPG-TNPHSLSGSYRRPSFF-TTVSHATVV-----------------
----------------------------------------------PYTAER-ERLTRRE
RER----------AIEDERDLLSDNNVM--------------------------------
------DAR--A---RRRVTPTSAPSGETTALLGSH--VGGREYNAT-DDEEIDRKWEEA
VAAGL------------------IHTTWRREAQVIGKNAAPLMVTFLLQYSLTVASIFTL
GHLGKK-ELGAVSLASMTVNITGYAVYQGLATSLDTLCAQAYGSGRKKLVGLQMQKMVFF
LCTITIPIAVLW-FFADKILMKIVPEKDVAALAGLYLKVVILGAPGYACFESGKRYVQAQ
GLFSASLYVLLICAPLNAFMNWLFVWK--FQWGFVGAPIAVAITDNLMPLFLFLYVYFID
--G--------AECWSGF-------T-TKALRNWGPMIRLALPGLVMVEAECLAFEVLTL
ASSYLGTTPLAAQSVLSTIASIMFQVPFPLSISGSTRVANLIGATLVGPAKISAKVTMGY
AVIVGMLNMLLLSSLRSYIPRLFTPEEEVIELVAQVLPLCAAFQLFDALAANCNGILRGI
GRQEIGGYVQLFCYYAVAMPISFGTTFG--LGWDLLGLWSGVALALFL----VSVIEVVF
LIRTDWDRSVQDALQRNAMA------------------------------
>XP_040639248_Aspergillus_ruber
------------------------------------------------------------
------------------------------------------------------------
------------------------------------------------------------
------------------------------------------------------------
------------------------------------------------------------
--------------------------------MQVIREIFH-------D-----------
--------------------------FLREWKI-SGMSEYTRL-----------------
--------------------------------------------ERP-------------
------------------------------------------------------------
--------------------------SDTT------------------------------
------------------------------EVKSITKNATPVVLSLLLEYSLTTITVITV
GNLGTV-ELGAASLAGFTANATGYAVYYGLTTSLDTLCAQSYGSGMKHLTSVHLQRMALL
LTLVTIPLAALW-WCAEGILVHIIPEQDTAMLVGRYLRIAAWGMPGYAAFEAGRRYIQAQ
GCYSVGMYVLLICTPISAFLNWFLVWN--RGMGFIGAPIALSLTDNLIALTFFLLVYFFS
--L--------DKCWTGF-------T-QQSLRGWGPMIRLSIPSLLTVEVETLAYGLNTY
AASYLGPSILATQTVLSTVSNIFWHIPFAISTSSRIRIGNWIGAGSPNAARLATRVSLYV
AVGVGCVGMSLLLVFGRYIVRIFAKEDDVIEMVLNILPVCAVCHVVECVAIISNGILCAI
GRQDVAGWVQTGAFSVLGLPVGFGIAFG--LGWNVSGFWIGTLLALCV----VVWIELAF
IKRVNWKRCVQDAQKSMSAAEN----------------------------
>XP_040706340_Aspergillus_sydowii
-------------------------------------------MA---------------
------------------------------------------------------------
------------------------------------------------------------
------------------------------------------------------------
------------------------------------------------------------
-SAPED-R--TFHSRFRSA--------DPLAESVIARDLEQYA-----DDGDSASTV-EE
EYSEDSTVQPIRSHPR-TASHSLAGSYQRPSFF-TTVSHATVV-----------------
----------------------------------------------PHNPEH-EGVSWRD
REQ----------AIEDERELLTDNHFL--------------------------------
------DPARAG---KRQRSTSRAPAEETTSLLGGGG-SGGPGYNAV-DAEDIDRKWEEA
VTAGL------------------IHTTWKREANVIGKNAAPLVVTFLLQYSLTVASIFTL
GHLGKK-ELGAVSLASMSASITGYAVYQGLATSLDTLCAQAFGSGKKKLVGLQMQRMVCF
LWVITIPIALLW-FFADKILNRIVPEKDVANLAGLYLKVVALGAPGYAAFESGKRYVQAQ
GIFSASLYVLLICAPLNAFMNWLFVWQ--FKWGFVGAPVAVAITDTLMPVLLCLYVYFID
--G--------SECWNGL-------S-RRAMSNWGPMVRLALPGLLMVEAECLAFEVLTL
GSSYLGTTPLAAQSVLATVSSITFQIPFTLSISASTRIANLIGATLVDAAKTTAKVAMWG
AVLVGLLNMILVSAFRYYIPRLFTSEDEVIELVARVLPLCAAFQLFDALAATCNGVLRGL
GRQEIGGYVQLFCYYAIAMPISFGTAFG--LRWELFGLWSGVAIALGL----VSLIEGVF
LTHTDWNRSVEDAVRRNAAA------------------------------
>XP_001214232_Aspergillus_terreus
-------------------------------------------MARN-------------
------------------------------------------------------------
------------------------------------------------------------
------------------------------------------------------------
---------------------------------------------------------QTA
RSL-ED-Q--TLHGHFRSS--------SPLAETAIARDIENYA-----DDEGSILTA-DD
EASETSTVRAINSQAG-TNPHSLAGSYQRPSFF-TTVSHATVV-----------------
----------------------------------------------PHRLEH-EALTQRE
RDQ----------AIEDERLLLTDNHVM--------------------------------
------DTSGPA---KRRRRTEEGPA-ETTSLLRPS--RGVAESEIP-DAEEIDRKWEEA
VMAGL------------------IHTTWKREAQVIGKNAAPLVVTFLLQYSLTVASIFTV
GHLGKK-ELGGVSLASMSASITGYAVYQGLATSLDTLCAQAYGSGRKKLVGLQMQKMVYF
LWAITIPIALLW-FFADRILNRIVPEKEVAMLAGLYLKVVILGAPGYALFESGKRYVQAQ
GLFSACLYVLLICAPLNAFMNWLFVWK--FQWGFIGAPIAVAITDNLMPLFLFLYVYFIA
--G--------AECWNGF-------T-TRALNNWGPMIRLALPGLVMVEAECLAFEVLTL
ASSYLGTTPLAAQSILSTIASIMFQIPFPLSISGSTRVANLIGATLVGAAKTSAKVTMVG
AVIVGLLNMLFLSSLRAYIPRLFTSDDEVIGLVAQILPLCAAFQLFDALAANCNGILRGI
GRQEVGGYVQLFCYYAVAMPISFGTTFG--LGWGLLGLWTGVAIALFL----VSLIEAFF
LSRTNWDRSVEDAIQRNSMH------------------------------
>XP_022490661_Penicillium_arizonense
-------------------------------------------MARN-------------
------------------------------------------------------------
------------------------------------------------------------
------------------------------------------------------------
-----------------------------------------------------------I
RSVDAAEHQSPFSRSFTAS--------SPIAASAIARDLAEYS-----DEDNTS----TD
VISDCSTARPPGSWTG-TNPHSLAGSYRRPGHF-TSVSHATVI-----------------
----------------------------------------------PNNGEQ-QPLSQSE
REQ----------AIEEERNLLSDNHVIPPEHAHG--KAHGLQRKVSGLLSAAIGQGRVS
R-----RPSASSRRSPSREAETGPVSNETTALL-QG--PADTEDTEM-DLDEIDRKWEEA
VAAGL------------------IQTTWQREAKVIGKYSLPLMVTFLLQYSLTVASIFTI
GHLGKE-ELGAVSLASMTVSITGNAVYSGLATSLDTLCAQAYGSGKRKLVGLQMLRMVFF
LWVITIPIAVLW-YFADHILAKIVPEKEVAAMAGLYLKVALLGAPGYACFESGKRYLQAQ
GVFSASLYVLIVCAPLNAFLNWFFVWK--LQWGFIGAPIAVVITETLLPICLFIYVYFKV
--G--------SECWCGF-------T-TRAFQNWGPMIRLALPGLIMVEAECLAFEILTL
ASSYLGTSELAAQSILATISSITWQIPFPLSIAGSTRVANLIGATLVDAAKISAKVSFYG
AAIVGIFNMVLLSSLRSYIPRLFSSDPEVVDIVAQVLPLCAAFQLFDALAANCNGILRGL
GRQEVGGYVQLFLYYVVAMPISMGTTFA--LDWGVMGLWTGVALALGL----VSIVEGIF
ISRANWNRSVEEAILRNELT------------------------------
>XP_014535783_Penicillium_digitatum
-------------------------------------------MARN-------------
------------------------------------------------------------
------------------------------------------------------------
------------------------------------------------------------
-----------------------------------------------------------I
RSVDSAEHQSPFSRSFTPS--------SPIAASAIARDLANYS-----DEHQTP----TD
EASDTSTARPLGSYTS-TNPRSLAGSYRRPSCF-TSVSHGTVV-----------------
----------------------------------------------PWTGEQ-QALSQSE
REQ----------VIEEERRLLSDNHVIAPERAHG--KSHGLQRKMSGLLSAAISQGSQS
R-----RPSGSSRRSRSRDPGTDGAS-EITALLEGG--SVDAEDSEM-DLEEIDRKWEEA
VAAGL------------------IQTTWQREAKVIIKYSLPLMVTFLLQYSLTVASIFTI
GHLGKE-ELGAVSLASMTVTITGNAVFSGLSTSLDTLCAQAYGSGKRKLVGLQMLRMIYF
LWLITIPIMVLW-YFSEHILAKIVPEKEVAKMAGQYLRIALLGTPAFALFESGKRYLQAQ
GVFSASLYVLIFCAPLNAFLNWFLVWK--LQWGFIGAPIAVVITENLLPLCLFTYVYFFV
--G--------SECWCGF-------T-RRAFQNWGPMIRLALPGLIMVEAECLAFEILTL
ASSYLGTSALAAQSILATISSITWQIPFPLSIAGSTRIANLIGATLVDAAKTTAKVSFWG
AAIVGMFNMILLSALRSHIPRLFSSDPEVVEIVAQVLPLCAAFQLFDALAANCNGILRGL
GRQEVGGYIQLFFYYVIAMPLSMGTTFA--LNWGVMGLWTGVALALAL----VSLTEAIF
ISRADWNRSVEEALKRNELT------------------------------
>XP_016603717_Penicillium_expansum
-------------------------------------------MARN-------------
------------------------------------------------------------
------------------------------------------------------------
------------------------------------------------------------
-----------------------------------------------------------I
RSVDSAEHQSPFSRSFTSS--------SPIAASAIARDLADYS-----DEDQTP----TD
EASDTSTARPPGSYTS-TNPRSLAGSYRRPSYF-TSVSHGTVV-----------------
----------------------------------------------PWTGEQ-QALSQSE
REQ----------VIEEERHLLSDNHVIAPEHAYG--KSHGLQRKMSGLLSAAIGQGSQS
R-----RPSGSSRRSISRDPETDAAS-EITALLGGG--PADAEDSEM-DLEEIDRKWGEA
VAAGL------------------IQTTWQREAKVIMKYSLPLMVTFLLQYSLTVASIFTI
GHLGKE-ELGAVSLASMTVTITGNAVYSGLSTSLDTLCAQAYGSGKRKLVGLQMLRMVYF
LWLITIPIMVLW-YFSEHILAKIVPEKEVAEMAGLYLKIALLGTPAFALFESGKRYLQAQ
GVFSASLYVLIFCAPLNAFLNWFLVWK--LQWGFIGAPIAVVITENLLPLCLFIYVYFFV
--G--------SECWCGF-------T-RRAFQNWGPMIRLALPGLIMVEAECLAFEILTL
ASSYLGTSALAAQSILATISSITWQIPFPLSIAGSTRIANLIGATLVDAAKTTAKVSFWG
AAIVGMFNMILLSALRSYIPRLFSSDPEVVEIVAQVLPLCAAFQLFDALAANCNGILRGL
GRQEVGGYIQLFFYYVIAMPLSMGTTFA--LNWGVMGLWTGVALALAL----VSLTEAIF
ISRANWNRSVEEALKRNELT------------------------------
>XP_040651423_Penicillium_griseofulvum
-------------------------------------------MARN-------------
------------------------------------------------------------
------------------------------------------------------------
------------------------------------------------------------
-----------------------------------------------------------I
RSVDSAEHQSSFSRSFTSS--------SPIAASAIARDLADYS-----DEDQTP----TD
EASDTSTARPPASYTS-TNPRSLAGSYRRPGYF-TSVSHATVV-----------------
----------------------------------------------PWVGEQ-QALSQSE
REQ----------VIEEERNLLSDNHVIAPEHAYG--KSQGVQRKMSGLLSAAIGQGPSS
R-----RPSASSRRSRSRDPETDGAS-EITALLGER--SADAEGSEM-DLEDIDRKWGEA
VAAGL------------------IQTTWQREAKVIIKYSLPLMVTFLLQYSLTVASIFTI
GHLGKE-ELGAVSLASMTVTITGNAVYSGLATSLDTLCAQAYGSGKRKLVGLQMLRMVYF
LWVITIPIMALW-YFSEHILIKIIPEKEVAQMAGLYLKIALLGTPGFALFESGKRYLQAQ
GVFSASLYVLIFCAPLNAFMNWFFVWK--LQWGFIGAPIAVVITENLLPLGLFIYVYFFV
--G--------SECWCGF-------T-KRAFQNWGPMIRLALPGLIMVEAECLAFEILTL
ASSYLGTSALAAQSILATIASITWQIPFPLSIAGSTRIANLIGATLVDAAKISARVSLCG
AAIVGVFNMVLLSCLRSYIPRLFSSDTEVVEIVAQVLPLCAAFQLFDALAANCNGILRGL
GRQEVGGYVQLFCYYAIAMPLSMGTTFA--LDWGVMGLWTGVALALAL----VSLIEGIF
ISRANWNRSVDEALARNEQTS-----------------------------
>XP_038933766_Penicillium_roqueforti
-------------------------------------------MARN-------------
------------------------------------------------------------
------------------------------------------------------------
------------------------------------------------------------
-----------------------------------------------------------I
RSVDSAEYQSPFGRSFTSS--------SPIAASAIARDLADYS-----EEDRTP----TD
EDSDTSTARRIDSYTS-TNPRSLAGSYRRPSYV-TSVSHATVV-----------------
----------------------------------------------PWAGEQ-QAISQSE
RDQ----------VIGEERQLLSDNNI--------------------------IGQGSRS
R-----RPSGASRRSRSSDHESDAAS-EITALLRER--TSDAEDSGL-DSEEIDRKWGEA
VAAGL------------------IQTTWQREAKVIMKYSLPLMVTFLLQYSLTVASIFTI
GHLGKE-ELGAVSLASMTVTITGNAVYSGLSTSLDTLCAQAYGSGKRKLVGLQMLRMVYF
LWVITIPIMFLW-YFSEHILAKIVPEKEVAQMAGLYLKVALLGTPGFALFESGKRYLQAQ
GVFSASLYVLIFCAPLNAFMNWFFVWK--LQWGFIGAPIAVVITENLLPLCLFIYVYFFV
--G--------SECWCGF-------T-RRAFQNWGPMIRLALPGLIMVEAECLAFEILTL
ASSYLGTSALAAQSILATISSITWQIPFPLSIAGSTRIANLIGATLVDAAKTSAKVSFFG
AAIVGVFNMVLLSTLRSYIPRLFSSDPEVVEIVAQVLPLCAAFQLFDALSANCNGILRGL
GRQEVGGYIQLFCYYVIAMPLSMGTTFA--LGWGVMGLWTGVALALGL----VSLIEATF
ISRANWNRSVEEAIKRNELT------------------------------
>XP_002569143_Penicillium_rubens
-------------------------------------------MARN-------------
------------------------------------------------------------
------------------------------------------------------------
------------------------------------------------------------
-----------------------------------------------------------I
RSVDSAEHQSSFSRSFTSS--------SPIAASAIARDLADYS-----DEDQTP----TD
EASDTSTARPPGSYAS-TNPRSLAGSYRRPGYF-TSVSHATVV-----------------
----------------------------------------------PWAGEQ-QTLSQSE
REQ----------IIEEERHLLSDNHVIAPEHAHG--KSHGLQRKMSGLLSAAIGQGSQS
R-----RPSGSSRRSRSGDPETDGAS-EVTALLGER--AEDAEGSDL-DLEEIDRKWGEA
VAAGL------------------IQTTWQREAKVIMKYSLPLMVTFLLQYSLTVASIFTI
GHLGKE-ELGAVSLASMTVTITGNAVYSGLATSLDTLCAQAYGSGKRKLVGLQMLRMVYF
LWTITIPIMILW-YFSEHILAKIVPEKEVAEMAGLYLKIALLGTPGFALFESGKRYLQAQ
GVFSASLYVLIICAPLNAFMNWFFVWK--LQWGFIGAPIAVVITETLLPLCLFVYVYFFV
--G--------SECWCGF-------T-KRAFQNWGPMVRLALPGLIMVEAECLAFEILTL
ASSYLGTSALAAQSILATISSITWQIPFPLSIAGSTRIANLIGATLVDAAKTSARVSFCG
AVMVGVFNMVLLSTLRSYIPRLFSSDTEVVEIVAQVLPLCAAFQLFDALAANCNGILRGL
GRQEVGGYVQLFCYYVIAMPLSMGTTFA--LNWGVMGLWTGVALALAL----VSFIEAIF
ISRANWNRSVEEAQKRNELT------------------------------
>XP_040814875_Penicillium_solitum
-------------------------------------------MARN-------------
------------------------------------------------------------
------------------------------------------------------------
------------------------------------------------------------
-----------------------------------------------------------I
RSVDAAEHQSPFSRSFTSS--------SPIAASAIARDLADYS-----DEDRTP----TD
EASDTSTARPPGSYTS-TNPRSLASSYRRPGYF-TSVSHSTVV-----------------
----------------------------------------------PWAGEQ-QSLSQSE
REQ----------VIEEERHLLSDNNVIAPEHAHG--KSHGLQRKMSGLLSAAIGQGSQS
R-----RPSGSSRRSRSRDPETDGAS-EITALLGER--SADAEDSEM-DSEDIDRKWEEA
VAAGL------------------IQTTWQREAKVIMKYSLPLMVTFLLQYSLTVASIFTI
GHLGKE-ELGAVSLASMTVTITGNAVYSGLSTSLDTLCAQAYGSGKRKLVGLQMLRMVYF
LWVITIPIMVLW-YFSEHILAKIVPEKEVAEMAGLYLKIALLGTPAFALFESGKRYLQAQ
GVFSASLYVLLICAPLNAFLNWFLVWK--LQWGFIGAPIAVVITENLLPLCLFVYVYFFV
--G--------SECWCGF-------T-RRAFQNWGPMIRLALPGLIMVEAECLAFEILTL
ASSYLGTSALAAQSILATISSITWQIPFPLSIAGSTRIANLIGATLVDAAKTTAKVSFWG
AAIVGMFNMILLSSLRSYIPRLFSSDPEVIEIVAQVLPLCAAFQLFDALAANCNGILRGL
GRQEVGGYIQLFCYYVIAMPLSMGTTFY--LNWGVMGLWTGVALALAL----VSLIEALF
ISRANWNRSVEEALKRNELT------------------------------
>XP_022579507_Penicilliopsis_zonata
-------------------------------------------MAR--------------
------------------------------------------------------------
------------------------------------------------------------
------------------------------------------------------------
---------------------------------------------------------NVA
RAINPPSHPGSYNRSFLSA--------SPLAEAAIARDLADYAGAVITDDE-------EE
EESDSSTVRPINN--G-ESLHSLAGSYRRPSFI-ASTSRGTVV-----------------
----------------------------------------------PHHLEP-ERLSHRE
REQ----------IFEEERRLLSDNHIIRTDHAPD--ASAGLQHKISGLFSSRKGSVSAS
------DASSGIHGDQRNRTAV----TETTSLLGAE------NHRAV--EEEIDRKWEEA
VVAGL------------------IQTSWRREAQVIGTYAAPLMLTFVLQYSLTVSSVFAI
GRLGTK-ELGAVSLASMTANITGYAVYQGLATSLDTLCAQAYGSGKKKLVGLQLQRMVYF
LWLSTIPIALTW-FFADHILLKIIPDREVAVLAGQYLKIVLLGTPGYACFESGKRYVQAQ
GLFSASLYVLIFCAPLNALMNWLFVWK--FEWGYIGAPIAVAITDTLLPICLFLYVYFVA
--G--------SECWNGF-------T-WRALHNWGPMIRLALPGLMMIEAECLAFEILTL
ASSYLGTGPLAAQSILSTVSSLTFQIPFPLSIAGSTRIANLIGATLVGAAKTSAKVSMSG
AVIVGVFNMILLSALRSYIPRLFTSDEEVVGLVAQVLPLCAAFQLFDALAANCNGIFRGL
GRQEIGGYVQLFCYYAVAMPISFGTTFG--LGWGLPGLWSGVAIALGL----VSLIESIF
LSQVDWQRSVDEAITRNAMA------------------------------
>XP_016620782_Cladophialophora_bantiana
---------------------------------MATSPKFPSTLERV-------------
------------------------------------------------------------
------------------------------------------------------------
------------------------------------------------------------
---------------------------------------------------------TSV
T---NR----VFSHSLPDP--------SPIAQASLARDIEE-------DTDEEAADSESD
--SESSTLRPSTSAPG-GGGYSFVGSYRRPSFA-GAGNRATLL-----------------
--------------------------------------------PR-LTPDH-ERLSKEE
RQQ----------AMEEERSLLRDNNLIPPKHPQVPG-QISRKRSIF----HIPGGDRKV
SQD---EETAPA------VEVNVGLATEVSPLLGSPSLPYGGQD----DAQTINQKWEEA
VAAGM------------------IHTTWQREAKVIARYSAPLMVTFILQYSLTVASIFTV
GHIGTV-ELGAVSLASMSANITGYAIYQGLATSLDTLCAQAYGSGRKKLVGLQMQRMIYF
LWTITIPIAIIW-VLADKILIALVPEPEVAKLAGLYLKVVLLGAPGYAAFESGKRFVQAQ
GLFSASLYVLIFCAPLNAFMNWLFVWK--LNWGFVGAPVAVAITDNLLPLGLFIYVRFFS
KTG--------MSCWNGF-------T-KKAFQNWAPMIKLALPGVVMIEAEVLAFEILTF
AASYFGTTVLAAQSVLATLTSLTFQIPFPLSIAGSTRVANLIGATLADAAKVSTRVTFSA
AIVVGILNVTLLSALKDYIPRLFTSDPDVVRIVSDILPLCAAFQLFDALAAACNGILRGL
GRQEFGGYVQLFCYYAFAMPISFGTAFG--AGWGLWGLWTGVALALGL----VALIEFVY
LARTDWERSVEEARARNLEGGL----------------------------
>XP_008729665_Cladophialophora_carrionii
---------------------------------MTTPPKNLSTLERV-------------
------------------------------------------------------------
------------------------------------------------------------
------------------------------------------------------------
---------------------------------------------------------TSV
T---SR----AFSRSLPDF--------SPIAQASLARDIEE-------DP-EDAVESESE
PDSETSTLRPSTSAPG-RGQ-SSAGLYRRPSFV-GAGNRATVL-----------------
--------------------------------------------PHLLSTEH-ERLSKQE
RKQ----------ALEEERSLLRDNNIIPPKHPQAAGGDASRKRSIF----HIPGGDRKV
SRD---EEATPA------LDGGLGVGSEATPLLGDPTLPYGGQD----DPETINQKWEEA
VAAGM------------------IHTTWQREAKVIARYAAPLMVTFILQYSLTVASIFTV
GHIGTV-ELGAVSLASMSANITGYALYQGLATSLDTLCAQAYGSGRRKLVGLQMQRMIYF
LWTITLPIAIIW-IFAENILIAIVPEPEVAKLAGLYLKVVLAGAPGYAAFEAGKRYVQAQ
GLFSASLYVLLFCAPFNAFMNWLFVWR--FKMGFVGAPIAVAITDNLLPIGLFIYVRFFS
KTG--------MSCWNGF-------T-KKALQNWGPMVKLALPGVVMIEAEVLAFEILTF
AASYFGTTTLAAQSVLATLTSLTFQIPFPLSIAGSTRVANLIGATLADAAKVSTKVTFSA
AVIVGILNITLLSALKDYIPRLFTSDAEVIRIVSDILPLCAAFQLFDALAAACNGILRGL
GRQEFGGYVQLFCYYVFAMPISFGTAFG--AGWGLWGLWTGVALALGL----VAAVEFVY
LARTDWNRSVEEATARNMEGGL----------------------------
>XP_016254578_Cladophialophora_immunda
---------------------------------MATPPKYPSTLERV-------------
------------------------------------------------------------
------------------------------------------------------------
------------------------------------------------------------
---------------------------------------------------------TSV
T---NR----VFSHSLPDP--------SPIAQASLARDIEE-------DTDEEAADTESE
--SESSTLRPSTSAPG-TGAYSFVGSYRRPSFA-GAGNRATLL-----------------
--------------------------------------------PR-LVPDH-ERLSKEE
RQQ----------AMEEERSLLRDNNLIPPKHPQAAADQGGRKRSIF----HIPGGDRKV
SRD---EEAAPA------VEVNVGLATEVSPLLGDPNLPYGGQD----DAETINQKWEEA
VAAGM------------------IHTTWQREAKVIARYSAPLMVTFVLQYSLTVASIFTV
GHIGTV-ELGAVSLASMSANITGYAIYQGLATSLDTLCAQAYGSGRKKLVGLQMQRMVYF
LWTITIPIAVIW-LLADKILLALVPEPEVAKLAGLYLKVVLLGAPGYAAFESGKRFVQAQ
GLFSASLYVLIFCAPFNAFMNWLFVWK--LKWGFVGAPIAVAITDNLLPLGLFIYVRFFS
KTG--------MSCWNGF-------T-KKAFQNWGPMVKLALPGVVMIEAEVLAFEILTF
AASYFGTTVLAAQSVLATLTSLTFQIPFPLSIAGSTRVANLIGATLADAAKVSTRVTFSA
AIIVGILNVTLLSALKDYIPHLFTSDPDVVRIVSDILPLCAAFQLFDALAANCNGVLRGL
GRQEFGGYVQLFCYYVFAMPISFGTAFG--AGWGLWGLWTGVALALGL----VALIEFVY
LARTDWQRSVEEARARNLEGGL----------------------------
>XP_007751370_Cladophialophora_psammophila
---------------------------------MATPPKFPSTLERV-------------
------------------------------------------------------------
------------------------------------------------------------
------------------------------------------------------------
---------------------------------------------------------TSV
T---NR----VFSHSLPDP--------SPIAQASLARDIEE-------DTDEEAADSESD
--SESSTLRPSTSAPG-GGGFSFVGSYRRPSFA-GAGNRATLL-----------------
--------------------------------------------PH-LTADH-ERLSREE
RQQ----------AMEEERSLLRDNNLIPPKHPQAPG-QISRKRSIF----HIPGGDRKV
SRD---EEAAPA------VEVNVGLATEVSPLLGSPSLPYGGHD----DAQTINQKWEEA
VAAGM------------------IHTTWQRETKVIARYSAPLMVTFILQYSLTVASIFTV
GHIGTV-ELGAVSLASMSANITGYAIYQGLATSLDTLCAQAYGSGRKKLVGLQMQRMIYF
LWTITIPIAIIW-VLADKILIALVPEPEVAKLAGLYLKVVLFGAPGYAAFESGKRFVQAQ
GLFSASLYVLIFCAPLNAFMNWLFVWK--LNWGFVGAPIAVAITDNLLPLGLFIYVRFFS
KTG--------MSCWNGF-------T-KKAFQNWAPMIKLALPGVVMIEAEVLAFEILTF
AASYFGTTVLAAQSVLATLTSLTFQIPFPLSIAGSTRVANLIGATLADAAKVSTRVTFSA
AVVVGILNVTLLSALKDYIPHLFTSDPDVVRIVSNILPLCAAFQLFDALAAACNGILRGL
GRQEFGGYVQLFCYYAFAMPISFGTAFG--AGWGLWGLWTGVALALGL----VALIEFIY
LARTDWERSVEEARARNLEGGL----------------------------
>XP_018698274_Fonsecaea_erecta
---------------------------------MATPPKYSSTLERV-------------
------------------------------------------------------------
------------------------------------------------------------
------------------------------------------------------------
---------------------------------------------------------SSV
T---NR----VFAHSLPDP--------SPIAQASLARDIED-------DTDEDSAGTESE
--SESSTLRPSTSAPG-TGGYSFVGSYRRPSFA-GAGNRATLL-----------------
--------------------------------------------PR-IAPEH-ERLSREE
RQR----------AMEEERSLLRDNNIIPPKHPQASADQGGRKRSIF----HIPGGDRKV
SRD---EEAVPA------VEINVGLATEVSPLLGDPNLPYGGQD----DAQTINQKWEEA
VAAGM------------------IHTTWQREAKVLARYSAPLMVTFVLQYSLTVASIFTV
GHIGTV-ELGAVSLASMSANITGYAIYQGLATSLDTLCAQAYGSGRKKLVGLQMQRMIYF
LWTITVPIAVIW-LLAENILLALVPEPEVAKLAGLYLKVVLLGAPGYAAFESGKRFVQAQ
GLFSASLYVLLFCAPFNAFMNWLFVWK--LKMGFVGAPIAVAITDNLLPIGLFIYVRFFS
KTG--------MSCWNGF-------T-KKAFHNWGPMVKLALPGVVMIEAEVLAFEILTF
AASYFGTTVLAAQSVLATLTSLTFQIPFPLSIAGSTRVANLIGATLADAAKVSTRVTFSA
AIIVGILNVTLLSALKDYIPHLFTSDPEVVRIVSDILPLCAAFQLFDALAANCNGILRGL
GRQEFGGYVQLFCYYVFAMPISFGTAFG--AGWGLWGLWTGVALALGL----VALIEFVY
LARTDWQRSVDEARARNLEGGL----------------------------
>XP_022509387_Fonsecaea_monophora
---------------------------------MATPPKYISPLERV-------------
------------------------------------------------------------
------------------------------------------------------------
------------------------------------------------------------
---------------------------------------------------------TSV
T---NR----VFSNSLPDP--------SPIAQASLARDIEE-------DTDEEATETESE
--SESSTLRPSTSAPG-TGGYSFVGSYRRPSFA-GAGNRATLL-----------------
--------------------------------------------PR-LAPEH-ERLSKEE
RQR----------AMEEERSLLRDNNLIPPKHPQTAGDQGSRRRSIF----HIPGGDRKI
PRD---EEAVPA------VEVNAGLVTEVSPLLGDPGLPYGGQD----DAQTINQKWEEA
VAAGM------------------IHTTWQREAKVIARYSAPLMVTFMLQYSLTVASIFTV
GHIGTV-ELGAVSLASMSANITGYAIYQGLATSLDTLCAQAYGSGRKKLVGLQMQRMIYF
LWTITIPIAIIW-LFADKILLALVPEPEVAKLAGLYLKVVLFGAPGYAAFESGKRFVQAQ
GLFSASLYVLLFCAPFNAFMNWLFVWK--LEMGFVGAPIAVAVTDNLLPLGLFIYVRFFS
KTG--------MSCWNGF-------T-KKALQNWGPMVKLALPGVVMIEAEVLAFEILTF
AASYFGTTVLAAQSVLATLTSITFQIPFPLSIAGSTRVANLIGATLADAAKVSTRVTFSA
AIVVGILNVTLLSALKDYIPHLFTSDPEVVRIVSEILPLCAAFQLFDALAANCNGVLRGL
GRQEFGGYVQLFCYYAFAMPISFGTAFG--AGWGLWGLWTGVALALGL----VAVIEFVY
LARTDWQRSVEEARARNLESGQ----------------------------
>XP_016635895_Fonsecaea_multimorphosa
---------------------------------MATPPKYPSTLERV-------------
------------------------------------------------------------
------------------------------------------------------------
------------------------------------------------------------
---------------------------------------------------------TSA
T---NR----VFARSLPDP--------SPIAQASLARDIEE-------DTDEESAGTESE
--SESSTLRPSTSAPG-TGAYSFVGSYRRPSFA-GAGNRATLL-----------------
--------------------------------------------PR-LVSDH-ERLSKEE
RQQ----------AMEEERSLLRDNNLIPPKHPQAAADQGGRKRSIF----HIPGGDRKV
SRD---EEAAPA------VEVNVGLATEVSPLLGDPNLPYGGQD----DPQNISQKWEEA
VAAGM------------------IHTTWQREAKVIARYSAPLMVTFVLQYSLTVASIFTV
GHIGTV-ELGAVSLASMSANITGYAIYQGLATSLDTLCAQAYGSGRKKLVGLQMQRMVYF
LWTITIPIGIIW-LLAESILLALVPEPEVAKLAGLYLKVVLLGAPGYAAFESGKRFVQAQ
GLFSASLYVLLFCAPFNAFLNWLFVWK--LDMGFVGAPIAVAITDNLLPLGLFIYVRFFS
KTG--------MSCWNGF-------T-KKAFQNWGPMVKLALPGVVMIEAEVLAFEILTF
AASYFGTTVLAAQSVLATLTSLTFQIPFPLSIAGSTRVANLIGATLADAAKVSTRVTFSA
AIIVGILNVTLLSALKDYIPHLFTSDPDVVRIVSDILPLCAAFQLFDALAANCNGILRGL
GRQEFGGYVQLFCYYVFAMPISFGTAFG--AGWGLWGLWTGVALALGL----VALIEFVY
LARTDWQRSVDEARARNLEGGM----------------------------
>XP_022505463_Fonsecaea_nubica
---------------------------------MATPPKYISPLERV-------------
------------------------------------------------------------
------------------------------------------------------------
------------------------------------------------------------
---------------------------------------------------------TSV
T---NR----VFSNSLPDP--------SPIAQASLARDIEE-------DTDEETTETESE
--SEGSTLRPSTSAPG-TGGYSFVGSYRRPSFA-GAGNRATLL-----------------
--------------------------------------------PR-LAPEH-ERLSKEE
RQR----------AMEEERSLLRDNNLIPPKHPQTAGDQGSRRRSIF----HIPGGDRKI
PRD---EEAVPA------VEVNAGLATEVSPLLGDPGLPYGGQD----DAQTINQKWEEA
VAAGM------------------IHTTWQREAKVIARYSAPLMVTFMLQYSLTVASIFTV
GHIGTV-ELGAVSLASMSANITGYAIYQGLATSLDTLCAQAYGSGRKKLVGLQMQRMIYF
LWTITIPIAIIW-LLADKILLALVPEPEVAKLAGLYLKVVLCGAPGYAAFESGKRFVQAQ
GLFSASLYVLLFCAPFNAFMNWLFVWK--LEMGFVGAPIAVAITDNLLPLGLFIYVRFFS
KTG--------MSCWNGF-------T-KKALQNWGPMVKLALPGVVMIEAEVLAFEILTF
AASYFGTTVLAAQSVLATLTSITFQIPFPLSIAGSTRVANLIGATLADAAKVSTRVTFSA
AIVVGILNVTLLSALKDYIPHLFTSDPEVVRIVSEILPLCAAFQLFDALAANCNGVLRGL
GRQEFGGYVQLFCYYVFAMPISFGTAFG--AGWGLWGLWTGVALALGL----VAVIEFVY
LARTDWQRSVEEARARNLESGQ----------------------------
>XP_013285707_Fonsecaea_pedrosoi
---------------------------------MATPPKYISPLERV-------------
------------------------------------------------------------
------------------------------------------------------------
------------------------------------------------------------
---------------------------------------------------------TSV
T---NR----VFSNSLPDP--------SPIAQASLARDIEE-------DTDEEATETESE
--SESSTLRPSTSAPG-TGGYSFVGSYRRPSFA-GAGNRATLL-----------------
--------------------------------------------PR-LAPEH-ERLSKEE
RQR----------AMEEERSLLRDNNLIPPKHPQTAGDQGSRRRSIF----HIPGGDRKI
PRD---EEAVPA------VEVNAGLATEVSPLLGDPGLPYGGQD----DAQTINQKWEEA
VAAGM------------------IHTTWQREAKVIARYSAPLMVTFMLQYSLTVASIFTV
GHIGTV-ELGAVSLASMSANITGYAIYQGLATSLDTLCAQAYGSGRKKLVGLQMQRMIYF
LWTITIPIAIIW-LFADKILLALVPEPEVAKLAGLYLKVVLFGAPGYAAFESGKRFVQAQ
GLFSASLYVLLFCAPFNAFMNWLFVWK--LEMGFVGAPIAVAVTDNLLPLGLFIYVRFFS
KTG--------MSCWNGF-------T-KKALQNWGPMVKLALPGVVMIEAEVLAFEILTF
AASYFGTTVLAAQSVLATLTSITFQIPFPLSIAGSTRVANLIGATLADAAKVSTRVTFSA
AIVVGILNVTLLSALKDYIPHLFTSDPEVVRIVSEILPLCAAFQLFDALAANCNGVLRGL
GRQEFGGYVQLFCYYAFAMPISFGTAFG--AGWGLWGLWTGVALALGL----VAVIEFVY
LARTDWQRSVEEARARNLESGQ----------------------------
>XP_007760345_Cladophialophora_yegresii
---------------------------------MATPPKNLSTLERV-------------
------------------------------------------------------------
------------------------------------------------------------
------------------------------------------------------------
---------------------------------------------------------TSV
T---SR----AFSRSLPDF--------SPIAQASLARDIEE-------DP-EDAVESESE
PDSETSTLRPSTSAPG-RGQ-SFAGLYRRPSFV-GAGNRATVL-----------------
--------------------------------------------PHLLSTEH-ERLSKQE
RRQ----------ALEEERSLLRDNNIIPPKHPQAASDDGSRRKSIF----HIPGGDRKV
TRD---EEATPA------LDGAFGAVSEATPLLGDPNLPYGGQD----DPETINQKWEEA
VAAGM------------------IHTTWQREAKVIARYAAPLMVTFILQYSLTVASIFTV
GHIGTV-ELGAVSLASMSANITGYALYQGLATSLDTLCAQAYGSGRRKLVGLQMQRMIYF
LWAITLPIAIIW-IFAENILIALVPEPEVAKLAGLYLRVVLAGAPGYAAFEAGKRYVQAQ
GLFSASLYVLLFCAPFNAFMNWLFVWR--FQWGFVGAPIAVAITDNLLPVGLFIYVRFFS
KSG--------MSCWNGF-------T-KKALQNWGPMVKLALPGVVMIEAEVLAFEVLTF
AASYFGTTTLAAQSVLATLTSLTFQIPFPLSIAGSTRVANLIGATLADAAKVSTKVTFSA
AVIVGILNVTLLSALKDYIPHLFTSDAEVIRIVSDILPLCAAFQLFDALAAACNGILRGL
GRQEFGGYVQLFCYYLFAMPISFGTAFG--AGWGLWGLWTGVALALGL----VAAVEFVY
LARTDWQRSVEEATARNMEGGL----------------------------
>XP_016241224_Exophiala_spinifera
---------------------------------MSQP-KSINTLERV-------------
------------------------------------------------------------
------------------------------------------------------------
------------------------------------------------------------
---------------------------------------------------------TSL
TRRASR----VLQNSLPNA--------SPIAQASLARDIEE-------DTESELDESDSD
--SGGSTLRPSTSAPG-G--YSFVGSYRRPSVA-AAGNRATIL-----------------
--------------------------------------------PRPFAAEY-ERPSREE
RAR----------ALEEERSLLRDNNLIPPKHPQA--ED-GRKKSIF----RIPGGDRKV
STD---EDAVPA------LDGATGLASEATPLLGDPTLPYGGQG----DADNIEAKWEEA
VAAGM------------------IHTTWQREAKVIGRYSAPLMVTFLLQYSLTVASIFTV
GHIGTV-ELGAVSLASMSANITGYAIYQGLATSLDTLCAQAYGSGRKKLVGLQMQRMVFF
LWTITIPIAVVW-LLADHILMVIVPEPAVAKLAGLYLKIVLAGAPGYAAFEAGKRYVQAQ
GLFSASLYVLLFCAPFNAFMNWLFVWQ--LELGFAGAPLAVAITDNLLPLGLFIYVRYFS
KSG--------MSCWNGF-------T-KKALQNWGPMVKLALPGVIMIEAEVLAFEILTF
AASYFGTTVLAAQSVVATLTSITFQIPFPLSIAGSTRVANLIGATLADAAKVSTKVTFCA
AVVVGVFNVTLLSALRDYIPRLFTSDPDVIRIVADILPLCAAFQLFDALAAACNGILRGL
GRQEFGGYVQIFCYYVFALPLSFGLAFG--KHWDLMGLWTGVAIALGL----VALIEFIY
LSRTDWQRSVEEARARNSEGGAV---------------------------
>XP_016259195_Exophiala_oligosperma
---------------------------------MSQP-KNTNTLERV-------------
------------------------------------------------------------
------------------------------------------------------------
------------------------------------------------------------
---------------------------------------------------------TSL
TRHASR----VFHNSLPSA--------SPIAQASLARDIEE-------DTESEAAESESD
--SEGSALRPSTSAPG-G--YSFVGSYRRPSFV-GAGNRATVL-----------------
--------------------------------------------PRPF-PEH-ERLSREE
RAR----------ALEEERSLLRDNNIIPPKHPQA--DD-GRRKSIF----RIPGGDRKI
STD---ANAVPA------LDGAAGLASEATPLLGDPSLPYGGQG----DADNIEAKWEEA
VAAGM------------------IHTTWQREAKVIGRYSAPLMATFLLQYSLTVASIFTV
GHIGTV-ELGAVSLASMSANITGYAIYQGLATSLDTLCAQAYGSGRKKLVGLQMQRMVFF
LWTITLPIAIVW-LLAEKILLAIVPEPDVARLAGLYLKIVLAGAPGYAAFEAGKRYVQAQ
GLFSASLYVLLFCAPFNAFMNWLFVWQ--LDMGFAGAPVAVAITDNLLPLGLFIYVRFFS
KSG--------MSCWNGF-------T-KKALQNWGPMVKLALPGVIMIEAEVLAFEILTF
AASYFGTTVLAAQSVLATLTSITFQIPFPLSIAGSTRVANLIGATLADAAKVSTKVTFSA
AVVVGVFNVTLLSALKDYIPRLFTSDPEVIRIVAEILPLCAAFQLFDALAAACNGILRGL
GRQEFGGYVQIFCYYVFALPLSFGLAFG--KHWDLWGLWTGVALALGL----VALIEFIY
LGRTDWQRSVEEARARNQEGGVV---------------------------
>XP_013320538_Exophiala_xenobiotica
---------------------------------MTHP-KNARTLERV-------------
------------------------------------------------------------
------------------------------------------------------------
------------------------------------------------------------
---------------------------------------------------------TSL
TSRASR----VFQNSLPTS--------SPIAQASLARDLAE-------DTDSEAAESESE
--SEGSTLRPSTSAPG-G--YSFVGSYRRPSFA-GAGNRATVL-----------------
--------------------------------------------PRPF-PEH-ERLSRLE
RER----------ALEEERSLLRDNNIIPPKHPQA--EDGGRKKSIF----SIPGGDRKV
SRD---EEATPA------LDGELGVASEVSPLLGDPSLPYGGQA----DAKNIEAKWEEA
VAAGM------------------IHTTWQREAKVIARYSAPLMVTFLLQYSLTVASIFTV
GHIGTV-ELGAVSLASMSANITGYAIYQGLATSLDTLCAQAYGSGRKKLVGLQMQRMVFF
LWTISIPIAIIW-VLAEKILLVIVPEPEVARLAGLYLKVVIAGAPGYAAFEAGKRYVQAQ
GLFSASLYVLLFCAPFNAFMNWLFVWQ--LEMGFVGAPLAVAITDNLLPVGLFIYVRFFS
KSG--------MSCWNGF-------T-KKALQNWGPMVKLALPGVIMIEAEVLAFEILTF
AASYFGTTVLAAQSVLATLTSITFQIPFPLSIAGSTRVANLIGATLADAAKVSTKVTFSA
AIVVGVLNVTLLSTLKDYIPRLFTSDPEVVRIVSEILPLCAAFQLFDALAAACNGILRGL
GRQEFGGYVQLFCYYVFAMPLSFGLAFG--KHWGLWGLWTGVALALGL----VALIEFIY
LSRTDWQRSVDEARARNQEGGVM---------------------------
>XP_007728231_Capronia_coronata
---------------------------------MATPSKQSGTLDRV-------------
------------------------------------------------------------
------------------------------------------------------------
------------------------------------------------------------
---------------------------------------------------------ASM
T---SR----VFSSSLPST--------SPIVEESLARDIAE-------D-ESDAAISEDE
-ESESSTLRPSTSAPG-GGAYSFVGSYRRPSFA-GAGNRATVL-----------------
--------------------------------------------PQ-IVRDH-DRLSKEE
RKQ----------ALEEERSLLRDNNIIPPKHPQA--EDSGRKRSLFGNYLSIPGGDRKV
SRD---EEAASG------SDGVVDVASEVSPLLGDPNLPYGGHD----DPDSINAKWEEA
VAAGK------------------IHTTWQREAKVIARYSAPLMVTFLLQYSLTVASIFTV
GHIGTI-ELGAVSLASMSANITGYAIYQGLATSLDTLCAQAYGSGRKKLVGLQMQRMVVF
LWTISIPIAVIW-ILAENILMVIVPEPAVARLAGQYLRVVLLGAPGYAAFEAGKRYVQAQ
GLFSASLYVLLICAPFNAFLNWLFVWK--FKWGFIGAPIAVAITDNLLPLGLFVYVRFCS
KTG--------MSCWNGF-------T-RKAWQNWGPMVKLALPGVVMIEAEVLAFEVLTF
ASSYFGTTVLAAQSVLATLTSMTFQIPFPLSIAGSTRVANLIGATLADAARVSTRVTFTA
AFFVGIMNVTLLSTLKDYIPRLFTSDPEVVRVVSAILPLCAAFQLFDALAANCNGILRGL
GRQEVGGYVQLFCYYVIAMPISFGTAFG--LGWGLWGLWTGVAIALGL----VAVIEFTY
LYRTDWQRSVDEARARNQEGGL----------------------------
>XP_007733133_Capronia_epimyces
---------------------------------MATPTKLSGTLDRV-------------
------------------------------------------------------------
------------------------------------------------------------
------------------------------------------------------------
---------------------------------------------------------SSI
T---SR----VFSSSFPSA--------SPIAQESLARDLAE-------DTDSDAMVSDDD
-ESESSTLRPSTSAPG-GG-YSFVGSYRRPSFA-GAGNRATVL-----------------
--------------------------------------------PQ-FVREH-DRLSKEE
RKQ----------ALEEERSLLRDNNIIPPKHPLA--EDSGRRKSLFGSYLSIPGGDRKA
GRD---EEAAPA------SDGVAGVASEVSPLLGDPSLPYGGQD----DPETLDAKWEQA
VAAGM------------------IHTTWQREAKVIAAYSAPLMVTFVLQYSLTVASIFTV
GHIGTV-ELGAVSLASMSANITGYAIYQGLATSLDTLCAQAYGSGRKKLVGLQMQRMVFF
LWTISIPIAIVW-VLAENILRVIVPEPAVAELAGLYLRVVLFGAPGYAAFEAGKRFVQAQ
GLFSASLYVLIVCAPFNAFLNWLLVWK--FQLGFVGAPIAVAITDNLLPLGLFIYVRFFS
KTG--------MSCWNGF-------T-KKAWQNWGPMVKLALPGVVMLEAEVLAFEVLTF
ASSYFGTTILAAQSVLATLTSITFQIPFPLSIAGSTRVANLIGATLADAARVSTRVTFTA
AIVVGIMNVTLLSSLKDYIPHLFTSDPEVVRVVSKILPLCAAFQLFDALAANCNGVLRGL
GRQEVGGYVQLFCYYVVAMPISFGTAFG--LGWGLWGLWTGVAIALGL----VALIEFIY
LYRTDWQRSVEEARARNQEGGA----------------------------
>XP_009153631_Exophiala_dermatitidis
---------------------------------MTTP-KSTGRLDRV-------------
------------------------------------------------------------
------------------------------------------------------------
------------------------------------------------------------
---------------------------------------------------------TSI
T---NR----VFSSSLPNA--------SPIVQESLAWDIAE-------D-ESDAAISDDD
-ESESSTLRPSTSAPG-GG-YSFVGSYRRPSFA-GAGNRATVL-----------------
--------------------------------------------PQ-IVRDH-DRLSKEE
RKQ----------ALEEERSLLRDNNIIPPKHPLS--EEGARKKSLF----KIPGGDLKV
TRTRTAEGAAPS------QDAI-DVPSEATPLLGDPNLPYGGQD----DPETINAKWEEA
VAAGR------------------IHTTWQREAKVLARYSAPLMVTFVLQYSLTVASIFTV
GHIGTV-ELGAVSLASMSANITGYAIYQGLATSLDTLCAQAYGSGRKKLVGLQMQRMIYF
LWTISIPIAIIW-VLAEYILLVIVPEPAVAKLAGLYLRVVLCGAPGYAAFEAGKRFVQAQ
GLFSASLYVLLVCAPLNAFMNWLFVWK--LNWGFVGAPIAVAITDNLLPLGLFIYVRFFS
KTG--------MSCWNGF-------T-KKAWRNWGPMVKLALPGVVMIEAEVLAFEVLTF
AASYFGTTILAAQSVLATLTSLTFQIPFPLSIAGSTRVANLIGATLAEAAKVSTRVTFTA
ATIVGILNVTLLSTLKDFIPRLFTSDPEVVRVVSNILPLCAAFQLFDALAANCNGILRGL
GRQEVGGYVQLFCYYVVAMPISFGTAFG--LGWGLWGLWTGVAIALGL----VALIEFIY
LYRTDWQRSVDEARARNMEGVA----------------------------
>XP_013258268_Exophiala_aquamarina
---------------------------------MSTPPRHFNTLERV-------------
------------------------------------------------------------
------------------------------------------------------------
------------------------------------------------------------
---------------------------------------------------------TSA
S---SR----VFAHSFSDA--------SPIAQASIARDLEE-------DTDSEAA--ESE
SDSESSTLRPSTSAPGAASAYSYIGSYRRPSFS-GAGNRATCL-----------------
--------------------------------------------PRPF-KDH-DKLSKQE
RSR----------ALEEERSLLRDNNIIPPKHPQA---EEPRRKSIFSNYLGIPGGDRKV
SQD---DAAALE------D--GTGLPSEVSPLLGDTGLPYGGHG----DRQNVEAKWEEA
VAAGM------------------IHTTWQRETKVIAGYAAPLMVTFVLQYSLTVASIFTV
GHIGKV-ELGAVSLASMSANITGYAIYQGLATSLDTLCAQAYGSGRKKLVGLQMQRMIYF
LWAITIPIGIVW-LLADKILLALVPEPEVARLAGLYLKVVLVGAPGYAAFEAGKRFVQAQ
GLFSASLYVLLFCSPFNAFMNWLFVWK--LNMGFVGAPIAVAITDNLLPLGLFIYVRFFS
RTG--------LSCWNGF-------T-KKAFQNWGPMVKLALPGVIMIEAECLAFEVLTF
AASYFGTTVLAAQSVLATLTSLTFQIPFPLSIAGSTRVANLIGATLVDAAKVSTRVTFIA
AIGVGILNVTLLSSLKDYIPRLFTSDPEVVEIVSAILPLCAAFQLFDALAAVCNGILRGL
GRQEFGGYVQLFCYYVFAMPISFGTAFG--LGWGLWGLWTGVALALGL----VALIEFIY
LGRTDWQRSVDEANARNADGG-----------------------------
>XP_016224976_Exophiala_mesophila
---------------------------------MTTPSRHLNALERV-------------
------------------------------------------------------------
------------------------------------------------------------
------------------------------------------------------------
---------------------------------------------------------TSA
T---SR----VFSHSLPDS--------SPIAQASIARDLAD-------DDDSEAAESESE
SDSEASTLRPSTSAPG--HNYSFIGSYRRPSFS-AAGNRATVL-----------------
--------------------------------------------PRSI-QEH-DRLSKRE
RDQ----------ALEEERSLLRDNNIIPPKHPQT---DEGRRKSLFGGYLNIPGGDRKI
VPG---DQALAP------GHVGDAIASEVSPLLGDPTLPYGGQG----DRENIEAKWEEA
VAAGM------------------IQTTWQREAKVIARYSAPLMVTFVLQYSLTVASIFTV
GHIGTV-ELGAVSLASMSANISGYAIYQGLATSLDTLCAQAFGSGRKKLVGLQMQRMIYF
LWTITIPIAIIW-LSADKILRALVPEPEVARLAALYLKIVLIGAPGYAAFEAGKRFVQAQ
GLFSASLYVLLFCAPFNAFMNWLFVWK--LQWGFVGAPTAVAITDTLLPIGLFIYVRFFS
KSG--------MSCWNGF-------T-KRAFSNWGPMIKLALPGVIMIEAECLAFEVLTF
AASYFGTTVLAAQSVLATLTSLTFQIPFPLSIAGSTRVANLIGATLADAAKVSTKVTFSA
AIIVGILNVTLLSTLKDYIPRLFTSDPDVIEIVAAILPLCAAFQLFDALAAACNGILRGL
GRQEFGGYVQLFCYYVFAMPISFGTAFG--LDWGLWGLWTGVALALGL----VALIEFIY
LSRTDWQRSVEEARQRNADSGA----------------------------
>XP_013275740_Rhinocladiella_mackenziei
---------------------------------MTTPPKHFSTLERV-------------
------------------------------------------------------------
------------------------------------------------------------
------------------------------------------------------------
---------------------------------------------------------AS-
-----R----VFSHSLPDA--------SPIAQASLARDLEE-------DTDSEAAESESD
-ESESPILRPSISAPG-RG-YSFVGSYRRPSFA-GAGNRATVL-----------------
--------------------------------------------PR-MIQEH-DKLSKEE
RQR----------ALEEERSLLRDNNIIPPKHPQL--EDTGPRKSLFGNYLHIPGGDRKV
SRD---EEAISA------LDGAVGLASETAPLLGDSNLPYGGQG----DPKNINAKWEEA
VAAGM------------------IHTTWQREAKVIARYSAPLMVTFILQYSLTVASIFTV
GHIGTV-ELGAVSLASMSANITGYAIYQGLATSLDTLCAQAYGSGRKKLVGLQMQRMIFF
LWTISIPIAIIW-LLADKILIVLVPEPAVAELAGLYLKVVLLGAPGYAAFEAGKRFVQAQ
GLFSASLYVLLFCAPFNAFMNWLFVWK--FDWGFIGAPIAVAVTDNLLPLGLFIYVRFFS
KTG--------MSCWNGF-------T-RKAWQNWGPMVKLALPGVVMIEAEVLAFEILTF
AASYFGTTVLAAQSVLATLTSLTFQIPFPLSIAGSTRVANLIGATLADAAKVSTRVTFSA
AVVVGILNVTLLSALKDYIPRLFTSDRDVVRIVSDILPLCAAFQLFDALAANCNGILRGL
GRQEVGGYVQLFCYYVFAMPISFGTAFG--LNWGLWGLWTGVALALGL----VALIEFVY
LYRTDWQRSVEEARARNQEGGV----------------------------
>XP_017994788_Phialophora_attinorum
------------------------------------------------------------
------------------------------------------------------------
------------------------------------------------------------
------------------------------------------------------------
------------------------------------------------------------
----------------MPA--------GPV------------------------------
------------------------------------------------------------
------------------------------------------------------------
------------------------------------------------------------
--------------------------SETTSLLRKPSL----------DLERPDVPIKDA
ATAGSDGYDTVIDESVSESDYQEDDTAWQTEVKYLVRNSPFLIVTYMVQYSFSVVTVLVA
GRLGTK-ELAAASLASMNANVFGYNIYEGLATSLDTLTSQAYGNGKKELVGLAVQRMCAL
MCLVTIPIGAVW-LSAPWILPALVPEKEVAKLAGRFLQIYLIGAPSWGIFEASKRFMQAQ
GKFDASLWVLLVCAPVNIFLNWLLPFR--LGLGFEGAALATAISNTLQPVVLILYIWIFD
REA--------LQCWPTI-------QWRRIFSNWGPIIRLSIPGVVMTAAEWFAFDALTF
ASSYLSAEHLAAQSVVMTVCVAIYHVPFPVSIVASTRFGHWIGYGALNAARKAWRTFYVV
FCVIGLWDLVLLTSTRHLLAQLFTKDESVRDIIVLVLPIVASAQLFDALLAISNGLLRGL
GRQSIGGWVNLGVYYIFGLPLSFFLTFG-PPKLELQGLWVGPTLGLGL----GAFMMWLY
MKTANWEKCVEDARAREE--------------------------------
>NP_588077_Schizosaccharomyces_pombe
------------------------------------------------------------
------------------------------------------------------------
------------------------------------------------------------
------------------------------------------------------------
------------------------------------------------------------
--------------------------------------------------------MEGE
NDPLLGSYKPK------RRRSSLVYGLSRPQFLDTAASEVSPI-----------------
--------------------------------------------PQ-------ERPTTSL
RKP----------TPRVQR-----------------------------------------
------------------------PATDVS-------------YGALEETEE-----NES
IASGLSVQEDF------------NSKAWWKELTLLIKFATPVVLTSLLQYGEVVTTVFSL
GHLGKT-ELAAASLSNMTATITAFAIYQGIVSALDTVGTQSFGSGNYEMVGLHLQRILAI
LLLIQFPIFLIW-WKIEGILLFLRQDPLTCMFAAKYMRVMMLASPAYALFEALKRFLQVQ
GIFHPVTYILAIVVPINIFLNYLFVWSPWVGFGFLGAPVAVALT--LWSACAVLIIYIMK
VNG--------RQAWGGF-------S-REALKNWGPLCRLAVPGVIMICSEYWAFELVTF
ASGVLGTTELASMSVLSTTSTLSYNLAFGVAAAAATRVGNLIGAGNTKLAKLATHVSINL
GAAIGVIIAVILFLTRNTWTYIFTSDKDVVALVATIIPLVALINIADNTQCVAGGLLRGQ
GRQRIGGVVNFIAYYLLGLPVAIILCFK--LDWGLYGLWIGIGAAILI----IAGVETWC
SLHVNWDHLVELANRQFDEA------------------------------
```
