## Supplementary material for "Coding Sequence Insertions in Fungal Genomes are Intrinsically Disordered and can Impart Functionally-Important Properties on the Host Protein": MAFFT_MSAs: XP_712150.1_blasthits_MAFFT.txt

```
>XP_712150_Candida_albicans
------------------------------------------------------------
------------------------------------------------------------
------------------------------------------------------------
------------------------------------------------------------
------------------------------------------------------------
------------------------------------------------------------
------------------------------------------------------------
------------------------------------------------------------
------------------------------------------------------------
------------------------------------------------------------
------------------------------------------------------------
------------------------------------------------------------
------------------------------------------------------------
------------------------------------------------------------
------------------------------------------------------------
------------------------------------------------------------
------------------------------------------------------------
------------------------------------------------------------
------------------------------------------------------------
------------------------------------------------------------
------------------------------------------------------------
------------------------------------------------------------
------------------------------------------------------------
------------------------------------------------------------
------------------------------------------------------------
------------------------------------------------------------
---------------MLIQSRFPLKALQQVSSKRFNSSSLNP-----------------T
IK------NQL---------------------SNPPPIGSIIEARGFVKSIRSSKKVGFV
DITDGSISNNLNIVLQ-----------GPDQ----P--------------------KFKV
GQSIVVKG-DWTVGK-GK----QPFELKYNPENPQHAITIL---G-------DVT--DDY
PLQKKAT-SMSFLRNF-PEIKHRTSTLGSFLRLRSHLEFKLMEFFQ---SRD---FIKVT
PPLITSSDCEGA-GEVFKIEPLNDN-------------NPKEPF---FGKNAYLTVSTQL
HLECLALALNRAWTLTPCFRAENSNTTRHLSEFWMLEAEISHVNNVDQVTTFTEDMIKFV
TKSLV----ESSHSTELSD-LGAGNGNDYLNGTYIEKDV-----------------VQSR
WSNILSAERWPRMTYTEAIEYLNKTLP-QDE---------QLIWGDS-------LQLKHE
RLLAE---KS-PIFITDYPESQKPFYMLKS--A-------------N-YNAENPTVACFD
LLVP-EFGELAGGSMREHDYQVLLANMKQENMNIE-------------------------
-------------------DMEWYLNLRKQGTIPHGGFGLGFERLISYLAGY-DNVRDIS
AFPRAPELCNC-
>XP_002421537_Candida_dubliniensis
------------------------------------------------------------
------------------------------------------------------------
------------------------------------------------------------
------------------------------------------------------------
------------------------------------------------------------
------------------------------------------------------------
------------------------------------------------------------
------------------------------------------------------------
------------------------------------------------------------
------------------------------------------------------------
------------------------------------------------------------
------------------------------------------------------------
------------------------------------------------------------
------------------------------------------------------------
------------------------------------------------------------
------------------------------------------------------------
------------------------------------------------------------
------------------------------------------------------------
------------------------------------------------------------
------------------------------------------------------------
------------------------------------------------------------
------------------------------------------------------------
------------------------------------------------------------
------------------------------------------------------------
------------------------------------------------------------
------------------------------------------------------------
---------------MLVQLKFPLKTLQQISSKRFNSSSLNP-----------------T
IK------NQL---------------------SNPPPIGSIIEARGFVKSIRSSKKVGFV
DITDGSISNNLNIVLQ-----------GSDQ----P--------------------KFKV
GQSIVVKG-DWCAGK-GK----QPFELKYNPENPQHTFTIL---G-------DVT--DDY
PLQKKAT-SMSFLRNF-PEIKHRTSTLGSFLRLRSHLEFKLMEFFQ---SQD---FIKVT
PPLITSSDCEGA-GEVFKIEPLNDN-------------DPKEPF---FGKNAYLTVSTQL
HLECLALALNRAWTLTPCFRAENSKTTRHLSEFWMLEAEISHVVDVDQVTTFTENMIRFV
TKSLV----ESSNDTDLNN-LGAGNGNDYLIGTYIEKDV-----------------VQSR
WSNILSAERWPRMTYTEAIGYLNKILP-QDE---------KLTWGDS-------LQLKHE
RLLAE---KS-PIFITDYPETQKPFYMLKS--A-------------N-YNLEKPTVACFD
LLVP-EFGELAGGSMREHDYEVLLANMKQDNMNIE-------------------------
-------------------DIEWYLNLRKQGTIPHGGFGLGFERLITYLAGY-DNVRDIS
AFPRAPELCNC-
>XP_002550827_Candida_tropicalis
------------------------------------------------------------
------------------------------------------------------------
------------------------------------------------------------
------------------------------------------------------------
------------------------------------------------------------
------------------------------------------------------------
------------------------------------------------------------
------------------------------------------------------------
------------------------------------------------------------
------------------------------------------------------------
------------------------------------------------------------
------------------------------------------------------------
------------------------------------------------------------
------------------------------------------------------------
------------------------------------------------------------
------------------------------------------------------------
------------------------------------------------------------
------------------------------------------------------------
------------------------------------------------------------
------------------------------------------------------------
------------------------------------------------------------
------------------------------------------------------------
------------------------------------------------------------
------------------------------------------------------------
------------------------------------------------------------
------------------------------------------------------------
---------------MLRRSNNTFTKLV-----RFKSDYLNP-----------------T
IK------QQL---------------------GSPAKVGSIIEARGFVKSIRTSKKVGFV
DISDGSIHKNLNIVLQ-----------GSEQ----P--------------------KFKV
GQSIIVKG-EWCQGK-GT----QPFELKYNPKNPDHKITIL---G-------DVT--EDY
PLQKKST-SMPFLRTF-PELKHRTNTLASFLRLRSHMEFKLMEFFQ---QQD---FIKVT
PPLITSSDCEGA-GEVFSVHSASDK--------------PNEKF---FGKNAYLTVSTQL
HLECLALALNRAWTLTPCFRAEQSNTTRHLSEFWMLEAEISHVDSVHQVTNFIEDMVRYV
TQSLM----DSSSESSVNN-ISAGDGNDYLNGSYIDKEL-----------------VKER
WAKMLTPDRWPRMTYTDAVSLLNKTLP-ENE---------QLQWGDS-------LQLKHE
RMLAE---NS-PIFITDYPSAQKPFYMIKS--A-------------N-FDPEKPTVACFD
LLVP-EFGELAGGSLREHDYEVLKKNLEDHQMDMQ-------------------------
-------------------DMDWYLNLRRQGTVPHGGFGLGFERMITFLAGY-DNVRDVS
AFPRAPDLCNC-
>XP_003871202_Candida_orthopsilosis
------------------------------------------------------------
------------------------------------------------------------
------------------------------------------------------------
------------------------------------------------------------
------------------------------------------------------------
------------------------------------------------------------
------------------------------------------------------------
------------------------------------------------------------
------------------------------------------------------------
------------------------------------------------------------
------------------------------------------------------------
------------------------------------------------------------
------------------------------------------------------------
------------------------------------------------------------
------------------------------------------------------------
------------------------------------------------------------
------------------------------------------------------------
------------------------------------------------------------
------------------------------------------------------------
------------------------------------------------------------
------------------------------------------------------------
------------------------------------------------------------
------------------------------------------------------------
------------------------------------------------------------
------------------------------------------------------------
------------------------------------------------------------
-------------MIRTIPAR--LKPYV-IRQYLSSKAALSP-----------------T
IK------EQI---------------------SAPTPIGSIFEVRGFVKSIRSSKNVGFL
DISDGSTSKIINVVLV-----------GKNQ----P--------------------KFQV
GESVRVKG-EWSISK-GMG---QDKELKYNPENPNHAYEII---G-------RVP--EDY
PLQKKAT-SMSFLRTL-PSLKHRASTIGSFYRLRSFLETQMMDFFN---HHS---FIKVS
PPLITSSDCEGA-GETFEIKQ-------------------AEEF---FEKKAYLTVSTQL
HLEAISLALNRAWTLTPCFRAEESKTSRHLSEFWMLEAEISYLDDLEPLLNFTEEMVKYA
TRRLV----EKKEE--------------YLEGTYLEKEV-----------------IESR
WRHILGD--WRRLTYNEALDELNS----KGA---------NLAFGDS-------LNLDHE
RELAE---NG-PVFVTDYPVSLKPFYMLKS--L-------------N-YSEDKPTVACFD
LLLP-QFGELVGGSLREHDYDTLVESTNKNNMNLD-------------------------
-------------------DMGWYTSLRKCGTIPHGGFGMGWERFVTYLSGH-DNIRDLV
PFPRAPGLCKA-
>XP_001523761_Lodderomyces_elongisporus
------------------------------------------------------------
------------------------------------------------------------
------------------------------------------------------------
------------------------------------------------------------
------------------------------------------------------------
------------------------------------------------------------
------------------------------------------------------------
------------------------------------------------------------
------------------------------------------------------------
------------------------------------------------------------
------------------------------------------------------------
------------------------------------------------------------
------------------------------------------------------------
------------------------------------------------------------
------------------------------------------------------------
------------------------------------------------------------
------------------------------------------------------------
------------------------------------------------------------
------------------------------------------------------------
------------------------------------------------------------
------------------------------------------------------------
------------------------------------------------------------
------------------------------------------------------------
------------------------------------------------------------
------------------------------------------------------------
------------------------------------------------------------
-------------MNITNQAKCVIKKRF-VR--LAHKSTLNP-----------------T
IK------HHL---------------------AKSEP-GELIEARGFVKSVRKSKNIGFL
DLADGTTSEDLKVVFQ-----------TKEQ----P--------------------KLRV
GQTVAVNG-EWAESK-GKG---QTRELRCNPQEPQHSYRII---G-------DVE--EDY
PLQKKST-SMQFLRTL-PALKHRTSTIASFYRLRSFLETQMIDFFN---IND---FTKVT
PPIITSSDCEGA-GETFKIAE-------------------SANF---FEKTTYLTVSTQL
HIEALAMALNRVWTLTPCFRAENSNTTRHLCEFWMLEAEISHVEDLEQLLNFTEDMIKYS
TRKLI----DLKKE--------------YLRGVYLEEEL-----------------VQSR
WAAITKQEKWPRMTYTDAIEYLNKLRKDSEE---------KLEFGDS-------LLLEHE
KYLAK---DG-PIFITDYPAEMKPFYMLKS--A-------------K-FDPEKPTVACYD
LLFP-DFGELAGGSLREHNYEELVESMGKHGMDVE-------------------------
-------------------EMDWYTTLRKNGTIPHGGFGMGWERFVTYLSGH-DNVKDVI
PFPRAPGLCRA-
>XP_007377669_Spathaspora_passalidarum
------------------------------------------------------------
------------------------------------------------------------
------------------------------------------------------------
------------------------------------------------------------
------------------------------------------------------------
------------------------------------------------------------
------------------------------------------------------------
------------------------------------------------------------
------------------------------------------------------------
------------------------------------------------------------
------------------------------------------------------------
------------------------------------------------------------
------------------------------------------------------------
------------------------------------------------------------
------------------------------------------------------------
------------------------------------------------------------
------------------------------------------------------------
------------------------------------------------------------
------------------------------------------------------------
------------------------------------------------------------
------------------------------------------------------------
------------------------------------------------------------
------------------------------------------------------------
------------------------------------------------------------
------------------------------------------------------------
------------------------------------------------------------
-----------------MDSRVSL---------AWEISSLNP-----------------T
IK------DMH---------------------VNPPQPDTLISVQGFVKNIRQFRKVGFV
DINDGSIFKNLNVTLK-----------NPTEI---P--------------------DLKI
GQSLNVKG-DWVVSP-GK----QPFELVYDSKNPNHEMKIV---G-------DIA--EDY
PVHKEMT--VAHLRQF-PSLRHRTSSLASILRLRSFLETKFMEFFN---SRN---FTKVT
PPIITSSDCEGA-GEVFKVEPVEKT---------------EEAF---FGKDSYLTVSTQL
HLEALSLALNRAWTLTPCFRAENSKTTRHLSEFWMLEAELSYIDNLDQLTGFTEDMVRYV
TKSLVKDVLEKGTSANIDETFESGDGADLLGSSFGSNEQ-----------------VLKR
WSALLTPDKWPRMTYTEAVEHLNKQLP-REE---------QIVWGDS-------LLLKHE
KQLAE---NS-PIFITDYPVSQKPFYMLKS--K-------------D-FNPDKPTVACFD
LLIP-EFGELAGGSLREHNYDILLQDMKNHGMNLE-------------------------
-------------------DMEWYLTLRRNGTIPHGGFGLGFERLITYLSGR-ESLRDIS
AFPRAPSLCSC-
>XP_043050021_Scheffersomyces_spartinae
------------------------------------------------------------
------------------------------------------------------------
------------------------------------------------------------
------------------------------------------------------------
------------------------------------------------------------
------------------------------------------------------------
------------------------------------------------------------
------------------------------------------------------------
------------------------------------------------------------
------------------------------------------------------------
------------------------------------------------------------
------------------------------------------------------------
------------------------------------------------------------
------------------------------------------------------------
------------------------------------------------------------
------------------------------------------------------------
------------------------------------------------------------
------------------------------------------------------------
------------------------------------------------------------
------------------------------------------------------------
------------------------------------------------------------
------------------------------------------------------------
------------------------------------------------------------
------------------------------------------------------------
------------------------------------------------------------
------------------------------------------------------------
---------MNGKTTISQRWLSTMSHFK-----NHVSPSLTP-----------------T
IK------QWL---------------------NRTLEPGSQGAVSGHVKSVRQMKSIQFV
DISDGSSPNLLLVVIK-----------KNADD-PKL--------------------DLRV
GQSIHVNG-QWALSK-GNE---QTIELKCTTTDPS-SISVI---G-------DVP--DSY
PMQKKSH-SLQFLRTQ-PTLRHRTNLLSSVLRFRSFVESRFIEYYE---EKG---FCKVS
PPIITSSDCEGA-GDMFKIEAPPKGHS----EI-----HHKQGF---FGRPTFLTVSTQL
HLEVLALSLNRVWTLTPCFRAENSNTNRHLSEFWMLEAEICYVDDVSQLTDFCEDMIRSV
TEKIV---------S-------SNAATDIMSSRFDKEEV---------------EAMQNR
WATILSDKKWPSITYNDACELINLVMY-KDEPQ------NRLSWGES-------IQTVHE
KWLAGEYFRS-PIFITDYPVGEKPFYMPKS--K-------------N-FDREKPTVACFD
LIFP-EIGELIGGSLREHRYDELVAAMTSRGMNVN-------------------------
-------------------DMQWYLSTRENGSVPHGGFGMGFERLIAYLGAV-ENIKDII
PFPRSPLTCDC-
>XP_001385955_Scheffersomyces_stipitis
------------------------------------------------------------
------------------------------------------------------------
------------------------------------------------------------
------------------------------------------------------------
------------------------------------------------------------
------------------------------------------------------------
------------------------------------------------------------
------------------------------------------------------------
------------------------------------------------------------
------------------------------------------------------------
------------------------------------------------------------
------------------------------------------------------------
------------------------------------------------------------
------------------------------------------------------------
------------------------------------------------------------
------------------------------------------------------------
------------------------------------------------------------
------------------------------------------------------------
------------------------------------------------------------
------------------------------------------------------------
------------------------------------------------------------
------------------------------------------------------------
------------------------------------------------------------
------------------------------------------------------------
------------------------------------------------------------
------------------------------------------------------------
-MNQLFKTSRQYRRLPIFRSIFHSQKY---------FSSLTP-----------------T
IK------DLL---------------------ANPPSPDSTILAQGHIKSIRQGKSAGFI
DLSDGSAHLSLNVIVK-----------NPLEVLSKL--------------------QLKV
GQSIQVQG-KWVESQ-GT----QDYEIVYNFEDVAHSLRVV---G-------DVS--EQY
PIQKKSS-SYQFLRNH-PTLRHRTSTLASLLRFRSFVESSLFEFFN---GNS---FTKVV
PPLITSSDCEGA-GEQFSVESLSKLNE----SRNKTTLSSEDHF---FGKSTYLTVSTQL
HLEVLALSLNRVWTLTPCFRAEDSNTNRHLSEFWMLEAEICYLGDLNQLTSFTEDMIRHV
ANSLK---------QSCNDSSISGGAVDLLGSRFNKEDV---------------ELMKNR
WDTVLSEASWPSITYTEAVEIINRVMN-KGRSK------NRLQWGDS-------IQTPHE
KWLAGEYFKS-PVFITDYPTAEKPFYMPKS--K-------------N-FDPQRPTVACYD
LILP-EIGELVGGSMREHNYNNLVEEMKNRNMNLD-------------------------
-------------------EMQWYLSTRENGTVPHGGFGMGFERLIAYLSGM-ENVKEVI
PFPRVPQSCHC-
>XP_020063439_Suhomyces_tanzawaensis
------------------------------------------------------------
------------------------------------------------------------
------------------------------------------------------------
------------------------------------------------------------
------------------------------------------------------------
------------------------------------------------------------
------------------------------------------------------------
------------------------------------------------------------
------------------------------------------------------------
------------------------------------------------------------
------------------------------------------------------------
------------------------------------------------------------
------------------------------------------------------------
------------------------------------------------------------
------------------------------------------------------------
------------------------------------------------------------
------------------------------------------------------------
------------------------------------------------------------
------------------------------------------------------------
------------------------------------------------------------
------------------------------------------------------------
------------------------------------------------------------
------------------------------------------------------------
------------------------------------------------------------
------------------------------------------------------------
------------------------------------------------------------
----------------MLRSLHTAAR-----------TNLAP-----------------T
IK------HLL---------------------ENPPTASSLLTCNGHIKSIRHSKNAGFI
DLSDGSNQHSLSVVFK-----------SPLDVLAAH--------------------QLKV
GQSISVKG-SWIESK-GS----QDYELVFNPLEPDHAISII---G-------DVG--EDY
PIQKKLS-TFQHLRNF-PTFRHRTATLGSMLRFRSVVESKLMDFFN---SQD---FTKVV
PPLITSSDCEGA-GEQFKVESLT--NS----GKGD---SEENYF---FGKPSYLTVSTQL
HLEVLALSLNRAWTLTPCFRAEVSNTNRHLSEFWMLEAEMCYVDDVHQLTAFSEKLVKYI
TNELR-----------------NGAGEDLLNSRFSREDV---------------KIIKAR
WDSIL-DKEWPTITYTEAIEIINRVMN-KGRLK------NRLQWGDS-------IQTPHE
KWLAGVHFNS-PVFITDYPASEKPFYMPKS--K-------------N-YESERPTVACYD
LILP-EIGELIGGSVREHRYDELLAEMKARGMNHE-------------------------
-------------------DMEWYLSTRAHGSVPHGGFGLGFERLLAYLGGM-ENIKDVI
PFPRVPQSCSC-
>XP_020078080_Hyphopichia_burtonii
------------------------------------------------------------
------------------------------------------------------------
------------------------------------------------------------
------------------------------------------------------------
------------------------------------------------------------
------------------------------------------------------------
------------------------------------------------------------
------------------------------------------------------------
------------------------------------------------------------
------------------------------------------------------------
------------------------------------------------------------
------------------------------------------------------------
------------------------------------------------------------
------------------------------------------------------------
------------------------------------------------------------
------------------------------------------------------------
------------------------------------------------------------
------------------------------------------------------------
------------------------------------------------------------
------------------------------------------------------------
------------------------------------------------------------
------------------------------------------------------------
------------------------------------------------------------
------------------------------------------------------------
------------------------------------------------------------
------------------------------------------------------------
------------MGEPHR---VNFCNN---------I--LDP-----------------T
IK------ELL---------------------LNPPKNDSIVSTQGHIKSIRQFKNIGFI
DLSDGSTYLSLSIVIG-----------NPESAFKQN--------------------RYQV
GQSISVKG-LWRDSQ-GT----QKHELVYDPEENGHSLSLI---G-------GVT--ESY
PIQKKSQ-TLQFLRTL-PTLRHRTSTLAAILRFRSFMESKMNDFFE---SES---FVKVS
PPLITSSDCEGA-GEQFKVEPLNKP-------VAKD--KEEDLF---FGKNTYLTVSTQL
HLEVLAQSLNRVWTLTPCFRAENSNTNRHLSEFWMLEAEICYISDVRQLTAFTEAMLRYV
TVSIR---------DKADSINSSGNFDDLINSRFNKLDI---------------ENITNR
WSTLLSDKPWPTITYTEAIDIINKVKN-KGRLK------GRLNWGDS-------IQTDHE
KWLAGEHFNS-PVFITDYPASEKPFYMPPS--T-------------D-FNPERPTVACFD
LIVP-GMGELIGGSMREHRYNELVAEMKRRNMDIE-------------------------
-------------------EMDWYLSTRLNGSVPHGGFGMGFERLISYLGAM-ENIKDVI
PFPRAPQICHC-
>XP_015467234_Debaryomyces_fabryi
------------------------------------------------------------
------------------------------------------------------------
------------------------------------------------------------
------------------------------------------------------------
------------------------------------------------------------
------------------------------------------------------------
------------------------------------------------------------
------------------------------------------------------------
------------------------------------------------------------
------------------------------------------------------------
------------------------------------------------------------
------------------------------------------------------------
------------------------------------------------------------
------------------------------------------------------------
------------------------------------------------------------
------------------------------------------------------------
------------------------------------------------------------
------------------------------------------------------------
------------------------------------------------------------
------------------------------------------------------------
------------------------------------------------------------
------------------------------------------------------------
------------------------------------------------------------
------------------------------------------------------------
------------------------------------------------------------
------------------------------------------------------------
--------------MPSRCVSLNFKAY---------FSGLKP-----------------T
IK------DLF---------------------IAPPSIESTISTQGHIKSIRQFKNIGFI
DLSDGTTFHNLSIVLQ-----------DPESTFSKL--------------------HLKV
GQSINVVG-KWIESK-GT----QKYEVLYNPEAIDHSLHII---G-------DVE--DAY
PIQKKTQ-TYQFLRGL-PTLRHRTASLASMLRFRSFMETKLMEFFN---SQN---FTKTT
PPLITSSDCEGA-GEQFKIEQLHRKEV----VVDGN--VQEEHF---FGKPAFLTVSTQL
HLEVLTLSLNRAWTLTPCFRAEDSNTNRHLSEFWMLEAEMCYVDHVSQLTDFTEQMIRYV
TSALK---------SEAVNEQFSGQSTDLLSSRFKKDEI---------------ETLKSR
WNTILAPEKWPSITYSDAIDIINKIKN-KNRLK------NRLNWGED-------ILTEHE
KWLASTHFQS-PVFITDYPRSQKPFYMPKSHPS-------------V-YNPDRPTVACYD
LILP-EIGELIGGSMREHNYNNLVQEMTRRNMNLK-------------------------
-------------------EMEWYLSTRLNGTVPHGGFGMGFERLLSYLGAM-ENVKDVI
PFPRVPQSCNC-
>XP_002770214_Debaryomyces_hansenii
------------------------------------------------------------
------------------------------------------------------------
------------------------------------------------------------
------------------------------------------------------------
------------------------------------------------------------
------------------------------------------------------------
------------------------------------------------------------
------------------------------------------------------------
------------------------------------------------------------
------------------------------------------------------------
------------------------------------------------------------
------------------------------------------------------------
------------------------------------------------------------
------------------------------------------------------------
------------------------------------------------------------
------------------------------------------------------------
------------------------------------------------------------
------------------------------------------------------------
------------------------------------------------------------
------------------------------------------------------------
------------------------------------------------------------
------------------------------------------------------------
------------------------------------------------------------
------------------------------------------------------------
------------------------------------------------------------
------------------------------------------------------------
----MRILNASYSRMPSRCASLNFRSY---------FSSLKP-----------------T
IK------DLF---------------------ISPPSIESTISTQGHIKSIRQFKNIGFI
DLSDGTTFHNLSVVLQ-----------DPESTLSEL--------------------HLKV
GQSINVAG-KWIASK-GT----QKYELLYNPEANDHNLQVI---G-------DVE--DAY
PIQKKSQ-TYQFLRGL-PTLRHRTASLASMLRFRSFMETKLMEFFN---SQN---FTKTT
PPLITSSDCEGA-GEQFKVEQLHKKEV----VVDGA--VQEEHF---FGKPAFLTVSTQL
HLEVLTLSLNRAWTLTPCFRAEDSNTNRHLSEFWMLEAEICYIDHVSQLTDFTEDMIRYV
TGALK---------SEAINEQSSGHSTDLLSSRFKKEEL---------------ETLKNR
WETIMAPQKWPSVTYSEAIDIINKVKN-KNKSK------NRLTWGDD-------IQTEHE
KWLAGTHFQS-PVFITDYPRSQKPFYMPKSHSS-------------V-YNPERPTVACYD
LILP-EIGELVGGSMREHDYENLVQEMTRRNMNLK-------------------------
-------------------EMDWYLSTRLNGTVPHGGFGMGFERLLSYIGAM-ENVKDVI
PFPRVPQSCTC-
>XP_006687356_Yamadazyma_tenuis
------------------------------------------------------------
------------------------------------------------------------
------------------------------------------------------------
------------------------------------------------------------
------------------------------------------------------------
------------------------------------------------------------
------------------------------------------------------------
------------------------------------------------------------
------------------------------------------------------------
------------------------------------------------------------
------------------------------------------------------------
------------------------------------------------------------
------------------------------------------------------------
------------------------------------------------------------
------------------------------------------------------------
------------------------------------------------------------
------------------------------------------------------------
------------------------------------------------------------
------------------------------------------------------------
------------------------------------------------------------
------------------------------------------------------------
------------------------------------------------------------
------------------------------------------------------------
------------------------------------------------------------
------------------------------------------------------------
------------------------------------------------------------
---MFVRTVAW-------------------------VSTLPR-----------------T
IQ------QML---------------------EHPPAVGSRLQVAGHVKSIRKFKNIGFL
DLSDGSTYKTLPIVFR-----------HPDQVLAQY--------------------DLKV
GQSLEISG-DLAESK-GV----QSFEVTFDPADDSHHLKII---G-------NVQ--DSY
PIQKKET-SLQFLRSI-PILRHRTSTLASVLRLRSFLEHELNVFFA---EHS---FTKVT
PPMITSSDCEGG-GEQFTIEPLNPKEV----VKDGMAVKHE--F---FGKPAYLTVSTQL
HLEVLAPSLNRVWTLTPCFRAEDSNTNRHLSEFWMLEAEISYISQLSQLTRFTEVMIRHL
TSQL------------------SNNREDVLNSRYNKADR---------------ELIEVR
WNSILAENDWPVITYDEAINLINQVKL-KGRSK------GRLAWGDS-------ISTEDE
KWLAGDHFHS-PVFITDYPKSQKPFYMPHS--K-------------N-YNISAPTVACFD
LIFP-FIGELIGGSLREDNYEVLVAEMNRRNMDLV-------------------------
-------------------EMDWYLSTRLNGSVPHGGFGMGLERLMLYLSGL-ENVRDVV
TFPRAPETCDC-
>XP_001482613_Meyerozyma_guilliermondii
------------------------------------------------------------
------------------------------------------------------------
------------------------------------------------------------
------------------------------------------------------------
------------------------------------------------------------
------------------------------------------------------------
------------------------------------------------------------
------------------------------------------------------------
------------------------------------------------------------
------------------------------------------------------------
------------------------------------------------------------
------------------------------------------------------------
------------------------------------------------------------
------------------------------------------------------------
------------------------------------------------------------
------------------------------------------------------------
------------------------------------------------------------
------------------------------------------------------------
------------------------------------------------------------
------------------------------------------------------------
------------------------------------------------------------
------------------------------------------------------------
------------------------------------------------------------
------------------------------------------------------------
------------------------------------------------------------
------------------------------------------------------------
----------MFCGISRRAWRTYLSSAL-----SSLSTTIPP-----------------T
IK------HLL---------------------SFPPSVDSLVKTQGHVKAVRSFKNLHFV
DLSDGSTHSTLNVVLN-----------GDTNI------------------------NFKV
GQSVSFVG-KWVESK-GS----QDYELLYDSTENEHKAAVI---G-------EVP--ELY
PIQKKSL-SYQFLRTL-PTLRHRTSSLASVLRLRSFLEGLFQRFFE---QND---VIKVL
APLITSSDCEGA-GEQFIVEAKDS--------------KPENPF---FGKPAYLTVSTQL
HLEVLSQSLNRVWALTPCFRAEESHTNRHLSEFWMLEAELSYIESVHQICDFTENMIRYV
TQDVV-----------------QSIANDLAQSRYNKDER---------------QAMEAN
WKTILQSEPWPRITYTEAIEIINKIKN-KGRLK------GRLTWGDS-------IQTEHE
KWLAETHFKS-PVFITDYPKAQKPFYMPES-------------------ENQNSTVACFD
LIIP-GIGELVGGSVREHNYEKLLQELKNRNMSIE-------------------------
-------------------DNEWYLSIRENGTVPHGGFGMGMERLVAFLSGM-ASIKDVI
AFPRTPGSCSC-
>XP_018710824_Metschnikowia_bicuspidata
------------------------------------------------------------
------------------------------------------------------------
------------------------------------------------------------
------------------------------------------------------------
------------------------------------------------------------
------------------------------------------------------------
------------------------------------------------------------
------------------------------------------------------------
------------------------------------------------------------
------------------------------------------------------------
------------------------------------------------------------
------------------------------------------------------------
------------------------------------------------------------
------------------------------------------------------------
------------------------------------------------------------
------------------------------------------------------------
------------------------------------------------------------
------------------------------------------------------------
------------------------------------------------------------
------------------------------------------------------------
------------------------------------------------------------
------------------------------------------------------------
------------------------------------------------------------
------------------------------------------------------------
------------------------------------------------------------
------------------------------------------------------------
----------------------MLPQRL-----VARLSLLAP-----------------T
IR------QLM---------------------ETPPEPHTKATARGHIKALRTFKNVGFM
DLSDGSGHGTLSVIVS-----------DPGAVFAAH--------------------QYKV
GQSVEVTG-RWAPSR-GR----QPFELACDTQDPAHGIAVL---G-------DVA--PDY
PIQKKRH-TLAFLRSA-PTLRHRTALLSSVLRMRARAEAAVAAFFL---LHD---VVKVA
PPLITASDCEGA-GEQFQVRPLGESTA----DG-----GGGGGF---FGTAAYLTVSTQL
HLEVLALSLNRVWTLTPCFRAETSNTPRHLSEFWMLEAELCYVTSVGQLTAFVEQMVRHV
VAHLA---------AGGEWA--AGAQHDLLAARHSRDDV---------------ARIRAA
WAQVLLPAPWPSVTYSEALETLNALKY-KGRLQ------GRLAWGAP-------LLTEDE
KWLAGCHYQL-PVFVTDYPKAQKPFYMRAS------------------GDAARPTVACFD
LLVP-ELGELVGGSLREHDLATLEAEMASRGMLRD-------------------------
-------------------AMRWYLSTRENGSVPHGGFGMGFERLLAYLAAV-DNIRDIS
AFPRAPNVCAC-
>XP_002618208_Clavispora_lusitaniae
------------------------------------------------------------
------------------------------------------------------------
------------------------------------------------------------
------------------------------------------------------------
------------------------------------------------------------
------------------------------------------------------------
------------------------------------------------------------
------------------------------------------------------------
------------------------------------------------------------
------------------------------------------------------------
------------------------------------------------------------
------------------------------------------------------------
------------------------------------------------------------
------------------------------------------------------------
------------------------------------------------------------
------------------------------------------------------------
------------------------------------------------------------
------------------------------------------------------------
------------------------------------------------------------
------------------------------------------------------------
------------------------------------------------------------
------------------------------------------------------------
------------------------------------------------------------
------------------------------------------------------------
------------------------------------------------------------
------------------------------------------------------------
--MHILSGKAVFQVPKALAWSWPSRC----------LSGISR-----------------T
IQ------EVF---------------------DNPPETNSTITTHGHIKSIRTFKNIGFI
DITDGTIFQTLNVVLS-----------NPEDVFASG--------------------KYKV
GQSVSISG-SWVQSK-GN----QKYELQYDHHNPHHSIKLI---G-------VVS--DDY
PIQKKVQ-SLSYLRSV-PHLRHRTATLASILRFRSRVEQHAMNFFA---KNG---FTKVA
PPLITSSDCEGA-GEMFSIEPFTK--A-----------DSKEKF---FGQDAFLTVSTQL
HLEVLAPSLNRVWTLTPCFRAEQSNTNRHLSEFWMLEAEVCYVENISQLTDLVEDSIRSI
AKDLK---------TDPPLQ--AGGLNDLTKARYSESEQ---------------LLVQQR
CDSLLGENRWPSITYTEAIDIINSVKN-KGRSK------NRMTWGDS-------ISTEQE
KWLAGTHFQS-PVFVTDYPREQKPFYMPLSKYG-------------L--DKERPTVACFD
LIVP-EFGELVGGSLREHRHDELHQEIIRRGMNAE-------------------------
-------------------SMQWYLSLRQNGTVPHGGFGMGFERLIAYLAAI-ENIKDIS
AFPRAPQICPC-
>XP_025343818_Candida_haemuloni
------------------------------------------------------------
------------------------------------------------------------
------------------------------------------------------------
------------------------------------------------------------
------------------------------------------------------------
------------------------------------------------------------
------------------------------------------------------------
------------------------------------------------------------
------------------------------------------------------------
------------------------------------------------------------
------------------------------------------------------------
------------------------------------------------------------
------------------------------------------------------------
------------------------------------------------------------
------------------------------------------------------------
------------------------------------------------------------
------------------------------------------------------------
------------------------------------------------------------
------------------------------------------------------------
------------------------------------------------------------
------------------------------------------------------------
------------------------------------------------------------
------------------------------------------------------------
------------------------------------------------------------
------------------------------------------------------------
------------------------------------------------------------
--MRLLRSTSL--GVKALGNSFN----Q-----ISRLSTLVP-----------------T
IK------EVL---------------------NKPPPTESVITVNGHIKSLRTSKNVGFI
DISDGSSSETLNIVFP-----------TPEQVLESA--------------------HYKV
GQSLSVTG-KWIESK-GK----QNFEVQYDIQDPEHSMKLI---G-------NVP--DTF
PIQKKTH-SLQFLRSL-PTLRHRTASLASILRFRSLLEAKLVEFFS---KND---FIKVT
PPLITSSDCEGA-GEQFKVESLRK--T-----------DGDQGF---FGKPAYLTVSTQL
HLEILSSSLNRVWTLTPCFRAEDSNTNRHLSEFWMLEAELCYVDNVHQVTELVESMIRSV
VEAIK---------EE------KTGLADLINARFSKDEA---------------ARINER
WNSVLSNEKWPSITYSEAIDIINQVKC-KGRSK------GRLSWGDS-------ISTEHE
KWLAGTHFQS-PVFITDYPAEQKPFYMPRSDEK-------------I-YNPEKPTVACFD
LIMP-DIGELVGGSMRESNHDNLLAEMQKRGMNVA-------------------------
-------------------EMDWYLSNTLNGSVPHGGFGMGFERLIAYLSTM-ENIKDVT
AFPRAPELCAC-
>XP_024712460_Candida_pseudohaemulonis
------------------------------------------------------------
------------------------------------------------------------
------------------------------------------------------------
------------------------------------------------------------
------------------------------------------------------------
------------------------------------------------------------
------------------------------------------------------------
------------------------------------------------------------
------------------------------------------------------------
------------------------------------------------------------
------------------------------------------------------------
------------------------------------------------------------
------------------------------------------------------------
------------------------------------------------------------
------------------------------------------------------------
------------------------------------------------------------
------------------------------------------------------------
------------------------------------------------------------
------------------------------------------------------------
------------------------------------------------------------
------------------------------------------------------------
------------------------------------------------------------
------------------------------------------------------------
------------------------------------------------------------
------------------------------------------------------------
------------------------------------------------------------
--MRLLPNSTLLRLVRFVQLKAN-------------LSSLNP-----------------T
IR------EIL---------------------NNPPDTNSVVTVNGHIKSLRTSKNVGFI
DVSDGLSSDTLNVVFP-----------KPDTVLEKQ--------------------HFKV
GQSLSVTG-KWIESR-GK----QKYELQFDVDESDHKLSIV---G-------NVP--DDF
PIQKKTH-SLQFLRSL-PTLRHRTTGLASVLRFRSLVESKLIEYFD---RNS---FVKVS
PPLITSSDCEGA-GEQFKVEQLNK--S-----------AGE--F---FGKPAYLTVSTQL
HLEILAHSLNRVWTLTPCFRAEDSNTNRHLSEFWMLEAEVSYVNHVKQLTALVEDMIRYT
AQAIK---------DE------GVGYSDLIKARFSKEEA---------------AKVEQR
WDTVLLLEQWPSITYTEAIEIINQVKC-KGRLK------GRLEWGDS-------ILTENE
KWLAGTHFQS-PVFVTDYPSEQKPFYMPKSHES-------------V-YDADRPTVACFD
LIMP-EIGELVGGSMRELDHDKLLAEMKNRKMNSA-------------------------
-------------------DMEWYLSATLNGSVPHGGFGMGFERLIAYLGAM-DNIRDVS
AFPRAPELCPC-
>XP_025336137_Candida_duobushaemulonis
------------------------------------------------------------
------------------------------------------------------------
------------------------------------------------------------
------------------------------------------------------------
------------------------------------------------------------
------------------------------------------------------------
------------------------------------------------------------
------------------------------------------------------------
------------------------------------------------------------
------------------------------------------------------------
------------------------------------------------------------
------------------------------------------------------------
------------------------------------------------------------
------------------------------------------------------------
------------------------------------------------------------
------------------------------------------------------------
------------------------------------------------------------
------------------------------------------------------------
------------------------------------------------------------
------------------------------------------------------------
------------------------------------------------------------
------------------------------------------------------------
------------------------------------------------------------
------------------------------------------------------------
------------------------------------------------------------
------------------------------------------------------------
--MRLLPNSTLSRSVRFVQHKAN-------------LSSLNP-----------------T
IR------EIL---------------------NNPPDTNSVVTVNGHIKSLRTSKNVGFI
DISDGSSSDTLNVVFP-----------KPDTVLEKQ--------------------HFKV
GQSLSVTG-KWIESR-GK----QKYELQFDVDESHHKLSIV---G-------NVP--DDF
PIQKKTH-SLQFLRSL-PTLRHRTTGLASVLRFRSLVESKLIEYFD---KNS---FVKVS
PPLITSSDCEGA-GEQFKVEQLNK--T-----------AGE--F---FGKPAYLTVSTQL
HLEILAHSLNRVWTLTPCFRAEDSNTNRHLSEFWMLEAEVSYVTHVQQLTTLVENMIRHT
AQAIR---------DE------GSGYSDLLKARFSKEEA---------------AKVEQR
WDSVLSSQQWPSITYTEAVEIINQVKC-KGRSK------GRLEWGDS-------ISTENE
KWLAGTHFQS-PVFVTDYPSEQKPFYMPKSHES-------------V-YDADRPTVACFD
LIMP-EIGELVGGSMRESDHDKLLAEMKNRNMNYV-------------------------
-------------------DMEWYLSATLNGSVPHGGFGMGFERLIAYLGAM-DNIRDVS
AFPRAPELCPC-
>XP_028889570_Candida_auris
------------------------------------------------------------
------------------------------------------------------------
------------------------------------------------------------
------------------------------------------------------------
------------------------------------------------------------
------------------------------------------------------------
------------------------------------------------------------
------------------------------------------------------------
------------------------------------------------------------
------------------------------------------------------------
------------------------------------------------------------
------------------------------------------------------------
------------------------------------------------------------
------------------------------------------------------------
------------------------------------------------------------
------------------------------------------------------------
------------------------------------------------------------
------------------------------------------------------------
------------------------------------------------------------
------------------------------------------------------------
------------------------------------------------------------
------------------------------------------------------------
------------------------------------------------------------
------------------------------------------------------------
------------------------------------------------------------
------------------------------------------------------------
--MRFLPTAAR------LGHSLNTRCIQ-----NFAYSTLAP-----------------P
IV------ETL---------------------QNPPPSNSLITVNGHIKSLRYSKNVGFI
DISDGSSSKTLNVVFL-----------SPDKVLERN--------------------RFKV
GQSLSVTG-RWIESR-GK----QAYEVQYNLDNPEHQIKIM---G-------DVP--EDY
PIQKKTH-SLQFLRTL-PTLRHRTSTLASILRFRSKVESHLTDFFN---HNH---FVKVT
PPLITSSDCEGA-GEQFQVESLKKVSS-----------KGDE-F---FGKPANLTVSTQL
HLEVLAQSLNRVWTLTPCFRAEDSNTNRHLSEFWMLEVEVCYIDRLQQLTALTEAMVRHV
VKAMR---------SD------KASFFDLTEARFNKDEA---------------ARINER
WETVLSPEAWPSMTYSEAVEIINKVKC-KGRSK------GRMEWGDS-------ISTEQE
KWLAGEYFKS-PVFVTDYPAEQKPFYMPPSSEG-------------V-LVSGKPTVSCFD
LIMP-DIGELVGGSMRQSDHNKLLEEMKRREMNTA-------------------------
-------------------EIDWYLSTRLNGSVPHGGFGMGFERLIAYLGAM-ENIKDVT
AFPRASGLCEC-
>NP_009953_Saccharomyces_cerevisiae
------------------------------------------------------------
------------------------------------------------------------
------------------------------------------------------------
------------------------------------------------------------
------------------------------------------------------------
------------------------------------------------------------
------------------------------------------------------------
------------------------------------------------------------
------------------------------------------------------------
------------------------------------------------------------
------------------------------------------------------------
------------------------------------------------------------
------------------------------------------------------------
------------------------------------------------------------
------------------------------------------------------------
------------------------------------------------------------
------------------------------------------------------------
------------------------------------------------------------
------------------------------------------------------------
------------------------------------------------------------
------------------------------------------------------------
------------------------------------------------------------
------------------------------------------------------------
------------------------------------------------------------
------------------------------------------------------------
------------------------------------------------------------
-------------------MFHAFTFLKGGRFYSSL-----------------------T
VK------SLY---------------EQ-----VHHTSHDPISINGWIKSIRLLKRIAFL
DLQDGTSVNPLRIVIPL--T-------NTDEVQFLK--------------------ILKT
GQTLSISNATWQSTP-NRK---QPFELQ--IKNPVKSIKLV---G-------PVS--ENY
PLQKKYQ-TLRYLRSL-PTLKYRTAYLSAILRLRSFVEFQFMLYFQ---KNH---FTKVS
PPILTSNDCEGA-GELFQVSTNTSPTA----S----------SY---FGKPTYLTVSTQL
HLEILALSLSRCWTLSPCFRAEKSDTPRHLSEFWMLEVEMCFVNSVNELTSFVETTIKHI
IKACI------------------DNQQELLPKQFISSQE--NNASSELSINQETQQIKTR
WEDLIN-EKWHNITYTNAIEILKK----RHNEV-SHFK-YEPKWGQP-------LQTEHE
KFLAGEYFKS-PVFVTDYPRLCKPFYMKQN--S-------------T-P---DDTVGCFD
LLVP-GMGEIIGGSLREDDYDKLCREMKARGMNRSG------------------------
-------------------ELDWYVSLRKEGSAPHGGFGLGFERFISYLYGN-HNIKDAI
PFYRTSAESIDF
>XP_018223399_Saccharomyces_eubayanus
------------------------------------------------------------
------------------------------------------------------------
------------------------------------------------------------
------------------------------------------------------------
------------------------------------------------------------
------------------------------------------------------------
------------------------------------------------------------
------------------------------------------------------------
------------------------------------------------------------
------------------------------------------------------------
------------------------------------------------------------
------------------------------------------------------------
------------------------------------------------------------
------------------------------------------------------------
------------------------------------------------------------
------------------------------------------------------------
------------------------------------------------------------
------------------------------------------------------------
------------------------------------------------------------
------------------------------------------------------------
------------------------------------------------------------
------------------------------------------------------------
------------------------------------------------------------
------------------------------------------------------------
------------------------------------------------------------
------------------------------------------------------------
-------------------MFRARYPFKSIRSYSSL-----------------------T
VK------SLY---------------EQ-----LHQPRHDSISVDGWIKSIRLLKRIAFL
DLQDGTSVNPLRIVVPL--A-------NADYVHFLK--------------------NLKT
GQTLSISNAIWQDTP-SRE---QPFELQ--IKDPIESIKII---G-------PVS--ENY
PLQKKFQ-TLPFLRSL-PTLKYKTSYLSAILRLRSFVELQFMHFFQ---ENH---FTKVS
PPILTSNDCEGA-GELFQVSTNQLSSP----S----------SY---FGKPTYLTVSTQL
HLEILALSLSRCWTLSPCFRAERSDTPRHLSEFWMLEVEMCFIDSINELTSFVETTMKTV
IQSCL------------------DNQKELLPKQFISLKE--DDALST-SLDQERQDIITR
WQALAS-EKWQTITYTQAIEILKK----NYNEV-PLFK-YEPIWGQP-------LQTEHE
KWLAGEYFKS-PVFVTDYPRVCKAFYMKQN--S-------------T-P---DNTVACFD
LLVP-GMGEIIGGSLREDDYDKLCKEMKERGMNKSG------------------------
-------------------ELDWYVSLRKEGSAPHGGFGLGFERFISYLYGN-HNIRDAI
PFHRTAAGSINF
>XP_033764967_Saccharomyces_paradoxus
------------------------------------------------------------
------------------------------------------------------------
------------------------------------------------------------
------------------------------------------------------------
------------------------------------------------------------
------------------------------------------------------------
------------------------------------------------------------
------------------------------------------------------------
------------------------------------------------------------
------------------------------------------------------------
------------------------------------------------------------
------------------------------------------------------------
------------------------------------------------------------
------------------------------------------------------------
------------------------------------------------------------
------------------------------------------------------------
------------------------------------------------------------
------------------------------------------------------------
------------------------------------------------------------
------------------------------------------------------------
------------------------------------------------------------
------------------------------------------------------------
------------------------------------------------------------
------------------------------------------------------------
------------------------------------------------------------
------------------------------------------------------------
-------------------MFRACSSLKGARFYSSL-----------------------T
VK------SLY---------------EH-----VHRTSHENISINGWIKSIRLLKRIAFL
DLQDGTSVNPLRIAVPL--T-------NNDEVQFLK--------------------NLKT
GQTLSISNATWQNTP-NRK---QPFELQ--IKNPVESIKIV---G-------PVS--ESY
PLQKKFQ-TLRYLRSL-PTLKYRTAYLSAILRLRSFIELQFMLYFQ---KNH---FTKVS
PPILTSNDCEGA-GELFQVSTNMSSTA----S----------SY---FGKPTYLTVSTQL
HLEILALSLSRCWTLSPCFRAEKSDTPRHLSEFWMLEVEMCFVNSIDELTSFVETTMKHV
VKACI------------------DNQQELLPRQFVSSQE--DSASSDLSVNQETQQIKTR
WENLMN-EKWHSITYTNAIEILKK----RHNKI-LHFK-YEPKWGQP-------LQTEHE
KFLAGEYFKS-PVFVTDYPRICKAFYMKQN--S-------------T-P---DDTVACFD
LLVP-GMGEIIGGSLREDNYDKLCKEMKARGMNKSG------------------------
-------------------ELDWYISLREEGSAPHGGFGLGFERFVSYLYGN-HNIRDAI
PFYRTSAGSIDF
>XP_003673783_Naumovozyma_castellii
------------------------------------------------------------
------------------------------------------------------------
------------------------------------------------------------
------------------------------------------------------------
------------------------------------------------------------
------------------------------------------------------------
------------------------------------------------------------
------------------------------------------------------------
------------------------------------------------------------
------------------------------------------------------------
------------------------------------------------------------
------------------------------------------------------------
------------------------------------------------------------
------------------------------------------------------------
------------------------------------------------------------
------------------------------------------------------------
------------------------------------------------------------
------------------------------------------------------------
------------------------------------------------------------
------------------------------------------------------------
------------------------------------------------------------
------------------------------------------------------------
------------------------------------------------------------
------------------------------------------------------------
------------------------------------------------------------
------------------------------------------------------------
-----------------------MLRSVTYRTYTTVATSISP-----------------I
SK------TLSTAPTFDNIIKAIQ--NDTNNNE-----KSIPIINAWITSIRILKNVTFV
DLNDSTTADPLRLVI-------NNNINNEDTLHSIK--------------------RLNL
GQSVSITNLQVQRTP-DRQ---QAFEFK---LQPTSQISII---G-------DIQ--PDY
PLQKKNQ-SLTYLRSINPIFKHRTNYFKQQLKFRSFMEFQIHYFLM---INN---FIKVA
PPIITGNDCEGANNELFKI----------------------------KPTDAYLTVSAQL
HLETLLNSTNKTWSLIPCFRAEKSNTNRHLLEFWMLELELAYIDDLEPLLDFIREFIIYL
VKQCR------------------EHENDLLPR----YYP--NGVDDR-------ETILTR
WDSLIDPSKWNTVTYDDAIK-KLQ----ESGQ--DFV--FKPTWGKA-------LQSEHE
KWLAESYFNGTPVFVTKYPKDCKAFYMKQT--P---------ENPE--------TVECFD
LLVP-GMGEIIGGSLRENNSAKLESEMDRRGMNKRG------------------------
-------------------ELNWYIDLRKNGSVPHGGFGLGLERLISYLFGN-HNIKDAI
PFPRSADSQIKL
>XP_003980150_Naumovozyma_dairenensis
------------------------------------------------------------
------------------------------------------------------------
------------------------------------------------------------
------------------------------------------------------------
------------------------------------------------------------
------------------------------------------------------------
------------------------------------------------------------
------------------------------------------------------------
------------------------------------------------------------
------------------------------------------------------------
------------------------------------------------------------
------------------------------------------------------------
------------------------------------------------------------
------------------------------------------------------------
------------------------------------------------------------
------------------------------------------------------------
------------------------------------------------------------
------------------------------------------------------------
------------------------------------------------------------
------------------------------------------------------------
------------------------------------------------------------
------------------------------------------------------------
------------------------------------------------------------
------------------------------------------------------------
------------------------------------------------------------
------------------------------------------------------------
-----------------------MLKS-TYKCLNI--SSTLD-----------------I
SK------TIAKLPTFDNIVKQIRNNNNTNNNELSSPPSSIPKIQGWIQSMRVMKNVTFI
DLTDGSTSTALKVVIPTETTKGNHNTPQKQDPVTVK--------------------ALKI
GQSISITNVLVNKTP-NRI---QDFELK---FTSNSNLNII---G-------DIL--PDY
PLQKKTQ-SVKYLRSINPIFKFKTDYFTKQLKFRSFIEYNIHSYLW---KSN---FIKVT
PPIITRNDCEGSNNELFKIVSNTTATK----KN-----ANNDITKDVQPEDPYLTVSAQL
HLETLLNSTNRTWSLIPCFRAEKSNTTRHLLEFWMLEMEFAFINDLQPLLNFIKDFIIHL
TEMAM------------------IENETLLPS----YYP--PEVDNK-------DTILKR
WESLKNRTNWTTITYDKAINLLLS----ESRETTNFK--FEPKWGNA-------LQSEHE
KFLTEKIFNG-PVFVTNYPRDCKSFYMKQS--S---------SCSSE-SRNTHLTVACFD
LLVP-GMGEIIGGSLREDDPIRLQNEMKRRGMNLNH------------------------
-------------------ELDWYLDLRKYGSVPHGGFGLGLERLLSYLFGN-HNIRDSI
PFPRSAKSQIQL
>XP_003957870_Kazachstania_africana
------------------------------------------------------------
------------------------------------------------------------
------------------------------------------------------------
------------------------------------------------------------
------------------------------------------------------------
------------------------------------------------------------
------------------------------------------------------------
------------------------------------------------------------
------------------------------------------------------------
------------------------------------------------------------
------------------------------------------------------------
------------------------------------------------------------
------------------------------------------------------------
------------------------------------------------------------
------------------------------------------------------------
------------------------------------------------------------
------------------------------------------------------------
------------------------------------------------------------
------------------------------------------------------------
------------------------------------------------------------
------------------------------------------------------------
------------------------------------------------------------
------------------------------------------------------------
------------------------------------------------------------
------------------------------------------------------------
------------------------------------------------------------
-----------------------MIRFYSVKSILKDSILPYP-----------------T
IN------QIN----------------QNVSNLNLSNNEIIPNIKGYIKSINSLKKLTFI
DLFDGTTSQPLKIVLPTQNISNT---------------------------------HLQI
GQAISLSNLQLKLTP-QRS---HPFELF------CNDPLLLSPSS-------HAN--DLS
FLQKKQNLPLSFLRSN-NLHKYKTEYLSSFLRFRSKVQTNLIDILQ---RQD---FHWVN
PPIITTNDTEGN-NQTFKLIASSL-----------------------EQNNLNLTVSTQL
HLEILALSLSNVFSFSPIFRAEQSDTSRHLSEFYMLELESTNLITTDHLIQSIKLLIQKL
VSSFS---------------------DALLPSQVPMDQCDQ-------------LQTKDR
WNLILTDSKWLTVTYSKAIEILNA-----------NN--FSIKWGQD-------LSYEME
KFLTKTHFNNSFLFITKYPKSLKPFYMKQSIED-------------------PNTVECFD
LLFP-SMGEIAGGSIREDNYDVLKSNVHSKD-----------------------------
-------------------NLDWYLELRSTGSTPHGGFGVGFERLLAYLYGL-QNVKDAI
PFYRAIKDNITL
>XP_022466083_Kazachstania_naganishii
------------------------------------------------------------
------------------------------------------------------------
------------------------------------------------------------
------------------------------------------------------------
------------------------------------------------------------
------------------------------------------------------------
------------------------------------------------------------
------------------------------------------------------------
------------------------------------------------------------
------------------------------------------------------------
------------------------------------------------------------
------------------------------------------------------------
------------------------------------------------------------
------------------------------------------------------------
------------------------------------------------------------
------------------------------------------------------------
------------------------------------------------------------
------------------------------------------------------------
------------------------------------------------------------
------------------------------------------------------------
------------------------------------------------------------
------------------------------------------------------------
------------------------------------------------------------
------------------------------------------------------------
------------------------------------------------------------
------------------------------------------------------------
--------------------------------------MPC------------------T
VK------QLY----------------AQFQRALLSNNTVSPIVNGYISNITRLKNVSFI
NINDGTTSQPLKLVL--KNKPQD---------------------------------ALRV
GQTVQLESGHIVLTP-TRP---QPFEIS------VDSLRLL---G-------NVP--DNF
PLQQKQLVNLAKIRSKYPLWKFKYNKLAQILRFRSSLELSLANKLD---QIG---FTKVD
APLLTNNDTEGH-NETFKVSAAEW-----------------------NSKNINLTVSTQL
HLEVLAQSLSNVYALSPCFRAEGSDTGRHLAEFWMLELESTNWGHLPQLISGVQDLLIQV
VQN--------------------------IPQNIRDEFKED-------------IEVQER
WGRITNENNWHQVEYRDVIKELQN-----------NKHLFQIAPPTEHTFQTTGISSEHE
KWIAEKLFNNGYVFIKNYPKSLKPFYMKPNSDD---------------------TVQCFD
LIFP-QIAEVIGGSVRED----LPASL--KDLPR--------------------------
-------------------DLDWYRELRTVGYRPTGGFGLGLERFIAYLLNI-PNVKDTV
PFYRVMNSEIVL
>XP_449125_Candida_glabrata
------------------------------------------------------------
------------------------------------------------------------
------------------------------------------------------------
------------------------------------------------------------
------------------------------------------------------------
------------------------------------------------------------
------------------------------------------------------------
------------------------------------------------------------
------------------------------------------------------------
------------------------------------------------------------
------------------------------------------------------------
------------------------------------------------------------
------------------------------------------------------------
------------------------------------------------------------
------------------------------------------------------------
------------------------------------------------------------
------------------------------------------------------------
------------------------------------------------------------
------------------------------------------------------------
------------------------------------------------------------
------------------------------------------------------------
------------------------------------------------------------
------------------------------------------------------------
------------------------------------------------------------
------------------------------------------------------------
------------------------------------------------------------
-----------------------MIRYIAKRHV--------------------------S
IK------TLY---------------DS-----VPKDGQKLDMVNGWVRSVRLMKKVAFV
DLYDGSSNKDVKIVIK-----------NPQESSLVR--------------------HLKT
GQCISVDSPLLKITQGSRI---QPFELL--VEDSVKDLKLL---G-------DVE--TNY
PLQKKSH-SLEFLRTL-PTLKHRSLFYGSILRFRSHMEEYAINFFN---KQE--NFLKVS
PPIFTTNDCEGA-GEQFEVKSS--------------------VL---ENKKAFLTVSTQL
HLEILSMAIANCWTLSPCFRAEKSATPRHLMEFWMLEAEMSFIDNLDQLLDFTRNFLQSM
VTQCY------------------ENREDLLPDNI-------STLINK-------EKILER
WQMLRNSENWKRITYTDAIQILKE----KHSQE-PFPR-YKPKWGEA-------LQTEHE
KWLAEKYFQS-PVFVTDYPMDCKAFYMKSN--E-------------D-G----KTVACFD
LLVP-EMGEIIGGSMREDNYESLQYQIKKRGMNNTG------------------------
-------------------ELDWYVNLRKQGVAPHGGFGLGFERFISYLLGI-QNIKDTI
PFPRSASSSIDL
>XP_004177458_Tetrapisispora_blattae
------------------------------------------------------------
------------------------------------------------------------
------------------------------------------------------------
------------------------------------------------------------
------------------------------------------------------------
------------------------------------------------------------
------------------------------------------------------------
------------------------------------------------------------
------------------------------------------------------------
------------------------------------------------------------
------------------------------------------------------------
------------------------------------------------------------
------------------------------------------------------------
------------------------------------------------------------
------------------------------------------------------------
------------------------------------------------------------
------------------------------------------------------------
------------------------------------------------------------
------------------------------------------------------------
------------------------------------------------------------
------------------------------------------------------------
------------------------------------------------------------
------------------------------------------------------------
------------------------------------------------------------
------------------------------------------------------------
------------------------------------------------------------
-------------------MLRQLFGKNIVSKYH------TQ-----------------T
FK------SIYNTV------------QQQSQQNAQKPLTSLKEINGWIKSIRLFKNICFI
DINDGTINSSLKIVIPELVS-------YENSIKFLK--------------------DLKV
GQSISIKDLLIQLTPTKAQ---QPFELKL-LNDPTKSINIL---G-------GIPAGEDF
PLQKKNH-TMAFLNSL-PTLKFKSNYLNNLLKFRSFVDTQLINFFN---KND---FIKTT
PPILTSNDCEGG-GDLFTIKDSE-------------------KY---FNKSTYLTVSTQL
HLEILALSLNRCFTISPCFRAERSNTTRHLCEFWMLEAELCFTKDLNEVMDLVENMIRSI
VNEAL------------------KNEQSLLPN----YYP--GDVLNK-------EQILER
WQSLTNPASWPRITYSDTIRLLLK----QHMKE-PFTNGIIPSWGMD-------LSTEHE
KWISGKYFQS-PVFITDYPKSLKPFYMKQN--PPSEFKIQDNQGNIQ-QTQIQNTVACFD
LLVP-EIGEIVGGSLREDNYKVLADEMKLRNMNKDS------------------------
-------------------NLDWYLDTRRYGSVPHGGFGLGMERLLTYLYGN-TNIREAI
PFARSASDNIQL
>XP_003688484_Tetrapisispora_phaffii
------------------------------------------------------------
------------------------------------------------------------
------------------------------------------------------------
------------------------------------------------------------
------------------------------------------------------------
------------------------------------------------------------
------------------------------------------------------------
------------------------------------------------------------
------------------------------------------------------------
------------------------------------------------------------
------------------------------------------------------------
------------------------------------------------------------
------------------------------------------------------------
------------------------------------------------------------
------------------------------------------------------------
------------------------------------------------------------
------------------------------------------------------------
------------------------------------------------------------
------------------------------------------------------------
------------------------------------------------------------
------------------------------------------------------------
------------------------------------------------------------
------------------------------------------------------------
------------------------------------------------------------
------------------------------------------------------------
------------------------------------------------------------
-------------------MLSRSSTICLKRALSTISKCHIS-----------------S
LK------RLN---------------NS-----L-VLPSSVTDVNGWVKSVRVLKNIAFI
DLSDGTTMNSVKVVIPLKNT--ETDTIDSEVLEHLK--------------------KFKT
GQSITIKHADLELTP-HRE---QKYELK--VNKPISDLSIL---G-------DVS--ENY
ALQKKYQ-SLPYLRSN-PILKHRTTYLGSLMKFRSQFDFALNKFFN---LED---YTKIA
APVLTANDCEGA-GELFKVESKNYLDD----EN-----KNGMSY---FGSSTYLTVSAQL
HLEILALALSKCWSVTPCFRAEESDTNRHLSEFWMLEAEMCFTKNITDLTTFVKAMLQYS
VKECY------------------DNFNELIPN----NAP--EGCLSK-------EKVKER
WDLLLNDSSWSSITYTEAIKLLKI----QHSKI-PFPK-YVPRWGEA-------LQTEHE
KWLAETCFKG-PVFVTDYPSETKSFYMKLN--K-------------D-E----KTVACFD
LLLP-EIGEIVGGSLREESFEKLSDAIHKRGINKNG------------------------
-------------------DLDWYLELRKEGTVPHGGFGLGLERIILYLYGN-YNIRDSI
PFYRAAKSKISL
>XP_001644683_Vanderwaltozyma_polyspora
------------------------------------------------------------
------------------------------------------------------------
------------------------------------------------------------
------------------------------------------------------------
------------------------------------------------------------
------------------------------------------------------------
------------------------------------------------------------
------------------------------------------------------------
------------------------------------------------------------
------------------------------------------------------------
------------------------------------------------------------
------------------------------------------------------------
------------------------------------------------------------
------------------------------------------------------------
------------------------------------------------------------
------------------------------------------------------------
------------------------------------------------------------
------------------------------------------------------------
------------------------------------------------------------
------------------------------------------------------------
------------------------------------------------------------
------------------------------------------------------------
------------------------------------------------------------
------------------------------------------------------------
------------------------------------------------------------
------------------------------------------------------------
-----------------------MFGRLLCRRYH------VN-----------------S
LK------SLY---------------GQ-----VDSLPSKVSNINGWIKSVRLLKKVAFI
DIQDGTILKELKIVVPF--D--SQSNLSSEVATFLK--------------------SLRT
GQSIAIKDAKLVETE-GRE---QRFELN--ITDPIDNISII---G-------NVS--ESY
PLQKKYH-SLPYLRTL-PTLKHRTSYLGSLLRFRSELEYNMATFFK---LNQ---FTKAS
PPILTGSDCEGA-GELFRVEANGYVEK----KQ---------HY---FGKPTYLTVSLQL
QLEILAMAFSRAWSLSPCFRAEESDTNRHLSEFWMMEAEWCFTKDTKELTTFVKDMIQYI
TRESY------------------KNFDDFIPK----NIP--ENCLPR-------NELLER
WETLLRDESWNTITYTEAIEILQK----RDKEV-PFPN-YRPIWGEA-------LQSEHE
RWLSESYFKG-PTFVTDYPRDCKAFYMKLN--P-------------D-G----QTVACFD
LLVP-GIGEIVGGSIREDNFELLSKEVSRRQMNKNG------------------------
-------------------ELDWYLSLRKEGSVPHGGFGLGLERFVSYLYGN-HNIRDAI
PFYRAASGNIDL
>XP_003679893_Torulaspora_delbrueckii
------------------------------------------------------------
------------------------------------------------------------
------------------------------------------------------------
------------------------------------------------------------
------------------------------------------------------------
------------------------------------------------------------
------------------------------------------------------------
------------------------------------------------------------
------------------------------------------------------------
------------------------------------------------------------
------------------------------------------------------------
------------------------------------------------------------
------------------------------------------------------------
------------------------------------------------------------
------------------------------------------------------------
------------------------------------------------------------
------------------------------------------------------------
------------------------------------------------------------
------------------------------------------------------------
------------------------------------------------------------
------------------------------------------------------------
------------------------------------------------------------
------------------------------------------------------------
------------------------------------------------------------
------------------------------------------------------------
------------------------------------------------------------
---------------------MSIFKTAL-RGYSTTQGLLPT-----------------T
IK------SLY---------------KQ-----ISNPPQTVDQINGWVKSVRLLKKVGFI
DLQDGSCLNALKVVVPI--T-------QLEETEFLK--------------------SLKT
GQSVSVTGALWNNTP-QRE---QPFELK--IADPLNTLSVT---G-------DVS--NSY
PLQKKAH-SIPFLRSL-PTLKHRTTYLGSLLRFRSAIEHAISETLE---SDQ---FIKVA
PPILTSSDCEGA-GELFKVASTS--------GD---------GY---FGKPTFLTVSAQL
HLEIMALALSRCYSLIPCFRAEKSDTNRHLSEFWMLELEMCFIDDVHKLTTFVESMLRRV
VKSCY------------------DRIDELIPQ----VDF--RDSLSK-------EEIIER
WNLLLSPKPWANITYTDAIEILIE----KHKKE-PFPK-YEPIWGES-------LQTEHE
KWLADKYFNS-PVFVTDYPRDCKAFYMKLN--T-------------D-SPAGRETVACFD
LLFP-DMGEVVGGSIREDSYQLIFDEVERRNMNRSG------------------------
-------------------ELDWYLSLRKEGTVSHGGFGLGLERFVSYLYGN-HNIRDAI
PFHRSASGNINL
>XP_037143068_Zygotorulaspora_mrakii
------------------------------------------------------------
------------------------------------------------------------
------------------------------------------------------------
------------------------------------------------------------
------------------------------------------------------------
------------------------------------------------------------
------------------------------------------------------------
------------------------------------------------------------
------------------------------------------------------------
------------------------------------------------------------
------------------------------------------------------------
------------------------------------------------------------
------------------------------------------------------------
------------------------------------------------------------
------------------------------------------------------------
------------------------------------------------------------
------------------------------------------------------------
------------------------------------------------------------
------------------------------------------------------------
------------------------------------------------------------
------------------------------------------------------------
------------------------------------------------------------
------------------------------------------------------------
------------------------------------------------------------
------------------------------------------------------------
------------------------------------------------------------
---------------------MLSF---V-RNYS----ILPK-----------------T
IK------SLS---------------KE-----VSSSTNHVQHVKGWIKSVRLLKNIAFI
DLQDGTCTDALKVCIPI--E-------NSKETEYVR--------------------RLKT
GQSVSITNAQCKMTP-ERE---QSFELK--ISEPLKSISII---G-------NVT--LDY
PLQKKAH-SLSFLRTQ-PTLKHRSSYLSSLMRFRSHLELSLFNFFQ---EHD---FTKVS
PPVLTSSDCEGA-GELFKVQSSS--RD----ND---------SY---FGKPTYLTVSTQL
HLEIMAMALSRCYTLTPCFRAERSDTNRHLSEFWMLESEISFVDSVLELTRFVEEMLKNS
IKSCY------------------EQKNELLPI----ITP--DNSLTR-------EEILKR
WESLLH-KAWATISYTEAIGILKK----QHAMV-PFPN-YEPKWGES-------LQTEHE
KWLAGEHFES-PVFVTDYPRDCKAFYMKAN--S-------------E-ELPGNETVACFD
LLVP-EMGEIVGGSMREDNYDSLSREMARRKMNSSG------------------------
-------------------ELTWYLKLRSEGTIPHGGFGLGLERLASYLFGS-HNIKDAI
PFHRSASGSIEL
>XP_002499090_Zygosaccharomyces_rouxii
------------------------------------------------------------
------------------------------------------------------------
------------------------------------------------------------
------------------------------------------------------------
------------------------------------------------------------
------------------------------------------------------------
------------------------------------------------------------
------------------------------------------------------------
------------------------------------------------------------
------------------------------------------------------------
------------------------------------------------------------
------------------------------------------------------------
------------------------------------------------------------
------------------------------------------------------------
------------------------------------------------------------
------------------------------------------------------------
------------------------------------------------------------
------------------------------------------------------------
------------------------------------------------------------
------------------------------------------------------------
------------------------------------------------------------
------------------------------------------------------------
------------------------------------------------------------
------------------------------------------------------------
------------------------------------------------------------
------------------------------------------------------------
-----------------------MF-----RGYH-------------------------T
IR------ALY-----------------------DSGPQKFVDVNGWIQSIRQLKRIAFI
DLRDGTSTKSLKIAVPL--C-------DQSLIESVK--------------------NLKT
GQCVSISQAQWVPTP-QRE---QPFELK--VGDALKDIQIL---G-------NVT--SQY
PLQKKSH-SLSFLRTL-PHLKHRSNYLGSLLRFRSHVENTFIQFFA---QNE---FTKVT
PPLITSSDCEGG-GELFKVDGSN-------------------DY---FGRSAYLTVSAQL
HLEALSLALNRCYTLSPSFRAEKSDTNRHLCEFWMLEAEWCFVRDVNELTHFTQNLLKSV
IKSCY------------------DNRNELIPQ----IIP--QESDQV-------STIIQR
WENLLKNDNWPSITYTEAIKILRE----QHSNVKPFPN-YEPQWGLA-------LQSEHE
KWLAGEYFQS-PVFVTDYPKDCKAFYMKHN--D-------------D-G----QTVACFD
LLVP-GMGEIVGGSVREDDYIKLVTEMDRRQMNHNG------------------------
-------------------DLDWYAALRQEGSAPHGGFGLGVERLVSYLYGN-HNIRDAI
PFHRAATGTIEL
>XP_003644409_Eremothecium_cymbalariae
------------------------------------------------------------
------------------------------------------------------------
------------------------------------------------------------
------------------------------------------------------------
------------------------------------------------------------
------------------------------------------------------------
------------------------------------------------------------
------------------------------------------------------------
------------------------------------------------------------
------------------------------------------------------------
------------------------------------------------------------
------------------------------------------------------------
------------------------------------------------------------
------------------------------------------------------------
------------------------------------------------------------
------------------------------------------------------------
------------------------------------------------------------
------------------------------------------------------------
------------------------------------------------------------
------------------------------------------------------------
------------------------------------------------------------
------------------------------------------------------------
------------------------------------------------------------
------------------------------------------------------------
------------------------------------------------------------
------------------------------------------------------------
-----------------------MFPYSRRFLSSCLNARSTR-----------------S
IR------ELL----------------Q-----IKEVPVSPIEVKGWIKSFRALKKVSFI
DLYDGTTNETLKVVIPITAC--PEVQGKP---S------------------------LKT
GQSVVIKNAHWKWTP-NRE---QSFELS--CSR--DDVEIL---G-------EVG--GDF
PLQKKYV-SLKQLRKW-PLWKHRTTYLASLLRFRSYIETELTKILS---NES---FFKVQ
PPILTGSDCEGG-GELFYVESNDSRIT----PG-----ASKMKY---FGQDTYLTVSTQL
HLEVLALAMRNVWTLSPCFRAEKSDTNRHLSEFWMLEAEMCFVDDVRVLTQFVEDIIKNL
VRSLL------------------LQQNQLLPQ----LVP-EEGADAT-------EEVIKQ
WNSLIN-DKWTTITYTEAIELLVQ----RHSGE-PF-N-HIPRWGNA-------LQAEHE
KWLSGTKFGG-PVFVIDYPKDCKAFYMKVN--S-------------D-N----KTVACFD
LLVP-DMGEVVGGSVREDDYRRLIAEMEARKMNIQ-------------------------
-------------------ELYWYTELRKHGSVPHSGFGLGMERLVSWLYGN-HNIRDAV
PFHRAARSTIHL
>NP_984807_Eremothecium_gossypii
------------------------------------------------------------
------------------------------------------------------------
------------------------------------------------------------
------------------------------------------------------------
------------------------------------------------------------
------------------------------------------------------------
------------------------------------------------------------
------------------------------------------------------------
------------------------------------------------------------
------------------------------------------------------------
------------------------------------------------------------
------------------------------------------------------------
------------------------------------------------------------
------------------------------------------------------------
------------------------------------------------------------
------------------------------------------------------------
------------------------------------------------------------
------------------------------------------------------------
------------------------------------------------------------
------------------------------------------------------------
------------------------------------------------------------
------------------------------------------------------------
------------------------------------------------------------
------------------------------------------------------------
------------------------------------------------------------
------------------------------------------------------------
----------------------MLAPFRPRRYSAITSPLRTI-----------------T
VR------DLL----------------Q-----LQDAPKQPLDVQGRVRSFRAMKNASFL
DLEDGSSKNALKVVI--------SHHGRPNPVT------------------------LKT
GQSVAVRDAMWKWTP-DRQ---QAFELA--CQP--TDVQVI---G-------DVT--DEY
PLQKKYV-SLKHLRQW-PLWKHRTQYLGGLLRFRSHIEATLTQILT---QEG---IYKVP
PPVVTSGDCEGA-GELFHVEANSLR-------------ASQRKY---FGTNAYLTVSAQM
HLEVIALALGRVWALTPCFRAEESDTSRHLSEFWMLEAELCFVQDVTQLTGFVQKLIQEL
ARTLL------------------QRQDELLPG----MVP-QEGAESR-------ETVLAR
WQSLIE-HPWHTVTYTEAIQVLQR----QHDLS-PF-V-HAPQWGAA-------LQSEHE
KWLAGAHFGG-PVFVTDYPRECKAFYMRLN--D-------------D-K----KTFACFD
LLFP-EMGEVMGGSIREERYDALLREMTSRNMNIA-------------------------
-------------------ELDWYLQLRRQGSAPHGGFGLGMERLISWLYGN-HNVRDAI
GFYRSATSTIEL
>XP_451499_Kluyveromyces_lactis
------------------------------------------------------------
------------------------------------------------------------
------------------------------------------------------------
------------------------------------------------------------
------------------------------------------------------------
------------------------------------------------------------
------------------------------------------------------------
------------------------------------------------------------
------------------------------------------------------------
------------------------------------------------------------
------------------------------------------------------------
------------------------------------------------------------
------------------------------------------------------------
------------------------------------------------------------
------------------------------------------------------------
------------------------------------------------------------
------------------------------------------------------------
------------------------------------------------------------
------------------------------------------------------------
------------------------------------------------------------
------------------------------------------------------------
------------------------------------------------------------
------------------------------------------------------------
------------------------------------------------------------
------------------------------------------------------------
------------------------------------------------------------
------MISKIEGISGETLRCGSVRVRDHKLYTGPPAMRLPV-----------------T
LK------RVF---------------ETART--NGGTPVKIDQVSGWVKNVRPLKTITFV
EIQDGTTLQDLTVVL------------KQGAPSFKP--------------------SL--
GQSVTVLHPEIVQ---RKN---QQFETL----CMPENLKLI---G-------PTV---EY
PVQNKQT-SLPTLRKL-PEFKHRTTYLSNLLRFRHKVESQLTKTLD---GLD---FTMVR
PPILTSIDCEGA-GEMFNLKQDH------------------------WDEIVNLTVSSQL
HLEVLMMGLGRVYCLQPCFRAEKSDTNRHLCEFWMLEVEASFVDKNESLMDLVELMVKSV
VLSLS------------------ETKD--LPK----YFPVGCN-----------IDITSR
WAKLL--QDWKRITYTDAVEALLS----SGV---KFE--HDLAWGKD-------LNSEHE
RWLC-DHFGG-PVFVTNYPRDCKAFYMKLR--P-------------D-G----TTVECFD
LLFP-EIGEIVGGSVREDDYDTLKQEIERRDMASN-------------------------
-------------------QLDWYLNLRKEGTVPHGGFGIGIERLVSYLYGN-PNIRDSI
PFHRTA-GQIDL
>XP_022674077_Kluyveromyces_marxianus
------------------------------------------------------------
------------------------------------------------------------
------------------------------------------------------------
------------------------------------------------------------
------------------------------------------------------------
------------------------------------------------------------
------------------------------------------------------------
------------------------------------------------------------
------------------------------------------------------------
------------------------------------------------------------
------------------------------------------------------------
------------------------------------------------------------
------------------------------------------------------------
------------------------------------------------------------
------------------------------------------------------------
------------------------------------------------------------
------------------------------------------------------------
------------------------------------------------------------
------------------------------------------------------------
------------------------------------------------------------
------------------------------------------------------------
------------------------------------------------------------
------------------------------------------------------------
------------------------------------------------------------
------------------------------------------------------------
------------------------------------------------------------
-------------------------------------MRLPV-----------------T
LK------QVF---------------EQVKG--NGGSPIKCDKISGWVKDVRQLKTITFV
ELRDGTSLQDLTIVL------------KQGLPEFKP--------------------TL--
GQSITVEDPVVVQ---RKN---NQFETL----CPPDKLKLL---G-------NTT---NY
PVQNKQT-TLATLRRM-PEFKHRTTYLSNLLRFRHKVESQLTKTLD---DLD---FTLVR
PPTLTSIDCEGA-GEMFQLKQSH------------------------WNKPVNLTVSSQL
HLEVLMMGLGRVYCLQPCFRAEKSDTNRHLCEFWMLEVETAFIDKNESLMDLVELMIKNV
VSSLS------------------ESND--LPK----YFPIECD-----------NKVSTK
WAKLL--QDWRRITYTDAIELIQS----SGA---KFD--NTSTWGQD-------LNSEHE
KWLC-EHFGG-PVFVTNYPRDCKAFYMKQR--P-------------Q-E----GTVECFD
LLFP-EIGEIVGGSIREDNYDVLKNEVERRKMDYK-------------------------
-------------------ELEWYLNLRKEGTVPHGGFGIGIERLVSYLYGN-PNIRDSI
PFHRTT-GQIDL
>XP_022628479_Lachancea_lanzarotensis
------------------------------------------------------------
------------------------------------------------------------
------------------------------------------------------------
------------------------------------------------------------
------------------------------------------------------------
------------------------------------------------------------
------------------------------------------------------------
------------------------------------------------------------
------------------------------------------------------------
------------------------------------------------------------
------------------------------------------------------------
------------------------------------------------------------
------------------------------------------------------------
------------------------------------------------------------
------------------------------------------------------------
------------------------------------------------------------
------------------------------------------------------------
------------------------------------------------------------
------------------------------------------------------------
------------------------------------------------------------
------------------------------------------------------------
------------------------------------------------------------
------------------------------------------------------------
------------------------------------------------------------
------------------------------------------------------------
------------------------------------------------------------
----------------------------MSRLVNGVPSTLPR-----------------T
FK------SFFNRA------------RS-----GSNDPETVENVQGWIKSVRLMKNMAFV
DLQDGTTPHTLKLVVQ---R--AGVGSESSSEDHLR--------------------KLKT
GQSVTVNSAVWMPTP-TRQ---QPFELQ----AAEDAVRIV---G-------DVP--ASY
PLQKKSH-SLSFLRTQ-PTLKHRSHYLGALLRFRSHVEVALTQFFE---LHD---CTKVA
PPILTSGDCEGA-GELFRVESRARWGQ----MA---------QY---FGQETYLTVSTQL
HLEVLAAALGRCWTLSPCFRAEESDTNRHLAEFWMLETELSFIDNVYDLTVFAETMLKYV
AQRCI------------------DRQQDLLPA----LVPIGSNAEDV-------KVVVER
WEALLARGQWPRLTYSEAITLLQG----QHVSQ-PF-S-FEPVWGQD-------LQTEHE
KWLA-AHLDS-PVFITDYPRSCKAFYMKQN--T-------------D-G---R-TVACFD
LLVP-QMGELIGGSVREDNYETLLQEMSRRNMNHE-------------------------
-------------------DLAWYTDLRRNGSAPHGGFGLGLERFVAWLFGA-HNIRDAI
PFSRSAGGSIEL
>XP_002556468_Lachancea_thermotolerans
------------------------------------------------------------
------------------------------------------------------------
------------------------------------------------------------
------------------------------------------------------------
------------------------------------------------------------
------------------------------------------------------------
------------------------------------------------------------
------------------------------------------------------------
------------------------------------------------------------
------------------------------------------------------------
------------------------------------------------------------
------------------------------------------------------------
------------------------------------------------------------
------------------------------------------------------------
------------------------------------------------------------
------------------------------------------------------------
------------------------------------------------------------
------------------------------------------------------------
------------------------------------------------------------
------------------------------------------------------------
------------------------------------------------------------
------------------------------------------------------------
------------------------------------------------------------
------------------------------------------------------------
------------------------------------------------------------
------------------------------------------------------------
-----------------------------------MPG-LPP-----------------T
FK------SLF---------------RN-----ASNPPAKVELLCGWIKSVRLLKKLAFI
DLQDGTTPNPLKLVVR---R--SEDGS-----DMLK--------------------QLRT
GQSLMVKDALWKATP-SRL---QPFELE--TDASPECLQVL---G-------QVP--ASY
PLQKKHH-SLAFLRSN-PTLKHRSNYLGSLLRFRSCVESSLTQFFD---SQD---FTKVS
PPVLTSGDCEGA-GELFRAESNAHIAR----KT---------SY---FGRPTYLTVSTQL
HLEVLAMALNRVWTLTPCFRAEESDTNRHLAEFWMLETELCYVQNVKGLTKVAEHMLKHV
VESCL------------------AQKLSLLPS----VVP-QENAESP-------ESIVAR
WESLL-HSEWPRVTYTSAIELLKR----QHSVS-QF-S-FEPQWGKD-------LQSEHE
KWLA-AHYNS-PVFITDYPRNCKPFYMKQN--F-------------D-A---ADTVACFD
LIVP-QMGEIIGGSIREDNYDTLIQEMDRRGMKSE-------------------------
-------------------DLDWYTSLRLNGGAPHGGFGLGLERFVSWLFGA-QNIRDAI
PFYRSAGGTINM
>XP_020055599_Aspergillus_aculeatus
------------------------------------------------------------
------------------------------------------------------------
----------------------------------------------------MRIWHR--
------------------------------------------------------------
------------------------------------------------------------
------------------------------------------------------------
------------------------------------------------------------
------------------------------------------------------------
------------------------------------------------------------
------------------------------------------------------------
------------------------------------------------------------
------------------------------------------------------------
------------------------------------------------------------
------------------------------------------------------------
------------------------------------------------------------
------------------------------------------------------------
------------------------------------------------------------
------------------------------------------------SFATSFARLNAR
PAT---------------------------------------------------------
------------------------------------------------------------
------------------------------------------------------------
------------------------------------------------------------
------------------------------------------------------------
------------------------------------------------------------
------------------------------------------------------------
------------------------------------------------------------
------------------------------------TIPGPP-----------------L
LRCA----QVL---------------DKNR-TGPNSLEDQEIKLQGYINNVRKHKRFSFV
EFADGSTVEALQAMV------------SAAQAA-----------------------GLTK
GTTLEITG-VWKACPPGKS---QTHELH------ATSVHII---G-------ETD-AETY
PIQKKYQ-SADFLRQI-PHLRMRTPFNSLLSRLRSEVLYQLGNVFR---NAPNGGFVQVQ
PPLITSSDCEGA-GETFTVLPKVALGG-------SAPPAEGEHF---FRAPKYLTVSSQL
HLEAYAAELGNVWTLSPSFRAEKSDTPRHLSEFYMLEAEANYMHDLDSLTDLVEYLLRDL
TRRLY----------------DTPVAQELISYKGPVEEGKEG----STR-----PDLLAR
WRALLDGPKWRRMTYTEAIEKLQA----AV-ATDGASFEYPPTWTGG-------LQLEHE
KYIVEVMNQGQPVFVTDYPKALKPFYMAPSSDG------------HSSRRHGGETVACFD
LLLP-EVSEVAGGSLREHRLPEIIQNMRDHGLIKQV-------A-ANEDGKSDSPADDSS
PSSPAPALYPHLLPGEDLGHLQWYADLRRWGTAPHGGFGMGFDRFLSYLAGV-PSVRDVV
AFPRYFGRADC-
>XP_001270960_Aspergillus_clavatus
------------------------------------------------------------
------------------------------------------------------------
----------------------------------------------------MRTWQR--
------------------------------------------------------------
------------------------------------------------------------
------------------------------------------------------------
------------------------------------------------------------
------------------------------------------------------------
------------------------------------------------------------
------------------------------------------------------------
------------------------------------------------------------
------------------------------------------------------------
------------------------------------------------------------
------------------------------------------------------------
------------------------------------------------------------
------------------------------------------------------------
------------------------------------------------------------
------------------------------------------------TFATSAARLNHN
AAG---------------------------------------------------------
------------------------------------------------------------
------------------------------------------------------------
------------------------------------------------------------
------------------------------------------------------------
------------------------------------------------------------
------------------------------------------------------------
------------------------------------------------------------
------------------------------------RSSGSP-----------------L
LRCA----EVL---------------RKNK-AGRCQYEDQEIKVNGFIRSVRKQKRFAFA
EISDGTTIEPLQAIL------------KPAQAC-----------------------ELAT
GTAVEISG-LWKACPPGKE---QSHELQ------TTEVKVV---G-------RAD-PETY
PIQKKYH-SPEFLRQI-PHLRLRTPFNSLLSRFRSECLYQLGNVFR---NAPHGGFVQVQ
PPLITSSDCEGA-GETFTVVPREAATG-------SASDNEGEHF---FRAPKYLTVSSQL
HLEAYAAELGNVWTITPAFRAEKSDTPRHLSEFYMLEAEMNFMDDLGALTDSVEYTLRDL
TLRLY----------------RSPVRQEMLSAKRSGETGEDP-T-HGAV-----SGLQRR
WIDLVDGPKWRRMTYTQAIELLQL----AV-AKGQVSFEYAPSWDGG-------LQLEHE
RYIVDGLNDGQPVFVTDYPKAVKPFYMAPSQVS------------EERDSTPGETVACFD
LLLP-EVSEVAGGSLREHRLPEIIQNMRAHGLIKAR------------------EASTAE
TAAEEEPLYPHLLPHESLGHLQWYADLRRWGSAPHGGYGLGFDRFVSYLAGV-SSVRDVV
AFPRYFGRADC-
>XP_001263496_Aspergillus_fischeri
------------------------------------------------------------
------------------------------------------------------------
----------------------------------------------------MRTWQR--
------------------------------------------------------------
------------------------------------------------------------
------------------------------------------------------------
------------------------------------------------------------
------------------------------------------------------------
------------------------------------------------------------
------------------------------------------------------------
------------------------------------------------------------
------------------------------------------------------------
------------------------------------------------------------
------------------------------------------------------------
------------------------------------------------------------
------------------------------------------------------------
------------------------------------------------------------
------------------------------------------------TFATSVARLNSN
ATG---------------------------------------------------------
------------------------------------------------------------
------------------------------------------------------------
------------------------------------------------------------
------------------------------------------------------------
------------------------------------------------------------
------------------------------------------------------------
------------------------------------------------------------
------------------------------------RSGGTT-----------------L
LRCA----EVL---------------RKSQ-AGSSSYENQEIKINGFVRSVRKQKRFAFA
EITDGSTIEPLQAFL------------KPAQAA-----------------------ELST
GTAVEISG-LWKACPPGKE---QSHELQ------TTEVKVV---G-------QAE-PETY
PIQKKYH-SPDFLRSI-PHLRLRTPFNSVLSRFRSECLYQLGNVFR---DAPTGGYVQVQ
PPLITSSDCEGA-GETFTVLPRETIMD-------PKS--EGNHF---FRAPKYLTVSSQL
HLEAYAAELGNVWAISPTFRAEKSDTPRHLSEFYMLEAEMNFMDDLDSLTDAVEYVVRDL
TRRLY----------------QSSVGQEILAAKRSGESGQDD-AGNGAV-----PNLRQR
WVDLIEGPRWRRITYTQAMELLEA----AV-ARGEVSFEYAPTWTEG-------LQLEHE
KYIVDVINRGQPVFVTDYPKAIKPFYMAPSHVAP---------GKEEDFRAPGETVACFD
LLLP-EVSEVAGGSLREHRLPNIIQNMRDHGLIKER-------L-YPASG--AGETPTTQ
TAP-EQPLYPHLQPYEDLGHLQWYADLRRWGSAPHGGFGLGFDRFLSYLAGV-SSVRDVV
AFPRYFGRADC-
>XP_041140683_Aspergillus_flavus
------------------------------------------------------------
------------------------------------------------------------
----------------------------------------------------MRTWRR--
------------------------------------------------------------
------------------------------------------------------------
------------------------------------------------------------
------------------------------------------------------------
------------------------------------------------------------
------------------------------------------------------------
------------------------------------------------------------
------------------------------------------------------------
------------------------------------------------------------
------------------------------------------------------------
------------------------------------------------------------
------------------------------------------------------------
------------------------------------------------------------
------------------------------------------------------------
------------------------------------------------SFATSVARLSHK
PAG---------------------------------------------------------
------------------------------------------------------------
------------------------------------------------------------
------------------------------------------------------------
------------------------------------------------------------
------------------------------------------------------------
------------------------------------------------------------
------------------------------------------------------------
------------------------------------QGVSPT-----------------L
LRCA----QVL---------------EQSK-SGTCSLEDQEIKLNGFIRSVRKQKRFAFA
EISDGSTIEPIQAFL------------RPAQAA-----------------------ELST
GTAVEISG-VWKACPPGKE---QTHELQ------TTDVNVL---G-------KAD-PETY
PIQKKYH-SPDFLRQI-PHLRMRTPFSSLLSRFRSECLYQLGNVFR---FAPNGGYVQVH
PPLITSSDCEGA-GETFTVLPREAMGA-------QS---EGEHF---FRAPKYLTVSSQL
HLEAYAAELGNVWTISPMFRAEKSDTPRHLSEFYMLEAEMNYMHDLDSLTDSVEYILRDL
VRRLH----------------DTPVGQEILSAKRSGESGQDQ--TEGSG-----ANLKQR
WNDMMEGPKWGRMTYTQAIEKLQD----AV-AKGQATFEHAPEWTGG-------LQLEHE
KYIVDVIHNGRPVFVTDYPKVVKPFYMLPSNGD--------------SSAAPGETVACFD
LLLP-EVSEVAGGSLREHRLPNIIQNMREHGLIKTR-------A-PPALE--AEAEAGAQ
ADS-ETPMYPHLLPGEDLGHLQWYADLRRWGTAPHGGFGLGFDRFLGYLAGV-SSIRDVV
SFPRYFGRADC-
>XP_754656_Aspergillus_fumigatus
------------------------------------------------------------
------------------------------------------------------------
----------------------------------------------------MRTWQR--
------------------------------------------------------------
------------------------------------------------------------
------------------------------------------------------------
------------------------------------------------------------
------------------------------------------------------------
------------------------------------------------------------
------------------------------------------------------------
------------------------------------------------------------
------------------------------------------------------------
------------------------------------------------------------
------------------------------------------------------------
------------------------------------------------------------
------------------------------------------------------------
------------------------------------------------------------
------------------------------------------------TFATSVARLNSN
ATG---------------------------------------------------------
------------------------------------------------------------
------------------------------------------------------------
------------------------------------------------------------
------------------------------------------------------------
------------------------------------------------------------
------------------------------------------------------------
------------------------------------------------------------
------------------------------------RSGGTT-----------------L
LRCA----EVL---------------RKSQ-AGSSSYEDQEIKINGFVRSVRKQKRFAFA
EITDGSTIEPLQAFL------------KPAQAAGYVERVAMTVWILRLELSADGGCRLST
GTAVEISG-LWKACPPGKE---QTHELQ------TTEVKIV---G-------QAE-PETY
PIQKKYH-SPDFLRSI-PHLRLRTPFNSVLSRFRSECLYQLGNVFR---DAPNGGYVQVQ
PPLITSSDCEGA-GETFTVLPRETIMD-------PKS--EGNHF---FRAPKYLTVSSQL
HLEAYAAELGNVWAISPTFRAEKSDTPRHLSEFYMLEAEMNFMDDLDSLTDAVEYVVRDL
TRRLY----------------QSPVGQEILTAKRSGESGQDD-AGNGAV-----PNLRQR
WVDLMEGPRWRRITYTQAMELLEA----AV-ARGEVSFEYAPTWTEG-------LQLEHE
KYIVDVINGGQPVFVTDYPKAIKPFYMAPSHVAP---------GKEEDIRAPGETVACFD
LLLP-EVSEVAGGSLREHRLPNIIQNMRDHGLIKQR-------L-YPAAG--AGETPTTQ
TAP-EQPLYPHLQPYEDLGHLQWYADLRRWGSAPHGGFGLGFDRFLSYLAGV-SSVRDVV
AFPRYFGRADC-
>XP_660677_Aspergillus_nidulans
------------------------------------------------------------
------------------------------------------------------------
----------------------------------------------------MQTWRR--
------------------------------------------------------------
------------------------------------------------------------
------------------------------------------------------------
------------------------------------------------------------
------------------------------------------------------------
------------------------------------------------------------
------------------------------------------------------------
------------------------------------------------------------
------------------------------------------------------------
------------------------------------------------------------
------------------------------------------------------------
------------------------------------------------------------
------------------------------------------------------------
------------------------------------------------------------
------------------------------------------------TFVTSLPKLNHR
PPA---------------------------------------------------------
------------------------------------------------------------
------------------------------------------------------------
------------------------------------------------------------
------------------------------------------------------------
------------------------------------------------------------
------------------------------------------------------------
------------------------------------------------------------
-------------------------------------ATSPT-----------------L
LRCN----QVL---------------QSSR-QETCSLEDQEIRLHGFVRSVRKQKRFAFA
EISDGTAVEGIQAIL------------KPAQAA-----------------------ELST
GTAIEISG-IWKACPPGKE---QSHELQ------ATSVNI------------------TY
PIQKKYH-SPEFLRHI-PHLRFRTPLNALLARFRSECLYQLGNVFR---GAPNGGFVQVH
PPVITSSDCEGA-GETFAVIPRETLIK-------GLPKEEHDHF---FRAPKYLNVSSQL
HLEAYAAELGNVWTLSPMFRAEKSDTPRHLSEFYMLEAEVNFLSDLDALTDTVEYLLRDL
TRRLY----------------DTPAAQEILSIKR--DKGPET-QDSGEQ-----IDLHQR
WADLMSGSKWRCITYSDAIAALQE----AV-SQGKAAFEFSPTWTGG-------LQLEHE
QYIVNTLNNGQPIFVTDYPKVIKPFYMAPSHTQ-------------SNPKAEGETVACFD
LLLP-EVSEVAGGSLREHRLPELIQNMREHNLIKTS------------------PSNSEE
EANQGEAPYPHLLPGEDLSHLQWYADLRRWGSAPHGGFGLGFDRFLGYLTGV-QSIRDTV
AFPRYFGRADC-
>XP_001397625_Aspergillus_niger
------------------------------------------------------------
------------------------------------------------------------
----------------------------------------------------MLTWRR--
------------------------------------------------------------
------------------------------------------------------------
------------------------------------------------------------
------------------------------------------------------------
------------------------------------------------------------
------------------------------------------------------------
------------------------------------------------------------
------------------------------------------------------------
------------------------------------------------------------
------------------------------------------------------------
------------------------------------------------------------
------------------------------------------------------------
------------------------------------------------------------
------------------------------------------------------------
------------------------------------------------TFATSVARLNNR
PAA---------------------------------------------------------
------------------------------------------------------------
------------------------------------------------------------
------------------------------------------------------------
------------------------------------------------------------
------------------------------------------------------------
------------------------------------------------------------
------------------------------------------------------------
------------------------------------RSAGST-----------------L
LRCA----QVL---------------EQSQ-KGS-SLEDQEIQLNGFIRSVRKQKRFAFA
EISDGSTVKPLQAIL------------NPSQAA-----------------------ELST
GTAVEISG-VWKACPPGKE---QTHELQ------ATSVNIV---G-------KTD-PETY
PIQKKYH-SPEFLRQI-PHLRIRTPFNSLLSRFRSECLYQLGNVFR---HAPNGGFVQVH
PPLITSSDCEGA-GETFTVLPREAVGT-------TPA--DGDHF---FRAPKYLTVSSQL
HLEAYAAELGNVWTMSPMFRAEKSDTPRHLSEFYMLEAEANFMDNLDTLTDLVEYLLRDL
TRRLY----------------DTPIGQEILTTKRPGESNSEELATATDP-----ADLRQR
WQDMIDGPKWRRMTYTEAIELLQD----AV-AKDSATFEYPPTWEGG-------LQLEHE
KYIVDVLNHGHPVFVTDYPKPIKPFYMAPSHAS--------------AATTHGETVACFD
LLLP-EVSEVAGGSLREHRLPEIIQNMRQHGLIKNL-------A-ASGDG--TDPATPTF
QQA-E-ELYPHLLPGEDLGHLQWYADLRRWGTAPHGGFGLGFDRFLGYLAGV-SSVRDIV
AFPRYFGRADC-
>XP_015409324_Aspergillus_nomiae
------------------------------------------------------------
------------------------------------------------------------
----------------------------------------------------MRTWRR--
------------------------------------------------------------
------------------------------------------------------------
------------------------------------------------------------
------------------------------------------------------------
------------------------------------------------------------
------------------------------------------------------------
------------------------------------------------------------
------------------------------------------------------------
------------------------------------------------------------
------------------------------------------------------------
------------------------------------------------------------
------------------------------------------------------------
------------------------------------------------------------
------------------------------------------------------------
------------------------------------------------TFATSVARLSHK
PAS---------------------------------------------------------
------------------------------------------------------------
------------------------------------------------------------
------------------------------------------------------------
------------------------------------------------------------
------------------------------------------------------------
------------------------------------------------------------
------------------------------------------------------------
------------------------------------QGVGPT-----------------L
LRCA----QVL---------------EQSK-NGPCSLEDQEIKLNGFIRSVRKQKRFAFA
EITDGSTIEPLQAFL------------RPAQAA-----------------------DLST
GTAVEISG-IWKACPPGKE---QTHELQ------TTDVNVL---G-------SAD-PETY
PIQKKYH-SPDFLRQI-PHLRMRTPFNSLLSRFRSECMYQLGNVFR---FAPNGGYVQVH
PPLITSSDCEGA-GETFTVLPREAMGT-------QS---EGEHF---FRAPKYLTVSSQL
HLEAYAAELGNVWTISPMFRAEKSDTPRHLSEFYMLEAEMNYMHDLDSLTDSVEYILRDL
VRRLH----------------DTPVGQEILSAKRSGESGQDQ--TEGSS-----ADLSQR
WNDMMEGPKWGRMTYTQAIEKLQD----AV-AKGQATFEHAPEWTGG-------LQLEHE
KYIVDVIHNGRPVFVTDYPKAVKPFYMLPSSGD--------------GSAAPGETVACFD
LLLP-EVSEVAGGSLREHRLPEIIQNMREHGLIKAR-------A-PPAPG--AETEAGTQ
ADS-ETPMYPHLLPGEDLGHLQWYADLRRWGTAPHGGFGLGFDRFLGYLAGV-SSIRDVV
SFPRYFGRADC-
>XP_001818224_Aspergillus_oryzae
------------------------------------------------------------
------------------------------------------------------------
----------------------------------------------------MRTWRR--
------------------------------------------------------------
------------------------------------------------------------
------------------------------------------------------------
------------------------------------------------------------
------------------------------------------------------------
------------------------------------------------------------
------------------------------------------------------------
------------------------------------------------------------
------------------------------------------------------------
------------------------------------------------------------
------------------------------------------------------------
------------------------------------------------------------
------------------------------------------------------------
------------------------------------------------------------
------------------------------------------------SFATSVARLNHK
PAG---------------------------------------------------------
------------------------------------------------------------
------------------------------------------------------------
------------------------------------------------------------
------------------------------------------------------------
------------------------------------------------------------
------------------------------------------------------------
------------------------------------------------------------
------------------------------------QGVSPT-----------------L
LRCA----QVL---------------EQSK-SGTCSLEDQEIKLNGFIRSVRKQKRFAFA
EISDGSTIEPIQAFL------------RPAQAA-----------------------ELST
GTAVEISG-VWKACPPGKE---QTHELQ------TTDVNVL---G-------KAD-PETY
PIQKKYH-SPDFLRQI-PHLRMRTPFSSLLSRFRSECLYQLGNVFR---FAPNGGYVQVH
PPLITSSDCEGA-GETFTVLPREAMGA-------QS---EGEHF---FRAPKYLTVSSQL
HLEAYAAELGNVWTISPMFRAEKSDTPRHLSEFYMLEAEMNYMHDLDSLTDSVEYILRDL
VRRLH----------------DTPVGQEILSAKRSGESGQDQ--TEGSG-----ANLKQR
WNDMMEGPKWGRMTYTQAIEKLQD----AV-AKGQATFEHAPEWTGG-------LQLEHE
KYIVDVIHNGRPVFVTDYPKVVKPFYMLPSNGD--------------SSAAPGETVACFD
LLLP-EVSEVAGGSLREHRLPNIIQNMREHGLIKTR-------A-PPALE--AEAEAGAQ
ADS-ETPMYPHLLPGEDLGHLQWYADLRRWGTAPHGGFGLGFDRFLGYLAGV-SSIRDVV
SFPRYFGRADC-
>XP_040641882_Aspergillus_ruber
------------------------------------------------------------
------------------------------------------------------------
----------------------------------------------------MQTWRR--
------------------------------------------------------------
------------------------------------------------------------
------------------------------------------------------------
------------------------------------------------------------
------------------------------------------------------------
------------------------------------------------------------
------------------------------------------------------------
------------------------------------------------------------
------------------------------------------------------------
------------------------------------------------------------
------------------------------------------------------------
------------------------------------------------------------
------------------------------------------------------------
------------------------------------------------------------
------------------------------------------------TFATSVARLNHN
PRT---------------------------------------------------------
------------------------------------------------------------
------------------------------------------------------------
------------------------------------------------------------
------------------------------------------------------------
------------------------------------------------------------
------------------------------------------------------------
------------------------------------------------------------
------------------------------------TASRPT-----------------F
LRCA----QLL---------------RESKHGEKSQHEDKQIEVRGLIRSVRKQKKFAFA
EVSDGSSLEAVQAIL------------KPEQAA-----------------------ELST
GAAVQLSG-YWTPCPPGKS---QTHELQ------TTGVSCV---G-------AAE-PETY
PIQKKYH-SPDFLRQI-PHLRLRTPSHSLLSRFRSECIHQLGNVFR---SHPDGAFTQVQ
PPLITSSDCEGA-GETFTVLPREAIES-------K----EEKPF---FGAPKYLTVSSQL
HLEAYAAELGNVWALSPTFRAEKSDTPRHLSEFYMLEAEMNFMYSMDELTDSVEHILRDL
TRRLY----------------DSPIGQEVLSTEN--------------E-----CSLEQR
WDGLMDGPKWQRMTYTGAIQALQE----AT-KERGASFEYPPVWEEG-------LQLEHE
KYIVDVLSEGRPVFVTDYPKTVKPFYMLPSSPD---------------TTTPAETVACFD
LLLP-EVSEVAGGSLREHRLENLISNMRSSGLIKPR-------PYLPEDSPEAIKKSAKQ
KEKEKEPLYPYLSPEEDLGQLQWYADLRRWGTAPHAGFGLGFDRFLGYLTGV-SSVRDVV
AFPRHFKRADC-
>XP_040704485_Aspergillus_sydowii
------------------------------------------------------------
------------------------------------------------------------
----------------------------------------------------MLTWRR--
------------------------------------------------------------
------------------------------------------------------------
------------------------------------------------------------
------------------------------------------------------------
------------------------------------------------------------
------------------------------------------------------------
------------------------------------------------------------
------------------------------------------------------------
------------------------------------------------------------
------------------------------------------------------------
------------------------------------------------------------
------------------------------------------------------------
------------------------------------------------------------
------------------------------------------------------------
------------------------------------------------TFVTSLARLNHS
PPA---------------------------------------------------------
------------------------------------------------------------
------------------------------------------------------------
------------------------------------------------------------
------------------------------------------------------------
------------------------------------------------------------
------------------------------------------------------------
------------------------------------------------------------
------------------------------------TGASPT-----------------L
LRCA----QVL---------------RNSQ-QKPCSFEDQEIKLHGYIRSVRKQKRFAFA
EISDGSAVDAVQAIL------------KPAQAA-----------------------ELST
GTAIEISG-IWKACPPGKE---QTHELQ------ATSVNVV---G-------KAD-PETY
PIQKKYH-SPEFLRQI-PHLRFRTPLNSLLARFRSECLYQLGNVFR---AAPNGGFIQVH
PPVITSSDCEGA-GETFAVIPRETLVA-------GLPDKEHDHF---FRAPKYLSVSSQL
HLEAYAAELGNVWTLAPMFRAEKSDTPRHLSEFYMLEAEVNFLSSLESLTDVVEYLLRDL
TRRLY----------------ETPAGQEILSIKH--EVNPES-SEPNAT-----LDLRQR
WLNLMDGPKWRRLTYTDAIAALQE----AV-SQGKVTFEYAPTWDGG-------LQLEHE
RYLVDTVNNGQPIFITDYPKSIKPFYMAPS--S-------------ANASAESETVACFD
LLLP-EVSEVAGGSLREHRLPELIQNMREHGLIKSS------------------AENAAE
EQD-----YPHLLPGEDLSHLQWYADLRRWGTAPHGGFGLGFDRFLGYLTGV-SSIRDTV
AFPRYFGRADC-
>XP_001208897_Aspergillus_terreus
------------------------------------------------------------
------------------------------------------------------------
----------------------------------------------------MRTWRR--
------------------------------------------------------------
------------------------------------------------------------
------------------------------------------------------------
------------------------------------------------------------
------------------------------------------------------------
------------------------------------------------------------
------------------------------------------------------------
------------------------------------------------------------
------------------------------------------------------------
------------------------------------------------------------
------------------------------------------------------------
------------------------------------------------------------
------------------------------------------------------------
------------------------------------------------------------
------------------------------------------------TFATSVVRLNHN
PAT---------------------------------------------------------
------------------------------------------------------------
------------------------------------------------------------
------------------------------------------------------------
------------------------------------------------------------
------------------------------------------------------------
------------------------------------------------------------
------------------------------------------------------------
------------------------------------RSAGPA-----------------P
LRCV----QVL---------------QRSR-NGPCDLEDQEIKLNGFVRSVRKQKRFAFA
EISDGSTVEPLQAFL------------KPAQAA-----------------------ELST
GTAVEISG-IWKACPPGKE---QTHELQ------ATEVKIV---G-------EAD-PE--
---KKYH-SPEFLRQI-PHLRIRTPFNSLLSRFRSECLYQLGNVFR---SAPNGGFVQVH
PPLITSSDCEGA-GETFTVVPREAMGS-------QQP--DGEHF---FRAPKYLTVSSQL
HLEAYAAELGNVWTMSPMFRAEKSDTPRHLSEFYMLEAEVNFIYDLDALTGLVEHLLRDL
TRRLY----------------DTPVGQEILAAKRSGEAGQEH--PDESN-----AVLRQR
WQDMMDGPRWARITYTDAIAALQD----AV-ASGQASFEYEPQWTDG-------LQLEHE
KYIVDVLHRGRPVFVTDYPKAIKPFYMAPSDA---------------STAPPGDTVACFD
LLLP-EVSEVAGGSLREHRLPQIIQNMRDHFLIKTR-------------------DEQSS
PDA-E-PLYPHLLPGEDLGHLQWYADLRRWGTAPHGGFGLGFDRFLGFLAGV-SSVRDVV
SFPRYFGRADC-
>XP_022488622_Penicillium_arizonense
------------------------------------------------------------
------------------------------------------------------------
----------------------------------------------------MQIWRR--
------------------------------------------------------------
------------------------------------------------------------
------------------------------------------------------------
------------------------------------------------------------
------------------------------------------------------------
------------------------------------------------------------
------------------------------------------------------------
------------------------------------------------------------
------------------------------------------------------------
------------------------------------------------------------
------------------------------------------------------------
------------------------------------------------------------
------------------------------------------------------------
------------------------------------------------------------
------------------------------------------------SFATSVARLSNS
SA----------------------------------------------------------
------------------------------------------------------------
------------------------------------------------------------
------------------------------------------------------------
------------------------------------------------------------
------------------------------------------------------------
------------------------------------------------------------
------------------------------------------------------------
--------------------------------------TRPS-----------------I
SRCA----QIL---------------QASK-GGTCSFEDQEVRVNGFIRSVRKQKRFAFA
EISDGSTVEPMQAIL------------KPAQAA-----------------------DLST
GTAVEISG-VWKACPPGKE---QTHELQ------TTDVTVV---G-------ASD-PETF
PIQKKYH-SPDFLRQI-PHLRIRTPFNSLLARFRSECMFQLGNVFH---SHPNGAFTQVQ
PPIITSSDCEGA-GETFTLAPRGAAAT-------PSA--ENEHF---FRAPKYLTVSSQL
HLEAYAAELGNVWTLTPVFRAEKSDTPRHLSEFYMLEAEVNFMSDLDSLTSLVEHMLRDL
TRRLY----------------NTTVGQEILSAKRSGEQGQES--NAEET-----ISLRQR
WTDLMDGPKWDRITYTQAVEMLQR----AV-TEKAASFEHPPTWDGG-------LQLEHE
KYIVEELHQGRPVFVTDYPKSVKPFYMAPSQVV-------------EDSNTPGETVACFD
LLLP-EVSEVAGGSLREHRLPELIQNMREHGLIKAR-------E-LPESG--DSAS----
----LESLYPHLSPTEDLSHLQWYADLRRWGSAPHGGYGLGFDRFLGYLSGV-SSVRDIV
SFPRYYGRADC-
>XP_014531772_Penicillium_digitatum
------------------------------------------------------------
------------------------------------------------------------
----------------------------------------------------MQIWRR--
------------------------------------------------------------
------------------------------------------------------------
------------------------------------------------------------
------------------------------------------------------------
------------------------------------------------------------
------------------------------------------------------------
------------------------------------------------------------
------------------------------------------------------------
------------------------------------------------------------
------------------------------------------------------------
------------------------------------------------------------
------------------------------------------------------------
------------------------------------------------------------
------------------------------------------------------------
------------------------------------------------PFTTSVGRLTHS
ST----------------------------------------------------------
------------------------------------------------------------
------------------------------------------------------------
------------------------------------------------------------
------------------------------------------------------------
------------------------------------------------------------
------------------------------------------------------------
------------------------------------------------------------
-------------------------------------DYRPS-----------------I
VRCA----QIL---------------QATKNGGASNFEDQEIKVNGFIRSVRKQKRFAFA
EISDGSTVEPLQAIL------------NPAQAA-----------------------DLST
GTAIEISG-IWKACPPGKE---QTHELQ------TTDVKVV---G-------ASD-PETF
PIQKKYH-SPDFLRQI-PHLRIRTPFNSLLSRFRSECMFQLGNVFH---SHPDGAFTQVQ
PPLITSSDCEGA-GETFTLVPRG-AAS-------PRT--ENEHF---FRAPKYLTVSSQL
HLEAYAAELGNVWTLTPVFRAEKSDTPRHLSEFYMLEAEVNFMSDLDSLTGLVEHLLRDL
TRRLY----------------NTPVGQEILSAKRSGEPGQES--SAEET-----GSLRQR
WVDLMDGPKWHRVTYTQAMEMLQR----AV-TEDGASFEHPPTWNGG-------LQLEHE
KYIVEVLHQGRPVFVTDYPKTVKPFYMAPSQVA-------------NDSNTPGETVACFD
LLLP-EVSEVAGGSLREHRLPDLIKNMREHGLIKPR-------Q-IPESD--DPAS----
----GESLYPHLTPDEDLSHLQWYADLRRWGSAPHGGFGLGFDRFLGYLTGV-SSVRDIV
SFPRYFGRADC-
>XP_016598019_Penicillium_expansum
------------------------------------------------------------
------------------------------------------------------------
----------------------------------------------------MQIWRR--
------------------------------------------------------------
------------------------------------------------------------
------------------------------------------------------------
------------------------------------------------------------
------------------------------------------------------------
------------------------------------------------------------
------------------------------------------------------------
------------------------------------------------------------
------------------------------------------------------------
------------------------------------------------------------
------------------------------------------------------------
------------------------------------------------------------
------------------------------------------------------------
------------------------------------------------------------
------------------------------------------------SFATSVGRLTHS
SI----------------------------------------------------------
------------------------------------------------------------
------------------------------------------------------------
------------------------------------------------------------
------------------------------------------------------------
------------------------------------------------------------
------------------------------------------------------------
------------------------------------------------------------
-------------------------------------NSRPS-----------------I
VRCA----QIL---------------QASKNGGVSSFEDQEIKVNGFIRSVRKQKRFAFA
EISDGSTVEPLQAIL------------KPAQAA-----------------------DLST
GTAIEISG-IWKACPPGKE---QSHELQ------TTDVKVV---G-------ASD-PETF
PIQKKYH-SPDFLRQI-PHLRIRTPFNSLLSRFRSECMFQLGNVFH---SHPDGAFTQVQ
PPLITSSDCEGA-GETFTLAPRG-AAT-------PST--ENEHF---FRAPKYLTVSSQL
HLEAYAAELGNVWTLTPVFRAEKSDTPRHLSEFYMLEAEVNFMSDLDSLTGLVEHLLRDL
TRRLY----------------NTTVGQEILSAKRSGEPGQES--SAEET-----GSLRQR
WIDLMDGPKWHRVTYTQAVEMLQR----AV-AEDGASFEHPPTWDGG-------LQLEHE
KYIVEVLHQGRPVFVTDYPKSVKPFYMAPSQVP-------------DGSNTPGETVACFD
LLLP-EVSEVAGGSLREHRLPDLIQNMREHGLIKPR-------Q-IPESG--DPAS----
----GESLYPHLTPDEDLGHLQWYADLRRWGSAPHGGFGLGFDRFLGYLTGV-SSVRDIV
SFPRYFGRADC-
>XP_040647235_Penicillium_griseofulvum
------------------------------------------------------------
------------------------------------------------------------
-----------------------------------MVITVVLEYCPDENANRTDINAD--
------------------------------------------------------------
------------------------------------------------------------
------------------------------------------------------------
------------------------------------------------------------
------------------------------------------------------------
------------------------------------------------------------
------------------------------------------------------------
------------------------------------------------------------
------------------------------------------------------------
------------------------------------------------------------
------------------------------------------------------------
------------------------------------------------------------
------------------------------------------------------------
------------------------------------------------------------
------------------------------------------------KFPGRNLRTPRS
ST----------------------------------------------------------
------------------------------------------------------------
------------------------------------------------------------
------------------------------------------------------------
------------------------------------------------------------
------------------------------------------------------------
------------------------------------------------------------
------------------------------------------------------------
-------------------------------------YSTFS-----------------N
ADMAADLRHIL---------------QASKNGGVSNFEDQEIKVNGFIRSVRKQKRFAFA
EITDGSTVEPVQAFL------------KPAQAA-----------------------DLST
GTAVEISG-IWKACPPGKE---QTHELQ------TTDVKIV---G-------ASD-PETF
PIQKKYH-SPEFLRQI-PHLRIRTPFNSLLSRFRSECMFQLGNVFH---SHPNGAFTQVQ
PPLITSSDCEGA-GETFTLAPRG-AAT-------AST--ENEHF---FRSPKYLTVSSQL
HLEAYAAELGNVWTLTPVFRAEKSDTPRHLSEFYMLEAEVNFMSDLDSLTGLVEHLLRDL
TRRLY----------------TTPVGQEILSAKRSGEPGQET--SAEET-----GSLRQR
WTDLMDGPKWHRVTYTQAVEMLQR----AV-AEDGASFEHPPTWNGG-------LQLEHE
KYIVEVLHKGRPVFVTDYPKSVKPFYMAPSQVA-------------DDSNTPGETVACFD
LLLP-EVSEVAGGSLREHRLPNLIQSMRAHGLIKPR-------Q-IPESG--DAAP----
----VESLYPHLTPDEDLSHLQWYADLRRWGSAPHGGFGLGFDRFLGYLTGV-SSVRDIV
SFPRYFGRADC-
>XP_038931359_Penicillium_roqueforti
------------------------------------------------------------
------------------------------------------------------------
----------------------------------------------------MQIWRR--
------------------------------------------------------------
------------------------------------------------------------
------------------------------------------------------------
------------------------------------------------------------
------------------------------------------------------------
------------------------------------------------------------
------------------------------------------------------------
------------------------------------------------------------
------------------------------------------------------------
------------------------------------------------------------
------------------------------------------------------------
------------------------------------------------------------
------------------------------------------------------------
------------------------------------------------------------
------------------------------------------------TFATSVGRLNQS
SI----------------------------------------------------------
------------------------------------------------------------
------------------------------------------------------------
------------------------------------------------------------
------------------------------------------------------------
------------------------------------------------------------
------------------------------------------------------------
------------------------------------------------------------
-------------------------------------NSRPS-----------------L
VRCA----QIL---------------QASKNGGVCSFEDQEIKVNGFIRSVRKQKRFAFA
EISDGSTVVPLQAIL------------KPAQAA-----------------------DLST
GTAIEISG-IWKACPPGKE---QTHELQ------TSDVKII---G-------AAD-PETF
PIQKKYH-SPDFLRQI-PHLRIRTPFNSLLSRFRSECIFQLGNVFH---SHPDGAFTQVQ
PPLITSSDCEGA-GETFTLAPRG-AAT-------PTT--ENEHF---FRAPKYLTVSSQL
HLEAYAAELGNVWTLTPVFRAEKSDTPRHLSEFYMLEAEVNFMSDLDSLTGLVEHLLRDL
TRRLY----------------NTPVGQEILSAKRSGEPGQET--AEETT-----GSLRQR
WTDLMDGPKWHRVTYTQAVEMLQR----AV-AEDGASFEHSPTWDGG-------LQLEHE
KYIVEVLHQGRPVFVTDYPKSVKPFYMAPSQVA-------------DGSNTTGETVACFD
LLLP-EVSEVAGGSLREHRLPDLIQNMREHGLIKPR-------Q-IPESG--DTAP----
----DESLYPHLTPDEDLSHLQWYADLRRWGSAPHGGFGLGFDRFLGYLTGV-SSVRDIV
SFPRYFGRADC-
>XP_002558389_Penicillium_rubens
------------------------------------------------------------
------------------------------------------------------------
----------------------------------------------------MQIWRR--
------------------------------------------------------------
------------------------------------------------------------
------------------------------------------------------------
------------------------------------------------------------
------------------------------------------------------------
------------------------------------------------------------
------------------------------------------------------------
------------------------------------------------------------
------------------------------------------------------------
------------------------------------------------------------
------------------------------------------------------------
------------------------------------------------------------
------------------------------------------------------------
------------------------------------------------------------
------------------------------------------------TFTTSVGRLTHS
SI----------------------------------------------------------
------------------------------------------------------------
------------------------------------------------------------
------------------------------------------------------------
------------------------------------------------------------
------------------------------------------------------------
------------------------------------------------------------
------------------------------------------------------------
-------------------------------------NTRPS-----------------I
VRCA----QIL---------------QASKNGGVCSFEDQEVKVNGFIRSVRKQKRFAFA
EISDGSTVEPLQAIL------------KPAQAA-----------------------DLST
GTAIEISG-IWKACPPGKE---QTHELQ------TSDVKVV---G-------ASD-AETF
PIQKKYH-SPDFLRQI-PHLRIRTPFNSLLSRFRSECMFQLGNVFH---SHPDGAFTQVQ
PPLITSSDCEGA-GETFTLTPRG-AAT-------PTT--ENEHF---FRAPKYLTVSSQL
HLEAYAAELGNVWTLTPVFRAEKSDTPRHLSEFYMLEAEVNFMSDLDSLTDLVEHLLRDL
TRRLY----------------NTPVGQEILSAKRSGEPGQEA--S-EES-----GSLRKR
WTDLMDGPKWHRITYTQAVEMLQR----AV-TEDGASFEHSPTWNGG-------LQLEHE
KYIVEVLHQGCPVFVTDYPKSVKPFYMAPSQTA-------------DGSNTPGETVACFD
LLLP-EVSEVAGGSLREHRLLNLIQNMREHGLIKPR-------Q-IPESG--DPAS----
----GESLYPHLTPDEDLSHLQWYADLRRWGSAPHGGFGLGFDRFLGYLTGV-SSVRDIV
SFPRYFGRADC-
>XP_040817628_Penicillium_solitum
------------------------------------------------------------
------------------------------------------------------------
----------------------------------------------------MQIWRR--
------------------------------------------------------------
------------------------------------------------------------
------------------------------------------------------------
------------------------------------------------------------
------------------------------------------------------------
------------------------------------------------------------
------------------------------------------------------------
------------------------------------------------------------
------------------------------------------------------------
------------------------------------------------------------
------------------------------------------------------------
------------------------------------------------------------
------------------------------------------------------------
------------------------------------------------------------
------------------------------------------------TFATSVGRLTHS
SI----------------------------------------------------------
------------------------------------------------------------
------------------------------------------------------------
------------------------------------------------------------
------------------------------------------------------------
------------------------------------------------------------
------------------------------------------------------------
------------------------------------------------------------
-------------------------------------NSR-S-----------------V
VRCA----QIL---------------QASKNGGASSFEDQEIKVNGFIRSVRKQKRFAFA
EISDGSTVEPLQAIL------------KPAQAA-----------------------DLST
GTAIEISG-IWKACPPGKE---QTHELQ------TTDVKVV---G-------ASD-PETF
PIQKKYH-SPDFLRQI-PHLRIRTPFNSLLSRFRSECMFQLGNVFH---SHPDGAFTQVQ
PPLITSSDCEGA-GETFTLAPRG-AAT-------PTT--ENEHF---FRAPKYLTVSSQL
HLEAYAAELGNVWTLTPVFRAEKSDTPRHLSEFYMLEAEVNFMSDLDSLTGLVEHLLRDL
TRRLY----------------KTPVGQEILSAKRSGEPGQDT--SAEET-----GSLRQR
WTDLMDGPKWHRVKYTQAVEMLQR----AV-TEDGASFEHPPTWNGG-------LQLEHE
KYIVEVLHQGRPVFVTNYPKSVKPFYMAPSQVT-------------DDSNTPGETVACFD
LLLP-EVSEVAGGSLREHRLPDLIQNMREHGLIKPR-------Q-IPESG--DPAS----
----GESLYPHLTPDEDLSHLQWYADLRRWGSAPHGGFGLGFDRFLGYLTGV-SSVRDIV
SFPRYFGRADC-
>XP_022585925_Penicilliopsis_zonata
------------------------------------------------------------
------------------------------------------------------------
----------------------------------------------------MQTWRR--
------------------------------------------------------------
------------------------------------------------------------
------------------------------------------------------------
------------------------------------------------------------
------------------------------------------------------------
------------------------------------------------------------
------------------------------------------------------------
------------------------------------------------------------
------------------------------------------------------------
------------------------------------------------------------
------------------------------------------------------------
------------------------------------------------------------
------------------------------------------------------------
------------------------------------------------------------
------------------------------------------------TFATSIARLDHS
GK----------------------------------------------------------
------------------------------------------------------------
------------------------------------------------------------
------------------------------------------------------------
------------------------------------------------------------
------------------------------------------------------------
------------------------------------------------------------
------------------------------------------------------------
--------------------------------------AAGH-----------------V
LRCA----QLL---------------QATRQDGTSSFQDQEIRVQGFIRSVRKQKRFAFA
EISDGSTVKPVQAIL------------TPGQAT-----------------------DLST
GTAVEISG-LWKACPPGKE---QTHELQ------TTDVTVV---G-------AAD-PETY
PIQKKYH-SPEFLRQI-PHLRLRTPFNSLLARFRSECSYQLGNAFR---DHRAGGFTQVH
APLITSSDCEGA-GETFTILPRESMGT-------DPE--VSGHF---FRTPKYLTVSSQL
HLEAYAAELGSVWALTPVFRAEKSDTPRHLSEFYMLEAEVNFMRDLGALTDLVEDLIRDL
TRRLY----------------DTPVAQEILSTKRTGESGGQE--GSTQG-----DALRQR
WLGLMEGPRWRRITYTEAIKMLQH----AV-EHDGAVFEYAPSWTGG-------LQLEHE
KYIVETICRNQPVFVTDYPAAVKPFYMLPSEGS------------TGVKSQEDSTVACFD
LLLP-EICEVAGGSLREHRLPNIIENMRRHGLIKQQ----------------EEDASEGA
ERKPDGQAYPYTSPDEDLGHLQWYADLRRWGTAPHGGFGLGYDRFLGYLAGV-SSVRDVV
PFPRYFGRADC-
>XP_016614095_Cladophialophora_bantiana
------------------------------------------------------------
------------------------------------------------------------
------------------------------------------------------------
------------------------------------------------------------
---------------------------------------------------------MP-
--DSRV------------------------------------------------------
--------------------------------------------MPSTSTD---------
----------D-------------------------------------------------
------------------------------------------------------------
------------------------------------------------------------
------------------------------------------------------------
------------------------------------------------------------
------------------------------------------------------------
------------------------------------------------------------
------------------------------------------------------------
------------------------------------------------------------
------------------------------------------------------------
------------------------------------------------------------
------------------------------------------------------------
------------------------------------------------------------
------------------------------------------------------------
------------------------------------------------------------
------------------------------------------------------------
------------------------------------------------------------
------------------------------------------------------------
------------------------------------------------------------
------------------------------------EPTNP-------------------
---S----RLQ---------------AWSA--VSGSR--RTSPLPGSVMVLRSRMSRLCF
RI---RNWPKKHGQFL-----------TP--SS-----------------------SITN
GAYVLLVG-KWIP-SKGAG---QSHELQ------VEKIESL---G-------DGN-TSEN
PIQKQSM-STDFLRTV-PHLRMRTAFHSLVNRTRSQMISAIVSHFS-N-LPD--PVYQVL
PPLITSSDCEGA-GEAFTIAPQSHEQL-PGTTP-DTSKGQEKLY---FREPKYLTVSSQL
HLEAHAAEQGDVFAFSPTFRAEESDTPRHLAEFYMLEVEHRHV-AFKDLLSRVQSLVTYL
AQSLQ----------------EHRTGRELVEYYSD-QKHRSSDAD---F-----VDLQDR
WDRLTG--KWHEVDYTSAMNSLIK----AHELSGAKLFAHRPQWNQG-------LQLEHE
RWIVDHLAEGKPVFVTHYPKDVKPFYMLPSSAMT--PQRDIPRSEFS-GD----TMACFD
LLLPFGYCEVVGGSLREHRLEHLIQSMRQKGLIK-R--TE-LS--------------NGE
NNGNG---YPFLEKGESLGNMKWYADLRRFGSSPHGGYGLGFDRLLAYMAGV-NNLREVV
PFPRTWGRADC-
>XP_008724620_Cladophialophora_carrionii
------------------------------------------------------------
------------------------------------------------------------
-----------------------------------------------------MLWRTLK
------------------------------------------------------------
---------------------------------------------------------SPL
RLTDEC------------------------------------------------------
--------------------------------------------LPRPLYL---------
----------RLSFHRTQ----IS------------------------------------
------------------------------------------------------------
------------------------------------------------------------
------------------------------------------------------------
------------------------------------------------------------
------------------------------------------------------------
------------------------------------------------------------
------------------------------------------------------------
------------------------------------------------------------
------------------------------------------------------------
------------------------------------------------VRSVGVRSLHDQ
KTA---------------------------------------------------------
------------------------------------------------------------
------------------------------------------------------------
------------------------------------------------------------
------------------------------------------------------------
------------------------------------------------------------
------------------------------------------------------------
------------------------------------------------------------
-----------------------------------DTTSRPP-----------------T
VPHE----RLI---------------AGPV-NGDGGQLDKSIRVTGLVRSIRKQKKVAFA
RIGDGSTLANIQAVFP-----------DPQLAK-----------------------DITN
GAYVALIG-KWIP-SQGAG---QSHELR------VEDIETI---G-------EGN-TSDN
PIQKQSM-STDFLRTV-PHLRMRTAFHSLVNRTRSHLISSISSFFS-H-ARN--PVYQVL
PPLITSSDCEGA-GEAFTISPQSHGQT-PGASE-AASKEQQRLY---FREPKYLTVSSQL
HLEAHAAEQGAVFAFSPTFRAEESDTPRHLSEFYMLEAEYRHV-SFEGLIARVENLVKHL
VHSLQ----------------SHQTGKELLEYYAD-QKHRSTDAE---F-----VDLAVR
WKKLLG--HWHVLDYTSVMVALEK----AYESSNGELFVHRPRWGQG-------LQLEHE
RWVVANLADDQPVFVTHYPKAVKPFYMLPSSAIT--------HAENTAGDPSRETVACFD
LLLPFGYCETVGGSLREHRLEQLIQSMREKGLLK-Q--VETTSGSNDNGDGNGNGNGNGN
GNGNG---YPFLQPGESLGNLKWYADLRRFGSSPHGGYGLGFDRLVAYLTGV-NNLREVV
PFPRTWGRADC-
>XP_016248619_Cladophialophora_immunda
------------------------------------------------------------
------------------------------------------------------------
-----------------------------------------------------MLWRVLK
------------------------------------------------------------
---------------------------------------------------------APW
LLGDEI------------------------------------------------------
--------------------------------------------LPRCSSL---------
----------DVLRARNR----IA------------------------------------
------------------------------------------------------------
------------------------------------------------------------
------------------------------------------------------------
------------------------------------------------------------
------------------------------------------------------------
------------------------------------------------------------
------------------------------------------------------------
------------------------------------------------------------
------------------------------------------------------------
------------------------------------------------FPTRCVRCLHGP
SAG---------------------------------------------------------
------------------------------------------------------------
------------------------------------------------------------
------------------------------------------------------------
------------------------------------------------------------
------------------------------------------------------------
------------------------------------------------------------
------------------------------------------------------------
-----------------------------------ATETSPA-----------------L
IRHA----RLS---------------SDAD-YVDGQRADESIKIAGLVRSIRKQKNVAFA
RIGDGSTLANVQAVFP-----------DPLLAK-----------------------DVTN
GAYVALVG-KWIR-SKGAG---QSHELQ------VEKIETL---G-------DGN-TSEN
PIQKQSM-STDFLRTV-PHLRMRTAFHSLVNRTRSQLISAITSHFS-N-RPD--PVYQVL
PPLITSSDCEGA-GEAFTIAPQSHEQL-PETTP-STSKGQEKLY---FREPKYLTVSSQL
HLEAHAAEQGDVFAFSPTFRAEESDTPRHLSEFYMLEVEHRHV-SFEELLSRVQSLVAYL
AQSLQ----------------EHRTGKELLEYYSD-QKHRPTDAD---F-----VDLQAR
WDRLTG--RWHEVDYASAMDALVK----AHESSDGKLFVYRPQWKQG-------LQLEHE
RWIVDNLAEGKPVFVTHYPKDVKPFYMLPSSAMT--PQQDVAQSEAS-GD----TVACFD
LLLPFGYCEVVGGSLREHRLEHLIRSMRQKGLIK-R--AE-MS--------------NGD
-NGNG---YPFLDKGESLGNMRWYADLRRFGSSPHGGYGMGFDRLLAYMTGV-NNLREVV
PFPRTWGRADC-
>XP_007741769_Cladophialophora_psammophila
------------------------------------------------------------
------------------------------------------------------------
-----------------------------------------------------MLWRVLK
------------------------------------------------------------
---------------------------------------------------------APW
HLGDEI------------------------------------------------------
--------------------------------------------LPRCSSL---------
----------NILAPGNR----IV------------------------------------
------------------------------------------------------------
------------------------------------------------------------
------------------------------------------------------------
------------------------------------------------------------
------------------------------------------------------------
------------------------------------------------------------
------------------------------------------------------------
------------------------------------------------------------
------------------------------------------------------------
------------------------------------------------PSPSCLRYVHGH
SLG---------------------------------------------------------
------------------------------------------------------------
------------------------------------------------------------
------------------------------------------------------------
------------------------------------------------------------
------------------------------------------------------------
------------------------------------------------------------
------------------------------------------------------------
-----------------------------------ERATSPA-----------------L
IRHA----RLS---------------SDAE-YVNGRRANESVKIAGLVRSIRKQKNVAFA
RIGDGSTLANVQAMFP-----------DPQLAK-----------------------DITN
GAYVALVG-KWIP-SKGAG---QSHELQ------VEKIETL---G-------DGN-TSEN
PIQKQSM-STDFLRTV-PHLRMRTAFHSLVNRTRSQMISAISSYFS-N-LPD--PVYQVL
PPLITSSDCEGA-GEAFTLAPQSHEQL-PGTTS-GTPKGQEKLY---FREPKYLTVSSQL
HLEAHAAEQGDVFAFSPTFRAEESDTPRHLAEFYMLEVEHRHV-TFKDLLSRVQSLVTYL
AQSLR----------------EHRTGKELVEYYSD-QKHRSTDAD---F-----VDLQDR
WDRLTG--KWHEVDYTSATSSLIK----AHESSGGKLFAHCPEWKQG-------LQLEHE
RWIVDNLAEGKPVFVTHYPKDVKPFYMLPSSAMT--PQRDIPRSESS-GD----TMACFD
LLLPFGYCEVVGGSLREHRLEHLIQSMRQKGLIK-R--TE-MS--------------NGD
NNGNG---YPFLERGESLGNMKWYADLRRFGSSPHGGYGLGFDRLLAYMAGV-NNLREVV
PFPRTWGRADC-
>XP_018692072_Fonsecaea_erecta
------------------------------------------------------------
------------------------------------------------------------
-----------------------------------------------------MLWRVSK
------------------------------------------------------------
---------------------------------------------------------APW
HLGDAI------------------------------------------------------
--------------------------------------------LPRYPSL---------
----------DILRILNR----TG------------------------------------
------------------------------------------------------------
------------------------------------------------------------
------------------------------------------------------------
------------------------------------------------------------
------------------------------------------------------------
------------------------------------------------------------
------------------------------------------------------------
------------------------------------------------------------
------------------------------------------------------------
------------------------------------------------LSPCCGRYVHGQ
STE---------------------------------------------------------
------------------------------------------------------------
------------------------------------------------------------
------------------------------------------------------------
------------------------------------------------------------
------------------------------------------------------------
------------------------------------------------------------
------------------------------------------------------------
-----------------------------------PTGTSPA-----------------L
VRHA----RLT---------------SDAE-YVEGLRADQSIKIAGLVRSIRKQKNIAFA
RIGDGSTLANVQAVFP-----------DPQLAK-----------------------DVTN
GAYVALVG-NWIR-SKGAG---QSHELQ------VEKIETL---G-------DGN-TSEN
PIQKQSM-STDFLRTV-PHLRMRTAFHSLVNRTRSQLISAIGSHFS-T-QPD--PVYQVL
PPLITSSDCEGA-GEAFTIAPQSHEQL-PEAAA-NTSKGQEKLY---FREPKYLTVSSQL
HLEAHAAEQGDVFAFSPTFRAEESDTPRHLSEFYMLEVEHRHV-SFPELLSRVQSLVADL
AQSLR----------------KHRTGKELVEYYSD-QKHRPTDAD---F-----VDLEAR
WDRLSG--RWHEVDYTSAMDALMK----AYESSGGTLFVYRPQWTQG-------LQLEHE
RWIVDNLAGGQPVFVTHYPKDVKPFYMLPSSAMT--SQQHITQPESS-GD----TVACFD
LLLPFGYCEVVGGSLREHRLEHLIQSMRQKGLLK-S--MD-VS--------------NGD
-NGSG---YPFLRAGESLGNMKWYADLRRYGSSPHGGYGLGFDRLLAYMTGV-NNLREVV
PFPRTWGRADC-
>XP_022511604_Fonsecaea_monophora
------------------------------------------------------------
----------------------------------MGLVMGFFNPLRFGEAVARIPSDKHF
YRIPRADRASFSPCALNCYSIVCATCSSSLTFHTLLILCGLCCWLLFVALPCVMLWRVLK
------------------------------------------------------------
---------------------------------------------------------APW
HLGDRI------------------------------------------------------
--------------------------------------------LPRCSSL---------
----------DIARLRYD----IV------------------------------------
------------------------------------------------------------
------------------------------------------------------------
------------------------------------------------------------
------------------------------------------------------------
------------------------------------------------------------
------------------------------------------------------------
------------------------------------------------------------
------------------------------------------------------------
------------------------------------------------------------
------------------------------------------------PSHVCARYLHGQ
SAT---------------------------------------------------------
------------------------------------------------------------
------------------------------------------------------------
------------------------------------------------------------
------------------------------------------------------------
------------------------------------------------------------
------------------------------------------------------------
------------------------------------------------------------
-----------------------------------ATETSPA-----------------L
VRHA----RLS---------------NDAE-YVNGLRADESVKIAGLVRSIRKQKKVAFA
RIGDGSTLANIQAVFP-----------DPQLAK-----------------------DITN
GAYVALVG-KWVP-SKGAG---QSHELQ------VEEIETL---G-------DGN-TS--
---KQSM-STDFLRTV-PHLRMRTAFHSLVNRTRSQLISAISSHFS-N-QPD--PVYQVL
PPLITSSDCEGA-GEAFTIAPQSHEQL-PGTTP-NTSKGQEKLY---FREPKYLTVSSQL
HLEAHAAEQGDVFAFSPTFRAEESDTPRHLSEFYMLEVEHRHI-SFQELLSRVQSLVAYL
TQSLQ----------------EHRTGKELVEYYSD-QKHRPTDAD---F-----VDLPAR
WARLTG--RWHQVDYTSAMEALIK----AHESSDGTLFVHRPQWKQG-------LQLEHE
RWIVDNLAEGRPVFVTHYPKEVKPFYMLPSSATT--PLQGGAQSESD-GD----TVACFD
LLLPFGYCEVVGGSLREHRLEHLIRSMRQKGLIK-R--TE-IS--------------NGD
-NGNG---YPFLEKGETLGNMRWYADLRRFGSSPHGGYGLGFDRLLAYMTGV-NNLREVV
PFPRTWGRADC-
>XP_016636848_Fonsecaea_multimorphosa
------------------------------------------------------------
------------------------------------------------------------
-----------------------------------------------------MLWRALK
------------------------------------------------------------
---------------------------------------------------------APW
HLGDEI------------------------------------------------------
--------------------------------------------LPRCSSL---------
----------DILRTRHR----PG------------------------------------
------------------------------------------------------------
------------------------------------------------------------
------------------------------------------------------------
------------------------------------------------------------
------------------------------------------------------------
------------------------------------------------------------
------------------------------------------------------------
------------------------------------------------------------
------------------------------------------------------------
------------------------------------------------LFPCHVRYLHGQ
SPG---------------------------------------------------------
------------------------------------------------------------
------------------------------------------------------------
------------------------------------------------------------
------------------------------------------------------------
------------------------------------------------------------
------------------------------------------------------------
------------------------------------------------------------
-----------------------------------ATGTSPA-----------------L
VRHA----RLS---------------TDAE-YVDGLRADESIKIAGLVRSIRKQKNVTFA
RIGDGSTLANVQAVFP-----------GPQLAK-----------------------DITN
GAYVALVG-KWIR-SKGAG---QSHELQ------VEKIETL---G-------DGN-TSEN
PIQKQSM-STDFLRTV-PHLRMRTAFHSLVNRTRSHLISAITSHFC-N-RPD--PVYQVL
PPLITSSDCEGA-GEAFTIAPQSHEQL-PGTTP-NTSKGQEKLY---FREPKYLTVSSQL
HLEAHAAEQGDVFAFSPTFRAEESDTPRHLSEFYMLEVEHRHV-SFQELLSRVRSLVACL
AQSLQ----------------EHRTGKELVEYYSD-QKHRPTDGD---F-----VDLQAR
WDRLDG--RWHEVDYTSAMNALTK----AYESSGGNLFVHRPQWKQG-------LQLEHE
RWIVDNLAEGRPVFVTHYPKDLKPFYMLPSSAMTP-PPQDTTQSDSSEGD----TVACFD
LLLPFGYCEVVGGSLREHRLEHLIQSMRQKGLIKRR--TEVLP--------------NGG
DNGNGNGYYPFLETGETLGNMKWYADLRRYGSSPHGGYGLGFDRLLAYMTGV-SNLREVV
PFPRTWGRADC-
>XP_022497296_Fonsecaea_nubica
------------------------------------------------------------
------------------------------------------------------------
-----------------------------------------------------MLWRVLK
------------------------------------------------------------
---------------------------------------------------------APW
HLGDRI------------------------------------------------------
--------------------------------------------LPRCSSL---------
----------DIARLRYD----IV------------------------------------
------------------------------------------------------------
------------------------------------------------------------
------------------------------------------------------------
------------------------------------------------------------
------------------------------------------------------------
------------------------------------------------------------
------------------------------------------------------------
------------------------------------------------------------
------------------------------------------------------------
------------------------------------------------PSSISVQYLHGQ
SAP---------------------------------------------------------
------------------------------------------------------------
------------------------------------------------------------
------------------------------------------------------------
------------------------------------------------------------
------------------------------------------------------------
------------------------------------------------------------
------------------------------------------------------------
-----------------------------------ATETSPA-----------------L
VRHA----RLS---------------NDAE-YVNGLRADESVKIAGLVRSIRKQKKVAFA
RIGDGSTLANVQAVFP-----------DPQLAK-----------------------DITN
GAYVALVG-KWVP-SKGAG---QSHELQ------VEEIETL---G-------DGN-TSDN
PIQKQSM-STDFLRTV-PHLRMRTAFHSLVNRTRSQLISAIALHFS-N-QPD--PVYQVL
PPLITSSDCEGA-GEAFTIAPQSHEQL-PGTTP-NTSKGQEKLY---FREPKYLTVSSQL
HLEAHAAEQGDVFAFSPTFRAEESDTPRHLSEFYMLEVEHRHV-SFQELLSRVQSLVAYL
TQSLQ----------------EHRTGKELVEYYSD-QKHRPTDAD---F-----VDLPAR
WARLTG--RWHQVDYTSAMEALIK----AHESSDGTLFVHRPQWKQG-------LQLEHE
RWIVDNLAEGRPVFVTHYPKEVKPFYMLPSSA-T--PLEGGAQSESD-GD----TVACFD
LLLPFGYCEAVGGSLREHRLEHLIQSMRQKGLIK-R--TE-IS--------------NGD
-NGNG---YPFLEKGETLGNMRWYADLRRFGSSPHGGYGLGFDRLLAYMTGV-NNLREVV
PFPRTWGRADC-
>XP_013278710_Fonsecaea_pedrosoi
------------------------------------------------------------
------------------------------------------------------------
-----------------------------------------------------MLWRVLK
------------------------------------------------------------
---------------------------------------------------------APW
HLGDRI------------------------------------------------------
--------------------------------------------LPRCSSL---------
----------DIARLRYD----NV------------------------------------
------------------------------------------------------------
------------------------------------------------------------
------------------------------------------------------------
------------------------------------------------------------
------------------------------------------------------------
------------------------------------------------------------
------------------------------------------------------------
------------------------------------------------------------
------------------------------------------------------------
------------------------------------------------PFRICARHLHGQ
DAP---------------------------------------------------------
------------------------------------------------------------
------------------------------------------------------------
------------------------------------------------------------
------------------------------------------------------------
------------------------------------------------------------
------------------------------------------------------------
------------------------------------------------------------
-----------------------------------ATETPPA-----------------L
VRHA----RLS---------------NDAE-YVNGLRGDESVKIAGLVRSIRKQKKVAFA
RIGDGSTLANVQAVFP-----------DPQLAK-----------------------DITN
GAYVALVG-KWVP-SKGAG---QSHELQ------VEEIETL---G-------DGN-TSDN
PIQKQSM-STDFLRTV-PHLRMRTAFHSLVNRTRSQLISAIASHFS-N-QPD--PVYQVL
PPLITSSDCEGA-GEAFTITPQSHEQL-PGTTP-NTSKGQEKLY---FREPKYLTVSSQL
HLEAHAAEQGDVFAFSPTFRAEESDTPRHLSEFYMLEVEHRHV-SFQELLSRVQSLVAYL
TQSLQ----------------EHRTGKELVEYYSD-QKHRPTDAD---F-----VDLPAR
WARLTG--RWHQVDYTSAMEALIK----AHESSDGTLFVHRPQWKQG-------LQLEHE
RWIVDNLAEGRPVFVTHYPKEVKPFYMLPSSATT--PLQGGTQSESD-GD----TVACFD
LLLPFGYCEVVGGSLREHRLEHLIQSMRQKGLIK-R--TE-IS--------------NGD
-NGNG---YPFLEKGETLGNMRWYADLRRFGSSPHGGYGLGFDRLLAYMTGV-NNLREVV
PFPRTWGRADC-
>XP_007756198_Cladophialophora_yegresii
------------------------------------------------------------
------------------------------------------------------------
-----------------------------------------------------MLWRTLK
------------------------------------------------------------
---------------------------------------------------------SPL
RFTGDI------------------------------------------------------
--------------------------------------------LPHPPHL---------
----------RLSFPQTR----IP------------------------------------
------------------------------------------------------------
------------------------------------------------------------
------------------------------------------------------------
------------------------------------------------------------
------------------------------------------------------------
------------------------------------------------------------
------------------------------------------------------------
------------------------------------------------------------
------------------------------------------------------------
------------------------------------------------VPSLGVRGLHDQ
KAT---------------------------------------------------------
------------------------------------------------------------
------------------------------------------------------------
------------------------------------------------------------
------------------------------------------------------------
------------------------------------------------------------
------------------------------------------------------------
------------------------------------------------------------
-----------------------------------DTTAPPP-----------------T
VPHE----RLI---------------AGT----HEVQLDKPIRVTGLVRSIRKQKKVAFA
RIGDGSTLANIQAVFP-----------DPQLAK-----------------------DITN
GAYVALIG-KWIP-SQGAG---QSHELR------VEDIETI---G-------EGN-TSDN
PIQKQSM-STDFLRTV-PHLRMRTAFHSLVNRTRSHLISSISSFFSHH-AEN--PVYQVL
PPLITSSDCEGA-GEAFTISPQSHGQT-PGTSE-AASKEQQKMY---FREPKYLTVSSQL
HLEAHAAEQGAVFAFSPTFRAEESDTPRHLSEFYMLEAEYRHV-SFEELIARVENLVKHL
VRSLQ----------------SHQTGQELLEYYAD-QKHRSTDAE---F-----VDLAVR
WERLLG--NWHVLDYTSAMSALEK----AYESSNGELFVHRPRWGQG-------LQLEHE
RWVVVNLADGQPVFVTHYPKAVKPFYMLPSSAIA--------AAEYTDGDAHRATVACFD
LLLPFGYCETVGGSLREHRLEQLIGSMREKGLLK-H--VETTPGS------NGNGNGNGN
GNGNG---YPFLRPGESLGNLKWYADLRRFGSSPHGGYGLGFDRLVAYLTGV-SNLREVV
PFPRTWGRADC-
>XP_016231090_Exophiala_spinifera
------------------------------------------------------------
------------------------------------------------------------
---------------------------MRAAKLLRKSHLQLCPRISPVQVESGMLWRFEK
------------------------------------------------------------
---------------------------------------------------------SPC
------------------------------------------------------------
--------------------------------------------ISRSLRCLQRHS----
----------LEPKA-IR------------------------------------------
------------------------------------------------------------
------------------------------------------------------------
------------------------------------------------------------
------------------------------------------------------------
------------------------------------------------------------
------------------------------------------------------------
------------------------------------------------------------
------------------------------------------------------------
------------------------------------------------------------
------------------------------------------------HSFHHTRPVRAE
KND---------------------------------------------------------
------------------------------------------------------------
------------------------------------------------------------
------------------------------------------------------------
------------------------------------------------------------
------------------------------------------------------------
------------------------------------------------------------
------------------------------------------------------------
-----------------------------------GTSSALR-----------------A
VRHA----TLV---------------DSSR-LYDAASRNAIVKVVGLVRSVRKQKNVAFA
RVADGSTLGSVQAVFP-----------HPNIAK-----------------------DITN
GAYVSLIG-KWVA-SQGAG---QSHELL------VHEIETI---G-------ESN-PLEN
PIQKQSM-TAEFLRTV-PHLRMRTAFQSLLVRVRSQLTAAVSAHFN-N-RSE--PVYQVH
PPLITSSDCEGA-GEVFTITPRSKE-L-PRFIPPSKSKEQEKLY---FREPKYLTVSSQL
HLEAYSAQLGDVFALSPTFRAEESDTPRHLAEFYMLEAEHRHI-AFDDLLASVRSLIVDL
TQSLQ----------------AHKTGKELLQYYED-HKHRPDDVD---F-----VDLEER
WSRLTG--PWHTVTYTAAIDALEK----AHEASSRTLFVNRPQWEWG-------LQLEHE
RWIVENIAEGKPVFVTHYPKAIKPFYMLPSAVISS-SGQHSAPADNY-T-EHQETVACFD
LLLPYGYCEVVGGSLREHRLKELIHNMRSKGLIK-N--AEEA------------------
INRTD---YPFLEPGESLGALKWYADLRRFGSNPHGGYGLGFDRLLAYLTGV-ANVRDVV
GFPRTWGRADC-
>XP_016263576_Exophiala_oligosperma
------------------------------------------------------------
------------------------------------------------------------
-----------------------------------------------------MLWRFEK
------------------------------------------------------------
---------------------------------------------------------SPC
------------------------------------------------------------
--------------------------------------------LSRNLQCLQRHG----
----------LGAKT-VK------------------------------------------
------------------------------------------------------------
------------------------------------------------------------
------------------------------------------------------------
------------------------------------------------------------
------------------------------------------------------------
------------------------------------------------------------
------------------------------------------------------------
------------------------------------------------------------
------------------------------------------------------------
------------------------------------------------RSFHHTRPVRTP
TNE---------------------------------------------------------
------------------------------------------------------------
------------------------------------------------------------
------------------------------------------------------------
------------------------------------------------------------
------------------------------------------------------------
------------------------------------------------------------
------------------------------------------------------------
-----------------------------------ATSPPLQ-----------------A
VRHA----TLV---------------DKSK-LYEAGSDNAIVKVVGLVRSVRKQKNVAFA
RVADGSTLGSVQAVFP-----------HPNIAK-----------------------DITN
GAYVSLIG-KWVA-SQGAG---QSHELL------VHEIETI---G-------ESN-PLEN
PIQKQSM-TAEFLRTV-PHLRMRTAFQSLLVRVRSQLTAAVSSHFN-N-RSE--PVYQVH
PPLITSSDCEGA-GEVFTITPRSKE-I-PRYIPPNTSREQEKLY---FREPKYLTVSSQL
HLEAYSAQLGDVFALSPTFRAEESDTPRHLAEFYMLEAEHRGI-TFDDLLGCVRSLVVDL
TESLQ----------------SHQTGKELLQYYED-HKHRPDEVD---F-----IDLEER
WSRLTG--PWHTVTYTAAIEALKD----AHEASGRTLFVNRPHWDWG-------LQLEHE
RWIVENVAKGKPVFVTHYPRAIKPFYMLPSAITPT-SEQHWVPADNN-T-DPEETVACFD
LLLPYGYCEVVGGSLREHRLEDLIRNMRSKGLLK-S--VDPT------------------
-NGTE---YPFLEPGESLGTLRWYADLRRFGSNPHGGYGLGFDRLLAYLTGV-ANVRDVV
GFPRTWGRADC-
>XP_013321659_Exophiala_xenobiotica
------------------------------------------------------------
------------------------------------------------------------
-----------------------------------------------------MLWRASK
------------------------------------------------------------
---------------------------------------------------------SPW
------------------------------------------------------------
--------------------------------------------LSRALTISRKSS----
----------SEILARAS------------------------------------------
------------------------------------------------------------
------------------------------------------------------------
------------------------------------------------------------
------------------------------------------------------------
------------------------------------------------------------
------------------------------------------------------------
------------------------------------------------------------
------------------------------------------------------------
------------------------------------------------------------
------------------------------------------------PSLRHTRCLYEQ
TSK---------------------------------------------------------
------------------------------------------------------------
------------------------------------------------------------
------------------------------------------------------------
------------------------------------------------------------
------------------------------------------------------------
------------------------------------------------------------
------------------------------------------------------------
----------------------------------AGVSPAPV-----------------S
LHHA----TLE---------------DNRK-EYESEQSNAVVKIRGLVRSVRKQKKVSFA
RVADGSTLGSVQAVFP-----------HPNMAK-----------------------DITN
GAYVSLIG-RWVA-SQGAG---QSHELL------VQEIETI---G-------ESN-PLEN
PIQKQSM-TADFLRSV-PHLRMRTGFQSLLVRVRSHLTAAVSSHFH-N-GSS--PVYQVH
PPLITSSDCEGA-GEVFTITPRSKEQV-PRFTPLSTVREPERLY---FRDPKYLTVSSQL
HLEAYSAQLGDVFAFSPTFRAEESDTPRHLAEFYMLEAEHRDI-SFDDLMAKVRALVVDV
TEALR----------------KHRTGKELLQYYED-HKHRPDDVD---F-----VDLEDR
WNRLTG--PWHKVDYTSAIDALSK----AYASGGGRLFTKQPQWDQG-------LQLEHE
RWIVENLTEGKPAFVVRYPKAIKPFYMLPSSFQSSHPGQSSALGDAVPS-ASQETVACFD
LLLPFGYCEVVGGSLREHRLENLIQNMREKGLLK-R--TEEL------------------
-NGNG---YPFLQTGESLGSMKWYADLRRFGSSPHGGYGLGFDRLLAYLTGV-TNVRDVV
GFPRTWGRADC-
>XP_007719826_Capronia_coronata
------------------------------------------------------------
------------------------------------------------------------
-----------------------------------------------------MLWRMRP
------------------------------------------------------------
---------------------------------------------------------SPW
RPGSSV------------------------------------------------------
--------------------------------------------LSRFRET---------
----------DQCLARPP----YV------------------------------------
------------------------------------------------------------
------------------------------------------------------------
------------------------------------------------------------
------------------------------------------------------------
------------------------------------------------------------
------------------------------------------------------------
------------------------------------------------------------
------------------------------------------------------------
------------------------------------------------------------
------------------------------------------------LNPCRTRGLHDV
RSN---------------------------------------------------------
------------------------------------------------------------
------------------------------------------------------------
------------------------------------------------------------
------------------------------------------------------------
------------------------------------------------------------
------------------------------------------------------------
------------------------------------------------------------
---------------------------------PNFVLSPIP-----------------L
VRYA----KLL---------------EDPK-QYEA--QQ--IKITGLVRSVRKQKKVAFA
RIADGSTLASVQAVFP-----------EPAVAK-----------------------DITN
GSYVALVG-KWIP-SAGAG---QTHELQ------VERIEDL---G-------ESN-PLEN
PIQKQSM-SVDFLRTI-PHLRMRTSFQSLVARTRSHLTSAVASHFH-N-SSD--LVYQVH
PPLITSSDCEGA-GEVFTIAPRSSERA-PGTAP-NASKEEEKLY---FRDPKYLTVSSQL
HLEAYAAQLGDVFAFSSTFRAEESDTPRHLAEFYMLEAEHRDI-DLVQLLARVRALVVHL
AQSLQ----------------EHRTGKELVEYYTD-QKHRAQDAE---S-----IDLEDR
WNRLAG--PWSTVDYSSAIKALEE----AHDASGGKLFATPPQWEHG-------LQLEHE
RWIVENMANGKPVFVTHYPRTIKPFYMLPSSFGA--SIQQPDHVESTSLASDRDTVACFD
LLLPFGYCEVVGGSLREHRLENLITNMREKGLLK-K--TETP------------------
-NGDA---YPFLQPDESLGSLKWYADLRRFGSSPHGGYGLGFDRLLAYLTGV-SNVREVV
GFPRTWGRADC-
>XP_007731125_Capronia_epimyces
------------------------------------------------------------
------------------------------------------------------------
-----------------------------------------------------MLWRTLP
------------------------------------------------------------
---------------------------------------------------------SPW
RPGSFV------------------------------------------------------
--------------------------------------------QSPFPQL---------
----------SNRFTRPR----HI------------------------------------
------------------------------------------------------------
------------------------------------------------------------
------------------------------------------------------------
------------------------------------------------------------
------------------------------------------------------------
------------------------------------------------------------
------------------------------------------------------------
------------------------------------------------------------
------------------------------------------------------------
------------------------------------------------PSPYRIRPLHDD
RSI---------------------------------------------------------
------------------------------------------------------------
------------------------------------------------------------
------------------------------------------------------------
------------------------------------------------------------
------------------------------------------------------------
------------------------------------------------------------
------------------------------------------------------------
---------------------------------RLVPSSTIP-----------------S
IRHA----KLL---------------EDPT-QYEA--NH--IKITGLVRSVRKQKKVAFA
RIADGSTLASVQAVFP-----------EPALAK-----------------------DITN
GAYVALIG-SWIP-SAGAG---QTHELQ------VDRIETI---G-------ESN-PLEN
PIQKQSM-SVDFLRTI-PHLRMRTSFQSLVARTRSHLTAAVGSYFH-N-ATN--PVYQVH
PPLITSSDCEGA-GEVFTITPQSSERV-PDCTP-NASKDEERLY---FRDPKYLTVSSQL
HLEAYAAELGDVFAFSPTFRAEESDTPRHLSEFYMLEAEHRAI-SLDDLLAKVRALVVHL
VQSVR----------------EHQTGRELVKYYTD-QRHQAQDAE---P-----IDLEDR
WNRLAG--PWHTVDYSSATKALRE----AHDSNGGKLFATPPHWDHG-------LQLEHE
RWIVENIAKGNPVFVTHYPRAIKPFYMLPSSPSK--SNDQPEHVEPSSSIDGRQTVACFD
LLLPFGYCEVVGGSLREHRLENLIKNMREKGLLK-I--AETP------------------
-NGDA---YPFLQPGESLGNLKWYADLRRFGSSPHGGYGLGFDRLLAYLTGA-GNVREVV
GFPRTWGRADC-
>XP_009158786_Exophiala_dermatitidis
------------------------------------------------------------
------------------------------------------------------------
-----------------------------------------------------MLWRTLP
------------------------------------------------------------
---------------------------------------------------------SPW
RPGCPG------------------------------------------------------
--------------------------------------------PARYRDL---------
----------DKWFSRLR----HV------------------------------------
------------------------------------------------------------
------------------------------------------------------------
------------------------------------------------------------
------------------------------------------------------------
------------------------------------------------------------
------------------------------------------------------------
------------------------------------------------------------
------------------------------------------------------------
------------------------------------------------------------
------------------------------------------------PHSRSIRLLHED
RSK---------------------------------------------------------
------------------------------------------------------------
------------------------------------------------------------
------------------------------------------------------------
------------------------------------------------------------
------------------------------------------------------------
------------------------------------------------------------
------------------------------------------------------------
---------------------------------SAAVSPVPP-----------------S
VRYA----QLL---------------NNPG-KHET--HQ--IKITGLVRSVRKQKKVAFA
RIADGSTLATVQAVFP-----------DPALAK-----------------------DITN
GAYVTLTG-NWVR-SAGAG---QTHELQ------VQSIDSL---G-------ESN-PLEN
PIQKQSM-SVDFLRSI-PHLRIRTSFQSLVARTRSHLTYAISSHFH-N-PTE--PVYQVH
PPLITSSDCEGA-GEVFTIAPRSKERV-PGSNP-NAPKDEERLY---FRDPKYLTVSSQL
HLEAYAAELGDVFAFSPTFRAEESDTPRHLAEFYMLEAEHRDI-DLEGLLAKVRALIVDL
VESLR----------------AHRTGRELVEYYTD-HKHRAQDID---A-----VDLHER
WDRLSG--PWRTVDYTTAVKALGE----AHESSGGKLFATPPRWDQG-------LQLEHE
RWIVENIGNGSPIFVTHYPKDIKPFYMLPSSMSP--SNQDPGKVQSTSSPDSRETVACFD
LLLPYGYCEVVGGSLREHRLEPLIQAMRENGLVK-K--VDPP------------------
-NSDP---YPFLEPGESLGSMKWYADLRRFGSSPHGGYGLGFDRLLAYLTGV-SNVREVV
GFPRTWGRADF-
>XP_013264680_Exophiala_aquamarina
------------------------------------------------------------
------------------------------------------------------------
------------------------------------------------------------
------------------------------------------------------------
------------------------------------------------------------
------------------------------------------------------------
------------------------------------------------------------
------------------------------------------------------------
------------------------------------------------------------
------------------------------------------------------------
------------------------------------------------------------
------------------------------------------------------------
------------------------------------------------------------
------------------------------------------------------------
------------------------------------------------------------
------------------------------------------------------------
------------------------------------------------------------
------------------------------------------------------------
------------------------------------------------------------
------------------------------------------------------------
------------------------------------------------------------
------------------------------------------------------------
------------------------------------------------------------
------------------------------------------------------------
------------------------------------------------------------
------------------------------------------------------------
------------------------------------------------------------
----------------------------------------------------------MD
ELTD--------------------------IAT-----------------------SISN
GAFVSLLG-QWVP-SHGGQ---QRSELQ------VAKVLMV---G-------EGN-TPEN
PIQKKAM-TKAFLRAI-PHLRIRTDFQSLLLRTRSMLISSIHTHFSET-HQSNLPVYLVH
PPLITSSDCEGA-GEVFTVEPQNRKPISPASIE---SGGADELY---FRDPKYLTVSSQL
HLEAFCAELGAVYAFSPTFRAEESDTPRHLAEFYMVEAEFRNT-PLQQIMGSVKTLIKSV
TAHIA----------------GHANGQELLEYYVD-KKHGIATEG---A-----VDLQLR
WAKLLG--EWESIDYTTAIRLLQE----ANDARGGKLFDHRPVWAHG-------LHLEHE
RWLTDTLANNRPVFVTDYPKVVKPFYMLPSTLST-------ENGNAELSDVPQETMACFD
LLLPFGYCEVVGGSLREHRLPDLIANMREKGLLK-K--VEPGTEER--------------
--------YPFLQPDESLGSLKWYGDLRRFGSSPHGGYGLGFDRLLAYLTGV-ANVRDVV
SFPRVWGKADC-
>XP_016228223_Exophiala_mesophila
------------------------------------------------------------
------------------------------------------------------------
----------------------------------------------------MMSWRYPR
------------------------------------------------------------
------------------------------------------------------------
------------------------------------------------------------
--------------------------------------------VPRHSYRLERLGRGSV
DF--------------------TP------------------------------------
------------------------------------------------------------
------------------------------------------------------------
------------------------------------------------------------
------------------------------------------------------------
------------------------------------------------------------
------------------------------------------------------------
------------------------------------------------------------
------------------------------------------------------------
------------------------------------------------------------
------------------------------------------------TSFLTPRRFQSS
VTA---------------------------------------------------------
------------------------------------------------------------
------------------------------------------------------------
------------------------------------------------------------
------------------------------------------------------------
------------------------------------------------------------
------------------------------------------------------------
------------------------------------------------------------
---------------------------------TNETSQAPR-----------------R
ARHS----QIL---------------DQD--------ISSTIKVDGLIRSVRKQKKIAFA
RLNDGSTLEPIQAVFP-----------DPALAK-----------------------DITN
GSYVSLIG-KWVQ-SPGAG---QSHELH------VDEVVEL---G-------QSN-SLEH
PIQKHAM-AADYLRTI-PHLRMRTAFQSCILRTRSALLSIIANHFSQGFGENRLPVYQVH
PPLITSSDCEGA-GEVFTVTPKSSQPV-PLPPEANKETQAERLY---FRDTKYLTVSSQL
HLEAYAAELGDVYALSPTFRAEESDTPRHLAEFYMLEAEHRDV-TFDELLKGVNKLVSDI
ANRIQ----------------NHRVADELQKYYSD-HKHRDADSD---E-----ADLPDR
WNRLAG--EYQIITYTEAISELEK----ASEAKGDKLFARKPRWDQG-------LQLEHE
RWVVENLGNGFPIFVTHYPKHIKPFYMLPSTENVTAADEYQQN-----SGGRGETVACFD
LLLPMGYCEVAGGSMREHRLENLIDNMRNKGLIK-K--TIPS------------------
-KNDE---YPFLNPDETLGSLKWYADLRRFGTSRHGGYGLGFDRLLAYLTGV-ANVRDVV
AFPRTWGRADC-
>XP_013268154_Rhinocladiella_mackenziei
MTLINGITYNDTALKFWNYTIYGNGTLSNGSQCFLAFGKYKPILISPNGTFINTTSCYGP
ISPIGARGIIGLVFGSLFAFSIPFSTINLRKHGRSYLPRGKRWKPVGRRWPWYWTIFLAA
CGLLSCFTAIDIDRDYVVNTPIILQSIFLTLMVPALMACVWEAVRSWSSFRDRLLQDTEP
LALHPDHHRTQVDFYLPLIFYAFDALVFFMLIPRSWSFVQDQRSEAQTRESAKPAALDAR
FKTASILATVCLGLTVFRLAYSGRVYRSAIPQTLLQITLLLAIRVAYALAGSWVWSLSPY
RLGVSMGTFYGLGHAPALLILVVLNVRGYLSQNEDKVLISQRAMRGDEAHGDIHVALQDR
HVRDRDHRDRPPSWWFKARDSNASPNQIFKMPLSTLQNNLDNHPQSSFSNLQQQDESGHY
WWQQRKQGGEDARYRKPRQNTTQT------------------------------------
------------------------------------------------------------
------------------------------------------------------------
------------------------------------------------------------
------------------------------------------------------------
------------------------------------------------------------
------------------------------------------------------------
------------------------------------------------------------
------------------------------------------------------------
------------------------------------------------------------
------------------------------------------------GSALRSTGLDDD
SANTKSRWTERNISAPGRTDERKTRGT---------------------------------
------------------------------------------------------------
------------------------------------------------------------
------------------------------------------------------------
------------------------------------------------------------
------------------------------------------------------------
------------------------------------------------------------
------------------SERENTHDADSGPEGRGREPNSSTVSLQSRPQVVRTDLIVKI
SLRDAMACFEVAMASRTSDTATIPRSSRIPLPISSTPKASPP-----------------L
VRHA----TLL---------------IDGG-PHEAKTNS--VKIAGLVRSVRKQKKVAFA
RISDGSTHANIQAVFP-----------DPTLAK-----------------------DITN
GAYVALIG-KWIP-SEGGG---QTHELR------VEEIETV---G-------ESN-PLEN
PIQKQSM-SVDFLRSI-PHLRMRTSFQSLLVRTRSFLTAVATSHFH-N-APD--PVYQVH
PPLITSSDCEGA-GEVFAITPQSQAQA-PGNGP-NASQEQEKLY---FREPKYLTVSSQL
HLEAYSAELGNVFAFAPTFRAEESDTPRHLSEFYMLEAEYRHV-SVADLLSKVRSLITGL
TESLR----------------HHRVGKELLEYYSD-EKHRSSDAD---S-----VDLEDR
WNRLSG--PWTTVQYSSAMTALGQ----VHESSAGKLFLKSPEWDQG-------LQLEHE
RWIVNNLGEGKPVFVTHYPRAVKPFYMLPSMFQTFGPDQEPA-LRTTPSPENGETVACFD
LLLPFGYCEVVGGSLREHRLENLIQSMRQKGLIK-K--TDRPN-------------GNGN
DNGDS---YPFLQPGESLGSLRWYADLRRFGSSPHGGYGLGFDRLLAYLTGV-SNVRDVV
GFPRTWGRADC-
>XP_017997114_Phialophora_attinorum
------------------------------------------------------------
----------------MQNTRKHQLIERTDYKARSPKRRKFGTTAGGGKFRSSASSPQAA
SNSRIAEQNSSKESHNTTQSTTDERIFDEENGIWPARAILKERRRGANRIEYLLAWEPHP
RTGKTFEPTWEPRRNLGTALL---------------------------------------
---------------------------------------------------------EPW
DQAKTA-----------------------------------------------------S
KIEDSAYQLRKICQTPAEKRKTKRSRPIIADSSSDIDDPAASTPLSQPPSLYRESDLSAE
DDDGPNSPSLEIAETQAQSSLSTVDYQHNFVLEVPLLPADQRSKGGNDFVHQTQQSIGQT
PAQSLPQITSLPETSQRAADQHVAETLVTDRSAQRRTSTPEPADSNADLQFAAIAGHRAA
RLASPSSAADNDQDQLLPTVVDVNAEVQTQAPPKHEELGSQIQSFENDGLLQLASGVVDS
NSEVQIAASSGNQDILSAFASSAPAIQESPVDSRLGLDHILNKGLTDVQTGAHPQLPQSA
VEPQSLPSLEPIVPGLAQTQGTPSVTSSSWHFESQLPEIRRAINSRTIDTRRQKGSPKRS
APVTPKKMDVPALRQSPRLQAATPVSRTRSPQRAQQLRRARTPQAFGESINHDAALANAV
TSPLATAPPHIADYTSPSRAEVSLRGDVSDVIPPAENSYDPSQVSALPIQQSIEEEPPAA
ESATSSKPSSSQTSMLNERIKLQIDGASLPTQPVVGQGEYLIGLPAEGKIQSVYIDHINA
KRKLILKFIHRRGSVGSATGSTSRTIERNEMIELIELLQDTTTHMDLGLPGFTQYSIRSE
EEVAYAEYAGSKFVFLGALVNMLKRVDCTLIIACKPGPVQNLLTEYLTMRQIQVRRHDRP
PSARAGTPEALRDTLKVDIISTTADADVFVSPRPVMMLAFDSSFDNQSPHILRIRELHSK
GRNQLLPVVHLLVTNSAEHIDRCLRKAMPSPQRLKLLVRGTYLARTHLGGSFAYLPLPEE
PAIPLMHSGETQRVVRKSANRMINHAAAIAARAALCADFEANWDIVPIQEVEYDEMDDTP
PKLSENTTAAGTAAPTPRDGRLRTRSPVSRSATPMGRKRMLDTDASTSVFYKRQRVTPMR
DLTPTRDNSSDHAAIEHMRDQLKAMSTELAAEKKARVEAEEALKTAKQEQARSEATAAEW
QRDHNGLIQRYEKQREHNRTIYKQNKKLAATNESIKTQSEKIRETNTMLRTENADLKKDL
ADARAALTSSDNPDVATLEIARARAQTAEERAKGLERSLENTKRDFEFTRQQYQSASAQA
VDLSSENSSLEKEVAALKIKASDEPRRLKELNFAEERRTMAMESEKLRAENRNLDTLLQK
MYAENNMLKKGRGVQTRGSSAQPPNSPGLGGFNHGAESEGEASNLDSEGKESDADIGGEQ
SDSDSEGEETRLADHNDPGLRETTRESLMSLPRSTTRSGAPPIPLLQLRSWHSSPCTQDR
VTHA----QLQ---------------AIN----HDERAAKSVRVQGLVRSIRRQKRIAFI
HIADGSTSTPVHAVVQ-----------PPSLAA-----------------------SITN
GSYVDVSG-RWEV-SPGKG---QSHDLQ------VEAINDV---GLGDVLEQDGS-VGEN
PIQKKAT-SADFLRSV-PHLRMRTGLGSLVARSRAQLTRAVADYFE-NGSSE--PAIQVH
PPAITSSDCEGA-GEVFTIAPADAAQLPP-------VRSEQQHF---FGGPKYLTVSNQL
HLEAYSAELGDVWCLAPTFRAEASETPRHLAEFYMLEAEYRGTSSVHEIIDHAEALIRHV
AGDFV----------------SSRVGKELAAYYSDPTKAATSDVEEGAA-----KDLETR
WNAVLQDEPWMRLTYSAALQQLQA----AYKEK-EELFEFKPSWDGG-------LALEHE
KWLVREVAGNHPLVIMDYPKAQKPFYMLPN--------DDPANQSPNESTEQRQTAACFD
ILLPFGYAELCGGSLREHRLEALIATMRNTGLLKPKRSEEPSSAPAAAACGAGPSQVSTT
ASSPAKSAYPYLHEGESLNSLQWYADLRRFGSSPHGGFGIGFDRLLAYLVGV-SNIRDVV
GFPRGFRRCDC-
>NP_595079_Schizosaccharomyces_pombe
------------------------------------------------------------
------------------------------------------------------------
------------------------------------------------------------
------------------------------------------------------------
------------------------------------------------------------
------------------------------------------------------------
------------------------------------------------------------
------------------------------------------------------------
------------------------------------------------------------
------------------------------------------------------------
------------------------------------------------------------
------------------------------------------------------------
------------------------------------------------------------
------------------------------------------------------------
------------------------------------------------------------
------------------------------------------------------------
------------------------------------------------------------
------------------------------------------------------------
------------------------------------------------------------
------------------------------------------------------------
------------------------------------------------------------
------------------------------------------------------------
------------------------------------------------------------
------------------------------------------------------------
------------------------------------------------------------
------------------------------------------------------------
------------------------------------------------------------
----MNKFQLP---------------KTLKSLWHHPHNGELISINGWVRSIRKLKNVCFA
MVSDGTCQQALQVVT------------SPEQSK-----------------------KLSY
GASVNIEG-QLAV-SKNAKLGLQQYELL------AEKIKIY---G-------QIN-DDNY
PIQKKHL-TTEMLRQI-PHLRLRTAKQGEIFRLRSDSLKALRQFFS---SKD---FTETN
PPIITSSDCEGA-GEVFTLTPQETHKN------KSFERDDQKHF---FDRPAFLTVSTQL
HLEALALGLSRVYTISPAFRAEQSHTSRHLAEFWMLEAEVAFMTSLSQLTSLMEDMIKYT
LNSLM----------------EQ-------NYHRD------------------------H
WDQLLK--PWKCMTYSEAIEEL---------SAVKKTWKYPPKWGND-------LSSEHE
KYLCEILHK-TPVFVTDYPQKIKPFYMKSSGPD---------------------TVAAVD
LLVP-QVGELAGGSLRKDHLDEYKT-----------------------------------
--------YP--------PELQWYLDLMKYSNAPHGGFGLGIERLIAFLEGENTNVKETI
PFPRSVGSIFA-
```
