## Supplementary material for "Coding Sequence Insertions in Fungal Genomes are Intrinsically Disordered and can Impart Functionally-Important Properties on the Host Protein": MAFFT_MSAs: XP_712153.1_blasthits_MAFFT.txt

```
>XP_712153_Candida_albicans
-MALEQSLAQL----------------------SLATVASPENGKALPTKSLIFKPKTAK
TATPIPLFVFALQDTTTPSNLIAKSAGVKEPRLAKDDLVEEFFKT-TTKEVSIANLSKEL
-AGKIKIVIDDNVLKAAKNEELLKLSTQSSAAVLSAKTVV-EFL--QSTGIE----IIEV
DFSAEPTQAPASASPGGSGAAASSKKE-K----KDD---AKLEDAKLIGITVDKEKDFSS
WYTQVVTKGEMLDYYDVSGCYILR--------------PNSYFVWETIQDWFNARIKKLG
VQNTYFPMFVSQRVLEKEKDHIEGFAPEVAWVTRA---------GNSELDEHIAIRPTSE
TVMYPYYAKWIRSHRDLPLKLNQWNS-VVRWEFKHPQPFLRTREFLWQEGHTAHLTKDAA
ANEVLQILDYYAGVYEELLAVPVVKGKKTENEKFAGGDYTTTVEGFIAATGRGIQGGTSH
HLGTNFSKMFNISVENPEGS-----EKP--RIFAYQNSWGLSTRVIGVMIMTHSDNKGLV
LPPRIAQYQAVVIPVGLTSKSTDAQRKEINEGAEKIEQSLRANGIRVTGDYREIYNPGWK
FADWELKGVPLRFEFGPKDLAGNQVTIVRRN---DGKKYTVKLDELDTEVPKLLDQMHDD
LLTKAKQEFDEHRVKVDEWKDFVPTLNKKNVILSPWCGDADCEDDIKDSSAKKDDGEE-E
EVDEKAPSMGAKSLCIPFEQPE-----LKEG-QKCV--KCDRKAVTYCMFGR--------
----------------------------SY-----------------------
>XP_002421535_Candida_dubliniensis
-MALEQSLAQL----------------------SLATVASPENDKALPTKSLIFKPKTAK
TATPIPLFVFALQDTTTPSNLIAKSAGVKEPRLAKDDLVEEFFKT-TTKEVSIANLSKEL
-AGKIKIIIDDNVLKAAKNEELLKLSTQSSAAVLPAKTVV-EFL--QSTGIE----IIEV
DFSAEPTQTPVTPA---SAAAATSKKE-K----KDD---AKLEDAKLIGITVDKEKDFSS
WYTQVVTKGEMLDYYDVSGCYILR--------------PNSYFVWETIQDWFNARIKKMG
VQNTYFPMFVSQRVLEKEKDHIEGFAPEVAWVTRA---------GNSELDEHIAIRPTSE
TVMYPYYAKWIRSHRDLPLKLNQWNS-VVRWEFKHPQPFLRTREFLWQEGHTAHLTKDAA
AEEVLQILDYYAGVYEELLAVPVVKGKKTENEKFAGGDYTTTVEGFVAATGRGIQGGTSH
HLGTNFSKMFNISVENPEGS-----EKP--RIFAYQNSWGLSTRVIGVMIMTHSDNKGLV
LPPRIAQYQAVVIPVGLTSKSTDAQRKEINEGAEKIEQSLRANGIRVTGDYREIYNPGWK
FADWELKGVPLRFEFGPKDLAGNQVTIVRRN---DGKKYTVKLDELDTQVPKLLDQMHDD
LLAKAKQEFDEHRVKVDEWKDFVPTLNKKNVILAPWCGDADCEDDIKDSSAKKDDGEE-E
EVDEKAPSMGAKSLCIPFEQPE-----LKEG-QKCV--KCDRKAVTYCMFGR--------
----------------------------SY-----------------------
>XP_002550861_Candida_tropicalis
-MALEQSLAQL----------------------SLATVSSPESEKALPTKSLVFKPKTAK
TATPVPVFVFALHETATPSNLIAKAAGVKEPRLARDDLVQEFFKT-STKEVSIANLSKEL
-EGKIKIVLDDNVLKAAESGNLLKLSTESSAAVLPAKTVV-EFL--KSTGIE----IIEV
DFAAEPAPAP-------AAATPAAKKE-K----KGD---AKLEDAKLIGITVDKEKDFST
WYTQVVTKGEMLDYYDVSGCYILR--------------PNSYFVWETIQDYFNVRIKKLG
VQNAYFPMFVSQRVLEKEKDHIEGFAPEVAWVTRA---------GSSELDEHIAIRPTSE
TVMYPYYAKWIRSHRDLPLKLNQWNS-VVRWEFKHPQPFLRTREFLWQEGHTAHLTQDAA
AEEVLQILDYYAGVYEELLAVPVVKGKKTENEKFAGGDYTTTVEGFIAATGRGIQGGTSH
HLGTNFSKMFNLSVESPEGP-----EKP--RIFAYQNSWGLSTRVIGVMIMTHSDNKGLV
LPPRIAQYQAVVIPVGLTSKSSDAQRKDINEGAQKIEKTLQDAGIRATGDYREIYNPGWK
FADWELKGVPLRLEFGPKDLAGNQVTVVRRN---DGKKYTVKLDELQTEIPKILDDMHND
LYAKAKKEFDEHRVKVDEWKDFVPTLNQKNVILAPWCGDADCEDDIKDSSAKKDDGED-E
EVDEKAPSMGAKSLCIPFEQPE-----LKQG-QKCV--RCDKDAVTYCMFGR--------
----------------------------SY-----------------------
>XP_003871200_Candida_orthopsilosis
-MALAQSLASL----------------------SLAV--SGETANVLPTKTLVFKPKTAK
TATPVPVLVFALQSTVTPTPTIAKSANVKEPRLAKDDLVQEFFKT-SAKEVSIANLSQDL
-AGKIKIVLDDNILKAAEKDETLKLATETEAACLHARAVL-EFL--KSTGIE----IVET
DFVAEPVATVPSK----DKKPAPAKKD--------D---AKIEDAKLIGITIDKEKDFSN
WYTQVVVKSEMLDYYDVSGCYILR--------------PNSYAVWETIQDWFNQKIRSLG
VQNAYFPMFVSQRVLEKEKDHIEGFAPEVAWVTKA---------GNSELDEHIAIRPTSE
TVMYPYYAKWIRSHRDLPLKLNQWNS-VVRWEFKHPQPFLRTREFLWQEGHTAHLTKESA
AEEVLQILDYYAAIYEELLAVPVVKGRKTENEKFAGGDYTTTVEGFIAATGRGIQGGTSH
HLGQNFSKMFNISVENPDGA-----DKE--RLFAYQNSWGLSTRVIGVMVMTHSDNKGLV
LPPRVAQTQAVVIPVGITAKTSEEQRKQINDGAEKIEQRLKKAGIKATGDYRDSYNPGWK
FADWELKGVPLRLEFGPKDLDSKQVTVVRRN---DGQKYTVKLDELEKQIPELLDDMHEA
LLAKARKDFDEHRVLVENWKDFVPTLNKKNVILAPWCGDADCEDDIKDSSAKNDDGED-G
DVDEKAPSMGAKSLCIPFEQPN-----LKSD-QKCV--KCDRKAITYCMFGR--------
----------------------------SY-----------------------
>XP_001523759_Lodderomyces_elongisporus
-MALAESLAAL----------------------SLAT--SAEDEKALPTKSLIFKPKTAK
TATPIPILVFALQSTSTPSPVIAKTANVKEPRLAKDDLVVEFFKT-SAKEFSIANLSKDL
-AGKIKILLDANVVKAAEKDETLKLSTESSSACLSAKTIV-EYL--KSSGIE----LIET
DFSAEASSSSSSS----APASAPAEKKAAAS--KVD---AKIEDAKLIGITVDKEKDFSN
WYVQVVVKSEMLDYYDVSGCYILR--------------PNSYAVWETIQDYFNTKIKALG
VQNAYFPMFVSQKVLEKEKDHIEGFAPEVAWVTRA---------GSSELEEHIAIRPTSE
TVMYPYYAKWIRSHRDLPIKLNQWNS-VVRWEFKHPQPFLRTREFLWQEGHTAHLYKKEA
EEEVLQILDYYAAIYEELLAVPVVKGKKTENEKFAGGDYTTTVEGFIPATGRGIQGGTSH
HLGQNFSKMFNMSVESPEGP-----EKG--RLFAYQNSWGLSTRVIGVMVMTHSDNKGLV
LPPRVAQTQVVVIPVGITAKTSAEQREQINKGAADIESRLKKAGIRVTGDYRDSYNPGWK
FADWELKGVPLRVEFGPKDLESEQVTAVRRN---DGQKLNVKLAGLESSIAEVLEKIQAD
LLAKATKEFDEHRVLVEEWKDFVPTLNKKNVILSPWCGDADCEDDIKDASAKNEDGED-G
DVDEKAPSMGAKSLCIPFEQPD-----LKEG-QKCV--RCDKKAVTYCMFGR--------
----------------------------SY-----------------------
>XP_007377667_Spathaspora_passalidarum
-MALEQSLAAL----------------------SLATVSADSS--AVDTKTLVFKPKTAK
TATPIPLFVFALTATQTPSSYIAKAAGVKEPRLANDELVQEFFAT-TTKEVSIASLSSAL
-AGKVKLVVDAAVFKAAETDAVLKLTTESSGAALPAKTVV-EFL--KSTGIE----LIEV
DFSVEPAAAA-------APAAAPAKKE-KKE--KDS---GKIEDAKLIGITYDKEKDFSS
WYTEIVTKGELLEYYDVSGCYILR--------------PNSYFVWETIQDWFNVKIKSLG
VQNTYFPMFVSQRVLEKEKDHIEGFAPEVAWVTRA---------GSSDLEEHIAIRPTSE
TVMYPYYAKWIRSHRDLPLKLNQWNS-VVRWEFKHPQPFLRTREFLWQEGHTAHLTKEGA
QQEVLEILDFYAAVYEDLLAVPVVKGRKTENEKFAGGDYTTTVEGFISATGRGIQGGTSH
HLGQNFSKMFNIAVENPEGA-----DKP--KVFAYQNSWGLSTRVIGVMIMTHSDNKGLV
LPPRVAQNQVVIIPVGLTSKTSDEQRKQINEGAEEIEARLKKSGVRAIGDYRAIYNPGWK
FADWELKGVPVRLEFGPKDLAQNQVTAVRRD---DGSKYTIKLEELEQRIPEILDEMHNA
LLSKARNDFDAHRVKVDEWKDFVPTLNAKNVILSPWCGDADCEDDIKDSSAKKDNGED-E
EVDEKAPSMGAKSLCIPFEQPE-----LKPG-QKCV--KCDKLASTYCMFGR--------
----------------------------SY-----------------------
>XP_043050023_Scheffersomyces_spartinae
-MALEQSLALL----------------------SLAE-TN---EKAIPTKSLVFKPKTAK
TAEPVPVIVFALKETQTPSGVIAKAAAVKEPRLAKDDLVQEFFAT-SAKEFTIANLDKKQ
-AGKVKIIIDKAIVDAKD-EDVFEISSDSAKVAVSAKNIN-AFL--KGTDIE----LIEV
DFALQASAAATPSAN--ANAAATSKKEALKKE-KEA---SKLDDAKLVGVTVDKSKDFST
WYTQVVTKGEMLDYYDVSGCYILR--------------PNSYTVWETIQDWFNARIKKLG
VKNSYFPMFVSAKVLNKEKDHIEGFAPEVAWVTKA---------GNSQLEEEIAIRPTSE
TVMYPYYSKWIRSHRDFPLKLNQWNS-VVRWEFKHPQPFLRTREFLWQEGHTAFLEKAEA
EKEVRDILDLYAGIYEELLAVPVIKGKKTENEKFAGGDYTTTCEGFIAATGRGIQGATSH
HLGQNFSKMFNISVENPEGA-----DKE--RCFAYQNSWGLSTRVIGVMIMTHSDNKGLV
LPPRVAQNQVVVIPVGITSKTSEDQKKAINDGAAEILKRLVDSEVRAVGDFRDIYTPGFK
FADWELKGTPFRLEFGPKDLASEQVTAVRRD---NGEKITVKLAELETKIPEILDDMQKG
LLDKARKDFDEHRVFVHEWKDFVPTLNSKNVIVAPWCGDADCEDDIKDSSAKKNNGED-E
QVDEKAPSMGAKSLCIPFEQPA-----LKSG-QKCV--KCDKDATTYCMFGR--------
----------------------------SY-----------------------
>XP_001385956_Scheffersomyces_stipitis
-MALASSLAAL----------------------SLATVAD---SSAVETKTVVFKPKTAK
TAVPVPVLLFALQSTETPSNVLAKAAAVKEPRVAKEDLVVEFFKV-SPKEVSIANLDKSL
-AGKIKIVLDSQIANADD-ELVLSLVTESGAAALKASTAV-EYL--KSTGIE----TVVV
DFAAEA---AALA----SG---SSKKNSAKKDAKKD---AALEDAKLIGITVDKAKDFSS
WYSQVVTKGEMLDYYDVSGCYILR--------------PNSYAVWETIQDWFNVHIKKMG
VQNSYFPMFVSQRVLEKEKDHIEGFAPEVAWVTRA---------GNSELDEHIAIRPTSE
TVMYPYYSKWIRSHRDLPLKLNQWNS-VVRWEFKHPQPFLRTREFLWQEGHTAHLTKEEA
AKEVDEILDLYARIYEELLAVPVVKGKKTENEKFAGGDYTTTVEGFIAATGRGIQGATSH
HLGTNFSKMFNISVENPDGA-----DKP--RVFAFQNSWGLSTRVIGVMVMTHSDNKGLV
LPPRVAQTQAVVIPVGLTSKTTDEQRKAINDGAADIEARLKAVDVRAIGDYRDIYTPGWK
FAEWELKGVPLRIEFGPKDLSSEQATVVRRD---NGAKYTVKLAELETRIPEILEEMQKG
LLEKARNDFNEHRIVVEDWKDFVPTLNSKNVIVSPWCGDSECEDDIKDSSATKDDGEE-E
EVDEKAPSMGAKSLCIPKEQPE-----LKPG-QKCV--KCDKPAITYCMFGR--------
----------------------------SY-----------------------
>XP_020063441_Suhomyces_tanzawaensis
-MALEQSLAAL----------------------SLATVTA---ESATPTKTLVFKPKTAK
TAAPVPVVVFALQSTQTPSPHIASAAGVKEPRLAKEDLVQEFFST-TPKEFSVANLNKDL
-AGKIKIVIDESIFKGDE-NLVLELSTESAKAALPATTIV-EFL--KSTGIE----LIPV
DFSAEV---AAPA----AAAPQKSKKDALKKE-KEA---AKLDDAKLIGITVDKAKDFST
WYSQVVVKGEMLDYYDVSGCYILR--------------PNSYAVWEEIQNWFNERIKKMG
VQNSYFPMFVSSRVLEKEKDHIEGFAPEVAWVTRA---------GSSELDEHIAIRPTSE
TVMYPYYSKWIRSHRDLPLKLNQWNS-VVRWEFKHPQPFLRTREFLWQEGHTAHLTREAA
AEEVDQILDLYSGIYEELLAVPVVKGRKTENEKFAGGDYTTTVEGFIAATGRGIQGATSH
HLGTNFSKMFNISVENPDGS-----DKP--RVFAFQNSWGLSTRVIGVMVMTHSDNRGLV
LPPRVAQTQAVVIPVGLTSKTTDEARKAINDGAVDIEQRLRAINVRATGDYRDIYSPGWK
FADSELKGIPIRLEFGPKDLKEEQVTVVRRD---NNAKYVVKLADLESRIPEILEEMQKG
LLEKARKDFDEHRVIVEEWKDFVPALNAKNVIVAPWCGVPECEDDIKDSSAKKDNGED-E
EVDDKSPSMGAKSLCIPNEQRE-----LKPG-QKCV--RCDKVAVNWCMFGR--------
----------------------------SY-----------------------
>XP_020078082_Hyphopichia_burtonii
-MALEQSLAAL----------------------SLATVSS---ENAIPTKTLVFKPKTAK
TATPVPVVVFALQSTQTPSPVIAKAAGVKEPRLARDDLVQEFFTT-STKEVSLANLHKDL
-AGKIKILIDENISKADE-NTVLELSTESSKASLSARNVN-AYL--ESTGIE----VIPV
DFTVEA---TVPT----PAPVDKSKKLALKKE-KDA---AKLEDAKLVGITVDKTKDFSS
WYSQIVVKSELLDYYDVSGCYILR--------------PNSYAVWEEIQDWFNARIKKMG
VKNCYFPMFVSSRVLEKEKDHIEGFAPEVAWVTRA---------GSSDLEEPVAIRPTSE
TVMYPYYAKWIRSHRDLPLKLHQWNS-VVRWEFKHPQPFLRTREFLWQEGHTVHLTREAA
EEEVSQILDLYAGIYEELLAVPVVKGKKTENEKFAGGDYTTTVEGFIAATGRGIQGATSH
HLGTNFSKMFDISVENPEGS-----DKP--RILTHQNSWGLSTRVIGVMVMTHSDNKGLV
LPPRVAQNQVVVVPVGITAKTTDAERKEINDGAAEIEKRLKDAEVRAFGDYRANYTPGWK
YAEWELKGVPLRIEFGPKDLQNGQAVAVRRD---DNSKYTVKLSELETRIPEILQEMQVG
LLEKARKDFDSHRVVVDEWKDFVPTLNAKNVILSPWCGDGDCEDDIKDSSAKKDDGED-E
EVDEKAPSMGAKSLCIPFEQPT-----LKSG-QKCV--KCDRAAQVYCMFGR--------
----------------------------SY-----------------------
>XP_015467232_Debaryomyces_fabryi
-MALEQSLAAL----------------------SLATVSS---ESAVPTKTLVFKPKTAK
TATPVPVVVFALQTTQTPSPAIAKAAGVKEPRLAKDDLVSEFFSV-SAKEVSIANLHKDL
-AGKIKLVVDENITKASD-DTVLELSTASSKASISAKVLN-EYL--VSTGIE----VVSV
AFSAE------PA----PA-ADTSKKDALKKE-KQA---AKLEDAKLIGITVDKAKDFSS
WYSQVVTKGEMLDYYDVSGCYILR--------------PNSYSVWETIQEWFNSRIKKMG
VQNSYFPMFVSSRVLEKEKDHIEGFAPEVAWVTRA---------GNSELDEHIAIRPTSE
TVMYPYYAKWIRSHRDLPLKLNQWNS-VVRWEFKHPQPFLRTREFLWQEGHTAHLTKEGA
AEEVEQILDLYTGIYEELLAVPVVKGKKTENEKFAGGDYTTTCEGFIAATGRGIQGATSH
HLGTNFSKMFNISVENPEGA-----DKP--RVHAFQNSWGLSTRVIGVMVMTHSDNKGLV
LPPRVAQTQVVVIPVGLTAKTTDDQRKAINDGAAHIENVLKQTDVRVTGDYRDNYSPGWK
FSDWELKGTPLRLEFGPKDLASEQVTAVRRD---NNQKYSVKLNELEKRIPEILQEMQVG
LLEKARKDFDEHRVFVHDWKDFVPTLNAKNVIVSPWCGDADCEDDIKDSSAKKDDGEE-E
EVDEKSPSMGAKSLCIPYDQPE-----LKSG-QKCV--KCDKPAVTYCMFGR--------
----------------------------SY-----------------------
>XP_458274_Debaryomyces_hansenii
-MALEQSLAAL----------------------SLATVSS---ESAVSTKTLVFKPKTAK
SATPVPVVVFALQSTQTPSPVIAKAAGVKEPRLAKDDLVTEFFTV-SAKEVSIANLHKDL
-AGKIKLVVDENITKASD-DTVLELSTASAKASISAKVLN-EYI--ASTGIE----VVSV
DFSAEQ---A-AA----PA-ADTSKKDALKKE-KQA---AKLEDAKLIGITVDKAKDFSS
WYSQIVTKGEMLDYYDVSGCYILR--------------PNSYSVWETIQEWFNLRIKKMG
VQNSYFPMFVSSRVLEKEKDHIEGFAPEVAWVTRA---------GNSELDEHIAIRPTSE
TVMYPYYAKWIRSHRDLPLKLNQWNS-VVRWEFKHPQPFLRTREFLWQEGHTAHLTKESA
AEEVEQILDLYAGIYEELLAVPVVKGKKTENEKFAGGDYTTTCEGFIAETGRGIQGATSH
HLGTNFSKMFNISVENPEGA-----DKP--RVHAFQNSWGLSTRVIGVMVMTHSDNKGLV
LPPRVAQTQVVVIPVGLTAKTPDEQRKAINDGAANIEHILKQTDVRVTGDYRDNYSPGWK
FSNWELKGTPLRLEFGPKDLASEQVTAVRRD---NSQKYSVKLNELEKRIPEILQEMQVG
LLEKARKDFDEHRVMVHEWKDFVPTLNAKNVIVSPWCGDGDCEDDIKDSSAKKDDGEE-E
EVDEKSPSMGAKSLCIPFDQPE-----LKSG-QKCV--KCDRPAVTYCMFGR--------
----------------------------SY-----------------------
>XP_006687358_Yamadazyma_tenuis
-MALEQSLAAL----------------------SLATVSS---ESATPTKTLVFKPKTAK
TATPVPVIVFALQSTQTPSNVIAKAAGVKEPRLAKEDLIQEFFAT-SPKEFSIANLNKDS
-AAKVKFVIDESIVKAPE-DTVLELSTESSKASLPAKIVV-SFL--ESIGVD----LIAV
DFSADE---LTEV----A-----PKKEVKKKD-KDA---AKIEDAKLIGINVDKAKDFST
WYSQVVTKGEMLDYYDVSGCYILR--------------PNSYFVWETIQDWFNIRIKKMG
VKNSYFPMFVSSRVLEKEKDHIEGFAPEVAWVTRA---------GSSELEEHIAIRPTSE
TVMYPYYSKWVRSHRDLPLKLNQWNS-VVRWEFKHPQPFLRTREFLWQEGHTAHLTRAEA
TEEVDQILDLYAGIYEELLAVPVIKGKKTENEKFAGGDYTTTVEGYIAATGRGIQGATSH
HLGTNFSKMFDISVENPEGA-----DKP--KVFAFQNSWGLSTRVIGVMVMTHSDNKGLV
LPPRVAQNQVVVIPVGITSKTTDEERKAINDGAAIIEKRLKYADIRALGDYRDIYSPGWK
FSDWELKGVPLRVEFGPKDMKQEQVTVVRRD---NGEKSVVKLADLEKRIPEVLDQIQYS
LLANARKEFDEHRVIVNEWKDFVPTLNAKNVILSPWCGDADCEDDIKDSSAKKDDGED-E
EVDEKAPSMGAKSLCIPKEQPT-----LKEG-QKCV--KCDRAAVNYCMFGR--------
----------------------------SY-----------------------
>XP_001482610_Meyerozyma_guilliermondii
-MALEQSLAQL----------------------SLASVSA---ENALTTKTLVFKPKTAK
TATPVPVVVIALQDTKTPTSLVAASALVKEPRMASADLVEEFFKV-APTEVSIANLHKDL
-AGKIKILLDQKITEAGE--TPLELATASSKAALPANVVV-KYL--ESTGIE----TVVV
DFTAAPSAPAAG-----ASNDAKARKTVAKQK-KEE---SKREDAKLIGITVDKTKDFSA
WYSEVVTKGEMLDYYDVSGCYILR--------------PNSYHVWEQIQDWFNIQIKKLG
VRNAYFPMFVSSRVLEKEKDHIEGFAPEVAWVTKA---------GNSELEEHIAIRPTSE
TVMYPYYAKWIRSHRDLPLKLNQWNS-VVRWEFKHPQPFLRTREFLWQEGHTVHLTDKEA
DEQVMKILDLYTKIYEELLAVPVVKGKKTENEKFAGGNYTTTVEGFIGATGRGIQGATSH
HLGTNFSKMFNITVENPEGA-----DKP--KVYGVQTSWGLSTRVIGVMVMTHSDNKGLV
LPPRVAQTQVVVIPVGLTSKTADDERKGINDGAADIEARLNAADVRVTSDYRDTYTSGWK
FANWELKGVPLRVEFGPKDMAQEQVTAVRRD---NGEKYTVKLAELETRIPELLETMQKE
MLEKARGDFDKHRVKVDEWKDFVPTLNAKNVILSPWCGDADCEDDIKDSSAKNNNGED-E
EEDERAPSMGAKSLCIPFEQPE-----LKPG-QKCV--KCDRAAVTYCMFGR--------
----------------------------SY-----------------------
>XP_018710822_Metschnikowia_bicuspidata
-MDLEQSLAAL----------------------LVATVPT--CEAALATKTLVFKPKTAK
TATPVPVVVFALAATATPLGAVARLAGVKEPRLASDDLVQQFFQT-SAKEVLIANLTAGL
GAGRIRLLVDTAIWGAPA-GSVLQVATALATACVAAAAVK-AHL--ESTGIE----VIPA
DFAEAAAGAGAPGAV--AAAGGSRRKNAAKKD-KEA---AKLEDAKLIGITVDKEKDFSS
WYSQVVVKGEMLDYYDVSGCYILR--------------PNSYFVWEEIQDWFNQRIRRMG
VKNSYFPMFVSSKVLEKEKDHVEGFAPEVAWVTRA---------GSSELDEHIAIRPTSE
TVMYPYYAKWIRSHRDLPLRLNQWNS-VVRWEFKHPQPFLRTREFLWQEGHTAHLTKAGA
EQEVAQILDLYKSIYEELLAVPVIKGVKSENEKFAGADFTTTVEGFIAATGRGIQGATSH
HLGDNFSRMFNISVESPEGA-----DQP--RVFAQQNSWGLSTRVIGVMVMTHSDNKGLV
LPPRVAQTQVVVIPVGLTAKSSAEQREQVTSGAEKIEAALADAGVRVVGDYRDNYSPGWK
FADSELKGVPLRVEFGPKDLAAGLVTAVRRD---TNEKYAVKLDDLATRIPQILDTIQKG
LLEAARAKFDQHRVTVEAWEDFVPTLNAKNVILAPWCGVPECEDEIKDASAKKDDGDD-E
EQDERAPSMGAKSLCIPHDQPA-----LKEN-QKCV--RCARMAVNYTLFGR--------
----------------------------SY-----------------------
>XP_002618206_Clavispora_lusitaniae
-MALEQTLAAL----------------------SLATVTS---ENALATKTLIFKPKTAK
SATPVPVVVFALHSTATPSGIIAKAAGVKEPRLAKDDLIQEFFAT-TSKEVSIANVNKDL
-AGKIKIVLDSAINSADS-ETLVELATESSKVALPAKTIV-SFL--ESTGVE----IIPV
DFEAEA-AAPTPA----PAPKDNTKKASLKKE-KEA---AKLEDAKLIGITVDKAKDFSS
WYSQVVVKGEMLDYYDVSGCYILR--------------PNSYFVWEEIQNWFNGHIKKMG
VKNSYFPMFVSSRVLEKEKDHVEGFAPEVAWVTRA---------GSSELDEHIAIRPTSE
TVMYPYYAKWIRSHRDLPLRLNQWNS-VVRWEFKHPQPFLRTREFLWQEGHTAHLTKEGA
ATEVEQILDLYRGVYEELLAVPVVKGRKTANEKFAGADYTTTCEGFIAATGRGIQGATSH
HLGTNFSKMFNISVENPEGP-----EKE--RVFAFQNSWGLSTRVIGVMIMTHSDNKGLV
LPPRVAQNQVVVVPVGLTSKSTPEQRDAVNGGAKKVEDALADAGLRVVGDYRNNYSPGWK
FADWELKGVPLRVEFGPKDLAAGQVTAVRRD---NGEKYVVKLGDLSTRIPELLELTQRE
MLERARKAFDEHRVLVEDWKDFVPTLNAKNVIVAPWCGVPECEDDIKDASAKKDDGEE-E
EEDERAPSMGAKSLCIPDEQPQ-----LKEN-QKCV--RCDKKAVTFCMFGR--------
----------------------------SY-----------------------
>XP_025343820_Candida_haemuloni
-MALEQSLAAL----------------------SIAAVAA---ESAIPTKTLVLKPKTAK
SATPVPVVVFALQATPTPNATIAKAAGVKEPRMANNDLIAEFFNT-TAKEVSVANLSKDL
-AGKVKLVLDAGIAHASD-QVKLELSTESARVSVSSKDIN-AYL--ESTGIE----IITV
DFLSEATASPAAA----PVATATSRKEVLKRE-KEA---AKLEDAKLIGITVDKSKDFSS
WYSQIVTKGEMLDYYDVSGCYILR--------------PNSYFVWEEIQNWFNGNIKKLG
VKNAYFPMFVSSKVLEREKDHIEGFAPEVAWVTRA---------GSSELEEHIAIRPTSE
TVMYPYYAKWIRSHRDLPLRLNQWNS-VVRWEFKHPQPFLRTREFLWQEGHTAHLTQEGA
TEEVDQILELYKRIYEELLAVPVIKGKKTENEKFAGANYTTTVEGFIAATGRGIQGATSH
HLGTNFSKMFNISVENPEGP-----DKP--RVNAFQNSWGLSTRVIGVMIMTHSDNRGLV
LPPRVAQTQVVVVPVGLTTKSTKEQRETINKGAKDIEQKLFDADVRVTGDYRDNYSPGWK
FADWELKGVPLRIEFGPKDQAAGQVLAVRRD---TGAKFTVKLDELETRVPEILEIIQKD
LLEKARKDFDDHRVVVEDWKDFVPTLNNKNVILSPWCGVPECEDDIKDSSAST--GED-E
EQDERAPSMGAKSLCIPGHQPP-----LKPG-QKCV--RCTRKAVTYCMFGR--------
----------------------------SY-----------------------
>XP_024712462_Candida_pseudohaemulonis
-MALEQSLAAL----------------------SIAAVAA---ELAIPTKTLVLKPKTAK
LATPVPVVVFALQATPTPNATIAKAAGVKEPRMANNELIAEFFNS-TAKEVSIANLHKDL
-AGKVKLVLDAGIAHASD-SVKLELATESARVSVSAKDIN-AYL--DSTGIE----IIKV
DFLSEATASPAAA----PVATATSRKEVLKRE-KEA---AKLEDAKLIGITVDKAKDFSS
WYSQIVTKGEMLDYYDVSGCYILR--------------PNSFFVWEEIQNWFNAHIKKLG
VKNAYFPMFVSSKVLEREKDHIEGFAPEVAWVTRA---------GLSELDEHIAIRPTSE
TVMYPYYAKWIRSHRDLPLRLNQWNS-VVRWEFKHPQPFLRTREFLWQEGHTAHLTKEGA
TEEVDQILELYKRIYEELLAVPVVKGKKTENEKFAGANYTTTVEGFIAATGRGIQGATSH
HLGTNFSKMFNISVENPEGP-----DKP--RVNAFQNSWGLSTRVIGVMIMTHSDNRGLV
LPPRVAQTQVVVVPVGLTTKSTKEQRETINKGAKDIEQKLFDADVRVTGDYRDNYSPGWK
FADWELKGVPLRVEFGPKDQAAGQVLAVRRD---TGAKFNVKLDELQTRIPEILEIIQKD
LLEKARKDFDDHRVIVEEWKDFVPTLNNKNVILSPWCGVPECEDDIKDSSAST--GEEGE
EVDDRAPSMGAKSLCIPGHQPP-----LKPG-QLCV--RCTRKAVTYCMFGR--------
----------------------------SY-----------------------
>XP_025336139_Candida_duobushaemulonis
-MALEQSLAAL----------------------SIAAVAA---ESAIPTKTLVLKPKTAK
SATPVPVVVFALQATPTPNATIAKAAGVKEPRMANNELIAEFFNS-TAKEVSIANLHKDL
-AGKVKLVLDAGIAHASD-SVKLELATESARVSVAAKDIN-AYL--DSTGIE----IIKV
DFLSEATASPAAA----PVATATSRKEVLKRE-KEA---AKLEDAKLIGITVDKAKDFSS
WYSQIVTKGEMLDYYDVSGCYILR--------------PNSFFVWEEIQNWFNAHIKKLG
VKNAYFPMFVSSKVLEREKDHIEGFAPEVAWVTRA---------GSSELDEHIAIRPTSE
TVMYPYYAKWIRSHRDLPLRLNQWNS-VVRWEFKHPQPFLRTREFLWQEGHTAHLTKEGA
TEEVDQILELYKRIYEELLAVPVVKGKKTENEKFAGANYTTTVEGFIAATGRGIQGATSH
HLGTNFSKMFNISVENPEGP-----DKP--RVNAFQNSWGLSTRVIGVMIMTHSDNRGLV
LPPRVAQTQVVVVPVGLTTKSTKEQRETINKGAKDIEQKLFDADVRVTGDYRDNYSPGWK
FADWELKGVPLRVEFGPKDQAAGQVLAVRRD---TGAKFNVKLDELQTRIPEILEIIQKE
LLEKARKDFDDHRVIVEEWKDFVPTLNNKNVILSPWCGVPECEDDIKDSSAST--GEEGE
EVDDRAPSMGAKSLCIPGHQPP-----LKPG-QLCV--RCTRKAVTYCMFGR--------
----------------------------SY-----------------------
>XP_028889572_Candida_auris
-MALEQSLAAL----------------------SIAAVAA---ESAIPTKTLVFKPKTAK
TATPVPVVVFALQATPTPNATIAKAAGVKEPRMAKDDLIMEFFKT-SAKEVSIANLSKEL
-AGKVKLVLDAGIAHAAD-EVNLELATESARVSVSSKDIN-AFL--QSTGIE----IITV
DFLVEATASPAAA----PMATATSRKEVLKRE-KEA---AKLEDAKLIGITVDKTKDFSS
WYSQIVTKGEMLDYYDVSGCYILR--------------PNSYFVWETIQDWFNIHIKKVG
VKNAYFPMFVSSKVLEREKDHIEGFAPEVAWVTRA---------GSSELEEHIAIRPTSE
TVMYPYYAKWIRSHRDLPLKLNQWNS-VVRWEFKHPQPFLRTREFLWQEGHTAHLTEEGA
MEEVDYILDLYKRVYEELLAVPVIKGRKTENEKFAGARYTTTVEGFIAATGRGIQGATSH
HLGTNFSKMFNISVENPDGP-----DKP--RVHAFQNSWGLSTRVIGVMIMTHSDNKGLV
LPPRVAQTQVVVIPVGLTTKSTKEQRDTINKGAKEIEQRLFKADLRVAGDYRDNYSPGWK
FADAELKGIPLRVEFGPKDQAAGQVLAVRRD---TGAKFTIKLDELETRVPEILETIQKD
LLEKARKDFDSHRVVVEDWKDFVPTLNNKNVILSPWCGVPECEDDIKESSAST--GDD-E
EQDERAPSMGAKSLCIPGHQLP-----LRPG-QKCV--RCTRNAVTWCMFGR--------
----------------------------SY-----------------------
>NP_011884_Saccharomyces_cerevisiae
-MPVSEAFAKL----------------------CVNEKPP--AESAVAVKSLVFKPKTPK
SATPVPIVVVALQSTTTPSALIANATSSKDPRLARDDLVKQAFQSESARAFILGDLAN--
ATSNFHLLIDHELGTVDGDT-ILQL---NDSTYMKKSDMM-KFL----NNFE--DSQKVV
DFSQEVSKETATEGKKQQKKQQPSK-AGT-AAAAAA---AALEDAKLIGITVDKALDFPG
WYQQILTKGEMLDYYDVSGCYILR--------------PPSYAIWENIQKWFDDKIKAIG
VQNAYFPMFVSSRVLEKEKDHVEGFAPEVAWVTRA---------GSSELEEPIAIRPTSE
TVMYPYYAKWVQSYRDLPLKLNQWNS-VVRWEFKHPQPFLRTREFLWQEGHTAHLTAKDA
EEEVLQILDFYAGVYEELLAVPVVKGRKTEKEKFAGGDFTTTCEGYIPQTGRGIQGATSH
HLGQNFSKMFNLSVENPLGS-----DHP--KIFAYQNSWGLSTRVIGVMVMIHSDNKGLV
IPPRVSQFQSVVIPVGITKKTSEEQRKHIHETARSVESRLKKVGIRAFGDYNDNYTPGWK
FSQYELKGIPIRIELGPKDIEKNQVVVVRRN---DSKKYVVSFDELEARIPEILEEMQGD
LFKKAKELFDTHRVIVNEWSGFVPALNKKNVILAPWCGVMECEEDIKESSAKKDDGEE-F
EEDDKAPSMGAKSLCIPFDQPV-----LNEG-QKCI--KCERIAVNYCMFGR--------
----------------------------SY-----------------------
>XP_018221806_Saccharomyces_eubayanus
-MPVSEAFAKL----------------------CVTEKPA--AESAVAVKSLVFKPKTPK
SATPVPIVVVALQSTTTGSPLIASATSTKDPRLARDDLVKQAFQSESARAFILGDLAN--
ATTDFHLLIDQELSTVDGDT-VLQL---NDTTFMKKADMM-KFL----SDFE--KFQKVV
DFSQEVTKEAATDGKKQQKKQQPSKAAAAAAAAAAA---AALEDAKLIGITVDKALDFPG
WYQQILTKGEMLDYYDVSGCYILR--------------PPSYSIWESIQRWFDDKIKAIG
VQNAYFPMFVSSRVLEKEKDHVEGFAPEVAWVTRA---------GSSELEEPIAIRPTSE
TVMYPYYAKWIQSYRDLPLKLNQWNS-VVRWEFKHPQPFLRTREFLWQEGHTAHLTSKDA
EEEVLQILDFYAGVYEELLAVPVVKGRKTEKEKFAGGDFTTTCEGYIPQTGRGIQGATSH
HLGQNFSKMFNLSVENPLGS-----DHP--KIFAYQNSWGLSTRVIGVMVMIHSDNKGLV
IPPRVSQYQSVVIPVGITKKTSEEQRKHIHESARSVEARLKKVGIRAFGDYNDNYTPGWK
FSQYELKGTPIRIELGPKDIEKNQVVVVRRN---DSKKYVVSLDDLETRIPEILEEMQGD
LFKKAKELFDTHRVVINEWRDFVPALNKKNVILAPWCGITECEEDIKESSAKRDDGEE-F
EEDDKAPSMGAKSLCIPFDQPI-----LNDG-QKCI--KCERTAVNYCMFGR--------
----------------------------SY-----------------------
>XP_033766690_Saccharomyces_paradoxus
-MPVSEAFAKL----------------------CVNEKPS--AESAVAVKSLVFKPKTPK
SATPVPVVVVALQSTTTPSALIANATSTKDPRLARDDLVKQAFQSESARAFILGDLAN--
ATSEFHLLIDHELGTVDGDT-ILQL---NDSTYMKKSDML-KFL----SDFE--GYQKVV
DFSQEVPKEAATEGKKQQKKQQPSK-AGTAAAAAAA---AALEDAKLIGITVNKALDFPG
WYQQILTKGEMLDYYDVSGCYILR--------------PPSYAIWENIQRWFDDKIKAIG
VQNAYFPMFVSSRVLEKEKDHVEGFAPEVAWVTRA---------GSSELEEPIAIRPTSE
TVMYPYYAKWVQSYRDLPLKLNQWNS-VVRWEFKHPQPFLRTREFLWQEGHTAHLTAKDA
EEEVLQILDFYAGVYEELLAVPVVKGRKTEKEKFAGGDFTTTCEGYIPQTGRGIQGATSH
HLGQNFSKMFNLSVENPLGS-----DHP--KIFAYQNSWGLSTRVIGVMVMIHSDNKGLV
IPPRVSQFQSVVIPVGITKKTSDEQRKHIHETARSVESRLKKVGIRSFGDYNDNYTPGWK
FSQYELKGIPIRIELGPKDIEKNQVVVVRRN---DSKKYVVSFDELEVRIPEILEEMQGD
LFKKAKELFDTHRVIVNEWSGFVPALNKKNVILAPWCGVMECEEDIKESSAKKDDGEE-F
EEDDKAPSMGAKSLCIPFDQPV-----LNEG-QKCI--KCERIAVNYCMFGR--------
----------------------------SY-----------------------
>XP_003673842_Naumovozyma_castellii
-MSSEETFAKL----------------------CLA-EKP---AESHAVKSLVFKPKTAK
TATPVPIVVVALQTTSTPSPVIAQATALKDPRLARDELFKSFFNCDTAKEFTLGYLPN--
ATTEFKLLIDQNLAALDETA-VLQL---NDTLFIKKSDLC-QHL----SAFE--SYKKLV
DFSQEVKKE-------EKPKKEKTD-KKEKAQ--SK---AALEDAKLIGITVDKAKDFPG
WYSQILTKGEMLDYYDVSGCYILR--------------PPSYAVWENIQRWFDDKIKGLG
VQNAYFPMFVSSRVLEKEKDHVEGFAPEVAWVTRA---------GSSELDEPIAIRPTSE
TVMYPYYAKWIQSYRDLPLKLNQWNS-VVRWEFKHPQPFLRTREFLWQEGHTAFLTGEEA
KEEVLQILDFYAGIYEELLAVPVVKGKKTEKEKFAGGDFTTTCEGYIPQTGRAIQGATSH
HLGQNFSKMFNLTVENPKGP-----EFP--KVYAYQNSWGISTRSIGVMVMVHSDNKGLV
IPPRVAQFQAVVIPVGITKKTSDEQRHHIHESARDIESRLKKSGIRAFGDYNDNYTPGWK
FSQYELKGIPIRIELGPKDIEQGHVTVVRRN---DARKYSVKVEELETRIPEILDELHDD
LFNKAKELYDSHRVVINEWKEFVPALNKKNVIIAPWCGVMECEEDIKESSAKKDDGEE-F
EEDDKSPSMGAKSLCIPFNQPE-----LKDG-QKCI--KCDRAAIEYCMFGR--------
----------------------------SY-----------------------
>XP_003980251_Naumovozyma_dairenensis
-MPVEETFAKL----------------------CLSGAPP---SDSHAVKSLVFKPKTAK
TATPIPIVVVALQSTTTPSPLIAQVTSLKDPRLARDELFKTFFNCNSAKEFTLAYLPN--
ATSEFKLLMDSNLAQLDGSS-DLQL---NDTLFIKKSELC-KYL----TPFE--SSRQVV
DFSQEVKKE-------EPKKKAPKD-KKSATTTPSQ---SALDDAKLIGITVDKSKDFPG
WYSQVLTKGEMMDYYDVSGCYILR--------------PPSYAIWENIQRWFDERIKGLG
VQNAYFPMFVSSRVLEKEKDHVEGFAPEVAWVTKA---------GSSDLEEPIAIRPTSE
TVMYPYYSKWIQSHRDLPLKLNQWNS-VVRWEFKHPQPFLRTREFLWQEGHTAFLTSEEA
QEEVLQILDYYAGVYEELLAVPVIKGKKTEKEKFAGGDFTTTVEGYIPQTGRGIQGATSH
HLGQNFSKMFNLSVENPKGK-----DEP--RVFAYQNSWGLSTRVIGVMVMVHSDNKGLV
IPPRVSQFQAVVIPVGITKKTNDEQRQHIHDSAKDVESRLKKAGIRAFGDYNDNYTPGWK
FSQYELKGIPIRIELGPKDIEQGHVTVVRRN---DSRKYTVKLEELEDRIPEILDEFHDA
LFNKAKELFDTHRVIVNEWEGFVPALNKKNVILAPWCGVMECEEDIKDSSAKKDDGEE-L
EQDDKSPSMGAKSLCIPFDQPD-----LKTG-QKCV--KCDRDAINYCMFGR--------
----------------------------SY-----------------------
>XP_003954666_Kazachstania_africana
-MSLEESFQKL----------------------CVSGSEA----DSTPVKSLVFKPKTAK
SATPVPVVVVALQTTTTPSPLIAQVTALKDPRLARDDLFKTFFKCDSAKAFTLAFLSN--
AETEFKLLIDNQLESLDDTT-TLQL---NDSLFIKKSALL-QFL----NGLA--FKPQSV
DFTQEVAKK-------EEPK----K-KQAAP---TN---AALEDAKLIGITVDKAKDFPG
WYQQILTKGEMLDYYDVSGCYILR--------------PPSYAIWENIQKWFDSRIKNIG
VENAYFPMFVSSRVLEREKDHVEGFAPEVAWVTRA---------GSSELEEPIAIRPTSE
TVMYPYYAKWIQSYRDLPLKLNQWNS-VVRWEFKHPQPFLRTREFLWQEGHTAFLTEKEA
TDEVLQILDFYAGVYEELLAVPVVKGTKTEKEKFAGGEFTTTVEGYIPQTGRGIQGATSH
HLGQNFSKMFNLSVENPLGA-----DHP--KIFAYQNSWGLSTRVIGVMVMIHSDNKGLV
IPPRVSQRQAVVIPVGITKKTTPEQRKQIHDSAYEIEKRLKQAGIRAFGDYNDNYTPGWK
FSQYELKGVPLRIELGPKDIEKNQAVVVRRN---DSRKYIVSLDELESRIPEILDELHND
LYNKAKEAFDTHRVIVNEWKDFVPNLNKKNVILSPWCGVTECEEDIKESSAKRDDGEE-F
EQDDKAPSMGAKSLCIPFQQPE-----LKEG-QKCV--KCERKAVNYCMFGR--------
----------------------------SY-----------------------
>XP_022466186_Kazachstania_naganishii
-MSVEEQFAKL----------------------CLESAAA---EGATPVKSLVFKPKTAK
SATPVPIVVVALQTTATPSPLIAQATKTKDPRLARDDLFKSAFNCETAKSFTVAYLNGV-
AASSFQLLIDSQLESVADDA-VLQL---NETLCIKKGELT-KFL----AQFE----PVTA
DFTQEVKKP------EQQQKKKPAQ-QQT-----NN---ASLEDAKLIGITVDKTKDFPG
WYQQVLTKGEMLDYYDVSGCYILR--------------PPSYAIWENIQRWFDDKIKGLG
VQNAYFPMFVSSRVLEKEKDHVEGFAPEVAWVTRA---------GSSELEEPIAIRPTSE
TVMYPYYAKWIQSYRDLPLKLNQWNS-VVRWEFKHPQPFLRTREFLWQEGHTVFLTKEEA
EEEVLQILDFYSGVYEELLAVPVIKGRKTEKEKFAGGDFTTTCEGYIPQTGRGIQGATSH
HLGQNFSKMFNLTVENPQGP-----QYP--KVFAWQNSWGLSTRVIGVMVMIHSDNKGLV
IPPRVSQTQAVVIPVGITKKTSDEQRKIIHESARDIESRLKKIGVRAFGDYNDNYTPGWK
FSQYELKGVPIRLELGPRDIEQNHVTVVRRS---DSQKYNVKLDELETRIPEILEEMQKD
LFEKAKEKFDTHRVIVNEWKDFVPNLNKKNILLSPWCGVMECEEDIKESSAKKDDGEE-L
EVDEKSPSMGAKSLCIPFAQPE-----LKKD-QKCI--KCDRPAIQYCMFGR--------
----------------------------SY-----------------------
>XP_444855_Candida_glabrata
-MPVD--FAKL----------------------CLSDKPA----DAVAVKSLVFKPKTAK
TATPVPIVVVALQSTNTPSPAIAHHSGLKDPRLARDELFQSFFKCETAKGFTLAYLTN--
AESEFKLLIDNNLESVAPET-LLQL---NDELSIKKSDLC-SFL----SQFD--QYKQIV
DFSVEIKKE----AQPKQKKEKPAQ---------TN---AAIEDAKLIGITVDKSLDFSG
WYQQVVTKGEMLDYYDISGCYILR--------------PNSYAIWESIQDYFNAKIKAIG
VKNAYFPMFVSSRVLEKEKDHVEGFAPEVAWVTRA---------GSSELEEPIAIRPTSE
TVIYPYYAKWIQSYRDLPLKLNQWNS-VVRWEFKHPQPFLRTREFLWQEGHTAFLDQDDA
EKEVLQVLDFYAGIYNELLAVPVVKGKKTEKEKFAGAAFTTTVEGYIPETGRGIQGATSH
HLGQNFSKMFNLSVENPLGP-----EHP--KVYAYQNSWGLSTRTLGVMVMTHSDNKGLV
VPPRVAQHQAVVIPVGITKKTTDEQRKSIHDAAKNVEDRLLKASVRAFGDYNDNYTPGWK
FSQYELKGIPLRVELGPKDIEQGQVVVVRRN---DSRKYVVKLDELESRIPEIMDEMHND
MYNKAKELFDSHRIIVDEWKDFVPALNKKNVILSPWCGVMDCEEDIKDASARKDDGEE-F
EQDEKAPSMGAKSLCIPFEQPP-----LKEG-QKCV--KCDRAAIQYCMFGR--------
----------------------------SY-----------------------
>XP_004180510_Tetrapisispora_blattae
MTTTTESFAKL----------------------CSSAVT----DDATPIKSLVFKPKTPK
SATPIPIVVIALQSTTTPSSLIAQLTGTKDPRLAKDDLIKTFFAAPSAGEFNLGHLLNN-
STSEYHLLIDQHLVDLKDST-ILKL---NGNLFIEKSKAI-EYL----NELKVAKLQSNI
DFTTEVKPQ-------NTSKQQPKDKKEKKALAPSN---ATLEDAKLIGITVDKALDFPG
WYQQVLTKGEMLDYYDVSGCYILR--------------PTSYAIWENIQTYFDSKIKKMG
VRNAYFPMFVSSRVLEKEKDHIEGFAPEVAWVTKA---------GSSDLEEPVAIRPTSE
TVIYPYYAKWVQSHRDLPLRLNQWCS-VVRWEFKHPQPFLRTREFLWQEGHTAFLSEEEA
KEEVLEILHHYANIYKELLAVPVVQGKKTEKEKFAGASFTTTVEGYIPQTGRGIQGGTSH
HLGQNFSKMFNLSVENPLGS-----EHP--KVFAYQNSWGLSTRSIGVMVMVHSDNKGLV
IPPRVAENQAVIIPVGITKKTSIEQRELIHESAKEIEAQLRKNDIRVFGDYNDNYTPGWK
FSQYELKGIPLRIELGPKDFEKQQVVVVRRN---DSKKIIVPISELTETLPKIMDDMHEV
MYQKAKDAFDTHRVTIHDWKDFVPTLNKKNVIVAPWCGVMECEEDIKDSSARKDDGEE-F
EVDEKAPSMGAKSLCIPFEQPT-----MKDG-QKCI--KCNRNAVNYCMFGR--------
----------------------------SY-----------------------
>XP_003688532_Tetrapisispora_phaffii
MASIVDSFKQL----------------------CISQDTD---SPTAEVKSLVFKPKTPK
SATPVPILVVALAETKTPANLIASETNSKDPRLARDDVFKSFFNVDNGKLFNLSHLLNLS
ASSEIQILIDQELVNRKDSDLVFKL---NDEIKITGANLVDGFLLNDSNGFH--KFAKIV
DFSKEVESP-----SPQETAEAKKQQQKKKKEAAAT---AKIEDAKLIGITVDKALDFPG
WYQQILTKGEMLDYYDVSGCYILR--------------PASYAIWEKIQEYFDAKIKKIG
VKNAYFPMFVSSRVLEKEKDHIEGFAPEVAWVTKA---------GSSDLEEPIAIRPTSE
TVMYPYYSKWIKSHRDLPLKLNQWNS-VVRWEFKHPQPFLRTREFLWQEGHTVFLTKEEA
ESEVLQILDFYAGVYEELLAVPVVKGKKTEKEKFAGGEFTTTVEGYIPQTGRGIQGATSH
HLGQNFSKMFNITVENPLGT-----EHP--KVFAHQNSWGLSTRVIGVMTMIHSDNKGLV
IPPRVSQYQAVVIPLGITSKTSEEQRKAIHESAKKVEARLLESGIRIFGDYNDNYTPGWK
FSQYELKGVPIRIEMGPKDIEQNHVTVVRRN---DSKKYTVPLDELEKRIPEILDELHDS
LYSKAKESFDEHRVQVSEWKEFVPALNKKNVIVAPWCGVMECEEDIKESSGKQDDGEE-I
EVDDKSPSMGAKSLCIPFEQPE-----LKPG-QKCI--KCDREAVNFTMFGR--------
----------------------------SY-----------------------
>XP_001643545_Vanderwaltozyma_polyspora
-MSVEESFAKL----------------------CMNETPP---SGAVAVKSLVFKPKTAK
TATPVPVVVIALHTTNTPSGVVALESGSKDPRLARDELFASFFKCETAKKFTLAHLKN--
AESPISVLIDDQLVNIDDST-VLQL---NDELSIKKDSLF-EYL----KDFE--SSSKIV
NFAQEVKKE-------EPKKKAPQA-Q-------AN---AAIEDAKLIGITVDKALDFPG
WYSQVLTKGEMLDYYDVSGCYILR--------------PPSYAIWEAIQKYFDAKIKGLG
VQNAYFPMFVSSRVLEKEKDHIEGFAPEVAWVTKA---------GQSELEEPIAIRPTSE
TVMYPYYAKWIQSYRDLPLKLNQWNS-VVRWEFKHPQPFLRTREFLWQEGHTVFLNEKEA
QEEVLQILDFYAGVYEELLAVPVVKGKKTEKEKFAGGDFTTTVEGYIPQTGRGIQGATSH
HLGQNFSKMFNLSVENPLGP-----DHP--KIFAYQNSWGLSTRVIGVMVMIHSDNKGLV
IPPRVSQFQAVVVPVGITKKTSEEQRKKIHEAARDVESRLKKSDVRAFGDYNDNYTPGWK
FAQYELKGIPLRVEMGPKDIEESQVTVVRRN---DSRKYTVKLSELESRIPEIMDEMHHD
LYEKAKESFDTHRVIVNEWKDFVPALNKKNVILAPWCGVMECEEDIKEGSAKKDDGEE-F
EQDDKAPSMGAKSLCIPFEQPE-----LAAG-QKCV--KCDREAKQYCMFGR--------
----------------------------SY-----------------------
>XP_003681015_Torulaspora_delbrueckii
-MSVEEAFSKL----------------------CLSEKPA---QDATAVKSLVFKPKTAK
TATPIPIIVVALQSTSTPSPLLAQATSLKDPRLARDELFQSFFKCDSAKKFTLAYIGN--
AESEFRLLVDNQLESLEDST-VLQL---NESLFIKKSELT-QFL----SQFE--SNKQSV
DFTQEVAKP--------APK---AK-EATAV---SN---AALEDAKLIGITVDKALDFSG
WYQQVLTKGEMLDYYDVSGCYILR--------------PPSYSIWEQIQRWFDDKIKGLG
VQNAYFPMFVSSRVLEREKDHIEGFAPEVAWVTKA---------GKSELEEPIAIRPTSE
TVMYPYYAKWIRSYRDLPLKLNQWNS-VVRWEFKHPQPFLRTREFLWQEGHTAHLTVEDA
KEEVLNILDFYAGVYEELLAVPVVKGKKTEKEKFAGGEFTTTCEGYIPQTGRGIQGATSH
HLGQNFSKMFNVCVENPLGS-----EHP--KLFVYQNSWGLSTRVIGVMVMIHSDNKGLV
IPPRVSQYQAVVIPVGITKKTTDAERSNIHASAKALEDRLKKAGVRAFGDYNDNYTPGWK
FSQYELKGVPVRIELGPKDIEKGQAIVVRRN---DARKYTVQLDELETRIPEILEELQQD
LYLRAKELFDTHRVIVEDWKDFVPNLNKKNVIISPWCGVMECEEDIKDSSAKKDDGEE-L
EQDDKAPSMGAKSLCIPFEQPE-----LKAG-QKCV--RCDRAAIEYCMFGR--------
----------------------------SY-----------------------
>XP_037143831_Zygotorulaspora_mrakii
-MGVEEAFAKL----------------------CLTEKPS---ESTNVVKSLVFKPKTAK
TATPVPIVVIALQSTSTPSPVIAKETALKDPRLARDELFQSFFQCESAKKFTLGYLCN--
VQSEFHLLIDAQLEALTDDM-VVEL---NDSVFIKKEELF-KFL----SQFE--SSKSSV
DFTQEVAKP--------EPKKSGVS-NATST---IS---AALEDAKLIGITVDKGLDFSG
WYQQILTKGEMLDYYDVSGCYILR--------------PASYAIWEMIQKWFDEKIKSIG
VQNAYFPMFVSSRVLEKEKDHVEGFAPEVAWVTRA---------GSSDLEEPIAIRPTSE
TVMYPYYAKWIRSYRDLPLKLNQWNS-VVRWEFKHPQPFLRTREFLWQEGHTAHLTAEDA
EAEVMQILDFYAGVYEELLAVPVVKGRKTEKEKFAGGDFTTTCEGYIPQTGRGIQGATSH
HLGQNFSKMFNITVENPLGP-----EHP--KVNVYQNSWGLSTRVIGVMVMIHSDNKGLV
IPPRVSQQQAVVIPVGITKKTTDAQRSHIHESAKEVESRLKKAGIRIFGDYNDNYTPGWK
FSQYELKGIPIRIEIGPKDIEKKQVVIVRRN---DSNKYVVNLEELERRVPEILEELQKD
LYSKAKESFDSHRVIVEDWKDFVPSLGKKNVILAPWCGETACEEDIKDSSAKKDDGEE-Y
EQDEKAPSMGAKSLCIPFDQPK-----LRPG-QKCI--KCSLLARYYCMFGR--------
----------------------------SY-----------------------
>XP_002498039_Zygosaccharomyces_rouxii
-MSVENSLAHL----------------------SVEDKIV---EGAIPVKSLVFKPKTAK
TATPVPVVVVALQSTVTPAPLIAQSTGTKEPRLARDELFQSFFKCESAKAFTVAYLLN--
AESEFHLLIDKQLETVKDSD-VLKL---NDTLFITKGEFV-KFL----SKFE--SSQKVV
DFSQEVSKD-------AGNAKKSNA-ATPAAAAATS---AAIEDAKLIGITVDKSLDFSG
WYQQILTKGEMLDYYDVSGCYILR--------------PPSYSIWESIQRWFDDRIKAMG
VQNAYFPLFVSSRVLEKEKDHVEGFAPEVAWVTKA---------GSSDLEEPVAIRPTSE
TVMYPYYAKWIRSYRDLPLKLNQWNS-VVRWEFKHPQPFLRTREFLWQEGHTAHLTKADA
EEEVLQILDHYAGVYEELLAVPVVKGRKTEKEKFAGGVFTTTVEGYIPQTGRGIQGATSH
HLGQNFSKMFNVSVENPLGP-----DHP--KVNVFQNSWGLSTRVIGVMTMIHSDNKGLV
IPPRVSQYQAVVLPVGITKKTTEEQRAHIHSSAREIESRLKKAGVRAFGDYNDNYTPGWK
FAQYELKGIPLRLESGPKDIESNQVTVVRRN---DFRKVTVKLDELETRIPELLEELQRD
LYLRAKELFDSHRVVVNEWKDFVSNLNKKNVILSPWCGVTECEEDIKESSAKRDDGEE-F
EQDEKAPSMGAKSLCIPFEQPE-----LKPG-QKCV--KCSHPAVQYCMFGR--------
----------------------------SY-----------------------
>XP_003645267_Eremothecium_cymbalariae
-MSLERSFADL----------------------TITAS-----DSAVIVKSLVFKPKTAK
SDIAVPIVVVALHATTTPSTLISLATGLKDPRLARDDFFQTHFHVESAKAFNISHLAN--
AQHPFKLLVDQKLFVLGDGS-VLKL---NEDSYIEKQRFL-EFL----KQYE----PQEV
DFSQEVKSV------QVSEKNAPIGVQK------KE---AALEDAKLIGITVDKSLDFSG
WYQQILIKGEMLDYYDVSGCYILR--------------PGSYAIWEILQKWFDAKIKAMG
VQNAYFPLFVSSRVLEKEKDHIEGFAAEVAWVTKA---------GSSNLEEPVAIRPTSE
TVIYPYYAKWIQSYRDLPIKLNQWNS-VVRWEFKHPQPFLRTREFLWQEGHTAHLHQKDA
EEEVLQVLDLYASIYEELLAVPVVKGRKTEKEKFAGGVFTTTCEGYIPQTGRGIQGATSH
HLGQNFSKMFNLSVENPLGS-----DHP--KLYAYQNSWGFSTRVIGVMVMIHSDNKGLV
IPPRVSQYQAVVLPVGITAKTSDALRAQIHQKARSIESRLKKFDIRAFGDYSDNYTPGWK
FAQYELKGIPLRLEFGPKDMEKDQVTVVRRN---DGQKYIVSLAELEMRIPQILEDMQET
LYLKAKKSFDSHRVIVNEWKDFVPVLNEKNVILSPWCGLEECEDDIKESSAKKDDGGE-F
EVDEKAPSMGAKSLCIPFEQPV-----LKDG-QKCV--KCERAAIQYCMFGR--------
----------------------------SY-----------------------
>NP_984840_Eremothecium_gossypii
-MPLNEQFALL----------------------ALDA------ECAAPVKQLVFKPKVAK
SAIAVPVVVVALQSTTTPVGVVAHASGSKDPRLARDELFQSHFGVETAKAFDLSHLEQ--
AQHGFQLLVDRELAALADEA-AVGL---SG-VAVEKGALM-AYL----QKHG----AVEV
DFAQEVQAA------------APKA-KKGAAVVKES---AALADAKLIGITVDKALDFPG
WYQQVLVKGDLLDYYDISGCYILK--------------PASYCIWERIQEWFNGKIRSMG
VQNVCFPMFISSRALEKEKDHIEGFAPEVAWVTKA---------GSSDLEEPIAIRPTSE
TAMYPFFAKWVQSYRDLPLKYNQWTS-VVRWEFKHPQPFLRTREFLWQEGHTAHLTKEEA
TDEVMQILDHYEQVYVELLAVPVVKGTKTENEKFAGADFTTSVEGYIPQTGRGIQGATSH
HLGQNFSKMFNICVENPLGP-----QHP--KVHAYQNSWGLSTRSIGVMVMTHSDNKGLV
IPPRVAQHQVVILPVGITAKTKEDVRSKIHDSARAIENRLHKAGIRVLGDYADNYTPGWK
FAQYELKGVPLRLEFGPKDMEKAQVTAVRRN---DGAKISVPLADLEERIPQILDEMHQL
LYQKAKKSFDDHLITVTEWKDFVPTLNKKNIILSPWCGVPECETDIKASSAKKDDGDE-Y
EVDEKAPSMGAKSLCVPFEQPV-----LAPG-QKCI--KCDKPAVNYCMFGR--------
----------------------------SY-----------------------
>XP_451373_Kluyveromyces_lactis
-MSLEETFSKL----------------------QINAS-----DDAVVVKSLVFKPKTPK
SQTPVPIVVVALHSTTTPSGLIASVTSTKDPRLARDELFQSQFKIQSGKEFHLGHLAQ--
AEGAFKLLLDQQLVALADDT-VLQL---NDEKFVKKSDLIGKYL----NSFE----PLEV
DFSQVVEVA---------KKEASAPAPAK-----SA---ASLEDAKLIGVTVDKALDFSG
WYQQILTKGEMLDYYDVSGCYILR--------------PASYAIWEQIQRWFDDRIKGLG
VQNAYFPMFVSSRVLEKEKDHIEGFAPEVAWVTRA---------GTSELDEPIAIRPTSE
TVMYPYYAKWIQSYRDLPIKLNQWNS-VVRWEFKHPQPFLRTREFLWQEGHTAHLTKEAA
EEEVMQILDFYAGVYEELLAVPVVKGRKTEKEKFAGGDFTTTCEGYIPQTGRGIQGATSH
HLGQNFSKMFNISVENPLGS-----EHP--KIFAYQNSWGLSTRVIGVMVMIHSDNKGLV
IPPRVSQFQSVVLPVGITTKTSDEQRAKIHENARAIESRLKKAGIRAFGDYNDNYTPGWK
FSQYELKGIPLRIELGPKDLEKEQVTCVRRN---DGKKIVVSLNDLEKRIPEILEELQQD
LFNKAKELFDTHRVIVDEWKDFVPALNKKNVILSPWCGVEECEEDIKDASAKKDDGEE-I
EVDDKSPSMGAKSLCIPFNQPT-----LKPG-QKCV--KCTRLAKTYCMFGR--------
----------------------------SY-----------------------
>XP_022673955_Kluyveromyces_marxianus
-MSLEETFGKL----------------------AIDGG-----DGAIAVKSLVFKPKTPK
GQTPVPVVVVALQTTGTPSGVIASVSGTKDPRLARDELFQSHFKIGNAKEFHLGHLAQ--
AEGEFKLLLDDKLVALEDDA-ILQL---NEEKFVLKGGLVKDYL----KSFE----PVEV
DFSQVIEAK---------PKEAAKPKSKSKEKDASA---AALEDAKLIGITVDKALDFSG
WYQQILTKGEMLDYYDVSGCYILR--------------PASYAIWEQIQRWFDDKIKGLG
VQNAYFPMFVSSRVLEKEKDHIEGFAPEVAWVTKA---------GSSELDEPIAIRPTSE
TVMYPYYAKWVQSYRDLPIKLNQWNS-VVRWEFKHPQPFLRTREFLWQEGHTAHLTKEEA
EEEVMQILDFYAGVYEELLAVPVVKGRKTEKEKFAGGDFTTTCEGYIPQTGRGIQGATSH
HLGQNFSKMFNISVENPLGS-----EHP--KIYAYQNSWGLSTRVIGVMVMIHSDNKGLV
IPPRVSQFQSVIVPVGITAKTSDEQRAKIHESAKDVESRLRKAGVRVFGDYNDNYTPGWK
FAQYELKGIPLRIEMGPKDLEKQQVTCVRRN---DGKKVVVSLDELEKRIPEVLEELQQD
LFNRAKELFDSHRVIVDEWKGFVPALNKKNVILAPWCGVEECEEDIKASSAKKDDGEE-F
EVDDKSPSMGAKSLCIPFQQPP-----LKSG-QKCV--KCDREAKQYCMFGR--------
----------------------------SY-----------------------
>XP_022627993_Lachancea_lanzarotensis
-MSLEDKFSKM----------------------FINAQ-----PDALAVKSLVFKPKTAK
SATPVPVVVVALQSTSTASALIASASGTKEPRLARDDLFASHFQCASGKDFHLGHLLN--
ASSEFKLLVDSALTEVESSQ-TLQL---TEDKFIVKSELF-GFL----EQFA----PQTI
DFSQEAPKK--------DDSKKPTG-KAVATGQGKS---AALEDAKLIGITVDKKMDFSG
WYQQVLTKGEMLDYYDVSGCYILR--------------PPSYAIWEVIQKWFDEKIKAIG
VENAYFPMFVSARVLEKEKDHVEGFAPEVAWVTRA---------GSSELEEPIAIRPTSE
TVMYPYYAKWIQSYRDLPIKLNQWNS-VVRWEFKHPQPFLRTREFLWQEGHTAHLTKEDA
EEEVLQILDFYAGVYEELLAVPVIKGRKTEKEKFAGGDFTTTCEGYIPQTGRGIQGATSH
HLGQNFSKMFNISVENPLGP-----EHP--KVYAFQNSWGLSTRVIGVMVMIHSDNKGLV
LPPRVAQKQCVVLPVGINAKTSDEERAAIHQKAKDIEQQLRSANVRVFGDYNDNYTPGWK
FAQYELKGIPLRLEFGPKDMINEQISVVRRN---DNRKYTVKLDDLTTRIPQILEEMQND
LYTRAKELFDSHRVIVDEWKDFVPALNKKNIILAPWCGVMECEEDIKDSSAKKDDGEE-F
EADEKAPSMGAKSLCIPFKQPE-----LKKG-QNCV--RCQRKALYYTMFGR--------
----------------------------SY-----------------------
>XP_002556430_Lachancea_thermotolerans
-MSLEESFAKL----------------------CVSPE-----ADAVAVKSLVFKPKTPK
SATPVPIVVVALQSTSTGSGLIASETSTKDPRLARDDLFASHFKCPSAKAFHLGYLTQ--
SESEFKLLLDDALTKIDNSK-VLQL---NEEKFILKSQLI-EYL----QQYS----PQVV
DFSQEVAKK--------PEAKKAGA-QAAAS-QAKS---AALEDAKLIGITVDKKLDFSG
WYQQVLTKGEMLDYYDVSGCYILR--------------PPSYAIWEQIQRWFDDKIKSIG
VQNAYFPMFVSSRVLEKEKDHIEGFAPEVAWVTRA---------GSSELEEPIAIRPTSE
TVMYPYYAKWVQSYRDLPLKLNQWNS-VVRWEFKHPQPFLRTREFLWQEGHTAHLGQEEA
IEEVMQILDFYAGVYEELLAVPVVKGKKTEKEKFAGGDFTTTCEGYIPQTGRGIQGATSH
HLGQNFSKMFNISVENPLGP-----EHP--KVFAHQNSWGLSTRVIGVMVMIHSDNKGLV
IPPRVSQHQCVVLPVGINSKTSDEQRAVIHQKAREIEQKLRASNVRAFGDYNDNYTPGWK
FSQYELKGIPLRLEFGPKDMAQDQVSVVRRN---DNRKYTVKTADLETRIPEILEEMQKD
MFLRAKDLFDTHRVIVEEWKDFVPALNKKNVILAPWCGVTECEEDIKDSSAKKDDGEE-F
EADEKAPSMGAKTLCIPFEQPE-----LKEG-QKCI--RCDKKAIQYCMFGR--------
----------------------------SY-----------------------
>XP_020053448_Aspergillus_aculeatus
-MS------------------------------SQAPADAAVPAESAAAQTLPDRTQAP-
-A-----------DAAAPQGEVSKNAAKKAAKLA--------------------------
--------------------------------------------------------KLAQ
DKADKKAGNAANKGIGKQEAKKP-AS-----KAPK----KKIDGAALIGIDVSKEEDFPS
WYQQVLTKGDMLDYYDVSGCFILK--------------PASYSIWEEIQNWFNGYIKKMG
VKNCSFPLFVSEDVLQREKDHIEGFAAEVAWVTHA---------GSTPLEKKIAIRPTSE
TVMYPYYAKWIRSHRDLPLKLNQWNS-VVRWEFKHPQPFLRTREFLWQEGHTAHLTQDAA
HEEVMQILDLYARIYEELLAVPVVKGQKTEKEKFAGGLYTTTVEGYIPATGRGIQGGTSH
GLGQNFSKMFGITVEDPSAKGD--EKKP--PIHVWQNSWGLSTRTLGVMVMIHSDNRGLV
LPPRVAENQTVIVPVGITAKTSDEERSKLYAEIERLVSVLQDAGVRAISDLREGYSPGWK
FNEWELRGVPLRIEFGPGEMAGGFVTAARRDIPGKDGKAPIQIADLATAVPALLETIQKD
LYNRADNEYRSHRKLITNWDDFTPALNDKNVCIIPHCLTEECEDQIKDMSARKAEEDSGE
AQDARAPSMGAKSLCIPFDQPEG----IVPGETKCCNPKCTRPAEKWCMFGR--------
----------------------------SY-----------------------
>XP_001275886_Aspergillus_clavatus
-MA------------------------------SQTPADAPVAADS---VTLPDRSQNP-
-A-----------DKAAPEGEVSKNAAKKAAKLA--------------------------
--------------------------------------------------------KQAA
DKAEK----AANKGIGKSEAKKP-TS-----KAPK----KKIEGAALIGIDVSKEEDFPG
WYQQVLTKGDMLDYYDVSGCFILK--------------PASYSIWEEIQQWFNAEIKKIG
VKNCSFPLFVSEDVLQREKDHIEGFAAEVAWVTHA---------GSTPLEKKIAIRPTSE
TVMYPYYAKWIRSHRDLPLKLNQWNS-VVRWEFKHPQPFLRTREFLWQEGHTAHLTEGAA
REEVLHILDLYARIYEELLAVPVVKGQKTEKEKFAGGLYTTTVEGYIPATGRGIQGGTSH
GLGQNFSKMFGITVEDPSAKPE--EKKP--PLHVWQNSWGLSTRTLGVMVMIHSDNRGLV
LPPRVAETQTIIVPVGITAKTTEEDREKLYAEIDGLVSVLKAAGVRADSDKRDGYSPGWK
FNDWELRGVPLRIEFGPGESAGQFVTAARRDIPGKDGKSTIPIAELSTAVPALLDTIHKD
LYKRADDEFRSHRKLITNWDDFVPALNDKNICVIPHCLTEECEDQIKDLSARKAEEDSGV
PQDARAPSMGAKSLCIPFDQPEG----IVPGQTKCANPKCSRMAEKWCMFG---------
--------------------------PSSYMGEVIHGE---------------
>XP_001261065_Aspergillus_fischeri
-MA------------------------------SQTPADTSVAADP---VTLPDRSQNPA
DA-----------DKAAPQGETSKNAAKKAAKLA--------------------------
--------------------------------------------------------KQAA
EKAEK----AANKGIGKSEAKKA-TS-----KAPK----KKIEGAALIGIDVSKEEDFPG
WYQQVLTKGDMLDYYDVSGCFILK--------------PASYFIWEEIQNWFNAEIKKVG
VKNCSFPLFVSEDVLQREKDHIEGFAAEVAWVTHA---------GNTPLEKKIAIRPTSE
TVMYPYYAKWIRSHRDLPLKLNQWNS-VVRWEFKHPQPFLRTREFLWQEGHTAHLTEEAA
REEVLHMLGLYARIYEELLAVPVVKGQKTEKEKFAGGLYTTTVEGYIPATGRGIQGGTSH
GLGQNFSKMFGITVEDPSAKPD--EKKP--PLYVWQNSWGLSTRTLGVMVMIHSDNRGLV
LPPRVAETQTIIVPVGITAKTSDEEREKLYAEIDSLVSLLKVAGIRADSDKREGYSPGWK
FNDWELRGVPLRIEFGPGESAGRYVTAARRDIPGKDGKSTIPIDELSTAVPALLETIHKD
LYKRADDEFRAHRKLITNWDDFTPALNEKNICVIPHCLTEECEDQIKELSARKAEEDSGV
PQDARAPSMGAKSLCIPFDQPEG----IVHGQTKCVNPKCTRMAEKWCMFGRKFPFYIFS
PE--KESNNSLTIFAQVPTRRQTWHSSHAYPHRIVPPACMAVVTMTL------
>XP_041145685_Aspergillus_flavus
-MA------------------------------SQAPADTPVASDAAVTQTLPDRTKNP-
-A-----------DKDAPQGDVSKNAAKKAAKAA--------------------------
--------------------------------------------------------EFAA
KKAEK----AANKAAGKQEPKKPAAA-----KAPK----KKIDGAALIGIDVSKEEDFPG
WYQQVLTKGDMLDYYDVSGCFILK--------------PASYFIWEEIQEWFNARIKKIG
VKNCSFPLFVSEDVLNREKDHIEGFAAEVAWVTHA---------GSSPLEKKIAIRPTSE
TVMYPYYSKWIRSHRDLPLKLNQWNS-VVRWEFKNPQPFLRTREFLWQEGHTAHLTKDGA
HDEVMHILDLYAQIYEELLAVPVVKGQKTEKEKFAGGLYTTTVEGYIPATGRGIQGGTSH
GLGQNFSKMFNITVEDPSTKPD--EKKP--PLHVWQNSWGLSTRTLGVMVMIHSDNRGLV
LPPRVADTQTVIVPVGITAKTSDEEREKLYAEIDGLVNILTGAGVRAISDKREGYSPGWK
FNDWELRGVPLRIEFGPGESVGQFVTAARRDIPGKDGKSSIQISELSTAVPALLEQIQKD
LYSRAEETFRTHRKLITNWDDFTPALNDKNICVIPHCLTEECEDQIKDMSARKAEEDSGV
PEDAKAPSMGAKSLCIPFEQPEG----IVAGETKCVNPKCTRLAEKWCMFGR--------
----------------------------SY-----------------------
>XP_755936_Aspergillus_fumigatus
-MA------------------------------SQTPADTSVAADP---VTLPDRSQNPA
DA-----------DKAAPQGETSKNAAKKAAKLA--------------------------
--------------------------------------------------------KQAA
EKAEK----AANKGIGKSEAKKA-TS-----KAPK----KKIEGAALIGIDVSKEEDFPG
WYQQVLTKGDMLDYYDVSGCFILKTTVDYYGPVADETQPASYFIWEEIQNWFNAEIKKVG
VKNCSFPLFVSEDVLQREKDHIEGFAAEVAWVTHA---------GNTPLEKKIAIRPTSE
TVMYPYYAKWIRSHRDLPLKLNQWNS-VVRWEFKHPQPFLRTREFLWQEGHTAHLTEEAA
REEVLHMLNLYARIYEELLAVPVVKGQKTEKEKFAGGLYTTTVEGYIPATGRGIQGGTSH
GLGQNFSKMFGITVEDPSAKPD--EKKP--PLHVWQNSWGLSTRTLGVMVMIHSDNRGLV
LPPRVAETQTIIVPVGITAKTSDEEREKLYAEIDSLVSLLKAAGIRADSDKREGYSPGWK
FNDWELRGVPLRIEFGPGESVGRYVTAARRDIPGKDGKSTIPIDELSTAVPALLETIHKD
LYKRADDEFRAHRKLITNWDDFTPALNEKNICVIPHCLTEECEDQIKELSARKAEEDSGV
PQDARAPSMGAKSLCIPFDQPEG----IVHGQTKCVNPKCTRMAEKWCMFGRKLPPYAFA
LEGIEQFTDNL--------------RAGSY-----------------------
>XP_659754_Aspergillus_nidulans
-MA------------------------------SQAPADNASVP-----QELPDRTQNP-
-A------------GEAPQAEVSKNAAKKAAKQA--------------------------
--------------------------------------------------------EMAA
KKAEK-----AAKAGKSEKGQKP-AG-----KGPK----ANPD-KALIGIDVGKDVDFPG
WYQQVLTKGDMLDYYDVSGCYILK--------------PASYSIWEEIQQWFNQRIKKIG
VKNCSFPLFVSEDVLQREKDHIEGFAAEVAWVTHA---------GSTPLEKKIAIRPTSE
TVMYPYYAKWIRSHRDLPLKLNQWNS-VVRWEFKHPQPFLRTREFLWQEGHTAHLTKEAA
HEEVMYILDLYAQIYEELLAVPVVKGQKTEKEKFAGGLYTTTVEGYIPATGRGIQGGTSH
GLGQNFSKMFNITVEDPSAKGD--EKKP--PLHVWQNSWGLSTRTLGVMVMIHSDDNGLV
LPPRVAENQVVVVPVGITAKLTEEDRAKLYAEVDKITETLTAAGVRAISDKREGYSPGWK
FNEWELRGVPLRIEFGPGESAGNFVSTARRDIPGKDGKGTIPIPELSTAVPALLDTIHKD
MFKRADDQYRTHRKLITNWDDFTPALNDKNICIIPHCLTEECEDQIKEMSARKAEEDSGV
AQDSRAPSMGAKSLCIPFDQPEG----IVPGETKCTNPKCTRFAEKWCMFGR--------
----------------------------SY-----------------------
>XP_001397164_Aspergillus_niger
-MA------------------------------SQTSADAAAPVEAPAPQTLPDRSQNP-
-A-----------EADAPQGEVSKNAAKKAAKLA--------------------------
--------------------------------------------------------KQAA
DKAEK----AANKGIGKQEAKKP-AA-----KAPK----KKIEGAALIGIDVAKEEDFPG
WYQQVLTKGDMLDYYDVSGCFILK--------------PASYFIWEEIQQWFNSYIKKMG
VKNCSFPLFVSEDVLQREKDHIEGFAAEVAWVTHA---------GSTPLEKKIAIRPTSE
TVMYPYYAKWIRSHRDLPLKLNQWNS-VVRWEFKHPQPFLRTREFLWQEGHTAHLTKEGA
HEEVMTILDLYARIYEELLAVPVVKGQKTEKEKFAGGLYTTTVEGYIPATGRGIQGGTSH
GLGQNFSKMFGITVEDPTAKSDDKEKAA--PLHVWQNSWGLSTRTLGVMVMIHSDNRGLV
LPPRVADTQTIIVPVGITAKTTDEERKKLYDEVDRLVSTLREAGVRAESDLREGYSPGWK
FNEWELRGVPLRLEFGPGELAGGFVTAARRDVPGKDGKAPIQISELTTAVPALLETIQKD
LYNRADAEYRSHRKIITNWDDFTPALNDKNVCLIPHCLTEECEDQIKDLSARKHEEDSGI
PQDARAPSMGAKSLCIPFDQPEG----IVPGQTKCTNPHCTRFAEKWCMFGR--------
----------------------------SY-----------------------
>XP_015409563_Aspergillus_nomiae
-MA------------------------------SQAPADTPVASDAAVTQTLPDRTQNP-
-A-----------DKDAPQGDVSKNAAKKAAKAA--------------------------
--------------------------------------------------------ELAA
KKAEK----AANKAAGKQEPKKPAAA-----KAPK----KKIEGAALIGIDVSKEEDFPG
WYQQVLTKGDMLDYYDVSGCFILK--------------PASYFIWEEIQDWFNARIKKIG
VKNCSFPLFVSEDVLNREKDHIEGFAAEVAWVTHA---------GSTPLEKKIAIRPTSE
TVMYPYYSKWIRSHRDLPLKLNQWNS-VVRWEFKNPQPFLRTREFLWQEGHTAHLTKDSA
HDEVMHILDLYALIYKELLAVPVVKGQKTEKEKFAGGLYTTTVEGYIPATGRGIQGGTSH
GLGQNFSKMFNITVEDPSAKAD--EKKP--PLHVWQNSWGLSTRTLGVMVMIHSDNRGLV
LPPRVADTQTVIVPVGITAKTSDEERQKLYAEIDGLVDVLTGAGVRATSDLREGYSPGWK
FNDWELRGVPLRIEFGPGESAGQFVTAARRDIPGKDGKSSIQISELSTAVPAMLEQIQKD
LYSRAEETFRTHRKLITNWDDFTPALNDKNICVIPHCLTEECEDQIKDMSARKAEEDSGV
PEDAKAPSMGAKSLCIPFEQPEG----IVAGETKCVNPKCTRLAEKWCMFGR--------
----------------------------SY-----------------------
>XP_023091306_Aspergillus_oryzae
-MA------------------------------SQAPADTPVASDAAVTQTLPDRTKNP-
-A-----------DKDAPQGDVSKNAAKKAAKAA--------------------------
--------------------------------------------------------EFAA
KKAEK----AANKAAGKQEPKKPAAA-----KAPK----KKIDGAALIGIDVSKEEDFPG
WYQQVLTKGDMLDYYDVSGCFILK------SFRADMTQPASYFIWEEIQDWFNARIKKIG
VKNCSFPLFVSEDVLNREKDHIEGFAAEVAWVTHAYDSSRPSYIGSSPLEKKIAIRPTSE
TVMYPYYSKWIRSHRDLPLKLNQWNS-VVRWEFKNPQPFLRTREFLWQEGHTAHLTKDGA
HDEVMHILDLYAQIYEELLAVPVVKGQKTEKEKFAGGLYTTTVEGYIPATGRGIQGGTSH
GLGQNFSKMFNITVEDPSTKPD--EKKP--PLHVWQNSWGLSTRTLGVMVMIHSDNRGLV
LPPRVADTQTVIVPVGITAKTSDEEREKLYAEIDGLINILTGAGVRAISDKREGYSPGWK
FNDWELRGVPLRIEFGPGESVGQFVTAARRDIPGKDGKSSIQISELSTAVPALLEQIQKD
LYSRAEETFRTHRKLITNWDDFTPALNDKNICVIPHCLTEECEDQIKDMSARKAEEDSGV
PEDAKAPSMGAKSLCIPFEQPEG----IVAGETKCVNPKCTRLAEKWCMFGR--------
----------------------------SY-----------------------
>XP_040640296_Aspergillus_ruber
-MA------------------------------SETPADNPVATNP----TLPDRT----
-A-----------DNAAPQGEVSKNAAKKAAKLA--------------------------
--------------------------------------------------------KQAS
DKADK----NVNKGIGKSEAKKP-TS-----KAQG----KKSDGPALIGIDVTKEEDFPG
WYQQVLTKGDMLDYYNVSGCFVLK--------------PASYCIWEEIQNWFNVHIKKIG
VKNCSFPLFVSEDVLEKEKDHIEGFAAEVAWVTHA---------GSTPLDRKIAIRPTSE
TVMYPYYAKWIRSHRDLPLKLNQWNS-VVRWEFKHPQPFLRTREFLWQEGHTAHLTQEAA
DDEVLYILDLYARIYEELLAVPVVKGKKTEKEKFAGGAYTTTVEGYIPSTGRGIQGGTSH
GLGQNFSKMFNITVEDPSVKGD--EKKP--PLHVWQNSWGLSTRTLGVMVMIHSDNRGLV
LPPRVAETQTVVVPVGITAKTSEEERQKLYSEIDGLVAVLTAAGIRAVSDMREGYSPGWK
FNEWELRGVPLRIEFGPGESKGHFVTAARRDVPGKDGKSSIPIPELSTAVPAMLETIQKD
LFNRADNEYRTHRKSITNWDEFVPALNDKNVCLIPHCLTEECEDQIKDLSARKHEEDSGV
AQDAKAPSMGAKSLCIPFDQPEG----IEAGVTKCTNPHCNRTAEKWCLFGR--------
----------------------------SY-----------------------
>XP_040708829_Aspergillus_sydowii
-MA------------------------------SQIPADTAGAT-----QDLPDRTQNP-
-A------------GEAAQADASKNAAKKAAKQA--------------------------
--------------------------------------------------------EMAA
KKAEK-----AAKAGKSDKAQKS-AG-----KGPK----ANPD-KALIGIDVGKDEDFPG
WYQQVLTKGDMLDYYDVSGCYILK--------------PASYTIWEEIQQWFNLRIKKIG
VKNCSFPLFVSEDVLQREKDHIEGFAAEVAWVTHA---------GSTPLEKKIAIRPTSE
TVMYPYYAKWIRSHRDLPLRLNQWNS-VVRWEFKHPQPFLRTREFLWQEGHTAHLTEEGA
REEVLHILDLYAQIYEELLAVPVVKGQKTEKEKFAGGLYTTTVEGYIPATGRGIQGGTSH
GLGQNFSKMFGITVEDPSVKGD--EKKP--HLHVWQNSWGLSTRTLGVMVMIHSDNNGLV
LPPRVAETQTVVIPVGITAKLSEQDRAKLYAEVDKLVDTLIDAGVRATSDKREGYSPGWK
FNEWELRGVPLRIEFGPGESAGNFVTTARRDVPGKDGKGTIAIPELPTAVPALLETIQSD
MYKRADDQYRTHRKLITNWDDFTPALNDKNICIIPHCLTEECEDQIKDMSARKAEEDSGE
AQDSRAPSMGAKSLCIPFDQPEG----IVPGETKCTNPKCTRLAEKWCMFGR--------
----------------------------KFLLHRDHWQLRCLLSTN-------
>XP_001211521_Aspergillus_terreus
-MA------------------------------SQAPTD---PAQS---QTLPDRTMNP-
-A-----------DNAAPQGEISKNAAKKAAKAA--------------------------
--------------------------------------------------------KQAS
EKAEK-------KGKQQQQAKA--AP-----KAAK----KKIDGAALIGIDVSKEEDFPG
WYQQVLTKGDMLDYYDVSGCFILK--------------PASYSIWEEIQQWFNTHIKKIG
VKNCSFPLFVSEDVLQREKDHIEGFAAEVAWVTHA---------GSTPLEKKIAIRPTSE
TVMYPYYSKWIRSHRDLPLRLNQWNS-VVRWEFKHPQPFLRTREFLWQEGHTAHLTQDAA
HEEVMYILDLYAKIYEELLAVPVVKGQKTEKEKFAGGLYTTTVEGYIPATGRGIQGATSH
GLGQNFSKMFNITVEDPSAKGD--EKKP--PIHVWQNSWGLSTRTLGVMVMIHSDNHGLV
LPPRVAETQVVIVPVGITAKTSDEEREKLYAEIDGLTTVLTAAGVRATSDMREGYSPGWK
FNDWELRGVPLRLEFGPGESAGHFVTAARRDIPGREGKSTIQISDLSTAVPALLETIQKD
LFTRADNEYRSHRKIITNWDDFVPALNEKNVCVIPHCLTEECEDQIKDMSARKAEEDSDE
PQDARAPSMGAKSLCIPFDQPEG----ITPGVTKCTNPQCTRTAEKWCMFGR--------
----------------------------SY-----------------------
>XP_022482980_Penicillium_arizonense
-MA------------------------------SQNPTDGPAAEGAAAPQALPDRTANP-
-A-----------DNQTGE---SKNAAKKAAKAA--------------------------
--------------------------------------------------------KLKA
EKAEKKA--GANKG---EKAPKPEAK-----KAPK----KKAEGPPLIGIDAKKDTEFPE
WYQQTVVKSQMLDFYDVSGCYILK--------------PTSYFIWEEIQDWFNKKIKSIG
VKNCSFPLFVSEDVLQREKDHIEGFAAEVAWVTHA---------GSTPLEKKIAIRPTSE
TVMYPYYAKWIRSHRDLPLRLNQWNS-VVRWEFKNPQPFLRTREFLWQEGHTAHLTEAAA
REEVLIILEWYAKIYEELLAVPVIKGQKTEKEKFAGGLYTTTVEGYIPATGRGIQGGTSH
GLGQNFSKMFGITVEDPSAKEG--EKKD--PLLVWQNSWGLSTRTLGVMVMVHGDDKGLV
LPPRVAETQVIIVPVGITAKHSEEEREKLMAEVNGLVTVLVAAGVRAESDLRS-YSPGWK
FNQWEMRGVPLRLEFGPGESAGHFVTAARRDM-GKDGKTTIPIPELSTAVPELLETIQKD
LYTRADNEYKAHRKQITNWDDFTPALNDKNICVIPFCLVEECEDQIKDMSARKAEEDSGV
AEDAKAPSMGAKSLCIPFEQPEG----IEAGVTRCLNPHCSRFAEKWCMFGR--------
----------------------------SY-----------------------
>XP_014532218_Penicillium_digitatum
-MA------------------------------SQNPSDTP-AFEGTAPQTLPDRTQAP-
-A-----------DGEAGE---SKNAAKKAAKLA--------------------------
--------------------------------------------------------KLKA
DKADKKASNKGEKGIGKQEAKK--SS-----K-------KKVDGAALIGIDVLKEEDFSG
WYQQVLTKGDLLDYYDVSGCFILK--------------PALFFIWEQIQEYFNKAIKGMG
VKNCSFPLFVSEDVLQREKDHIEGFAAEVAWVTHA---------GSTPLEKKIAIRPTSE
TVMYPYYAKWIRSHRDLPLRLNQWNS-VVRWEFKHPQPLLRSREFLWQEGHTAHLTEGAA
REEVLSILDYYAKIYKELLAVPVVKGQKTEKEKFAGGNYTTTVEGYIPATGRGIQGGTSH
GLGQNFSKMFGITVEDPTATID--EKKP--PLHVWQNSWGLSTRSLGVMVMIHSDNKGLV
LPPRVAEVQVIIVPVGLTAKTTEEEREKLNAEVDGLVAVLVAAGVRADSD-KSSYSPGWK
FNQYELRGVPLRIEFGPGESAGHFVTTARRDIPGKDGKGSIPISELATGVPALLETIQSD
LYKRADEQFKAHRIKITKWDDFVPALNNKNICVIPHCLTEECEDQIKDMSARKAEEDSGE
AEDAKAPSMGAKSLCIPFEQPEG----LEQGVTPCCNPKCQRLAEKWCMFGR--------
----------------------------SY-----------------------
>XP_016597891_Penicillium_expansum
-MA------------------------------SQNPSDTP-AFEGAAPQTLPDRTQTP-
-A-----------DGEAGE---SKNAAKKAAKLA--------------------------
--------------------------------------------------------KLKA
DKADKKASNKGEKGIGKQEAKK--AS-----K-------KKVDGAALIGIDVLKEEDFSG
WYQQVLTKGDLLDYYDVSGCFILK--------------PALFFIWEEIQEYFNKAIKGMG
VKNCSFPLFVSEDVLQREKDHIEGFAAEVAWVTHA---------GSTPLEKKIAIRPTSE
TVMYPYYAKWIRSHRDLPLRLNQWNS-VVRWEFKHPQPLLRSREFLWQEGHTAHLTEGAA
REEVLSILDYYAKIYQELLAVPVVKGQKTEKEKFAGGNYTTTVEGYIPATGRGIQGGTSH
GLGQNFSKMFGITVEDPTATVD--EKKP--PLHVWQNSWGLSTRSLGVMVMIHSDNKGLV
LPPRVAEVQVIIVPVGLTAKTTEEEREKLNAEVDGLVAVLVAAGVRADSD-KSSYSPGWK
FNQYELRGVPLRIEFGPGESAGQFVTTARRDIPGKDGKGSIPIAELATGVPALLETIQSD
LYTRADEQFKAHRIKITNWDDFVPALNNKNICVIPHCLTEECEDQIKDMSARKAEEDSGE
AEDAKAPSMGAKSLCIPFEQPEG----LEQGVTPCCNPKCQRLAEKWCMFGR--------
----------------------------SY-----------------------
>XP_040646360_Penicillium_griseofulvum
-MA------------------------------SQNPNEAP-AFEGAAPQTLPDRTQNP-
-P------------AEEKE---SKNAAKKAAKIA--------------------------
--------------------------------------------------------KMKA
DKADKKASNKGEKGIGKPEAKK--AS-----K-------KKVDGAALIGIDVSKEEDFSG
WYQQVLTKGDLLDYYDVSGCFILK--------------PALFFIWEEIQEYFNKAIKGMG
VKNCSFPLFVSEDVLQREKDHIEGFAAEVAWVTHA---------GSTPLEKKIAIRPTSE
TVMYPYYAKWIRSHRDLPLRLNQWNS-VVRWEFKHPQPLLRSREFLWQEGHTAHLTEGAA
REEVLSILDYYAKIYQELLAVPVVKGQKTEKEKFAGGNYTTTVEGYIPATGRGIQGGTSH
GLGQNFSKMFGITVEDPTATAD--EKKP--PLHVWQNSWGLSTRSLGVMVMIHSDNKGLV
LPPRVAEVQVIIVPVGLTAKTTEEEREKLNAEVDGLVAVLVAAGVRADSD-KSSYSPGWK
FNQYELRGVPLRIEFGPGESAGHFVTTARRDIPGKDGKGSIPIAELATGVPALLETIQSD
LYNRADAQFKAHRIQITNWDDFVPALNNKNICVIPHCLTEECEDQIKDMSARKAEEDSGE
AEDAKAPSMGAKSLCIPFEQPEG----IEKGVTPCCNPKCQRVAEKWCMFGR--------
----------------------------SY-----------------------
>XP_038933473_Penicillium_roqueforti
-MA------------------------------SQNPSEDR-TPEGAAPQTLPDRTETP-
-A-----------DDKAGE---SKNAAKKAAKLA--------------------------
--------------------------------------------------------KLKA
DKADKKASNKGEKGIGKQEAKK--AS-----K-------KKVDGAALIGIDVLKEEDFSG
WYQQVLTKGDLLDYYDVSGCFILK--------------PALFFIWEEIQEYFNKAIKGMG
VKNCSFPLFVSEDVLQREKDHIEGFAAEVAWVTHA---------GSTPLEKKIAIRPTSE
TVMYPYYAKWIRSHRDLPLRLNQWNS-VVRWEFKHPQPLLRSREFLWQEGHTAHLTEGAA
REEVLSILDYYAKIYKELLAVPVVKGQKTEKEKFAGGNYTTTVEGYIPATGRGIQGGTSH
GLGQNFSKMFGITVEDPTSTVD--EKKP--PLHVWQNSWGLSTRSLGVMVMIHSDNKGLV
LPPRVAEVQVIIVPVGLTAKTTEEEREKLNVEVDGLVAVLVAAGIRADSD-KSSYSPGWK
FNQYELRGVPLRIEFGPGESAGHFVTTARRDIPGKDGKGSIPIPELATGVSALLETIQTD
LYNRADEQFKAHRIQITKWDDFVPALNNKNLCVIPHCLTEECEDQIKEMSARKAEEDSGE
AEDAKAPSMGAKSLCIPFEQPEG----IEQGVTPCCNPKCQRFAEKWCMFGR--------
----------------------------SY-----------------------
>XP_002567270_Penicillium_rubens
-MA------------------------------SQNPSDNP-AFEGAAPQTLPDRTQTP-
-A-----------EDKAGE---SKNAAKKAAKLA--------------------------
--------------------------------------------------------KMQA
DKADKQASKKGEKGIGKPEAKK--AS-----K-------KKVDGAALIGIDVSKEEDFSG
WYQQVLTKGDLLDYYDVSGCFILK--------------PALFFIWEEIQEYFNKAIKGMG
VKNCSFPLFVSEDVLQREKDHIEGFAAEVAWVTHA---------GSTPLEKKIAIRPTSE
TVMYPYYAKWIRSHRDLPLRLNQWNSVVVRWEFKHPQPLLRSREFLWQEGHTAHLTEGAA
REEVLSILDYYAKIYEELLAVPVVKGQKTEKEKFAGGNYTTTVEGYIPATGRGIQGGTSH
GLGQNFSKMFGITVEDPTSTVD--EKKP--PLHVWQNSWGLSTRSLGVMVMIHSDNKGLV
LPPRVAELQVIIVPVGLTAKTTEEEREKLNAEVDGLVAVLVAAGVRADSD-KSSYSPGWK
FNQYELRGVPLRLEFGPGESAGHFVTTARRDIPGKDGKGSLPIPELATGVPALLETIQSD
LYNRANEQFKAHRIKITKWDDFVPALNNKNICVIPHCLTEECEDQIKDMSARKAEEDSGE
AEDAKAPSMGAKSLCIPFEQPEG----LEQGVTPCCNPKCQRLAEKWCMFGR--------
----------------------------KFLLPWFFLPYDSWQDTNYLNTGSY
>XP_040818344_Penicillium_solitum
-MA------------------------------SQNPSDTP-AFEGAAPQTLPDRTQTP-
-A-----------DGEAGE---SKNAAKKAAKLA--------------------------
--------------------------------------------------------KLKA
DKADKKASNKGEKGIGKQEAKK--AS-----K-------KKVDGAALIGIDVLKEEDFSG
WYQQVLTKGDLLDYYDVSGCFILK--------------PALFFIWEEIQEYFNKAIKGMG
VKNCSFPLFVSEDVLQREKDHIEGFAAEVAWVTHA---------GSTPLEKKIAIRPTSE
TVMYPYYAKWIRSHRDLPLRLNQWNS-VVRWEFKHPQPLLRSREFLWQEGHTAHLTEGAA
REEVLSILDYYAKIYQELLAVPVVKGQKTEKEKFAGGNYTTTVEGYIPATGRGIQGGTSH
GLGQNFSKMFGITVEDPTATVD--EKKP--PLHVWQNSWGLSTRSLGVMVMIHSDNKGLV
LPPRVAEVQVIIVPVGLTAKTTEEEREKLNAEVDGLVAVLVAAGVRADSD-KSSYSPGWK
FNQYELRGVPLRIEFGPGESAGHFVTTSRRDIPGKDGKGSIPIAELATGVPALLETIQSD
LYNRADAQFKAHRIQITKWDDFVPALNNKNICVIPHCLTEECEDQIKDMSARKAEEDSGE
AEDAKAPSMGAKSLCIPFEQPEG----LEQGVTPCCNPKCQRLAEKWCMFGR--------
----------------------------SY-----------------------
>XP_022585697_Penicilliopsis_zonata
-MA------------------------------DQNTAADAAVSDAAASQALPDRTTNP-
-A-----------DKDAPQGEVSKNAAKKAAKMA--------------------------
--------------------------------------------------------KQAA
DKAEK----AANKGIGKAEAKKP-TS-----KAAQKPKNKKIDGAALIGIDVSKEEDFPG
WYQQVLTKGDMLDYYDVSGCFILK--------------PASYFIWEEIQQWFNTHIKKMG
VKNCSFPLFVSEDVLNREKDHIEGFAAEVAWVTHA---------GSSKLDKKIAIRPTSE
TVMYPYYAKWIRSHRDLPLKLNQWNS-VVRWEFKHPQPFLRTREFLWQEGHTAHLTEEAA
REEVLQILDLYARVYEELLAVPVVKGQKTEKEKFAGGLYTTTVEGYIPATGRGIQGGTSH
GLGQNFSKMFNITVEDPSVKGD--EKKA--PLHVWQNSWGLSTRTLGVMVMIHSDNHGLV
LPPPVAEIQTIIVPVGITAKTTDEERDKLYARIDELVTMLRDADIRVESDLRDGYSPGWK
FNQWELRGVPLRIEFGPGESTGNYVTAARRDIPGKEGKSTIDIPELATGVRTLLDTIYQD
MFKRAEEKFRSHRKLITNWDDFCPALNDKNICVIPHCLTEECEDQIKELSARKAEEDSDE
PEDARAPSMGAKSLCIPFEQPEG----IEPGVTKCVNPQCTRLAEKWCMFGR--------
----------------------------SY-----------------------
>XP_016617467_Cladophialophora_bantiana
-MS------------------------------H--------SRNPSK-TELPTREKEPK
TE-----------AGL--------------------------------------------
----------------------------------------------------------KM
EAKGA-----PEKPIGKAEAKVPQKS-----GGKK----KKMEGAALIGIDVSKDVDFSE
WYQQVLLKGDMLDYYDISGCYILK--------------PASQFIWDEVRAWFDARIKKMG
VKNCSFPLFVSEDVLNREKAHIEGFAAEVAWVTHG---------GSTKLEKKIAIRPTSE
TVMYPYYAKWIQSYRDLPLKLNQWNS-VVRWEFKHPQPFLRTREFHWQEGHTAHLTEQEA
GKEVLEILDLYAQIYEELLAVPVIKGRKTDKEKFAGGLYTTTVEGYIPATGRGIQGGTSH
CLGQNFSKMFGITVQDPNAKTEE-EKKN--QLYVWQNSWGLSTRVIGVMVMIHGDDRGLV
IPPRVVEVQVVIVPVGVTAKTTEEEREALYKEIEGLVEVLRAVNVRVEADFREGYSPGWK
FNDWELKGVPLRLEFGPGESKGHFVTASRRDLPKAESKSQIAISELHSAVPGLLNTIQKD
LYERADAKYKSHVKKVTNWDDFVPALNDKNVILLPHCLTEACEDQIKENSARKAEEQSGV
PQDERAPSMGAKSLCIPFDQPEG----IEKGVTKCGNPNCSNLAEAWCMFGR--------
----------------------------SY-----------------------
>XP_008730311_Cladophialophora_carrionii
-MS------------------------------H--------SRNPSK-TEIPTREKEPK
PE-----------TEA--------------------------------------------
----------------------------------------------------------KM
E-KAK-----PEKPIGKQEAKMPQKA--G-GGGKK----KKMEGAALIGIDVSKEVDFPE
WYQQVLLKGDMLDYYDISGCYILK--------------PASQFVWDEVRAWFDSRIKKMG
VKNCSFPLFVSEDVLNREKSHIEGFAAEVAWVTHG---------GSTKLEKKIAIRPTSE
TVMYPYYAKWIQSYRDLPLKLNQWNS-VVRWEFKHPQPFLRTREFHWQEGHTAHLTEQEA
GKEVLEILDLYAGVYEELLAVPVMKGKKTDKERFAGGLYTTTVEGYIPATGRGIQGGTSH
CLGQNFSKMFGITVQDPNAKTEE-EKKN--QLFVWQNSWGLSTRVIGVMVMIHGDDRGLV
LPPRVVETQVVIVPVGVTAKTTEEERDALYKEIDGLVEVLKAVNVRVQADFREGYSPGWK
FNDWELKGVPLRLEFGPGESKGHFVTTSRRDLPKAESKGQIAISELNTAVPELLETIQKD
LYDRADAKFKSHVKKITDWEEFVPALNDKNVILIPHCLTEACEDQIKDMSARKAEEQSGV
AQDDRAPSMGAKSLCIPFDQPGG----IEEGVTKCTNPQCSKLAEKWCLFGR--------
----------------------------SY-----------------------
>XP_016253776_Cladophialophora_immunda
-MS------------------------------H--------SRNPSK-TELPTREKESK
TE-----------AGQ--------------------------------------------
----------------------------------------------------------KM
EAKGA-----PDKPIGKAEAKLPQKT-----GGKK----KKMEGAALIGIDVSKDVDFSE
WYQQVLLKGDMLDYYDISGCYILK--------------PASQFVWDEVRAWFDARIKKMG
VKNCSFPLFVSEDVLNREKAHIEGFAAEVAWVTHG---------GSTKLEKKIAIRPTSE
TVMYPYYAKWIQSYRDLPLKLNQWNS-VVRWEFKHPQPFLRTREFHWQEGHTAHLTEQEA
GKEVLEILDLYAQIYEELLAVPVIKGRKTDKEKFAGGLYTTTVEGYIPATGRGIQGGTSH
CLGQNFSKMFGITVQDPNAKTEE-EKKN--QLYVWQNSWGLSTRVIGVMVMIHGDDRGLV
IPPRVVEVQVVIVPVGVTAKTTEEDREALYKEIAGLVEVLRAVDVRVEADFREGYSPGWK
FNDWELKGVPLRLEFGPGESKGHYVTASRRDLPKAESKSQIAISELNTAVPELLNTIQKD
LYDRADAKYKSHIKKVTNWDDFVPALNDKNVILLPHCLTEACEDQIKENSARKAEEQSGV
PQDERAPSMGAKSLCIPFDQPEG----IEKGVTKCGNPNCSNLAEAWCMFGR--------
----------------------------SY-----------------------
>XP_007740126_Cladophialophora_psammophila
-MS------------------------------H--------PRNPSK-TELPTREKEPK
TK-----------AGQ--------------------------------------------
----------------------------------------------------------KM
EAKGA-----PEKPIGKAEAKLPQKS-----GGKK----KKMEGAALIGIDVSKDVDFSE
WYQQVLLKGDMLDYYDISGCYILK--------------PASQFIWDEVRAWFDARIKKMG
VKNCSFPLFVSEDVLNREKAHIDGFAAEVAWVTHG---------GSTKLEKKIAIRPTSE
TVMYPYYAKWIQSYRDLPLKLNQWNS-VVRWEFKHPQPFLRTREFHWQEGHTAHLTEQEA
GKEVLEILDLYAQIYEELLAVPVIKGRKTDKEKFAGGLYTTTVEGYIPATGRGIQGGTSH
CLGQNFSKMFGITVQDPNAKTEE-EKKN--QLYVWQNSWGLSTRVIGVMVMIHGDDRGLV
MPPRVVEVQVVIVPVGVTAKTTEEEREALYKEIEGLVEVLRAVNVRVEADFREGYSPGWK
FNDWELKGVPLRLEFGPGESKGHYVTASRRDLPKAESKSQIAISELNAAVPELLDTIQKD
LYERADAKYKSHIKKVTNWDDFVPALNDKNVILLPHCLTEACEDQIKENSARKAEEQSGV
PQDERAPSMGAKSLCIPFDQPEG----IEKGVTKCGNPNCSNLAEAWCMFGR--------
----------------------------SY-----------------------
>XP_018696272_Fonsecaea_erecta
-MS------------------------------H--------SRNPSK-TELPTREKEPK
TE-----------AGQ--------------------------------------------
----------------------------------------------------------KM
ASKAA-----PEKPIGKAEAKLPQKT-----GGKK----KKMEGAALIGIDVSKDVDFSE
WYQQVLLKGDMLDYYDISGCYILK--------------PASQFVWDEVRAWFDLRIKKMG
VKNCSFPLFVSEDVLNREKAHIEGFAAEVAWVTHG---------GSTKLEKKIAIRPTSE
TVMYPYYAKWIQSYRDLPLKLNQWNS-VVRWEFKHPQPFLRTREFHWQEGHTAHLTEQDA
GKEVLEILDLYAQIYEELLAVPVIKGRKTDKEKFAGGLYTTTVEGYIPATGRGIQGGTSH
CLGQNFSKMFGITVQDPNAKTEE-EKKN--QLYVWQNSWGLSTRVIGVMVMIHGDDRGLV
IPPRVVEVQVVIVPVGVTAKTTEEEREALYKEIQGLVEVLRAVDVRVEADFREGYSPGWK
FNDWELKGVPLRLEFGPGESKGHYVTASRRDLPKAESKSQIAISELNTAVPELLNTIQKD
LYDRADAKYKSHVKKVTNWDDFVPALNDKNVILLPHCLTEECEDQIKENSARKAEEQSGV
PQDERAPSMGAKSLCIPFDQPEG----IEKGVTKCGNPSCSKLAEAWCMFGR--------
----------------------------SY-----------------------
>XP_022516732_Fonsecaea_monophora
-MS------------------------------H--------SRNPSK-TELPTREKESK
TE-----------AGQ--------------------------------------------
----------------------------------------------------------KM
EAKAA-----PSKPIGKAEAKLPQKA-----GGKK----KKMEGAALIGIDVSKDVDFSE
WYQQVLLKGDMLDYYDISGCYILK--------------PASQFVWDEVRAWFDARIKKMG
VKNCSFPLFVSEDVLNREKAHIEGFAAEVAWVTHG---------GSTKLEKKIAIRPTSE
TVMYPYYAKWIQSYRDLPLKLNQWNS-VVRWEFKHPQPFLRTREFHWQEGHTAHLTEQEA
GKEVLEILDLYAQIYEELLAVPVIKGRKTDKEKFAGGLYTTTVEGYIPATGRGIQGGTSH
CLGQNFSKMFGITVQDPNAKTEE-EKKN--QLYVWQNSWGLSTRVIGVMVMIHGDDRGLV
IPPRVVETQVVIVPVGVTAKTTEEERDALYKEIQGLVEVLRAVNVRVEADFREGYSPGWK
FNDWELKGVPLRLEFGPGESKGHFVTTSRRDLPKAESKSQIAISELNTAVPELLETIQKD
LYNRADAKYKSHVKKVTNWDDFVPALNDKNVILLPHCLTEECEDQIKENSARKAEEQSGV
PQDERAPSMGAKSLCIPFDQPEG----IEKGVTKCGNPSCSKLAEAWCMFGR--------
----------------------------SY-----------------------
>XP_016638071_Fonsecaea_multimorphosa
-MS------------------------------H--------SRNPSK-SELPTREKEPK
TD-----------AGQ--------------------------------------------
----------------------------------------------------------KM
EAKAA-----PEKPIGKAEAKLPQKA-----GGKK----KKMEGAALIGIDVSKDVDFSE
WYQQVLLKGDMLDYYDISGCYILK--------------PASQFVWDEVRAWFDARIKKMG
VKNCSFPLFVSEDVLNREKAHIEGFAAEVAWVTHG---------GSTKLEKKIAIRPTSE
TVMYPYYAKWIQSYRDLPLKLNQWNS-VVRWEFKHPQPFLRTREFHWQEGHTAHLTEQEA
GKEVLEILDLYAQIYEELLAVPVIKGRKTDKEKFAGGLYTTTVEGYIPATGRGIQGGTSH
CLGQNFSKMFGITVQDPNAKTEE-EKKN--QLYVWQNSWGLSTRVIGVMVMIHGDDRGLV
IPPRVVEVQVVIVPVGVTAKTTEQERDALYKEIEGLVEVLRAVNVRVEADFREGYSPGWK
FNDWELKGVPLRLEFGPGESKGHFVTTSRRDLPKAESKSQIAISELNTAVPELLNTIQKD
LYDRADAKYKSHVKKVTNWDDFVPALNDKNVILLPHCLTEACEDQIKENSARKAEEQSGV
PQDERAPSMGAKSLCIPFDQPEG----IEKGVTKCGNPGCSNLAEAWCMFGR--------
----------------------------SY-----------------------
>XP_022502144_Fonsecaea_nubica
-MS------------------------------H--------SRNPSK-TELPTREKESK
TE-----------AGQ--------------------------------------------
----------------------------------------------------------KM
EAKAA-----PSKPIGKAEAKLPQKA-----GGKK----KKMEGAALIGIDVSKDVDFSE
WYQQVLLKGDMLDYYDISGCYILK--------------PASQFVWDEVRAWFDARIKKMG
VKNCSFPLFVSEDVLNREKAHIEGFAAEVAWVTHG---------GSTKLEKKIAIRPTSE
TVMYPYYAKWIQSYRDLPLKLNQWNS-VVRWEFKHPQPFLRTREFHWQEGHTAHLTEQEA
GKEVLEILDLYAQIYEELLAVPVIKGRKTDKEKFAGGLYTTTVEGYIPATGRGIQGGTSH
CLGQNFSKMFGITVQDPNAKTEE-EKKN--QLYVWQNSWGLSTRVIGVMVMIHGDDRGLV
IPPRVVETQVVIVPVGVTAKTTEEERDALYKEIQGLVEVLRAVNVRVEADFREGYSPGWK
FNDWELKGVPLRLEFGPGESKGHFVTTSRRDLPKAESKSQIAISELNTAVPELLETIQKD
LYNRADTKYKSHVKKVTNWDDFVPALNDKNVILLPHCLTEECEDQIKENSARKAEEQSGV
PQDERAPSMGAKSLCIPFDQPEG----IEKGVTKCGNPSCSKLAEAWCMFGR--------
----------------------------SY-----------------------
>XP_013290006_Fonsecaea_pedrosoi
-MS------------------------------H--------SRNPSK-TELPTREKESK
TE-----------AGQ--------------------------------------------
----------------------------------------------------------KM
EAKAA-----PSKPIGKAEAKLPQKA-----GGKK----KKMEGAALIGIDVSKDVDFSE
WYQQVLLKGDMLDYYDISGCYILK--------------PASQFVWDEVRAWFDARIKKMG
VKNCSFPLFVSEDVLNREKAHIEGFAAEVAWVTHG---------GSTKLEKKIAIRPTSE
TVMYPYYAKWIQSYRDLPLKLNQWNS-VVRWEFKHPQPFLRTREFHWQEGHTAHLTEQEA
GKEVLEILDLYAQIYEELLAVPVIKGRKTDKEKFAGGLYTTTVEGYIPATGRGIQGGTSH
CLGQNFSKMFGITVQDPNAKTEE-EKKN--QLYVWQNSWGLSTRVIGVMVMIHGDDRGLV
IPPRVVETQVVIVPVGVTAKTTEEERDALYKEIQGLVEVLRAVNVRVEADFREGYSPGWK
FNDWELKGVPLRLEFGPGESKGHFVTTSRRDLPKAESKSQIAISELNTAVPELLETIQKD
LYNRADAKYKSHVKKVTNWDDFVPALNDKNVILLPHCLTEECEDQIKENSARKAEEQSGV
PQDERAPSMGAKSLCIPFDQPEG----IEKGVTKCGNPSCSKLAEAWCMFGR--------
----------------------------SY-----------------------
>XP_007760983_Cladophialophora_yegresii
-MS------------------------------H--------SRNPSK-TEIPTREKEPK
TE-----------SEG--------------------------------------------
----------------------------------------------------------KM
G-KAK-----PEKPIGKQEAKMPQKA--G-GGGKK----KKMEGAALIGIDVSKDVDFPE
WYQQVLLKGDMLDYYDISGCYILK--------------PASQYVWDEVRAWFDSRIKKMG
VKNCSFPLFVSEEVLNREKSHIEGFAAEVAWVTHG---------GSTKLEKKIAIRPTSE
TVMYPYYAKWIQSHRDLPLKLNQWNS-VVRWEFKHPQPFLRTREFHWQEGHTAHLTEQEA
GKEVLEILDLYAGVYEELLAVPVMKGKKTDKERFAGGLYTTTVEGYIPATGRGIQGGTSH
CLGQNFSKMFGITVQDPNAKTEE-DKKN--QLFVWQNSWGLSTRVIGVMVMIHGDDRGLV
LPPRVVETQVVIVPVGVTAKTTEEDREALYKEIDGLVEVLKAVKIRVQADSREGYSPGWK
FNDWELKGVPLRLEFGPGESKGHFVTTSRRDLPKAESKGQIAISELNTAVPELLDTIQKD
LYDRADAKFRSHIKKITDWEEFVPALNDKNVILIPHCLTEPCEDQIKDMSARKAEEQSGV
AQDDRAPSMGAKSLCIPFDQPEG----IEKGVTKCTNPQCSNLAEKWCLFGR--------
----------------------------SY-----------------------
>XP_016241209_Exophiala_spinifera
-MS------------------------------H--------SREPSK-TDLPTREKEPK
VA-----------AEK--------------------------------------------
----------------------------------------------------------KM
EKKPA-----PEKAIGKNEAKAPQSK----GG--K----KKKEGALLIGIDVSKDVDFPE
WYQQVLLKGDMLDYYDISGCYILK--------------PASQFVWDEVRAWFDQRIKKMG
VKNCSFPLFVSEDVLSREKDHIEGFAAEVAWVTHG---------GSTKLEKKIAIRPTSE
TVMYPYYAKWIQSYRDLPLKLNQWNS-VVRWEFKHPQPFLRTREFHWQEGHTAHLTEQEA
GKEVLEILDLYADIYEQLLAVPVIKGRKTDKERFAGGLYTTTVEGYIPTTGRGIQGGTSH
CLGQNFSKMFGITVQDPNAKTEE-EKKN--QLHVWQNSWGLSTRVIGVMVMIHGDDRGLV
MPPRVVETQVVIVPVGVTAKTTDEERDALYGEINGLVEVLKAANVRALADLREGYSPGFK
FNDWELKGVPLRLEFGPGESKGHYVTTSRRDLPKAESKGQIAISELNTAVPELLETIQKD
LYDRANAKYKSHIKQVTNWDDFVPTLNEKNVILMPFCLAESCEDQIKEMSARKAEEQSGV
PQDERAPSMGAKSLCIPFDQPAG----IEKGVTKCGNPKCSSFAEAWCMFGR--------
----------------------------SY-----------------------
>XP_016259180_Exophiala_oligosperma
-MS------------------------------H--------SRETSK-TDLPTREKESK
VA-----------AEK--------------------------------------------
----------------------------------------------------------RM
EKKPA-----PEKAIGKNEAKAPQSK----GG--K----KKKEGALLIGIDVSKDADFPE
WYQQVLLKGDMLDYYDISGCYILK--------------PASQFVWDEVRAWFDSRIKKMG
VKNCSFPLFVSEEVLSREKDHIEGFAAEVAWVTHG---------GSSKLEKKIAIRPTSE
TVMYPYYAKWIQSYRDLPLKLNQWNS-VVRWEFKHPQPFLRTREFHWQEGHTAHLTEQEA
GKEVLEILDLYAGVYEQLLAVPVIKGRKTDKERFAGGLYTTTVEGYIPATGRGIQGGTSH
CLGQNFSKMFGITVQDPNAKTEE-EKKN--QLYVWQNSWGLSTRVIGVMVMIHGDDRGLV
MPPRVVETQVVIVPVGVTAKTTDEEREALYGEINGLVEVLKAADVRALADLREGYSPGFK
FNDWELKGVPLRLEFGPGESKGHYVTTSRRDLPKAESKGQIAISELNTAVPELLETIQKD
LYDRANAKYKSHIKQVTNWDDFVPTLNEKNVILMPFCLAESCEDQIKDMSARKAEEQSGI
PQDERAPSMGAKSLCIPFDQPEG----IEKGVTKCGNPKCSSFAEAWCMFGR--------
----------------------------SY-----------------------
>XP_013320567_Exophiala_xenobiotica
-MS------------------------------H--------SREPSK-TDLPTREKEPK
MD-----------AEK--------------------------------------------
----------------------------------------------------------KM
EKKTK-----PEKPVGKAEAKVPQSK--A-GG--K----KKKEGALLIGIDVSKDEDFPE
WYQQVLLKGDMLDYYDISGCYILK--------------PASQFVWDEVRAWFDYRIKKMG
VKNCSFPLFVSEDVLSREKDHIEGFAAEVAWVTHG---------GSTKLEKKIAIRPTSE
TVMYPYYAKWIQSHRDLPLKLNQWNS-VVRWEFKHPQPFLRTREFHWQEGHTAHLTEQEA
GKEVLEILDLYAGVYEQLLAVPVIKGRKTDKERFAGGLYTTTVEGYIPATGRGIQGGTSH
CLGQNFSKMFGITVQDPNAKTEE-EKKN--QLYVWQNSWGLSTRVIGVMVMIHGDDRGLV
MPPRVVETQVVIVPVGVTAKTTDEEREALYKEIDGLVEVLKAVNVRALADLREGYSPGYK
FNDWELKGVPLRLEFGPGESKGHYVTTSRRDLPKAESKGQIAISELNTAIPELLETIQKD
LYDRANAKYKSHIKQVTNWDDFVPTLNDKNVILMPFCLTEACEDQIKEMSTRTEEEQSGV
PLDERAPSMGAKTLCIPFDQPDG----IEKGVTRCGNPKCSKFAEAWCMFGR--------
----------------------------SY-----------------------
>XP_007728218_Capronia_coronata
-MS------------------------------DPQETPKVEPQETPK-AELPTREKAPK
TK-----------AEK--------------------------------------------
----------------------------------------------------------KM
EAKAK-----PEKPIGKAEAKLPQGG--K-GGK-K----KKMEGAALIGIDVSKDVDFSE
WYQQVLLKGDMLDYYDISGCYILK--------------PASQFIWDEIHAWFDAEIKKMG
VKNCSFPLFVSEDVLNREKEHIEGFAAEVAWVTHG---------GSTKLEKKIAIRPTSE
TVMYPYYAKWIQSYRDLPLKLNQWNS-VVRWEFKHPQPFLRTREFHWQEGHTAFLTEQEA
GKEVLQILDLYATVYEQLLAVPVIKGRKTDKERFAGGLYTTTVEGYIPATGRGIQGGTSH
CLGQNFSKMFGITVQDPNAKTEE-EKKN--NLFVWQNSWGLSTRVIGVMVMIHGDDRGLV
LPPRVVEVQVVIVPVGVTAKMTEEDKQALYKEIEGLKEVLKAVNIRVEADFREGYSPGWK
FNDWELKGVPLRLEFGPGESKGHFVTAARRDLPKEESKSQIAITELNTAVPQLLDTIQKD
LYDRANAKYKSHIKKITDWEEFVPALNDKNVILLPHCLTEQCEDQIKDMSARKAEEQSGV
PQDERAPSMGAKSLCIPFDQPEG----IEKGVTKCGNPYCSNLAEAWCMFGR--------
----------------------------SY-----------------------
>XP_007733147_Capronia_epimyces
-MS------------------------------D--------AQEPPT-AELPTRAKDPQ
TK-----------AEK--------------------------------------------
----------------------------------------------------------KM
AAKGK-----PEKPIGKAEAKLPQGG--K-GGK-K----KKMDGAALIGIDVSKDVDFSE
WYQQVLLKGDMLDYYDISGCYILK--------------PASQFIWDEIRAWFDAEIKKMG
VKNCSFPLFVSEDVLNREKEHIEGFAAEVAWVTHG---------GSTKLDKKIAIRPTSE
TVMYPYYAKWIQSYRDLPLKLNQWNS-VVRWEFKHPQPFLRTREFHWQEGHTAHLTEPEA
GKEVLEILDLYATVYEKLLAVPVIKGRKTDKERFAGGLYTTTVEGYIPATGRGIQGGTSH
CLGQNFSKMFGITVQDPNAKTEE-EKKN--SLFVWQNSWGLSTRVIGVMVMIHGDDRGLV
LPPRVVEVQVVIVPVGVTAKMAEEDKQTLYKEIEGLKEVLKAVNVRVEADFREGYSPGWK
FNDWELKGVPLRLEFGPGESKGHFVTASRRDLPKEESKSQIAISELNTAVPQLLDTIQKD
LYDRANAKYKSHVKKITNWEEFVPALNDKNVILLPHCLTEECEDQIKDMSARTAEEQSGI
PQDERAPSMGAKSLCIPFDQPEG----IEKGVTKCGNPKCSKLAEAWCMFGR--------
----------------------------SY-----------------------
>XP_009153617_Exophiala_dermatitidis
-MA------------------------------DSQETPKVDAQEAPK-ADLPTREKEPK
TK-----------AEK--------------------------------------------
----------------------------------------------------------KM
QAKNK-----PEKPIGKAEAKLPQGG--K-AGKAK----KKMEGAALIGIDVSKDVDFSE
WYQQVLLKGDMLDYYDISGCYILK--------------PASQFIWDEIRAWFDAKIKQMG
VKNCSFPLFVSEDVLNREKEHIEGFAAEVAWVTHG---------GSTKLEKKIAIRPTSE
TVMYPYYAKWIQSYRDLPLKLNQWNS-VVRWEFKHPQPFLRTREFHWQEGHTAHLTEQEA
GKEVLEILDLYAAVYEKLLAVPVIKGRKTDKERFAGGLYTTTVEGYIPATGRGIQGGTSH
CLGQNFSKMFGITVQDPNAKTEE-EKKN--NLYVWQNSWGLSTRTIGVMVMIHGDDRGLV
LPPRVVETQVVIVPVGVTAKMSDEEKQALYKEIEGLKEVLKAVNVRVEADFREGYSPGWK
FNDWELKGTPLRLEFGPGESKGHFVTAARRDLPKEESKSQIAISELNTAVPQLLDTIQQD
LYDRANAKYKSHIKKITDWEEFVPALNEKNVILLPHCLTEECEDQIKDLSARKAEEQSGV
PQDERAPSMGAKSLCIPFEQPEG----IEKGVTKCGNPNCSRTAEAWCMFGR--------
----------------------------SY-----------------------
>XP_013258353_Exophiala_aquamarina
-MS------------------------------H--------SRNPSK-TELPSREKEET
PE-----------SSSAPA--------------K--------------------------
--------------------------------------------------------KDKK
DKKTK-----PEKPVGKPEAKMPQNK----AGGKK----KKMDGAALIGIDVSKDVDFSE
WYQQVLLKGDMLDYYDISGCYILK--------------PASQFVWDEVRAWFDLRIKRLG
VKNCSFPLFVSEDVLNREKAHIEGFAAEVAWVTHG---------GSTKLEKKIAIRPTSE
TVMYPYYAKWIQSYRDLPLKLNQWNS-VVRWEFKHPQPFLRTREFHWQEGHTAHMTEGEA
GKEVLEILDLYAQIYEELLAVPVIKGRKTEKEKFAGGYYTTTVEGYIPATGRGIQGGTSH
CLGQNFSKMFGITVQDPNAQTEE-EKKV--GLHVWQNSWGLSTRVIGVMVMIHGDDRGLV
MPPRVVEIQVVIVPVGVTAKMAEEDKEALYKEIEGLKEVLKAVDVRVEADFREGYSPGWK
FNDWELKGVPLRLEFGPGESKGHFVTTSRRDLPKEESKSQIAISELNTAVPALLDTIQKD
LYDRADAKYKSHIKRINDWDEFVPALNAKNVCLLKHCLTEACEDQIKEQSARTAEEQSGV
PQDERAPSMGAKSLCIPFDQPDG----IEKGVTACGNPKCSNKAEAWCLFGR--------
----------------------------SY-----------------------
>XP_016225014_Exophiala_mesophila
-MS------------------------------H--------SRNPSK-AELPTREKEEQ
PA-----------SADKPT-----------------------------------------
----------------------------------------------------------PK
EKKPK-----PNKPVGKPEAKLPQAKAAG-GGGKS----KKKEGAALIGIDVEKEKDFPD
WYQQVLTKGDMLDYYDISGCYILK--------------PASQFIWDEVRAWFDSRIKKMG
VKNCSFPLFVSEDVLTKEKDHIEGFAAEVAWVTHG---------GSTKLDKKIAIRPTSE
TVMYPYYAKWIQSYRDLPLKLNQWNS-VVRWEFKNPQPFLRTREFHWQEGHTAHLTESDA
GKEVLEILDLYASVYEDLLAVPVIKGRKTEKEKFAGGYYTTTVEGYIPATGRGIQGGTSH
CLGQNFSKMFGISVQDPNAKTEE-EKKN--NLFVWQNSWGLSTRVIGVMVMIHSDDRGLV
LPPRVVETQVVIVPVGVTAKTTDEEREALYKEIEGLKEILKAVNVRVEADFREGYSPGYK
FNDWELKGVPLRLEFGPGESKGHFLTTSRRDLPKSEGKGQIAISELNTAVPELLETIQKD
LFARADATYKSHIKKITNWDEFVPALNDKNVILLPSCLTEKCEDQIKELSARKAEEQAGV
PEDERAPSMGAKSLCIPFDQPEG----IEKGVTPCGNPFCSNKAEAWCLFGR--------
----------------------------SY-----------------------
>XP_013275715_Rhinocladiella_mackenziei
-MS------------------------------H--------SRTPSK-TELPTREKDMT
AE-----------IGP--------------------------------------------
----------------------------------------------------------KK
DHKDK-----PEKPMGKAEAKMPQAK-----GGKK----KKMEGAALIGIDVSKDVDFAE
WYQQVLLKGDMLDYYDISGCYILK--------------PASQFIWDEVRAWFDARIKKMG
VKNCSFPLFVSEDVLNREKDHIEGFAAEVAWVTHG---------GSTKLEKKIAIRPTSE
TVMYPYYAKWIQSHRDLPLKLNQWNS-VVRWEFKHPQPFLRTREFHWQEGHTAHLTEEEA
GKEVLEILELYAGVYEQLLAVPVIRGRKTDKERFAGGLYTTTVEGYIPATGRGIQGGTSH
CLGQNFSKMFGITVQDPNAKTEE-EKKN--SLFVWQNSWGLSTRVIGVMVMIHGDDRGLV
LPPRVVEIQVIIVPVGVTAKTTDEERDALYKEIEGLRELLKAVGVRAEADFREGYSPGWK
FNDWELKGVPLRLEFGPGESKGHYVTASRRDLPKAESKSQIAISELNAAVPDLLETIQRD
LYNRADVKYKSHVKKITHWDDFVPALNDKNVILLPHCLTEECEDQIKEMSARKAEEQSGV
AQDERAPSMGAKSLCIPFDQPEG----VEKGVTKCGNPKCSNMAQAWCMFGR--------
----------------------------SY-----------------------
>XP_017998153_Phialophora_attinorum
-MS------------------------------H--------SRKTSKTTELPVRPKEPD
MD-----------TASEPAAATENNVTDDKPADN--------------------------
--------------------------------------------------------KPRK
EKKPK-----GDKPIGKAEAKTPTANAGKAGGGKK----KKTDGAALIGIGVEKDVDFSE
WYQQVLLKGNMLDYYDISGCYILK--------------PASQFVWDEVRAYFDAKIKKMG
VKNCSFPLFVSEDVLNREKAHIEGFAAEVAWVTHG---------GSTKLEKKIAIRPTSE
TVMYP----------------------------TMPNGFRATVTF------LSNSTKAEA
GKEVLEILDEYANVYEKLLAVPVIKGRKTDKERFAGGYYTTTVEGYIPTTGRGIQGGTSH
CLGQNFSKMFGITVQDPSAKTDE-EKKSAEKLFVWQNSWGLSTRVIGVMVMIHGDDRGLV
LPPRVSEYQVVIVPVGITAKTTDEEREALYKEINALVEVLRAVDVRVQADMRDGYSPGYK
FNDWELQGVPLQLKFGPGESKGHFVSTSRRDLPKGEAEGQIAISELNTAVPALLEQIQKD
LYNRADEKFKSHVKKLTNWDEFVPALNDKNVCLIPHCLTEECEDQIKKLSARKAEEQSGV
PQDERAPSMGAKSLCIPFEQPEG----IEKGVTECANPECKNKAEAWCLFGR--------
----------------------------SY-----------------------
>NP_596162_Schizosaccharomyces_pombe
-MSVDSLVSCLEQLITDDLKLVEHQEVSNGATWASALQSTKDVPSHALTKTIVLKPKTAK
SQTVVPIILAALETTSTPSGIAAKAVGSKEARMAAADLVEEVFGI-PPTDVGIFSVNKEN
-ASKVHVVLDAALIQHNGLL-AFHPSSSAKTVFVSPAAVQ-TYL--KSVGVN----PIIV
DFSAPGSAT---------APSKPAAQKKKAEPSKND---AAIENAALIGITVRKDADFPN
WYQQVLTKSDMIEYYDISGCYILK--------------PWSYSIWEAIQGWFDKEIKKLG
VRNGYFPLFVSSKVLEKEKDHVEGFAPEVAWVTRA---------GTSELDEPIAIRPTSE
TVMYPYYAKWIRSHRDLPLKLNQWNS-VVRWEFKNPQPFLRTREFLWQEGHTAHMTLEGA
TEEVHQILDLYARIYTDLLAVPVIKGVKSENEKFAGGMFTTTVEGYIPTTGRGIQGATSH
CLGQNFSKMFNIVVEDPNAEIGPTGERP--KLFVWQNSWGLSTRTIGVAVMVHGDDKGLK
LPPAIALVQSVVVPCGITNKTTDQERNEIEGFCSKLADRLNAADIRTEADLR-AYTPGYK
FSHWEMKGVPLRLEYGPNDAKKNQVTAVRRD---TFEKIPVPLNNLEKGVSDLLAKIQTN
MYETAKAERDAHVVKVKEWADFVPALNKKNIVMIPWCNTTECEKEIKKNSARQVNGDE--
PEDEKAPSMGAKSLCIPLEQPSGEDAIIEGT-TKCA--GCGNLAKVWGLFGR--------
----------------------------SY-----------------------
```
