## Supplementary material for "Coding Sequence Insertions in Fungal Genomes are Intrinsically Disordered and can Impart Functionally-Important Properties on the Host Protein": MAFFT_MSAs: XP_712154.1_blasthits_MAFFT.txt

```
>XP_712154_Candida_albicans
-------------------------------MSQSIYVNEKSGV-DTTEAKGTQEKPYAT
PAFALYT-----------HPDAKVFVYKQSEE-DAEKFEYVEISASALKKAKKGVEGLKK
KAEKQAKLEEQ--KKQ----QQATAKLAELDLSSIEEDKSLPSAQKIKIRQLKDH-----
------LDTRVLVQGWVHRLRVQKGLAFITLRDGTGYLQCVLTGDLA--KAKQTQELTIE
STVAIKGVISKLPEGKTAPGGVELKADHYQIIALAPGGDESFTNKVQENADPNLLLDQRH
LALRGESLSAVMKVRAAYSAAIRRFFTEEGLTEVTPPCMVQNQVEGGSTLFKLDYYGEEA
YLTQSSQLYLETCLASLGDVYCIQESFRAEKSHTRRHLSEYTHIEAELVFITFEDLLTHL
EKLLSKTIQYVLEDPVAGPIVKQLNPDFKAPKAPFKRMEYIEALDWLNEHGIPN------
EDGEKFKFGDDIAEAAERKMTDTINEPILLTRFPAEIKSFYMQRCKDDPRVTESVDVLMP
NVGEITGGSMRIDNYDELMAALKRENLNLDSYYWFTDVRKY---------GSAPHGGYGI
GLERQLAYMLNRYTVRDCSLYPR---------FTGRCKP-----
>XP_002421534_Candida_dubliniensis
-------------------------------MSQSIYVNEKTGV-DTIEAKGTQEQPYAT
PAFALYT-----------HPDAKVFVYKQSEE-DAEKFEYVEISASALKKAKKGVEGLKK
KAEKQAKLEEQ--KKQ----QQATAKLAELDLSSIEEDKSLPSAQKIKIRQLKDH-----
------LDTRVLVQGWVHRLRVQKGLAFITLRDGTGYLQCVLTGDLA--KAKQTQELTIE
STVSIKGVISKLPEGKTAPGGVELKADHYQIIALAPSGDESFTNKVQENADPNLLLDQRH
LALRGESLSAVMKVRAAYSAAIRRFFAEEGLTEVTPPCMVQNQVEGGSTLFKLDYYGEEA
YLTQSSQLYLETCLASLGDVYCIQESFRAEKSHTRRHLSEYTHIEAELVFITFEDLLTHL
EKLLSKTIQYVLEDPVAGPIVKQLNPDFKAPKAPFKRMEYIEALDWLNEHGIPN------
EDGEKFKFGDDIAEAAERKMTDTINEPILLTRFPAEIKSFYMQRCKDDPRVTESVDVLMP
NVGEITGGSMRIDNYDELMAALKRENLNLDSYYWFTDVRKY---------GSAPHGGYGI
GLERQLAYMLNRYTVRDCSLYPR---------FTGRCKP-----
>XP_002550860_Candida_tropicalis
-------------------------------MSQTIYVNEKTGV-DSAETKGTQEQPYAT
PAFALYS-----------QPESKLFVYKQSEE-DKEKFEYVEISASALKKAKKGVEGLKK
KAEKQAKLEEQ--KKE----QQAAAKLSALDLSSIEEDQSLPQAKKIKLRTIQEN-----
------LDTRVLVQGWVHRLRVQKGLAFITLRDGTGYLQCVLTGDLA--KARQTQELTIE
STVAIKGVISKLPEGKTAPGGVELKADFYEIIALAPSGDDSFTNRIQEGADPNLLLDQRH
LTLRGETLSAVMKVRAAYSAAIRRFYAEEGITEVTPPCMVQNQVEGGSTLFKLDYYGEEA
YLTQSSQLYLETCLPALGDVFCIQESFRAEKSHTRRHLSEYTHIEAELVFITFHDLLDHL
ERLLTKTIQYVLEDPVAGPIVKQLNPNFKAPTTPFKRMEYIEALDWLNEHGIPN------
EDGEKFKFGDDIAEAAERKMTDTINEPILLIRFPAEIKSFYMQRCQDDPRVTESVDVLMP
NVGEITGGSMRIDKYDELVAAIKREGLNLDSYYWFTDVRKY---------GGSPHGGYGI
GLERMLAYMLDRFTVRDCSLYPR---------FSGRCKP-----
>XP_003871199_Candida_orthopsilosis
-------------------------------MST-TYVNEKTGV-DSAEQPGSESQPYAT
PAYALFV-----------NPDAKILVYKETEE-DKTKFAYTEISPSALKKAKKGAEGLKK
KAEKQSKLQSE---------KESLPKVADLDLTSIEENKSLPAAKKIKLRSIQDS-----
------IGSRVQVNGWVHRLRVQKGLAFITLRDGTGYLQCVLTGDLA--KARQTQELTIE
STVSIKGVVSKLPEGKTAPGGVELKADYYEIVGLAPSGEEAFTNKIQEGADPSLLLDQRH
LTLRGESISAVMRVRAAFLHAIREFYKEEGLLEVTPPCMVQTQVEGGSTLFKMDYYGEEA
YLTQSSQLYLETCLPALGDVYCVQESFRAEKSHTRRHLSEYTHIEAELAFLTFDDLLNHL
EKLISKTVQSVLEDPVTGELVKQLNPKFEAPKLPFKRMEYIEALDWLNERGILN------
DEGKPYSFGDDIAEAQERKMVDTINQPILLTRFPVEIKSFYMQKCQDDSRVTESVDVLMP
NVGEVTGGSMRTIDYDELLAGFKRENIDPSAYYWFLDQRRY---------GTCEHGGYGL
GTERILAWLCDRFTVRDCSLYPR---------FTGRCKP-----
>XP_001523758_Lodderomyces_elongisporus
-------------------------------MST-VYVNEKSGK-DAADATGSEQSPFAS
PAYALYT-----------NPDAKVLIYKQVEEGEDSKFEYVEISASALKKAKKGAEGLKK
KAEKQAKMKEE---------TQNLPKVEALDLNSIEEDKSLPEAKKIKLGKILEN-----
------VDSRVLVQGWIHRLRVQKGLAFITLRDGTGFLQCVLTGDLA--KARQTQELTIE
STVAIKGVISKLPEGKTAPGGVELKADYYKILGLAPGGEDAFTNKIQEGADPSLLLDQRH
LTLRGESLSAVMKVRAAFLKSIRRVYVEEGLLEVTPPCMVQTQVEGGSTLFKMDYYGEEA
FLTQSSQLYLETCLPALGDVYCVQESFRAEKSHTRRHLSEYTHIEAELGFLSFDDLLKHI
ETVIVKTVQYVLEDPVAGKLIEQLNPGFKAPQLPFKRMQYIDALDWLNERGILN------
DEGKPFSFGDDIAEAQERKMVDTINEPILLTRFPVEIKSFYMQKCKDDPRVTESVDVLMP
NVGEITGGSMRSYEYEDLLAGFKREKIDPAPYYWFLDQRRY---------GTCEHGGYGL
GTERILAWLCDRFTVRDCSLYPR---------FTGRCKP-----
>XP_007377666_Spathaspora_passalidarum
-------------------------------MSQ-VHVNEKTGV-DSAEAKGTEQQPFAT
AAYALYV-----------TPGAKVLVYKQS-E-EDETFSYVEISASALKKAVKGAEGLKK
KAEKQAKLEEQRKLKE----QEATAKLAELDLIKIEEDPSLPAAKKIKLRTIQDH-----
------LETRVLVQGWIHRLRVQKGVAFITLRDGTGFIQAVLSGDLA--KARQTQELTLE
STVVIKGVISKLPEGKTAPGGVELKADYYEIVGLAPSGDDAFTNKVQENADPSLLLDQRH
LALRGESLSAVMKVRAAFLGAVRRFFAEEGLLEVTPPCMVQTQVEGGSTLFKMDYYGEEA
YLTQSSQLYLETCLPALGDVYCVQESFRAEKSHTRRHLSEYTHIESELAFIEFEDLLSHL
ERLITKTVQYVLEDPVTAALVKQLNPNFQPPKMPFLRMEYIQALDWLNEHGVLN------
EDGEKFKFGDDIAEAAERKMTDTINQPILLIRFPVEIKSFYMQKCKDDPRVTESVDVLIP
NVGEITGGSMRTYDHDELLAGIKREGLDADAYYWFIDQRKY---------GTCPHGGYGL
GTERILAWLCDRFTVRDCSLYPR---------FSGRCKP-----
>XP_043050024_Scheffersomyces_spartinae
-------------------------------MSK-VYVNEKTGA-DSASAAGSEEQPFQT
PAYALFV-----------QPEATVLVFKQL-E-DSEEFGYVEISASALKKAKKGAESLKK
KQEKQALLDAQKQQKE----AEAAKKLAELDLIEINEDASLPAAVPIKVRNVQDH-----
------LETRVVVQGWVHRFRLQKGLAFLTIRDGSGLIQAVLSGDLA--KWKVTQQLTLE
STIAIKGMVHKLPEGKTAPGGVELQADFYQVIGLAPAGDDSITNKVPSDASPSLLMDNRH
LALRGDALSAVMKVRAALLKSVRRFFDEENLTEVTPPCMVQTQVEGGSTLFKMSYYGEDA
FLTQSSQLYLETCLPSLGDVYCIQESFRAEQSHTRRHLSEYTHIESELAFISFDDMLNHL
ERLLTKSVEYVLADPIAGPLVKQLNPNFVAPKQPFKRMEYIQALEWLNEHEIPN------
EEGEKFKFGDDIAEAAERRMVDTIGVPIFLIRFPAEIKSFYMKRCKDDPRVTESVDVLMP
NVGEIVGGSMRMEDYDELMTSMKKEGLDPTPYYWFLDLRKY---------GTCPHGGYGL
GTERILAWLCDRFTVRDCSLYPR---------FTGRCKP-----
>XP_001385612_Scheffersomyces_stipitis
-------------------------------MSK-VYVNEKAGTDDSAAGFGTEEKPFLT
PAYASYS-----------SPEATIYLYKQV-E-ESEEFAYVEISASALKKAKKGADGIKK
KLEKQAKAAEEQAKKA----EEQAKKLAELDLIKIVEDEKLPAAKKIKLRAIQEN-----
------LETRVAVQGWVHRLRLQKGVAFITLRDGTGFIQAVLSGDLA--KARQTQELTIE
STVVIKGVISKLPEGKSAPGGVELKADYYEVVGLAPSGDESFTNKAPENSDPSLLLDQRH
LTLRGETLSAVMKVRASLLRAIRRFFAEEGLLEVTPPCMVQTQVEGGSTLFKMDYYGEEA
YLTQSSQLYLETCLPALGDVYCVQESFRAEKSHTRRHLSEYTHIESELAFIEFDDLLSHL
ERLITKTVQYVLEDEVAGPLIKQLNPDFQPPKTPFLRMEYIHALEWLNEHGIPN------
EEGEKFKFGDDIAEAAERKMTDTIGTPILLIRFPVEIKSFYMQKCKDDPRVTESVDVLMP
NVGEITGGSMRTYDYDELIAAIKREKLDLDSYYWFTDQRKY---------GTCPHGGYGL
GTERILAWLCDRFTVRDCSLYPR---------FTGRCKP-----
>XP_020063442_Suhomyces_tanzawaensis
-------------------------------MSQ-VYVNEKAGT-DTATTAGTEQQPFQT
AAYALFS-----------QPEAKVLIHKQL-E-ESEEFGYVEISASALKKAKKGAEGLKK
KLEKQAKLDEQSKQKE----EENSKKLAELELIKIVEDESLPEAKKIKLRSVQEN-----
------IDTRVAVQGWIHRLRIQKGFAFITLRDGSGYIQAVLTGDLA--KAKSTQELTLE
STVIIKGVINKLPEGKTAPGGVELKADFYKIVGLAPGGEEAFSNKVQEKADPSLLLDQRH
LALRGETLSAVMKVRASLLKAVRRVYDEEGFTEVTPPCMVQTQVEGGSTLFKMDYYGEEA
FLTQSSQLYLETCLPSLGDVYCIQESFRAEKSHTRRHLSEYTHIESEMGFLEFDDMLAHI
EKLITKTVQYVLEDPVSGPLIKQLNPDFVPPSMPFRRMEYIHALDWLNEHGIPN------
EDGEKFKFGDDIAEAAERKMTDAIGEPILLIRFPVEIKSFYMQKCSDDPRVTESVDVLMP
NVGEITGGSMRTYDHDELVAAMKREKLDIDAYYWFIDQRKY---------GTCPHGGYGL
GTERILAWLCDRFTVRDCSLYPR---------FTGRCKP-----
>XP_020078083_Hyphopichia_burtonii
-------------------------------MSQ-VYVNEKSGV-DGADVAGTESQPFQS
PAYALYV-----------QPEAKVMIYKQL-E-ESEEYGYSEISASALKKAKKGAEGLKK
KQEKQIKLQEEQKKKE----EENAKKLAELDLIKIEEDKSLPQAKKIKLRSVQDN-----
------LQTRVVVQGWVHRFRSQKGLAFITLRDGSGFLQAVLTGDLA--KARITQELTLE
STVLIKGVINKLPEGKSAPGGVELVADYYEVIGLAPSGEEAFTNKVQENADPSLLLDQRH
LTLRGETLSAVFKVRAALMSSIRKFFADEGLTEVTPPCMVQTQVEGGSTLFKLDYYGQEA
FLTQSSQLYLETCLPALGDVYCVQESFRAEKSHTRRHLSEFTHIESELAFITFDDLLNHL
ERLYTYVIKQVVEDPVAGPLIKQLNPNFVVPEMPFLRMQYIHALDWLNEHGIPN------
EDGEAFKFGDDIAEAAERKMTDIIGKPILLTRFPVEIKAFYMKKCADDPRVTESVDVLMP
NVGEITGGSMRIDNHDELVAAIKKEGLDLKDYYWLADQSKY---------GSSPHGGYGL
GTERILAWLCDRFTVRDCSLYPR---------FTGRCKP-----
>XP_015467231_Debaryomyces_fabryi
-------------------------------MSQ-VYVNEKTGS-DSADVSGSEQQPFQT
PAFALFK-----------NEDAKIFVYKQL-E-DSEEFGYSEISASALKKAKKGADGLKK
KQEKQAKLQEEQKKKQ----DDAAKKFAEMDLISIKEDESLPEAKKIKLGKIQDN-----
------IGTRVVVQGWIHRLRLQKGLGFITLRDGTGFIQCILTGDLA--KCKTTHELTLE
STVTIKGVINKLPEGKSAPGGVELKVDYYEVVGLAPSGEEAFSNKVQENADPSLLLDQRH
LALRGESLSAVMKVRSTLLQAIRRFFAEEGLLEVTPPCMVQTQVEGGSTLFKMDYYGEEA
YLTQSSQLYLETCLPALGDVFCVQESFRAEKSHTRRHLSEYTHIESELGFIEFDDLLTHL
ERLITYIVKYVLEDPVGGPLIKQLNPNFVPPQMPFKRMEYIHALDWLNEHGIPN------
EDGEKFKFGDDIAEAAERKMTDTIGVPILLIRFPVEIKSFYMQKCADDPRVTESVDVLMP
NVGEITGGSMRTYDHDELVAAIKREGLDLDSYYWFTDQRKY---------GTCPHGGYGL
GTERILAWLCDRFTVRDCSLYPR---------FTGRCKP-----
>XP_458273_Debaryomyces_hansenii
-------------------------------MSQ-VYVNEKTGA-DSTDVSGSEQQPFQT
PAFALFK-----------NEDAKILVYKQL-E-DSEEFGYGEISASALKKAKKGAEGLKK
KQEKQAKLQEEQRKHQ----DDAAKKFAEMDLISIKEDESLPQAKKIKLRTVQDN-----
------IGTRVVVQGWIHRLRLQKGLGFITLRDGTGFIQCILTGDLA--KCKTTHELTLE
STVTIKGVINKLPEGKSAPGGVELKVDYYEVVGLAPSGEEAFSNKVQENADPSLLLDQRH
LALRGESLSAVMKVRSTLLQAIRRFFAEEGLLEVTPPCMVQTQVEGGSTLFKMDYYGEEA
YLTQSSQLYLETCLPALGDVFCVQESFRAEKSHTRRHLSEYTHIESELGFIEFDDLLTHL
ERLITYVVKYVVEDPVAGPLIKQLNPNFVPPQMPFKRMEYIHALDWLNEHGIPN------
EDGEKFKFGDDIAEAAERKMTDTIGVPILLIRFPVEIKSFYMQKCADDPRVTESVDVLMP
TVGEITGGSMRTYDNDELVAAIKREGLDLDSYYWFTDQRKY---------GTCPHGGYGL
GTERILAWLCDRFTVRDCSLYPR---------FTGRCKP-----
>XP_006687360_Yamadazyma_tenuis
-------------------------------MS--VYVNEKTGK-DAVEITGSEDQPFQT
PAFALFV-----------KPEAKVFVHKQV-E-ESDEFAYSEISASALKKAKKGAEGLKK
KQEKQLKAQEEQKAKT----DEQAKKLAEVELITIEEDESLPTAKKIKLRHIQEN-----
------INARVSIQGWVHRLRLQKGFAFVTLRDGTGFIQCVLTGDLA--KAKVTKELTLE
STLTIKGVVKKLPEGKSAPGGVELQTDYYEVIGLAPAGDDAFLNKVQENADPSLLLDQRH
LTLRGETLSAVMKVRAVLLTAFRRFFAEEGLTEVTPPCMVQNQVEGGSTLFKMGYYGEEA
YLTQSSQLYLETCLAALGDVYCVQESFRAEKSHTRRHLSEYTHVESELAFIDFDDLLSHL
ERLLTKSVQYVLEDPVAGPLIKQLNPNFVPPTMPFKRMEYIHALDWLNEHNIPN------
EEGEPFKFGDDIAEAAERKMTDTLGVPILLTRFPAEIKSFYMQRCKDDPRVTESVDVLMP
NVGEITGGSMRIYDYDELMAALERENLDKDSYYWFTDQRKY---------GTCPHGGYGL
GTERILAWLCDRFTVRDCSLYPR---------FTGRCKP-----
>XP_001482609_Meyerozyma_guilliermondii
-------------------------------MS--VYVNERTGA-DA-EGHGSEEKPYQT
AAYAVFS-----------QPETKIFVFKAT-D-DGE--GYEEISASALKKAKKGADGLRK
KQEK-AKAASE---KH----NETSKKLELLEVIDIKEDQSLPPAKKIKLRSIGEN-----
------IGSRVAVRGWIHRLRLQKGLGFVTVRDGTGYVQCVLTGDLA--KAKSTHELTLE
TSICIKGVINKLPEGKSAPGGVELKADFYEVVGQAPSGEESFSNKVQENADPSLLLDQRH
LTLRGEALSAVMKVRSAFLYAIRRFFEEEGLLEVTPPCMVQTQVEGGSTLFKMNYYGEDA
YLTQSSQLYLETCLPSLGDVFCVQESFRAEKSHTRRHLSEYTHIEGELAFIDFEDLLVHL
EKLLTQTVKYVLEDPVAGPLIKQLNPNFVAPKGPFLRMEYVDALEWLNEHGIPN------
EDGEKFKFGDDIAEAAERKMTDTIGKPILLIRFPVEIKSFYMQKCADDRRVTESVDVLMP
NVGEILGGSMRMYDYDELVASIKKEGLDLDSYYWFTDLRKY---------GTCPHGGYGL
GTERILAWLCDRFTVRDCSLYPR---------FSGRCKP-----
>XP_018710814_Metschnikowia_bicuspidata
-------------------------------MSQ-VYVNEASGT-DTA-GAGSQQQPFQT
PAYALFA-----------SPEAQVLVYKQK-E-DSADFEYVEISASALKKAKKGADGLRK
KQEKQAKQEAEMQARQ----ADAARRMAELDLIQIVEDASLPSAAQIKLRATADH-----
------VGRRVVVRGWVHRLRVQKDVAFVTLRDGSGFLQAVLTGDLA--RARVTQELTLE
STVAIKGVVEKLPAGKTAPGGVELRADFYEVIGLAPLGDDAFTNKVQENADPALLLDQRH
LTMRGETLLAVFKVRAVLLAAMRRFFSDEGLTEVTPPCMVQTQVEGGLTLFKLDYYGEQA
YLTQSSQLYLETCLPALGDVFCVQESFRAEKSHTRRHLSEYTHVESELAFLTFDEMLDHL
ERLFTSVVKYVLEDPVAGPLVKQLNPSFEPPRTPFKRMAYVDALDWLNANGIPN------
EDGEPFKFGDDIAEAAERKMTDTLNVPILLTRFPVEIKSFYMKKCADDPRVTESVDVLMP
NVGEVTGGSMRIDDYDELVAALKRENLSLDDYYWFTDLRKY---------GTCPHGGYGL
GTERILAWLCDRFTVRDCSLYPR---------FSGRCKP-----
>XP_002618205_Clavispora_lusitaniae
-------------------------------MSS-VYVNEKSGS-DSAETAGTEQQPFQT
PAFALFV-----------KPDAKVLVYKQK-E-DSEDFEYVEISASALKKAKKGADGLKK
KQEKQLKLAEEQKKKQ----EEASKKMAELDLIKIVEDKSLPEAKRIKLRSLQEN-----
------INSRVTVQGWVHRLRLQKGVAFITLRDGTGFLQTVLSGDLA--KARITQELTLE
STVLIKGVIEKLPEGKTAPGGVELKADYYEVIGLAPSGDEAFTNKVQENADPALLLDQRH
LTMRGETLSSVFKVRAALLTSMRRFFQEEGLTEVTPPCMVQTQVEGGSTLFKLDYYGEEA
YLTQSSQLYLETCLPALGDVYCVQESFRAEKSHTRRHLSEYTHIESELAFLSFDDLLNHL
EKLFTTVMKYVLEDPVAGPLIKKLNPDFQVPQMPFKRMTYVEALDWLNEHGIPN------
EEGSAFKFGDDIAEAAERKMTDTLNVPILLTRFPVEIKSFYMKKCADDPRVTESVDVLMP
NVGEVTGGSMRIDDYDELVAAIKREGLDLDAYYWFVDQRKY---------GTCPHGGYGL
GTERILAWLCNRYTVRECSLYPR---------FSGRCRP-----
>XP_025343821_Candida_haemuloni
-------------------------------MSK-VYVNEKSGA-DS-EAAGSQEQPFQT
PAFAAYK-----------SPEATIFVYKKK-D-DSEEFEYAEISASALKKAKKGAEGLKK
KAEKQAKQAEDQKLKD----EENAKKLAELDLIKIEEDKSLPEAKKIKLRAIQDN-----
------IDQRVVVSGWVHRFRSQKGVAFITLRDGTGYLQTVLTGDLA--KARITQELTLE
STVTIKGVVEKLPEGKTAPGGVELKADYYEVVGLAPSGEDAFTNKVQEKADPSLLLDQRH
LTMRGETLSNVLKVRAGLLDAIRKFYADEGLVEVTPPCMVQTQVEGGSTLFKLDYYGEEA
YLTQSSQLYLETCLPALGDVFCVQESFRAEKSHTRRHLSEYTHIEAELGFITFEDMLNHL
ERLFVAVVKTVLEDPVTGPLIKKLNPNFKPPTQPFKRMEYIEALDWLNEHGIPN------
EEGEKFKFGDDIAEAAERKMTDTLNVPILLTRFPVEIKSFYMEKCDDDERVTESVDVLMP
NVGEITGGSMRIDDYDELMAALKRENLDPEPYYWFTDLRKY---------GTCPHGGYGL
GTERILAWLCDRYTVRDCSLYPR---------FTGRCKP-----
>XP_024712463_Candida_pseudohaemulonis
-------------------------------MSK-VYVNEKSGS-DV-DAAGSQDQPFQT
PAFAVYK-----------APEATVLVYKQK-D-DSEEFEYAEISASALKKAKKGADGLKK
KAEKQAKQAEEQKLKD----EEAAKKLAELDLIKIEEDKSLPEAKKIKLRSVQDN-----
------IDQRVVVSGWVHRFRSQKGVAFITLRDGTGYLQTVLTGDLA--KARITQELTLE
STVTIKGVIEKLPEGKTAPGGVELKADFYEVYGLAPSGEDAFTNKVQENADPSLLLDQRH
LTMRGETLSSVLRVRAALLSAIRKFFDEEGLLEVTPPCMVQTQVEGGSTLFKLDYYGEEA
YLTQSSQLYLETCLPSLGDVYCVQESFRAEKSHTRRHLSEYTHIESELAFLTFDDMLNHL
ERLFVSVTKALVEDPVVGPLIKKLNPNFQPPTLPFKRMEYIDALEWLNEHGIPN------
EDGEKFKFGDDIAEAAERKMTDTLNVPILLTRFPVEIKSFYMKKCADDPRVTESVDVLMP
NVGEITGGSMRIDDYDELMAALKRENLDPAPYYWFTDLRKY---------GTCPHGGYGL
GTERILAWLCDRYTVRDCSLYPR---------FTGRCKP-----
>XP_025336140_Candida_duobushaemulonis
-------------------------------MSK-VYVNEKSGS-DV-DAAGSQDQPFQT
PAFAVYK-----------APEATVLVYKQK-D-DSEEFEYAEISASALKKAKKGADGLKK
KAEKQAKQAEEQKLKD----EEAAKKLAELDLIKIEEDKSLPEAKKIKLRSVQDN-----
------IDQRVVVSGWVHRFRSQKGVAFITLRDGTGYLQTVLTGDLA--KARITQELTLE
STVTIKGVIEKLPEGKTAPDGVELKADYYEVYGLAPSGEDAFTNKVQENADPSLLLDQRH
LTMRGETLSSVLRVRAALLSAIRKFFDEEGLLEVTPPCMVQTQVEGGSTLFKLDYYGEEA
YLTQSSQLYLETCLPSLGDVYCVQESFRAEKSHTRRHLSEYTHIESELAFLTFDDMLNHL
ERLFVSVTKALVEDPVVGPLIKKLNPNFQPPTLPFKRMEYNHALEWLNEHGIPN------
EDGEKFKFGDDIAEAAERKMTDTLNVPILLTRFPVEIKSFYMKKCADDPRVTESVDVLMP
NVGEITGGSMRIDDYDELMAALKRENLDPAPYYWFTDLRKY---------GTCPHGGYGL
GTERILAWLCDRYTVRDCSLYPR---------FTGRCKP-----
>XP_028889573_Candida_auris
-------------------------------MSK-VYVNEKSGS-DS-ESAGSQESPYQT
PAYALYK-----------SPEAQILVYKQK-E-GSDEFEYAEISASALKKAKKGADGLAK
KAQKQAKQAEEQKLRD----QEAAKKLAELDLIKIVEDESLPKAKKIKLRSIQEN-----
------VNQRVAVSGWVHRFRSQKGVAFITLRDGTGYLQTVLTGDLA--KARITQELTLE
STVIIKGVIEKLPEGKSAPGGVELKADYYEVCGLAPSGEDAFTNKVQEGADPSLLLDQRH
LTLRGETLSSVMRVRAALLGYVRKFYEQEGILEVTPPCMVQSQVEGGSTLFKLDYYGEEA
YMTQSSQLYLETCLPALGDVYCVQESFRAEKSHTRRHLSEYTHIEAELAFLTFDEMLDHL
EKLFVTVVNNLLEDSVCGPLIKKLNPNFKPPTQPFKRMQYVEALEWLNEHGIPN------
EEGEKFKFGDDIAEAAERKMTDTLNVPILLTRFPVEIKSFYMKKCADDPRVTESVDVLMP
NVGEITGGSMRIDDYDELMAAIKRENLDPAVYYWFTDLRKY---------GTCPHGGYGL
GTERILAWLLDRYTVRDCSLYPR---------FTGRCKP-----
>NP_011883_Saccharomyces_cerevisiae
------------------------------MSS--LYIKEATGV-DELTTAGSQDHPFKT
PAYALFASQQ---KSD--ATEPKLFVFKT--E-DN---EYQEISASALKKARKGCDGLKK
KAVKQKEQELKKQQKEA---ENAAKQLSALN-ITIKEDESLPAAIKTRIYDSYSK-----
------VGQRVKVSGWIHRLRSNKKVIFVVLRDGSGFIQCVLSGDLA--LAQQTLDLTLE
STVTLYGTIVKLPEGKTAPGGVELNVDYYEVVGLAPGGEDSFTNKIAEGSDPSLLLDQRH
LALRGDALSAVMKVRAALLKSVRRVYDEEHLTEVTPPCMVQTQVEGGSTLFKMNYYGEEA
YLTQSSQLYLETCLASLGDVYTIQESFRAEKSHTRRHLSEYTHIEAELAFLTFDDLLQHI
ETLIVKSVQYVLEDPIAGPLVKQLNPNFKAPKAPFMRLQYKDAITWLNEHDIKN------
EEGEDFKFGDDIAEAAERKMTDTIGVPIFLTRFPVEIKSFYMKRCSDDPRVTESVDVLMP
NVGEITGGSMRIDDMDELMAGFKREGIDTDAYYWFIDQRKY---------GTCPHGGYGI
GTERILAWLCDRFTVRDCSLYPR---------FSGRCKP-----
>XP_018221805_Saccharomyces_eubayanus
MCVWPGSAVGADHCSGSQASRQILHLDFFTMSS--LYIKEIAGV-DELTTAGSQDQPFKT
PAYALFASQQ---KSD--ATEPKLFVFKA--E-DN---EFQEISASALKKARKGCEGLKK
KAVKQKEQELKKQQKDA---ENAAKQLSALK-ITIKEDESLPAATKAKIYDSYAK-----
------VGQRVKISGWVHRLRSNKKVIFVVLRDGSGFIQCVLSGDLA--LAQQTLDLTLE
STVTLYGTVAKLPEGKTAPGGVELDVDYYEIVGLAPGGEDSFTNKIAEGADPSLLLDQRH
LALRGDALSAVMKVRAALLKSVRRVYDEESLTEVTPPCMVQTQVEGGSTLFKMDYYGEQA
YLTQSSQLYLETCLPALGDVYSIQESFRAEKSHTRRHLSEYTHIEAELAFLTFEDLLHHI
ETVIVKTVQYVLEDPIAGPLVKQLNPGFQAPKAPFMRLQYKDAITWLQEHGIKN------
EEDQDFQFGDDIAEAAERKMTDTIGVPILLTRFPVEIKSFYMKRCSDDPRVTESVDVLMP
TVGEITGGSMRIDDTEELMAGFNREGIDTDAYYWFIDQRKY---------GTCPHGGYGL
GTERILAWLCDRFTVRDCSLYPR---------FSGRCKP-----
>XP_033766689_Saccharomyces_paradoxus
------------------------------MSS--LYIKEATGV-DELTTAGSQDHPFKT
PAYALFASQQ---KSD--TTEPKLFVFKT--E-DN---EYQEISASALKKARKGCDGLKK
KAVKQKEQELKKQQKEA---ENAAKQLSALN-ITIKEDESLPAAIKTRIYDSYSK-----
------VGQRVKVSGWIHRLRSNKKVIFIVLRDGSGFIQCVLSGDLA--LAQQTLDLTLE
STVTLYGTIVKLPEGKTAPGGVELNVDYYEVVGLAPGGEDSFTNKIAEGSDPSLLLDQRH
LALRGDALSAVMKVRAALLKSVRRVYDEEHLTEVTPPCMVQTQVEGGSTLFKMNYYGEEA
YLTQSSQLYLETCLASLGDVYTIQESFRAEKSHTRRHLSEYTHIEAELAFLTFDDLLQHI
ETLIVKSVQYVLEDPIAGPLVKQLNPNFKAPKAPFMRLEYKDAITWLKEHDIKN------
EEGEEFKFGDDIAEAAERKMTDTIGVPIFLTRFPVEIKSFYMKRCSDDPRVTESVDVLMP
NVGEITGGSMRIDDMNELMAGFKREGIDTDAYYWFIDQRKY---------GTCPHGGYGI
GTERILAWLCDRFTVRDCSLYPR---------FSGRCKP-----
>XP_003673841_Naumovozyma_castellii
-------------------------------MS--SYIKESVGI-DELTVSGSQEQPFKT
PAFALFANLQ---NNGEDAAEPKLFVFKP--E-DN---EFVEISASALKKARKGADGLKK
KLLKQKEQELKKQQQDV---ENAAKQMAAMN-ITIEEDKSLPVAKKFKIKGSYGQ-----
------VGQRVKISGWVHRFRSNKKVVFLVLRDGTGFLQCVLTGDLA--LAKQTLDITLE
TTVTLYGTIIKVPEGKTAPGDVELVVDYYEVVGQAPSGEEAFTNKIAEDSDPSLLLDQRH
LALRGETLSGVMKVRAALLRAVRRVYEEEGLLEVTPPCMVQTQVEGGSTLFKLDYYGEEA
FLTQSSQLYLETCLPALGDVFCVQESFRAEKSHTRRHLSEYTHIEAELAFLTFEELLEHI
ETLIVKSVQYVMEDPVAGPIVNQLHPHFVPPKGPFMRLEYKDAITWLQEHNIKN------
EDGEDFKFGDDIAEAAERKMTDTLNVPILLTRFPVEIKSFYMPKCKDDPRVTESVDVLMP
TVGEITGGSMRISDIDELMAGFKREGIDPKPYYWFIDQRKY---------GTCPHGGYGL
GTERILAWLCNRFTVRDCSLYPR---------FSGRCKP-----
>XP_003980252_Naumovozyma_dairenensis
-------------------------------MS--LYIKESVGI-DELTVSGTQEQPFKT
PAFALFAASQ---QEG--VPEPKLFVFKA--E-DA---EFQEISASALKKARKGCDGLKK
KAIKQKEQELKKQQQDA---DNAAKQMAALN-IKIEEDKSLPVAKKLKIKQTYEQ-----
------VGQRVKVSGWIHRLRSNKKVVFLVLRDGTAFLQCVLSGDLA--LAKSTLDLTIE
STVTLYGTVIEVPEGKTAPGNVELAVDFYEIVSLAPSGDDSFTNKIAEDSDPSLLLDQRH
LALRGETLSGVMKVRAALLRAIRRVYEEEGLLEVTPPCMVQTQVEGGSTLFKLDYYGEEA
YLTQSSQLYLETCLPALGDVFCVQESFRAEKSHTRRHLSEYTHIEAELGFLTFEDLLEHI
ETLIVKSVQYVMEDPVAGAIVKELHPNFVAPKGPFMRLEYKDAIAWLQEHNIKN------
EEGEDFKFGDDIAEAAERKMTDTIGVPIFLTRFPVEIKSFYMKRCADDPRVTESVDVLMP
TVGEITGGSMRIEDTEELMAGFKREGIDPKPYYWFIDQRKY---------GSCPHGGYGL
GTERILAWLCNRFTVRDCSLYPR---------FSGRCKP-----
>XP_003954667_Kazachstania_africana
-------------------------------MS--LYIKDATGV-DELSVAGTQEQPFKT
PAYALFAF-Q---QQNADAPEPKLYVFKA--E-DS---EFLEISASALKKARKGCEGLKK
KLIKQKELELKQQEQKL------TKQMSALQ-ISIEEDKSLPAAKSFKVAKVYEQ-----
------VGERVKVSGWIHRLRSNKKVVFVVLRDGTGFLQCVLTGDLA--LAQQTVDLTLE
STVTLYGTITKLPEGKNAAGGVELVVDYYQVLGLAPSGDDAFTNKIAEDSDPSLLLDQRH
LALRGEAISGVMKVRAALLRAFRRFFEEESLTEVTPPCMVQTQVEGGSTLFKLDYYGEEA
YLTQSSQLYLETCLPALGDVYCVQESFRAEKSHTRRHLSEYTHVESELAFITFDDLLQHL
ERLISQSVKYVLEDPVAGPIIKQLNPDFVAPTGPFMRLEYKDAITWLNEHGIKN------
EDGKDFKFGDDIAEAAERKMTDTIGVPILLIKFPVEIKSFYMKRCADDPRVTESVDVLMP
TVGEITGGSMRITQIDELMAGFKREGIDPKAYYWFIDQRKY---------GTCEHGGYGL
GTERILAWLCNRFTVRDCSLYPR---------FSGRCKP-----
>XP_022466187_Kazachstania_naganishii
-------------------------------MS--YYIKESTGV-DEASIAGSKEQPFKT
PAFALFAHYQ---AADADAAEPKLFVSKV--D-ENGVEEYLEISASALKKAKKGCEGLKK
KAVKQKELQEKQEQQRV---DNASKQMAALD-ISIEEDKSLAPAKKSKIDRSYSM-----
------IGERVKISGWIHRFRSNKKVVFVVLRDGSGFIQCVLTGDLA--LAKQTVELTLE
STVTLYGTVTKLPEGKSAPGGVELVVDYYEVVGLAPSGEESFSNKITEDADPSLLLDQRH
LALRGETLSGVMKVRAALLRAIRRVYVEEGLTEVTPPCMVQTQVEGGSTLFKLDYYGEEA
FLTQSSQLYLETCLPALGDVYCVQESFRAEKSHTRRHLSEYTHIEAELAFLTFEELLEHI
ETLLVKSVKYVLEDPVAGPIVKQLNPDFVPPQAPFKRLEYKDAIEWLREHQILN------
EEGKEFEFGDDIAEAAERKMTDTIGVPILLTKFPVEIKSFYMPRCKDDPRVTESVDVLMP
TVGEITGGSMRINNIEELMAGFKREGIDPKPYYWFIDQRKY---------GTCPHGGYGL
GTERILAWLCNRYTVRDCSLYPR---------FSGRCKP-----
>XP_444856_Candida_glabrata
-------------------------------MS--VYIHEVKGV-DETGVAGTQEQPFKT
AAFALFCSE----------TEPKLFVYKE--A-DG---EYQEISASALKKARKGCEGLKK
KAIKQKEQDAKKQQQDA---DNAAKQMAALN-IKIEEDKSLPEAKKCKIGQSYEL-----
------VGQRVKISGWIHRLRSNKKVMFIVLRDGYGYLQSVLTGDLA--IAQQSLDLTIE
STVTLYGTITKVPEGKSAPGGVELLVDYYEVVGLAPSGDEAFTNKIAEGADPSLLLDQRH
LALRGETLSAVMKVRAALMKSIRRVYTEESLTEVTPPCMVQTQVEGGSTLFKLDYYGEQA
YLTQSSQLYLETCLPSLGDVYCVQESFRAEKSHTRRHLSEYTHIEAELAFLTFEELLDHI
ERVLCKTVQYILEDPIAGPLVKQLNPDFQAPKMPFMRLEYKDAIEWLKEHDIKN------
EDGEEFKFGDDIAEAAERKMTDTIGVPILLTKFPAEIKSFYMPRCKDDNRVTESVDVLMP
TVGEITGGSMRINTEEELLAGFKRENIDPKAYYWFIDQRKY---------GTCPHGGYGL
GTERILAWLCNRFTVRDCSLYPR---------FSGRCKP-----
>XP_004181403_Tetrapisispora_blattae
------------------------------MST--IYINDTIGV-DEPTQSGSKDAPFKT
PAFALFQSID---S----ATEPKLFVFKT--D------DYEEISASALKKARKGCEGLKK
KAIKLKEQELKKKEEAV------AKQLSNLN-ITIEQDTSLPPAKKVKIDQSYKL-----
------VGERVKVSGWIHRLRSNKKVVFIVLRDGKGYLQCVLSGNLA--LAQQTVDLTIE
STVTLYGSIVKVPEGKAAPGGVELVVDYYEVVGLAPSGDEAFTNKVAEGADPSLLLDQRH
LTLRGETLSAVMKVRHAFLAAIRRVYREEGLTEVTTPCMVQTQVEGGSTLFKLDYYGEEA
YLTQSSQLYLETCLPALGDVYCVQESFRAEKSHTRRHLSEYTHIEAELAFLSFDELLDHL
ETLVINSIKYVLEDPVAGPLVKQLNPDFVAPKGPFMRLEYKDAIKWLVEHDIKN------
EEGEPFKFGDDIAEAAERKMTDTIGVPIFLTKFPVEIKSFYMKRCTDDPRVTESVDLLMP
TVGEITGGSMRIETTDELLAGFKREGIDPSAYYWFIDQRKY---------GTCPHGGYGI
GTERILAWLCNRFTVRECSLYPR---------FSGRCKP-----
>XP_003683734_Tetrapisispora_phaffii
-------------------------------MS--LYINDSTGV-DELSVVGSQEQSFKS
PAYALFANKQ---KNGAEAPEPKLFVFKA--E-DN---EYQEISASALKKARKGCDGLNK
KLIKQKEQDAKKQEQDA---KNLEKQMSSLN-IKIEEDKSLPAAQKCKINTSYAK-----
------VGERVKVSGWIHRFRSNKKVVFVVLRDGSGFLQTVLSGDLA--LAQQTLDLTLE
STVTLYGVITKVPEGKTAPGNVELIVDYYEVVGLAPSGDESFTNKIAEGADASLLLDQRH
LTLRGETLSAVMKVRSALLKAIRRFYVEESLLEVTPPCMVQTQVEGGSTLFKLDYYGEEA
YLTQSSQLYLETCLPALGDVYCVQESFRAEKSHTRRHLSEYTHIEAELAFITFDDLLNHI
EKLIINSVKYVLEDPVAGPLVKQLNPDFVAPEGPFLRLEYKDAIKWLVEHDIKN------
EDGAPFKFGDDIAEAAERKMTDTIGKPILLTKFPVAIKSFYMERCADDESVTESVDVLMP
TVGEITGGSMRITDADVLVERMKSEGLDPAAYYWFIDQRKY---------GTCPHGGYGL
GTERILAWLCDRFTVRDCSLYPR---------FSGRCKP-----
>XP_001647447_Vanderwaltozyma_polyspora
-------------------------------MS--LYINEASGI-DELTVVGSQEAPFKT
PAFALYAS-Q---EASATAEEPKLFVFKT--E-EN---SYLEISPSALKKARKGCDGLKK
KLLKQKEQELKKQEQAA---ANAAKQMAALN-IKVEEDKSLPQAKKVKIDKSYGL-----
------LDQRVKISGWIHRMRSNKKVVFIVLRDGTGYIQTVLSGDLA--LAQQTLDLTLE
STVTLYGTIVSVPEGKSAPGGVELVVDYYEVVGLAPSGDEAITNKIAEGADPSLLLDQRH
LALRGETLSAVMKVRASLLKAIRRVYIEEDITEVTPPCMVQTQVEGGSTLFKLDYYGEEA
YLTQSSQLYLETCLPALGDVYCIQESFRAEKSHTRRHLSEYTHIEAELAFIDFNDLLQHI
ETLIVKSIQYVLEDPIAGPLVKQLNPGFVAPKGPFMRLEYKDAITWLQEHGIKN------
EEGNDFQFGDDIAEAAERKMTDTIGVPILLIRFPVEIKSFYMKRCSDDPRVTESVDVLMP
TVGEITGGSMRIESTEELMAGFTREGIDSKAYYWFIDQRKY---------GTCPHGGYGL
GTERILAWLCDRFTVRDCSLYPR---------FSGRCKP-----
>XP_003681016_Torulaspora_delbrueckii
-------------------------------MS--LYVNESVGV-DETTACGSQEKPYAT
PAFALFAYQG---QQGQDAAEPKLFVFKS--E-EN---EYQEISASALKKARKGCSGLIK
KAVKQKEEQARKEQQDA---DNAAKQMAALN-IKIEEDKSLPAAKKFKVGQSYEH-----
------VGERVKLSGWIHRLRSNKKVVFVVLRDGTGFIQCVLAGDLA--VAQQTVDLTLE
SSVVLYGTVTKVPEGKSAPGDVELVVDYYEIVGLAPSGEEAFTNKIAEGADPSLLLDQRH
LTLRGETISAVMKVRAALLKSIRRVYDEENITEVTPPCMVQTQVEGGSTLFKLDYYGEEA
FLTQSSQLYLETCLAALGDVYTIQESFRAEKSHTRRHLSEYTHIEAELCFLSFDELLDHI
ERLVINSVQYVLEDPVSGPLVKQLNPKFQAPKGPFLRLDYKDAIQWLNDHDVKN------
EDGEPFKFGDDIAEAAERKMTDTIGVPIFLIRFPVEIKSFYMQRCKDDPRVTESVDVLMP
NVGEITGGSMRIKDTEELMEGFKREGIDPKAYYWFVDQRKY---------GTCPHGGYGI
GTERILAWLCDRFTVRDCSLYPR---------FSGRCKP-----
>XP_037143832_Zygotorulaspora_mrakii
------------------------------MSC--LYINESAGA-DEISGKGTEESPYKT
AAFALFCHRE---ANGSDSAEPKLLVFKT--E-DK---EYQEISASALKKARKGCDGLLK
KALKQKEQESKKQQQEA---DNAAKELASLK-IKIEENKSLPKAEKSKICKAYEK-----
------VGQRVKVSGWIHRLRSNKKVIFIVLRDGTGFIQCVLSGDLA--IAKQTLDLSLE
SSVILYGTVTKVPEGKNAPGGVELAVDYYEVVGLAPSGEDAFTNKIAEGADPSLLLDQRH
LVLRGETISAVMKVRAALLRAVRRVFEEEHMTEVNPPCMVQTQVEGGSTLFGFDYYGEEA
YLTQSSQLYLETCLAALGDVYCVQESFRAEKSHTRRHLSEYTHIEAELCFLDFNDLLNVI
ENLLVKSVKYVMEDPVAGPLLKQLNPNFKPPQSPFMRLEYKDAIEWLKEHDIRN------
ENGEIFKFGDDIAEAAERKMTDTIGVPILLTRFPVEIKSFYMKRCADDPRVTESVDVLMP
TVGEITGGSMRIDSTEELMEGFKREGIDPKAYYWFIDQRKY---------GTCPHGGFGL
GTERILAWLCDRFTVRDCTLYPR---------FTGRCKP-----
>XP_002498040_Zygosaccharomyces_rouxii
-------------------------------MS--VHINEKGGV-DALTTVGSTEKPFQT
AAFALYAQEE---LE---HSEPKLLVFKP--E-DN---GYEEISASALKKAKKGAESLKK
KALKQKELEAKKQQQEA---DKAAKQLEALD-IKIEEDKSLPQAQRVKINKAYES-----
------VGQRVKVNGWIHRIRNNKKLVFVVLRDGYGFLQAVLTGNLA--LAKQTQELTLE
SSVALYGTVNKLPEGKSAPGGVELSVDYYEVVGLAPGGEDAFTNKVSENADPSLLLDQRH
LALRGETLSSMMKVRAIWMKCLRRFFENEGLTEVTPPCMVQTQVEGGSTLFKLNYYGEEA
FLTQSSQLYLETCLASLGDVYCVQESFRAEKSHTRRHLSEYTHIEGELGFIDFDDLLSHL
EKLFVETVGYIMEDPVGSAIVKQLNPDFKAPTYPFKRLDYKDALEWLNEHGVPN------
EDGEKFKFGDDIAEAAERKMVDTMGVPIFLIRFPAEIKSFYMPRCKDDPRVTESVDVLMP
NVGEITGGSMRTWNEADLLEGYQREKIDHTPYYWYLDQRKY---------GSVPHGGYGL
GTERILAWLCNRYTVRDCSLYPR---------FTGRCKP-----
>XP_003645266_Eremothecium_cymbalariae
-------------------------------MS--VYINDSSGK-DDISVSGTKEEPFKS
GAFALF-VNQ---T----GSEPKLLVYKK--D-EDTDGGYVEISASALKKARKGAEGLKK
KAAKQEDQDKKKKEQDA---KDVAKRLELMN-ITIKEDLSLPKARSMKIGRCYSA-----
------VDERVKVCGWIHRLRLSKSVGFVVLRDGTGYLQAVLSGDLA--KAYQTGTLTLE
STVKLYGTVRKLPDGKTAPGGVELDVDYYEIVGLAPAGDDAFTNRVQEGADPSLLLDQRH
LMLRGETLSAVMKVRAALLKAFRRVFDEEGLTEVTPPCMVQTQVEGGSTLFKLDYYGEEA
FLTQSSQLYLETCLSSLGDVYCIQESFRAEKSHTRRHLSEYTHIEGELAFLDFEDLLTHI
ERLITSTVQYVLEDSVAGPLIKQLNPDFKAPQMPFMRLEYKDAITWLNEHGIKN------
EENEEFKFGDDIAEAAERKMTDTIGVPILLTKFPVAIKSFYMKRCADDPRVTESVDVLMP
TVGEITGGSMRIESTEELMAGFTREGIDASAYYWFVDQRRY---------GTCPHGGYGI
GTERILAWLCDRFTVRDCSLYPR---------FSGRCKP-----
>NP_984841_Eremothecium_gossypii
-------------------------------MS--IYINELTGA-DEAG-RGTEEAPFKS
AAFGLF-AQQ---D----GEEPKVFTYKS--D-EGA-GGYVEISASGLKKARKGAEGLRK
AAAKEVEQQRRRAEQEA---RDAAKKLELMS-IKIEEDASLPPAVGLKVGKAHGA-----
------VGTRVKVSGWIHRLRMGKAVVFLVLRDGTGYLQAVLSKDLA--RAYQTSTLTLE
STVTLYGTVKQLPEGKTAPGGVELDVDYYEIVSLAPSGDDSFSNRVQEGADPSLLMDMRH
LMLRGESLSAVMKVRAAFLRAIRRVYEDEGLLEVTPPCMVQTQVEGGSTLFKLDYYGEEA
FLTQSSQLYLETCLPALGDVFCIQESFRAEKSHTRRHLSEYTHIEAELGFVDFDQLLRHT
ERVITSLVRYVLEDPVAGPLVKQLNPDFVPPQMPFMRLEYKDAITWLNEHGIKN------
EEGEEFKFGDDIAEAAERKMTDTIGKPIFLTRFPLELKSFYMKRCADDPRVTESFDVLMP
TVGEVTGGSMRIDSLDELMAGFKREGVNPEPYYWFSDQRRY---------GSCPHGGYGL
GTERILAWLCNRYTVRDCSLYPR---------YTGRCKP-----
>XP_451372_Kluyveromyces_lactis
-------------------------------MS--VYVNEFSGV-DESTVAGTEQQPFKT
AAFALY-SKA---E----SEPKEIYVFKKE-D-DGAEGAYVEISASALKKAKKGVEGLKK
KAAKQKELEQKQQEQEA---KNAAKKLEAMN-ITIEEDLSLPKAERRKIRSAYDA-----
------VDKRVKVSGWVHRLRNNKSVVFIILRDGTGFLQTVLTGDLA--RSYQIVNLTLE
TTITLYGTIKVVPESKSAPGGVELFVDYFEIVGPAPSGENAFTNRVQENADPSILLDQRH
LMLRGETLSAVMKVRAALMKSIRRVYDEEGLTEVNPPCMVQTQVEGGSTLFKLDYYGEEA
FLTQSSQLYLETCLAALGDVYCIQESFRAEKSHTRRHLSEYTHIEAELCFLDFDDLLSHI
ERVITKTIQYVLEDPVAGPLVKKLNPNFQAPQLPFKRMEYKDAIEWLKEHGIKN------
EEDKEFQFGDDIAEAAERKMTDTIGVPILLTRFPLEIKSFYMKRCDDDKRVTESVDVLMP
TVGEITGGSMRIDDTEELMAGFKREGIDPAPYYWFIDQRKY---------GTCPHGGYGL
GTERILAWLCDRFTVRDCSLYPR---------FSGRCKP-----
>XP_022673954_Kluyveromyces_marxianus
-------------------------------MS--IYVNEFVGV-DEAGVAGSEQQPFKT
PAFALY-VSG---D----DS--KLLVFKKG-D-EQESEGYFEISASGLKKAKKGAEGLKK
KALKQKEQEEKKREQEA---KNAAKKLEAMN-ISIEEDKSLPKAERCKINGSYNA-----
------IDKRVKVSGWVHRLRNNKSVVFIILRDGTGFLQAVLTGDLA--RSYQIVNLTLE
TTISLYGTIKKVPEGKNAPGGVELFVDYYEIVGLAPSGEEAFTNKVQENADPSILLDQRH
LMLRGETLSAVMKVRAALMRSIRRVYDEENLTEVTPPCMVQTQVEGGSTLFKLDYYGEEA
YLTQSSQLYLETCLAALGDVYCIQESFRAEKSHTRRHLSEYTHIEAELCFLDFDDLLSHI
ERVISKTVQYVLEDPVAGPLVKQLNPGFKAPQLPFKRMEYKDAIEWLKEHGIKN------
EDDEEFKFGDDIAEAAERKMTDTIGVPILLTRFPLEIKSFYMKRCADDPRVTESVDVLMP
TVGEITGGSMRIEGTEELMAGFEREGIDPASYYWFIDQRKY---------GTCPHGGYGL
GTERILAWLCDRFTVRDCSLYPR---------FSGRCKP-----
>XP_022627992_Lachancea_lanzarotensis
-------------------------------MP--FYIDESVGV-DDVSVSGSEQQPFKS
AAYALFTARE---S----SEEPKLLVFKR--D-PENGDGFVEISASALKKARKGSEGLVK
KQAKQIEQERRKQEQEE---KEAARKLEALN-IRIEQDTSLPEARKYKVAKTYEA-----
------AGERVKVSGWIHRLRSGKNHVFVVLRDGSGYLQAVLTGDLA--LAHQTSTLTLE
STVTLYGTISKLPEGKVAPGGVELLVDFYEIVALAPSGEDAFTNKIAEGADPSLLLDQRH
LALRGETLSGVMKVRAAFLRSIRRFYDEEAILEVTPPCMVQTQVEGGSTLFKLGYYGEEA
FLTQSSQLYLETCLASLGDVYCIQESFRAEKSHTRRHLSEYTHIEAELCFLNFDDLLGHL
ERLITKTIKYVLEDPVAGPLVKQLNPSFEAPTMPFMRLEYKDAITWLNEHDIKN------
EEGETFKFGDDIAEAAERKMTDTIGLPIFLTKFPVEIKSFYMKRCPDDERVTESVDVLMP
NVGEITGGSMRIESTEELMAGFAREGISADPYYWFVDQRKY---------GSCPHGGYGI
GTERILAWLCDRYTVRDCSLYPR---------FTGRCKP-----
>XP_002556429_Lachancea_thermotolerans
-------------------------------MS--LYINESTGV-DDISVTGSQDQPFKT
PAYALFSARE---D----DEEPKLFVFKK--D-EEKGDCFVEISASALKKARKGSDGLKK
KLAKQLELEKKKQEKDE---NEAAKKLEALN-IKIEEDKSLPEAIKCKIQKSYDA-----
------VDQRVKVSGWIHRLRSSKSLVFIVLRDGTGFLQAVLTGDLA--RAYQTTALTLE
STVTLYGKVCKLPEGKNAPGGVELLVDYYEVVSLAPSGEDAFTNKIAEGADPSLLLDQRH
LALRGETLSGVMKVRAALLRAVRRFYYEEGLTEVNTPCMVQTQVEGGSTLFNLGYYGEEA
YLTQSSQLYLETCLASLGDVYCIQESFRAEKSHTRRHLSEYTHIEAELCFLTFDDLLVHI
EKLITTAVRYVLEDPVAGPLVEQLNPGFKAPTMPFMRLDYRDAIKWLNEHGIKN------
EEGEDFKFGDDIAEAAERKMTDTIGVPIFLIRFPVEIKSFYMKRCADDANVTESVDVLMP
NVGEITGGSMRIDAMDELMAGFKREGIATDPYYWFIDQRKY---------GSCPHGGYGI
GTERILAWLCDRFTVRDCSLYPR---------FTGRCKP-----
>XP_020056348_Aspergillus_aculeatus
--------------------------------MATIYIDEDVGR-DESTATGTESAPYKT
LVHAFTQHPP-SEGNQYLTRKSQTEPAEEGAD----KLEWKPATKSAVKKATNLYEQRKR
KAAKEQELAIREKQEA----EKRQVILEEAKKVVIKEDTSLPKPVKIRLDETDPAVVKLG
SPESEGPGTRVRVVGRVHRFRPQKDVIFLTLTDGSGYLQCVLTGQLV--KTYDAMTLTLE
TSIAIHGEMRAVPPKQHAPDNRELHADFFTIIGRAAGDKDAISNRVAPDADPQTLYDNRH
LVLRGETISSVMKVRAATLRAFRQTYEEKRMLEVTPPAMVQTQVEGGSTLFKFDYYGEDA
YLTQSSQLYLETCLPSLGDVFCVCPSFRAEKSLTRRHLSEYTHIEAELDFITFTDLLDHL
EHMICRVIEILLADPATNTLIEKLNPDFKPPSRPFKRMRYSDAIEWLREHDIPN------
EEGKPHEFGDDIAEAAERKMTDIINQPIFLTHFPAEIKAFYMKKDEQDRRVTESVDVLMP
GVGEIVGGSMRMDDYDELMAAYKHEGMDPSPYYWYTDQRKY---------GTSPHGGYGF
GLERFLAWLCARYTVRDCSLYPR---------FTGRCTP-----
>XP_001275267_Aspergillus_clavatus
--------------------------------MASIYIDEDVGL-DDSTATGSEAAPYKT
LVHAFLQQPP-AEGNQYLMRKSQTEPAGENVD-PAAKLEWKSATKSATKKALSIVEQRKK
KAAKEQELAIREKQDA----EKRQKVLEDAKKVVITEDASLPKPVRIRLDVTDPEIVKLG
SPESETPGTRVRVLGRVHRLRAQKDVIFLTLTDGYGYLQCILTGNLT--KTYDALTLTIG
TSMAIHGEMRAVPPKQHAPNDRELHADFYTVIGRAAGDKEAITTRVAPDADPQTLYDNRH
LVLRGETSSAVLKVRAATLKAFRQTFEEHRMLEVTPPAMVQTQVEGGSTLFKFDYYGEDA
YLTQSSQLYLETCLPSLGDVFCVCPSFRAEKSLTRRHLSEYTHIEGELDFITFTDLLDHL
ENVICRVIELTLADPATAALIKQLNPDFKTPSRPFRRMRYSDAIEWLREHDIPN------
EEGKPHQFGDDIAEAAERKMTDIINQPIFLTHFPAEIKAFYMKKDPEDRRVTESVDVLMP
GVGEIVGGSMRMDDWDELMAAYKHEGMDPAPYYWYTDQRKY---------GTSPHGGYGL
GLERFLAWLCARYTVRDCSLYPR---------FTGRCKP-----
>XP_001260188_Aspergillus_fischeri
--------------------------------MATIYIDEDVGR-DDSTATGSESAPYKT
LVHAYLQHPP-AEGNQYLMRKSQTDAPGEDVD-PAAKLEWKPATKSATKKALSIVEQRKK
KAAKEQELAIREKQEA----EKRQKVLEEAKKVVITEDPSLPKPVRIRLDVTDPAIVKLG
SPETQTAGTRVRVLGRVHRLRVQKDVIFLTLSDGYGYLQCVLTGNLT--KTYDAMTLTLE
TSMAIHGEMRAVPPKQHAPNDRELHADFFTVIGRAAGDKEAITTRVAKDADPQTLYDNRH
LVLRGETSSAVMKVRAACLKAFRQVFEEKRMLEVTPPAMVQTQVEGGSTLFKFDYYGEDA
YLTQSSQLYLETCLPSLGDVFCVCPSFRAEKSLTRRHLSEYTHIEAELDFITFTDLLDHL
EEVICRVIELTLADPATAALIKQLNPDFKPPSRPFRRMKYADAIQWLVEHDIPN------
EEGKPHQFGDDIAEAAERKMTDIINQPIFLTHFPAEIKAFYMKKDPEDRRVTESVDVLMP
GVGEIVGGSMRMDDWDELMAAYKHEGMDPTPYYWYTDQRKY---------GTSPHGGYGL
GLERFLAWLCARYTVRDCCLYPR---------FTGRCTP-----
>XP_041142455_Aspergillus_flavus
-------------TFLTHTHSLHNESESQPVTMTTIYIDEDVGR-DDSTATGTESAPYKT
LVHAFLQHAP-SEGFQYLTRKSQTEPADKDVD----KLEWKPATKSAMKKATNLYEQRKK
KAAKEQELAIREKQEA----EKRRLVLEEAKKIIIKEDTSLPKPVRIRLDVTDPAVVKLG
SPESEGPGTRVRVLGRVHRLRSQKDVVFITLTDGYGYLQCILTGDMV--KAYDIMTLTLG
TSMSIHGEMRAVPPKQHAPNNRELHADFFTIIGRAAGDKEAITTRVAPDSDPQTLYDNRH
LVLRGETASAVMKVRAATLRAFRKVFEENRMLEVTPPAMVQTQVEGGSTLFKFDYYGENA
YLTQSSQLYLETCLPSLGDVFCVCPSFRAEKSLTRRHLSEYTHIEAELDFITFTDLLDHL
EAVICRVIELILAEPETAAFINQLNPDFKPPSRPFRRMKYSDAIQWLIEHEIPN------
EEGKPHQFGDDIAEAAERKMTDIINQPIFLTHFPAEIKAFYMKKDPEDRRVTESVDVLMP
GVGEIVGGSMRMDDWDELMGAYKHEGMDPSPYYWYTDQRKY---------GTSPHGGYGL
GLERFLAWLCARYTVRECSLYPR---------FTGRCTP-----
>XP_749694_Aspergillus_fumigatus
--------------------------------MATIYIDEDVGR-DDSTATGSESAPYKT
LVHAYLQHPP-AEGNQYLMRKSQTDATGEDVD-PAAKLEWKPPTKSATKKALSIVEQRKK
KAAKEQELAIREKQEA----EKRQKVLEEAKKVVITEDPSLPKPVRIRLDVTDPAIVKLG
SPETQTAGTRVRVLGRVHRLRVQKDVIFLTLSDGYGYLQCVLTGNLT--KTYDAMTLTLE
TSMAIHGEMRAVPPKQHAPNDRELHADFFTVIGRAAGDKEAITTRVAKDADPQTLYDNRH
LVLRGEISSAVMKVRAACLKAFRQVFEEKRMLEVTPPAMVQTQVEGGSTLFKFDYYGEDA
YLTQSSQLYLETCLPSLGDVFCVCPSFRAEKSLTRRHLSEYTHIEAELDFITFTDLLDHL
EEVICRVIELTLANPATAALIKQLNPDFKPPSRPFRRMKYADAIQWLVEHDIPN------
EEGKPHQFGDDIAEAAERKMTDIINQPIFLTHFPAEIKAFYMKKDPEDRRVTESVDVLMP
GVGEIVGGSMRMDDWDELMAAYKHEGMDPTPYYWYTDQRKY---------GTSPHGGYGL
GLERFLAWLCARYTVRDCCLYPR---------FTGRCTP-----
>XP_680748_Aspergillus_nidulans
--------------------------------MASIYIDEDAGR-DDQTANGSESAPYKT
LLHAFLQHDP-SEGTQYLTRKSLTEPTGEGAD-PESKLEWKPATKSAIKKATNLLEQRKK
KAAKEQQLAIREKEEA----EKRRLVLEEAKKVVIKEDTSLPKPVRIRLDVTDPAIVKLG
SPESDTPGTRVRVLGRVHRLRSQKDMIFLTLSDGYGYLQCVLTGDLV--KTYDAMTLTLE
TSIALHGEMRAVPPKQHAPNNRELHVDFYTIIGRAAGDKEAITTRVAHDSDPQTLYNNRH
LVLRGETASSVMKVRAATLKAFRQTFDELRMTEVTPPAMVQTQVEGGSTLFKFDYYGEDA
YLTQSSQLYLETCIPSLGDVFCVCPSFRAEKSLTRRHLSEYTHIESELDFIEFTDLLDHL
EAVICRVLEIVLADPVAKPIIAQLNPGFQMPSRPFLRMKYSDAIEWLREHEIPN------
EEGKPHEFGDDIAEAAERKMTDIINRPIFLTHFPAEIKAFYMKKDPEDRRVTESVDVLMP
GVGEIVGGSMRMDDWDELMAAYKHEGMDPSPYYWYTDQRKY---------GTSPHGGYGL
GLERFLAWLCARYTVRDCSLYPR---------FTGRCTP-----
>XP_001400540_Aspergillus_niger
--------------------------------MASIYIDEDVGR-DDSTANGTESAPYKT
LLHAFMQHAP-TDGNQYLTRKSQTEPTEAGAD-PASKLEWKPATKSAVKKATNLYEQRKR
KAAKEQELAIREKQEA----EKRQAILEEAKKVVLKEDTSLPKPTKIRLDVTDPAVVTLG
SPESETPGTRVRVVGRVHRLRAQKDVIFLTLTDGYGYLQCVLTGNLC--KTYDAMTLTLE
TSIAIHGEMRAVPPKQHAPNNRELHADFYTIIGRAAGDKEAITTRVAPDADPQTLYDNRH
LVLRGETASSVMKVRAATLRAFRKTFEENRMLEVTPPAMVQTQVEGGSTLFGFDYYGENA
YLTQSSQLYLETCLPSLGDVFCVCPSFRAEKSLTRRHLSEYTHIEAELDFITFNDLLDHL
ENVICRVIDLTLAEPATKALIEKLNPDFKPPSRPFKRMKYSEAIEWLREHDIPN------
EEGKPHEFGDDIAEAAERKMTDIINQPIFLTHFPAEIKAFYMKKDVEDRRVTESVDVLMP
GVGEIVGGSMRMDDWDELMAAYKHEGMDPSPYYWYTDQRKY---------GTSPHGGYGL
GLERFLAWLCARYTVRDCSLYPR---------FTGRCTP-----
>XP_015409285_Aspergillus_nomiae
---------------------LDSESGRQPVTMTTIYIDEDVGR-DDSTATGSESAPYKT
LVHAFLQHAP-SEGFQYLTRKSQTEPADKDVD----KLEWKSATKSAMKKATNLYEQRKK
KAAKEQELAIREKQEA----EKRRLVLEEAKKIIITEDSSLPKPVRIRLDVTDPAVVKLG
SPESEGPGTRVRVLGRVHRLRAQKDVVFLTLADGYGYLQCILTGDMV--KTYDIMTLTLG
TSMSIHGEMRAVPPKQHAPNNRELHADFFTIIGRAAGDKEAITTRVAPDADPQTLYDNRH
LVLRGETASAVMKVRAAALRAFRKSFEESRMLEVTPPAMVQTQVEGGSTLFKFDYYGENA
YLTQSSQLYLETCLPSLGDVFCVCPSFRAEKSLTRRHLSEYTHIEAELDFITFTDLLDHL
EAMICRVIELILAEPEAAAHIKQLNPDFKPPSRPFRRMKYSDAIQWLIEHEIPN------
EEGKPHQFGDDIAEAAERKMTDIINQPIFLTHFPAEIKAFYMKKDPEDRRVTESVDVLMP
GVGEIVGGSMRMDDWDELMSAYKHEGMDPSPYYWYTDQRKY---------GTSPHGGYGL
GLERFLAWLCARYTVRDCSLYPR---------FTGRCTP-----
>XP_001819175_Aspergillus_oryzae
--------------------------------MTTIYIDEDVGR-DDSTATGTESAPYKT
LVHAFLQHAP-SEGFQYLTRKSQTEPADKDVD----KLEWKPATKSAMKKATNLYEQRKK
KAAKEQELAIREKQEA----EKRRLVLEEAKKIIIKEDTSLPKPVRIRLDVTDPAVVKLG
SPESEGPGTRVRVLGRVHRLRSQKDVVFITLTDGYGYLQCILTGDMV--KAYDIMTLTLG
TSMSIHGEMRAVPPKQHAPNNRELHADFFTIIGRAAGDKEAITTRVAPDSDPQTLYDNRH
LVLRGETASAVMKVRAATLRAFRKVFEENRMLEVTPPAMVQTQVEGGSTLFKFDYYGENA
YLTQSSQLYLETCLPSLGDVFCVCPSFRAEKSLTRRHLSEYTHIEAELDFITFTDLLDHL
EAVICRVIELILAEPETAAFINQLNPDFKPPSRPFRRMKYSDAIQWLIEHEIPN------
EEGKPHQFGDDIAEAAERKMTDIINQPIFLTHFPAEIKAFYMKKDPEDRRVTESVDVLMP
GVGEIVGGSMRMDDWDELMGAYKHEGMDPSPYYWYTDQRKY---------GTSPHGGYGL
GLERFLAWLCARYTVRECSLYPR---------FTGRCTP-----
>XP_040637600_Aspergillus_ruber
--------------------------------MTSIYVDEDVGR-DDSTANGSESAPYKT
LAHAFLQHAP-TDGTQYFMRKSQTEPAGENVD-PAAKLEWKPAAKSAIKKATNLYEQRKK
KAAKEQELAIREKEEA----DKRQQVLEEAKKVVIKEDTSLPKPTRIRLDVTDPEVVKLG
SPESETPGTRVRVLGRVHRLRAQKGVIFLTLADGYGYLQCVLTGDLV--KTYDAMTLTLE
TSMSIHGEMKAVPPKQHAPNNRELHADFFTVIGRAAGDKEAITTRVAPDADPQTLYDNRH
LVLRGETSSAVMKVRAATLRAFRQAFEENRMLEVTPPAMVQTQVEGGSTLFKFDYYGENA
YLTQSSQLYLETCLPSLGDVFCVCPSFRAEKSLTRRHLSEYTHLEAELDFITFNDLLEHL
EEVMCRVIELTLAEPATAALINQLNPDFKPPSRPFRRMKYADAIEWLREHDIPN------
EEGKPHQFGDDIAEAAERKMTDIINTPIFLTHFPTEIKAFYMKRDPEDRRVTESVDVLMP
GVGEIVGGSMRMDDWEELMTAYKREGMDPSPYYWYTDQRKY---------GTSPHGGYGL
GLERFLAWLCARYTVRDCSLYPR---------FTGRCTP-----
>XP_040701664_Aspergillus_sydowii
--------------------------------MASIYIDEDVGR-DDSTATGAESAPYKT
IVYAFLQHAS-SDGTQYLTRKSQTEPTGEGAD-PAAKLEWKPATKSALKKATTLFEQRKK
KAAKEQELAIREKEEA----DKRQLVLEEAKKVVIKEDPTLPKPVKIRLDETDPAIVKLG
SPESDTPGTRVRVLGRVHRLRSQKGMIFLTLADGYGYLQCVLTGDLV--KTYDAMTLTLE
TSMALHGEMKAVPPKQHAPNNRELHVDFYTVIGRAAGDKEAITTRVSHDADPQTLYNNRH
LVLRGETASSVMKVRAATLRAFRQTFEELRLTEVTPPAMVQTQVEGGSTLFKFDYYGENA
YLTQSSQLYLETCLPALGDVFCVCPSFRAEKSLTRRHLSEYTHIESELDFIDFTDLLDHL
EAVICRVLEIVLADPVAKPIIEHLNPEFKTPSRPFLRMKYSDAIDWLREHEIPN------
EEGKPHQFGDDIAEAAERKMTDIINRPIFLTHFPAEIKAFYMKKDPQDRRVTESVDVLMP
GVGEIVGGSMRMDDWDELMAAYKHEGMDPSPYYWYTDQRKY---------GTSPHGGYGF
GLERFLAWLCARYTVRDCSLYPR---------FTGRCTP-----
>XP_001215933_Aspergillus_terreus
--------------------------------MTSIYIDEDVGR-DDASATGSESAPYKT
LVHAFMQHPP-ADGVQYLTRKSQTDPVGENVD-PAAKLEWKPATKSALKKATNLYEQRKK
KAAKEHELAIREKQEA----EKRQQVLEEAKKVVIKEDPSLPKPVKIRLDETDPAVVKLG
SPESDTPGTRVRVLGRIHRLRAQKDVIFITLADGYGYMQCILTGNLT--KTYDAMTLTIA
TSMAIHGEMRAVPPGQHAPNNRELHADFFTVIGRAAGDKEAITNRVAHDADPQTLYDNRH
LVLRGETASAVMKVRAATLRAFRQTFEEHRMLEVTPPAMVQTQVEGGSTLFKFDYYGENA
YLTQSSQLYLETCLPSMGDVFCVCPSFRAEKSLTRRHLSEYTHIEAELDFITFNDLLDHL
ESVICRVIDLTLADPATAALLKQLNPDFKTPSRPFRRMKYSDAIQWLREHDIPN------
EEGKPHEFGDDIAEAAERKMTDMINQPIFLTHFPAEIKAFYMKKDVEDRRVTESVDVLMP
GVGEIVGGSMRMDDWDELMAAYKHEGMDPSPYYWYTDQRKY---------GTSPHGGYGL
GLERFLAWLCARYTVRECSLYPR---------FTGRCTP-----
>XP_022483893_Penicillium_arizonense
------------------------------MASTTIYIDEDVGR-DESPANGTEAAPYKT
LVHAFLEHAPTTEGIQYLTRKSQTDAAGEDVD-PAAKLEWKPATKSAMKKANTLCEQRKK
KAAKEHELAIREKAEA----DKRQKVLEEAKKIIIKEDTSLPKPVRIRLDDTNPATVKLR
SAESDEPGTRVRVLGRVHRMRAQKDYVFITLTDGYGYLQCILTGDMV--KTFDIMTLTLE
TSMAIHGEMRAVPAKQHAPNDRELHADYFTIIGRAAGDKEAITTRVAPDADPQTLYDNRH
LVLRGETSSSVMKVRAATLRAFRKAFEGHRMLEVSPPAMVQTQVEGGSTLFGFDYYGENA
YLTQSSQLYLETCLPSLGDVFCVCPSFRAEKSLTRRHLSEYTHIEAELDFITFTDLLDHL
EEMICSVIDHVLAEPEIAGYIKQLNPDFKPPSRPFRRMKYDDAIQWLIEHEIPN------
EEGQPHKFGDDIAEAAERRMTDIINQPIFLTHFPAEIKAFYMKKDPEDRRVTESVDVLMP
GVGEIVGGSMRMDDWDELMNAYKHEGMDPKPYYWYTDQRKY---------GTSPHGGYGL
GLERFLAWLCARYTVRDCSLYPR---------YTGRCTP-----
>XP_014530586_Penicillium_digitatum
------------------------------MASTTIYIDEDVGR-DESPATGTETAPYKT
LVHAYVEHPPTTEGIQYLTRKSQTDAAGEDVD-PAAKLEWKPATKSAMKKANNLWEQRKK
KAAKEQELAFREKAEA----DKRQKVLEDAKKIVIKEDASLPKPLRVRLDVTDPATIKLR
TSESDEAGTRVRVLGRVHRARAQKDVVFITLTDGYGYLQCVLTGDMV--KTYDIMTLTLE
TSMSIHGEMRAVPPKQHAPNDRELHADFFEIIGKAAGDKEAITTRVAPDADPQTLYDNRH
LVLRGEISSSVMKVRAATLRAFRKAFQETRMLEVTPPAMVQTQVEGGSTLFGFDYYGENA
YLTQSSQLYLETCLPSLGDVFCVCPSFRAEKSLTRRHLSEYTHIEAELDFITFTDLLDHL
EDIICRVIDYTLAEPEIAGYIKQLNPDFKPPSRPFRRMKYDDAIQWLIEHEIPN------
EEGQPHQFGDDIAEAAERRMTDIINQPIFLTHFPANIKAFYMKKDPEDRRVTESVDVLMP
GVGEIVGGSMRMDNWDELMAAYKHEGMDPSPYYWYTDQRK--------------------
--------------------------------------------
>XP_016595516_Penicillium_expansum
------------------------------MASTTIYIDEDVGR-DESPATGTETAPYKT
LVHAYVEHPPTTEGIQYLTRKSQTDAAGEDVD-PAAKLEWKPATKSAMKKANNLWEQRKK
KAAKEQELAIREKAEA----DKRQKVLEEAKKIVIKEDSSLPKPVRVRLDVTDPATIKLR
TPESDEAGTRVRVLGRVHRARAQKDVVFITLTDGYGYLQCVLTGDMV--KTYDIMTLTLE
TSMSIHGEMRAVPPKQHAPNDRELHADFFEIIGKAAGDKEAITTRVAPDADPQTLYDNRH
LVLRGETSSSVMKVRAATLRAFRKAFEETRMLEVTPPAMVQTQVEGGSTLFGFDYYGENA
YLTQSSQLYLETCLPSLGDVFCVCPSFRAEKSLTRRHLSEYTHIEAELDFITFTDLLDHL
EDIICRVIDYTLAEPEIAGYIKQLNPDFKRPSRPFRRMKYDDAIQWLIEHEIPN------
EEGQPHQFGDDIAEAAERRMTDIINQPIFLTHFPADIKAFYMKKDPEDRRVTESVDVLMP
GVGEIVGGSMRMDNWDELMAAYKHEGMDPSPYYWYTDQRK--------------------
--------------------------------------------
>XP_040649581_Penicillium_griseofulvum
-------------------------------MSTNIYIDEDVGR-DEPSATGTETAPYKT
LVHAYVQHPPTTEGIQYLTRKSQTDAAGEDVD-PAAKLEWKPATKSAMKKANNLWEQRKK
KAAKEHDLAIREKAEA----EKRQKVLEDAKKVVIKEDTSLPKPVRVRLDVTDPAIVKLR
TPESDEAGTRVRVLGRVHRARAQKDVVFITLTDGYGYLQCVLTGDMV--KTYDIMTLTLE
TSMSIHGEMRAVPPKQHAPNDRELHADYFEIIGKAAGDKEAITTRVAPDADPQTLYDNRH
LVLRGETSSSVMKVRAATLRAFRKAFEETRMLEVTPPAMVQTQVEGGSTLFGFDYYGENA
YLTQSSQLYLETCLPSLGDVYCVCPSFRAEKSLTRRHLSEYTHIEAELDFITFTDLLDHL
EDVICRVIDYTLAEPEIAGFIKQLNPDFKPPSRPFLRMKYDDAIQWLIEHEIPN------
EEGQPHQFGDDIAEAAERRMTDIINQPIFLTHFPANIKAFYMKKDPQDRRVTESVDVLMP
GVGEIVGGSMRMDDWDELMAAYKHEGMDPKPYYWYTDQRK--------------------
--------------------------------------------
>XP_038924625_Penicillium_roqueforti
------------------------------MASTSIYIDEDVGK-DESSATGTETAPYKT
LVHAYVEHPPTTEGIQYLTRKSLTDAAGEDVD-PAAKLEWKPATKSAMKKANNLWEQRKK
KAAKEHELAIREKAEA----DKRQKVLEDAKKVVIKEDTSLPKPVRIRLDVTDPAIVKLR
TAESDEPGTRVRVLGRVHRARAQKDVVFITLTDGYGYLQCVLTGDLV--KTYDIMTLTLE
TSMSIHGEMRAVPPKQHAPNDRELHADFFEIIGKAAGDKEAITTRVAPDADPQTLYDNRH
LVLRGETSSSVMKVRAATLRAFRKAFEENRMLEVTPPAMVQTQVEGGSTLFGFDYYGENA
YLTQSSQLYLETCLPSLGDVYCVCPSFRAEKSLTRRHLSEYTHIEAELDFITFTDLLDHL
EDVICRVIDYTLAEPEIAGYIKQLNPDFKVPSRPFRRMKYDDAIQWLIEHEIPN------
EEGQPHKFGDDIAEAAERRMTDIINQPIFLTHFPADIKAFYMKKDPEDRRVTESVDVLMP
GVGEIVGGSMRMDNWDELMAAYKHEGMDPSPYYWYTDQRKY---------GTSPHGGYGL
GLERFLAWLCARYTVRDCSLYPR---------YTGRCTP-----
>XP_002564899_Penicillium_rubens
------------------------------MASTTIYIDEDVGR-DESPANGTETAPYKT
LIHAYVEHPPTTEGIQYLTRKSQTDAAGEDVD-PAAKLEWKPATKSAMKKANNLWEQRKK
KAAKEHELAIREKAEA----DKRQKVLEEAKKVVIKEDTSLPKPVRVRLDVTDPAIVKLR
TPESDEAGTRVRVLGRVHRARAQKDVVFITLTDGYGYLQCVLTGDMV--KTYDIMTLTLE
TSMSIHGEMRAVPPKQHAPNDRELHADFFEIIGKAAGDKEAITTRVAPDADPQTLYDNRH
LVLRGETSSSVMKVRAATLRAFRKAFEETRMLEVTPPAMVQTQVEGGSTLFGFDYYGENA
YLTQSSQLYLETCLPSLGDVYCVCPSFRAEKSLTRRHLSEYTHIEAELDFITFTDLLDHL
EDVICRVIDYTLAEPEIAGYIKQLNPDFKPPSRPFRRMKYDDAIQWLIEHEIPN------
EEGQPHKFGDDIAEAAERRMTDIINQPIFLTHFPANIKAFYMKKAPEDRRVTESVDVLMP
GVGEIVGGSMRMDDWDELMAAYKHEGMDPSPYYWYTDQRKY---------GTSPHGGYGL
GLERFLAWLCARYTVRDCSLYPR---------FTGRCTP-----
>XP_040815750_Penicillium_solitum
------------------------------MASTNIYIDEDVGR-DESPATGTETAPYKT
LVHAYVEHPPTTEGIQYLTRKSQTDAAGEDVD-PAAKLEWKPATKSAMKKANNLWEQRKK
KAAKEQELAIREKAEA----DKRQKVLEDAKKVVIKEDTSLPKPVRVRLDVTDPAIIKLR
TPESEEAGTRVRVLGRVHRARAQKDVVFITLTDGYGYLQCVLTGDMV--KTYDIMTLTLE
TSMSIHGEMRAVPPKQHAPNDRELHADFFEIIGKAAGDKEAITTRVAPDADPQTLYDNRH
LVLRGETSSSVMKVRAATLRAFRKAFEETRMLEVTPPAMVQTQVEGGSTLFGFDYYGENA
YLTQSSQLYLETCLPSLGDVYCVCPSFRAEKSLTRRHLSEYTHIEAELDFITFTDLLDHL
EDVICRVIDYTLAEPEIAGYIKQLNPDFKPPSRPFRRMKYDDAIQWLIEHEIPN------
EEGQPHQFGDDIAEAAERRMTDIINQPIFLTHFPADIKAFYMKKAPEDRRVTESVDVLMP
GVGEIVGGSMRMDNWDELMAAYKHEGMDPSPYYWYTDQRKY---------GTSPHGGYGL
GLERFLAWLCARYTVRDCSLYPR---------YTGRCTP-----
>XP_022577773_Penicilliopsis_zonata
--------------------------------MASIYIDEDVGR-DDPAATGAESAPYKT
LVYALLQHAP-GEGTQYLTRKSQTEPTDKDAD-PASKLEWKPATKSAMKKATTLCEQRKK
KAAKEQELAIREKQEA----EKRKLVLEEAKKVVIKEDPSLPKPVKIRLDVTDPEVVTLR
TPESETPGTRVRVLGRVHRLRAQKDVIFITLTDGYGYLQCILAGDLV--KTYDAMTLTLE
TSLAIHGEMRAVPPKQHAPNDRELHADFFTVIGRAAGDKEAITTRVAHDADPQTLMDNRH
LVLRGETASSVMKVRAAVLRAFRKTFEANRMLEVTPPAMVQTQVEGGSTLFGFDYYGENA
YLTQSSQLYLETCLPSLGDVFCICPSFRAEKSLTRRHLSEYTHIEAELDFITFDDLLDHL
EEVICRVIDLTLADPAVASAIKHLNPDFKVPSRPFKRMRYSDAIQWLVEHEIPN------
EEGNPHQFGDDIAEAAERRMTDIINQPIFLTHFPAEIKAFYMKKDPQDRRVTESVDVLMP
GVGEIVGGSMRMDDWDELMAAYQHEGMDPKPYYWYTDQRKY---------GTSPHGGYGL
GLERFLAWMCARYTVRECCLYPR---------FTGRCTP-----
>XP_016625333_Cladophialophora_bantiana
------------------------------MDTDTFYVDEDVGR-DDDSATGSEAAPYKT
LLFAMIQHP----KATYKTRKSETAPADASAD-PASRLEWKPAAKSALKKATNLYEQHRK
KQAKAAELAIREQQEA----ERRKRVLEEAKKVVIEEDPSLPVPVKIKLNTVDPAKIKLG
TADS--KGTRVRVVGRVHHLRSQKDIIFITLKDGKGLMQCLFSGNLI--KTYAAMTLTLE
TSLEIRGELKSLPPGAHAPLDRELHADFFTVIGAAVGDKEAITNKVQEDGDVQKLLDNRH
LTLRGDISSSVMKVRAAVEMAFIKAYEEVEFTKVSPPAMVQTQVEGGATLFEFNYYGEKA
YLTQSSQLYLETCLPGLGDVYCIEKSFRAEKSLTRRHLSEYTHVEAELDFITFDDLLNHI
EHMVCRVIEITLADPVIAKYIYDLNPDFKPPSRPFKRMRYSEAITWLVEHEIPN------
EEGKPHTFGDDIAEAAERRMTDILNVPIFLTHFPTEIKAFYMQKDPSDPRVTESVDVLMP
GVGEIVGGSMRIWDYEELIAAYKREGIDPEPYYWYTDQRRY---------GTTPHGGYGL
GLERFLAWMCGRWTVRECCLYPR---------FAYRCKP-----
>XP_008731792_Cladophialophora_carrionii
-------------------------------MADTIYIDEDVGR-DEESAAGSQEAPYKT
LLFAMIQHP----GASYQTRKSETGPVDANGD-PATRLEWKPAAKSALKKATNLYEQHKK
KLAKAADLAIRDKEAA----DKRKAVLEEAKKVILEEDRSLPEPVRIKLNVVDPVKIKLG
TADS--KGTRVKVFGRVHHLRSQKDVIFVTLKDGKGLMQCVFTGQLI--KTYAAMTLTLE
TSLEVRGELKSLPPGAHAPLDRELHADFFTVIGVAAGDKDAITNKVQQDGDPQTLLDNRH
LVLRGDVASKVMKVRAAIEGAFVKTYDELDMTKVSPPAMVQTQVEGGATLFEFDYYGEKA
YLTQSSQLYLETCLAGLGDVYCIEKSFRAEKSLTRRHLSEYTHIEGELDFISFDDLLAHI
EHVVCRVIDIALADSTVAKFIAELNPDFKPPSRPFKRMRYSDAIDWLVEHDIPN------
EEGQPHAFGDDIAEAAERKMTDILNVPILLTHFPAEIKAFYMPRDQDDRRVTESVDVLMP
GVGEIVGGSMRISDFDELMAGYKREGIDPEPYYWYTDQRRY---------GTSPHGGYGL
GLERFLAWVCGRWTVRECCLYPR---------FAYRCKP-----
>XP_016249864_Cladophialophora_immunda
--------------------------------MDTFYVDEDVGR-DDDSATGSEAAPYKT
LLFAIMQHP----KATYKTRKSETAPVDATAD-PASRLEWKPASKSALKKATNLYEQHQR
KQAKAADLAIREQQEA----DRRKQVLEEAKKVVIKEDESLPAPVKIKLNTVDPAKIKLG
TADS--KGTRVRVLGRVHHLRSQKDIIFVTLKDGKGLMQCLFSGDLI--KTYVAMTLTLE
TSLEIRGELKSLPPGAHAPLDRELHADYFTVIGAAVGDKEAITNKVQEDGDAQKLLDNRH
LTLRGDVSSSVMKVRAAVEKSFIKTYEEVQFTKVSPPAMVQTQVEGGATLFEFNYYGEKA
YLTQSSQLYLETCLPGLGDVYCIEKSFRAEKSLTRRHLSEYTHVEAELDFITFDDLLNHI
EQVVCRVIEVTLADPVIAKYIYELNPDFKAPSRPFKRMKYSEAIAWLVENEIPN------
EEGKPHDFGDDIAEAAERRMTDILNVPIFLTHFPTEIKPFYMQKDPSDPRVTESVDVLMP
GVGEIVGGGMRIWDYEELLAGYKREGINPEPYYWYTDQRRY---------GTSPHGGYGL
GLERFLAWMCGRWTVRECCLYPR---------FAYRCKP-----
>XP_007739126_Cladophialophora_psammophila
------------------------------MDTDTFYVDEDVGR-DDDSATGSEAAPYKS
LLFAMVQHP----KATYKTRKSETAPADASAD-PASRLEWKPAAKSALKKATNLYEQHRK
KQAKAAELAIREQQEA----ERRKRVLEEAKKVVIEEDPSLPAPVKIKLNTVDPAKIKLG
TADS--KGTRVRVVGRVHHLRSQKDIIFITLKDGKGLMQCLFSGNLI--KTYAAMTLTLE
TSLEIRGELKSLPPGAHAPLDRELHADFFTVIGTAVGDKEAITNKVQEDGDVQKLLDNRH
LTLRGDISSSVMKVRAAVEMAFIKTYEEVEFTKVSPPAMVQTQVEGGATLFEFNYYGEKA
YLTQSSQLYLETCLPGLGDVYCIEKSFRAEKSLTRRHLSEYTHVEAELDFITFDDLLNHI
EHMVCRVIEITLSDPVVAKYIYDLNPDFKPPSRPFKRMKYSEAITWLVEHEIPN------
EEGKPHTFGDDIAEAAERRMTDILNVPIFLTHFPTEIKAFYMQKDPSDPRVTESVDVLMP
GVGEIVGGSMRIWDYEELIAAYKREGIDPEPYYWYTDQRRY---------GTTPHGGYGL
GLERFLAWMCGRWTVRECCLYPR---------FAYRCKP-----
>XP_018695193_Fonsecaea_erecta
--------------------------------MDTFYVDEDVGR-DDGSATGSETAPYKT
LLFAMMQHP----KATYKTRKSETAPADANAD-PASRLEWKPASKSALKKATNLYEQHLR
KQAKAADLAIREQQEA----EKRKQVLEDAKKVVIKEDESLPAPVKIKLNTVDPAKIKLG
TADS--KGTRVRVVGRVHHLRSQKDIIFVTLKDGKGLMQCLFSGNLI--KTYAAMTLTLE
TSLEIRGELKSLPPGAHAPLDRELHADYFTVIGAAVGDKEAITNKVQEDGDAQKLLDNRH
LTLRGDVSSSVMKVRAAVEMAFIKTYDELQITKVSPPAMVQTQVEGGATLFEFNYYGEKA
YLTQSSQLYLETCLPGLGDVYCIEKSFRAEKSLTRRHLSEYTHVEGELDFITFDDLLNHI
EHLVCRVIEVTLSDPVIAKYIYELNPDFKPPSRPFKRMKYSEAIAWLVEHEIPN------
EEGKPHDFGDDIAEAAERRMTDILNVPIFLTHFPTAIKAFYMQKDPSDPRVTESVDVLMP
GVGEIVGGSMRIWDYEELIAAYKREGIDPEPYYWYTDQRRY---------GTSPHGGYGL
GLERFLAWICGRWTVRECCLYPR---------FAYRCKP-----
>XP_022516491_Fonsecaea_monophora
--------------------------------MDTFYVDEDVGR-DDDSATGSEAAPYKT
LLFAMIQHP----KATYKTRKSETTPADANAD-PASRLEWKPASKSALKKATNLYEQHQR
KQAKQADLAIREQQEV----ERRKQVLEEAKKVVITEDESLPAPVKIKLNTVDPAIIKLG
TADS--KGTRVRVVGRVHHLRSQKDIIFVTLKDGKGLMQCVFSGNLI--KTYAAMTLTLE
TSLEIRGELKSLPPGAHAPLDRELHADYFTVIGAAVGDKEAITNKVQEDGDAQKLLDNRH
LTLRGDVSSSVMKVRAAVEMAFVKAYEEVQFTKVSPPAMVQTQVEGGATLFEFNYYGEKA
YLTQSSQLYLETCLPGLGDVYCIEKSFRAEKSLTRRHLSEYTHVEAELDFISFDDLLNHI
EHMVCRVIEIALADPLIAKYVYDLNPDFKAPSRPFRRMKYSEAIAWLVEHEIPN------
EEGKPHDFGDDIAEAAERRMTDILNVPIFLTHFPTEIKAFYMQKDPSDPRVTESVDVLMP
GVGEIVGGSMRIWDYEELIAAYKREGIDPEPYYWYTDQRRY---------GTSPHGGYGL
GLERFLAWMCGRWTVRECCLYPR---------FAYRCKP-----
>XP_016632609_Fonsecaea_multimorphosa
--------------------------------MDTFYVDEDVGR-DDDSATGSEDAPYKT
LLFAMIQHP----KATYKTRKSETAPADANAD-PASRLEWKPASKSALKKVTNLYEQHQR
KQAKAADLAIREQQEA----EKRKQVLEEAKKVVIKEDESLPAPVKIKLNTVDPAKVKLG
TADS--KGTRVRVVGRVHHLRSQKDIIFVTLKDGKGLMQCLFSGNLI--KTYAAMTLTLE
TSLEFRGELKSLPPGAHAPLDRELHADYFTVIGAAVGDKEAITNKVQEDGDAQKLLDNRH
LTLRGDVSSSVMKVRAAVEMAFVKAYDEVQFTKVSPPAMVQTQVEGGATLFEFNYYGEKA
YLTQSSQLYLETCLPGLGDVYCIEKSFRAEKSLTRRHLSEYTHVEAELDFITFDDLLNHI
EHMVCRVIEITLSDPVIAKYIYELNPDFKPPSRPFKRMKYSDAIAWLVEHEIPT------
DEGEPHKFGDDIAEAAERRMTDILNVPIFLTHFPTEIKAFYMQKDPSDPRVTESVDVLMP
GVGEIVGGSMRIWDYEELIAAYKREGIDPEPYYWYTDQRRY---------GTSPHGGYGL
GLERFLAWMCGRWTVRECCLYPR---------FAYRCKP-----
>XP_022503490_Fonsecaea_nubica
--------------------------------MDTFYVDEDVGR-DDDSATGSEAAPYKT
LLFAMIQHP----KATYKTRKSETTPADANAD-PASRLEWKPASKSALKKATNLYEQHQR
KQAKQADLAIREQQEV----ERRKQVLEEAKKVVIAEDESLPAPVKIKLNTVDPAIIKLG
TADS--KGTRVRVVGRVHHLRSQKDIIFVTLKDGKGLMQCVFSGNLI--KTYAAMTLTLE
TSLEIRGELKSLPPGAHAPLDRELHADYFTVIGAAVGDKEAITNKVQEDGDAQKLLDNRH
LTLRGDVSSSVMKVRAAVEMAFVKAYEEVQFTKVSPPAMVQTQVEGGATLFEFNYYGEKA
YLTQSSQLYLETCLPGLGDVYCIEKSFRAEKSLTRRHLSEYTHVEAELDFISFDDLLNHI
EHMVCRVIEIALADPLIAKYVYDLNPDFKAPSRPFRRMKYSDAIAWLVEHEIPN------
EEGKPHDFGDDIAEAAERRMTDILNVPIFLTHFPTEIKAFYMQKDPSDPRVTESVDVLMP
GVGEIVGGSMRIWDYEELIAAYKREGIDPEPYYWYTDQRRY---------GTSPHGGYGL
GLERFLAWMCGRWTVRECCLYPR---------FAYRCKP-----
>XP_013283909_Fonsecaea_pedrosoi
--------------------------------MDTFYVDEDVGR-DDDSATGSEAAPYKT
LLFAMIQHP----KATYKTRKSETTPADANAD-PASRLEWKPASKSALKKATNLYEQHQR
KQAKQADLAIREQQEV----ERRKQVLEEAKKVVIAEDESLPAPVKIKLNTVDPAIIKLG
TADS--KGTRVRVVGRVHHLRSQKDIIFVTLKDGKGLMQCVFSGNLI--KTYAAMTLTLE
TSLEIRGELKSLPSGAHAPLDRELHADYFTVIGAAVGDKEAITNKVQEDGDAQKLLDNRH
LTLRGDVSSSVMKVRAAVEMAFVKAYEEVQFTKVSPPAMVQTQVEGGATLFEFNYYGEKA
YLTQSSQLYLETCLPGLGDVYCIEKSFRAEKSLTRRHLSEYTHVEAELDFISFDDLLNHI
EHMVCRVIEIALADPLIAKYVYDLNPDFKAPSRPFRRMKYSEAIAWLVEHEIPN------
EEGKPHDFGDDIAEAAERRMTDILNVPIFLTHFPTEIKAFYMQKDPSDPRVTESVDVLMP
GVGEIVGGSMRIWDYEELIAAYKREGIDPEPYYWYTDQRRY---------GTSPHGGYGL
GLERFLAWMCGRWTVRECCLYPR---------FAYRCKP-----
>XP_007761495_Cladophialophora_yegresii
-------------------------------MADTIYVDEDVGR-DEESAAGSQEAPYKT
LLYAMIQHP----GASYQTRKSETGPVDANGD-PATRLEWKPAAKSALKKATNLYEQHKK
KLAKAVDLAIRDKEAG----DKRKAVLEEAKKVILEEDKSLPEPVRIKLNVVDPVKIKLG
TAES--KGTRVKVFGRVHHLRSQKDVIFVTLKDGKGLMQCVFTGQLI--KTYAAMTLTLE
TSLEVRGELKSLPPGAHAPLDRELHADFFTVIGVAAGDKDAITNKVQQDGDPQTLLDNRH
LVLRGDVASRVMKVRAAIEGAFVKTYEELDMTKVSPPAMVQTQVEGGATLFEFDYYGEKA
YLTQSSQLYLETCLAGLGDVYCIEKSFRAEKSLTRRHLSEYTHIEGELDFISFDDLLAHI
EHVVCRVINIALADTTVAKFIAELNPDFKPPSRPFKRMRYSDAIDWLVEHEIPN------
EEGQPHAFGDDIAEAAERKMTDILNVPILLTHFPAEIKAFYMPRDKDDRRVTESVDVLMP
GVGEIVGGSMRISDFDELMAGYKREGIDPEPYYWYTDQRRY---------GTSPHGGYGL
GLERFLAWVCGRWTVRECCLYPR---------FAYRCKP-----
>XP_016234771_Exophiala_spinifera
------------------------------MSLPPVYIDEDIGH-DDDTAVGTDGAPYKT
LAHAMIQHPP--TTASYLTRKSKTGAVGEDGD-ESARLEWKAPTKSAIKKATGLFENYKK
KQAKAAELAIRENAEA----VKRQQTLEEAKKIVIKEDASLPKPIRIRLDDTDESKLKLG
TADS--KGTRVRVLGRVHHLRSQKDVMFVTLKDGYGQMQCVFTGDLI--RTYAALTLTLE
TSLAIHGELRSLPPKAHAPLDRELHADFFTVIGAAVGEKEAITNKVQAEGDPQTLLDNRH
LVLRGDNASAIMKVRAAVTRAFRQVYQEDRITEVTPPSMVQTQVEGGATLFQFDYYGEPA
YLTQSSQLYLETCIPSLGDVFCICPSFRAEKSLTRRHLSEYMHIEGELDFITFDDLLNHL
EHIICRVIEITLADPIIAGYVRDLNPNFTPPSRPFRRMKYAEAIEWLIQHDIPN------
EDGEPHKFGDDIAEAAERKMTDELNVPIFLTHFPVEIKAFYMKKDPEDLRVTESVDVLMP
GVGEIVGGSMREDSYEELMAAYKRVGIDPTPYYWYTDQRRY---------GTSPHGGYGL
GLERFLAWMCGRWTVRECALYPR---------FAYRCTP-----
>XP_016261630_Exophiala_oligosperma
------------------------------MSLPPVYIDEDVGH-DDDSAVGTEGTPYKT
LVHAMIKHPP--TTASYLTRKSKTGAVGEDGD-ENARLEWKAPTKSAMKKATSLFENHKK
KQAKAAELAIRDNAEA----VKRQQILEEAKKITIKEDANLPKPVRIRLDDTDESKLKLG
TADS--KGTRIRVLGRVHHLRSQKDVMFVTLKDGYGQMQCVFTGDLI--RTYAALTLTLE
TSLAIHGELRALPPNAHAPLNRELHADFFTVIGAAVGEKEAITNKVQADGDAQTLLDNRH
LVLRGDNASAIMKVRAAVTRAFRQAFQEDRITEVTPPSMVQTQVEGGATLFEFDYYGEPA
YLTQSSQLYLETCIPSLGDVFCICPSFRAEKSLTRRHLSEYMHIEGELDFITFDDLLNHL
EHLICRVIEITLADPIIAAYVRDLNPNFSPPSRPFRRMKYAEAIDWLVQRGIPN------
EEGEPHKFGDDIAEAAERKMTDELNVPIFLTHFPVEIKAFYMKKDPADLRVTESVDVLMP
GVGEIVGGSMREDSYEELMAAYKRVGIDPTPYYWYTDQRRY---------GTSPHGGYGL
GLERFLAWMCGRWTVRECALYPR---------FAYRCTP-----
>XP_013320230_Exophiala_xenobiotica
------------------------------MPAPPVYIDEDVGR-DDDSAVGTEGAPYKT
LLHAMIKHPP--DTTTYLTRKSETGPVGEDGD-EGVRLEWKPASKSALKKATNLFEQHKK
KQAKAAELAIRENAEA----VKRQQVLEEAKKVIIEEDASLPAPIRIRLDETDPAKIKLG
TPDS--PGTRIRVLGRVHHLRSQKDVMFVTLKDGYGQMQCVFTGKLI--RAYAAMTLTLE
TSLAIHGELRSLPPKAHAPLDRELHADFFTVIGAAVGDKEAITNKVQADGDAQTLLDNRH
LVLRGENASSIMKVRAAVTRAFRQTYQETRVLEVTPPAMVQTQVEGGATLFEFNYYGEKA
YLTQSSQLYLETCVASLGDVFCICPSFRAEKSLTRRHLSEYMHIEAELDFIQFDDLLAHL
EHVICRVIDITLADPVIAAYVKELNPKFAAPHRPFRRMKYEEAIQWLIEHEIPN------
EDGEPHKFGDDIAEAAERKMTDELNVPIFLTHFPVEIKAFYMKKDDQDKRVTESVDVLMP
GVGEIVGGSMRIDDYEELMAGYKRVGIDPAPYYWYTDQRRY---------GTSPHGGYGL
GLERFLAWMCGRWTVRECTLYPR---------FAYRCTP-----
>XP_007723110_Capronia_coronata
-------------------------------MASPIYVDEDVGR-DDESAVGTETAPYKT
LLHAMIKHPP--GSATYQVRKSVTGTVEADGD-PAARLEWKAPAKSALKKATNLYEAYKK
KQAKASELAIRENAEA----MKRQQVLEEAKKVIIKEDASLPAPVRIRLDETDPAKIKLG
TSDS--PGTRVRVLGRVHHLRSQKDIIFVTLKDGYGQMQCVFSGNLI--KTYAAMTLTLE
TSLAIHGELRALPPKAHAPLDRELHADFFTVIGAAVGDKDAITNKVQQDAEPQILLDNRH
LVLRGDQASSVMKVRAAVTRAFRQTYVETRLTEVTPPAMVQTQVEGGATLFEFDYYGEKA
YLTQSSQLYLETCLASLGDVFCICPSFRAEKSLTRRHLSEYTHIEAELDFITFDDLLTHL
EHVICRVIDLTLADPIIAAYVKELNPKFSKPSRPFRRMKYAEAIEWLVEHNIPN------
EEGEPHKFGDDIAEAAERKMTDELNVPIFLTHFPVEIKAFYMKKDESDKRVTESVDLLMP
GVGEIVGGSMRMEDYDELMAAYKREGIDPAPYYWYTDQRRY---------GTSPHGGYGL
GLERFLAWMCGRWTVRECALYPR---------FAYRCTP-----
>XP_007729941_Capronia_epimyces
-------------------------------MASSIYIDEDVGR-DDDSAVGTETAPYKT
LLHAMIRHPP--ESATYQIRKSVTGPLDADGN-PDGRLEWKAPSKSATKKATNLYEQHKK
KQAKASELAIRENAEA----VRRQQVLEDAKKITLEEDASLPAPVRVRLDETDPAKIKLG
TSDS--PGTRVRVLGRVHHLRSQKDIIFVTLKDGYGLMQCVFSGKLI--KTYAALTLTLE
TSLAIHGELRALPPKAHAPLDRELHADYFTVIGAAVGDKDAITNKVQQDGDAQTLLDNRH
LVLRGDNASAVMKVRAAVTRAFRQTYVETRLTEVTPPAMVQTQVEGGATLFEFNYYGEKA
YLTQSSQLYLETCLPSLGDVFCICPSFRAEKSLTRRHLSEYTHIEAELDFITFDDLLAHL
EHVICRVIELTLADPVIAGYVKELNPKFTPPTRPFRRMKYAEAIEWLIEHNIPN------
EEGQPHKFGDDIAEAAERKMTDELNVPIFLTHFPVEIKAFYMKKDDSDKRVTESVDALMP
GVGEIVGGSMRMDDYEELMAAYKREGIDPAPYYWYTDQRRY---------GTSPHGGYGL
GLERFLAWMCGRWTVRECALYPR---------FAYRCTP-----
>XP_009160575_Exophiala_dermatitidis
-------------------------------MASPIYIDEDVGR-DDESAVGTETAPYKT
LLHAMIKHPP--ETATYQVRKSVTGPVDENGD-PASRLEWKAPAKSALKKATNLYEQHKK
KQAKASELAIREQAEA----MKRQQVLEEAKKVVLEEDASLPAPVRIRLDETDPAKIQLG
TAEN--RGTRVRVLGRVHHLRVQKDIIFVTLKDGYGKMQCVFTGNLI--KTYAAMTLTLE
TSLDIRGELKALPPKAHAPLDRELHADFFKVIGAAVGDKEAITNKVQQDADPQTLLDNRH
LVLRGDNASAVMKVRAAVARAFRQTYLETRLTEVTPPAMVQTQVEGGATLFEFDYYGEKA
YLTQSSQLYLETCLPSLGDVFCVCPSFRAEKSLTRRHLSEYTHIEAELDFITFDDLLDHL
EHVICRVIEITLTDPVIAGYIKELNPKFTPPSRPFRRMKYAEAIEWLVEHGIPN------
EEGQPHRFGDDIAEAAERKMTDELNVPVFLTHFPVEIKAFYMKKDDSDKRVTESVDVLMP
GVGEIVGGSMRMDDYDELMAAYKREGIDPAPYYWYTDQRRY---------GTSPHGGYGL
GLERFLAWMCGRWTVRECALYPR---------FAYRCTP-----
>XP_013254772_Exophiala_aquamarina
-------------------------------MASSIYIDEDVGR-DDDTAIGTETAPYKS
LLHAMIKHAS--DGAAFQTRKSEAGPVDANGD-PASRLEWKPASKSALKKATNMYEQHKR
KQLKASEIAFRESAET----AKRQQVLEEAKKVVLQEDKSLPAPLQIRLDDVDSAKIKLG
SADS--PGTRVQIRGYVHHLRSQKDVIFITLKDGYGLMQVVFTGDLI--RTYAAMTLTLE
TSMEIRGELKALPPKAHAPLDRELHADFFTVIGAAVGDKEAITNKVQQDGDAQTLLDNRH
LVLRGDNASAVMIVRDAVDFAFRTTFRELRMRSVTPPAMVQTQVEGGATLFEFGYYGEKA
YLTQSSQLYLETCLASLGDVYTISPSFRAEKSLTRRHLSEYTHIEGELNFINFDQLLAHL
EHVICRVIDLTLADPIIAAHIKSLNPDFKPPSRPFRRMRYADAIDWLVEHEILN------
EEGQPHSFGDDIAEAAERKMTDELNVPIFLTHFPVELKSFYMFKDPSDPRVTESVDCLMP
GVGEIVGGSMRIYDYDELMAGYAREGIDPAPYYWYTDQRRY---------GATPHGGYGL
GLERFLAWMCGRWTVRECTLYPR---------FAYRCTP-----
>XP_016227016_Exophiala_mesophila
-------------------------------MASTIYIDEDIGL-DDDTAVGTEAAPYKT
LLHAMIKADG--SSSTYLTRKSITGTVEEGSD-ASARLEWKPASKSALKKATNLYEQHKR
KQVKASELALRENAEA----AKRRQVLEDAKKIVIKEDASLPAPIRIRLQETDPAKIKLG
TADS--KGTRVRVLGYVHHLRSQKDLIFITLRDGYGQMQCILSGEMI--KTYAAMTLTLE
TSIEIRGELKALPPKAHAPLDRELHADFFTIIGAAVGDKDAITNKVQEGGDPQNLLDNRH
LVIRGDIASSVLKVRHFVDLAFRMTFQELGMTSVCPPAMVQTQVEGGATLFEFNYYGEPA
YLTQSSQLYLETALASVGDCYCMRPSFRAEKSLTRRHLSEYEHIEGELNFITFPDLLAHL
EDVICSVVDKSLADPVVGKYIRELNPSFQKPSRPFRRMRYAEAIEWLVENDIPN------
EDGEPHKFGDDIAEAAERRMTDILNVPIFLTHFPVEIKAFYMKKDPEDLRVTESVDVLMP
GVGEIVGGSMRIDDYEELMAGYAREGIDPKPYYWYTDQRRY---------GTTPHGGYGL
GLERFLAWMTGRWTVRECTLYPR---------FAYRCRP-----
>XP_013270909_Rhinocladiella_mackenziei
-------------------------------MASPIYIDEDVGR-DDDSAIGTETAPYKT
LLYAMISHPP--DTATYQTRKSVTGPVDANGD-PATRLEWKPATKSAMKKATHLFEQYKK
KQARASELAIRENAEA----MKRQQVLEEAKKVIIKEDASLPAPIKIRLDETDPGKIKVG
TEDT--PGTRVRVVGRVQHLRSQKDIIFVTLKDGYGHMQCVFAGNLI--NTYAAMTLTLE
TSLAIHGELKALPPNAHAPLDRELHADFFTVIGAAVGDKEAITNKVQQDGDPQTLLDNRH
LVLRGDKASAIMKVRAAVTRAFRQTYVETRCTEVTPPAMVQTQVEGGATLFEFNYYGEKA
YLTQSSQLYLETCLASLGDVFCICPSFRAEKSLTRRHLSEYTHIEAELDFITFDDLLSHL
EHVICRVIELTLADPVIAAYVADLNPKFQPPTRPFRRMKYAEAIEWLIEHNIPN------
EEGQPHVFGDDIAEAAERKMTDELNVPIFLTHFPVEIKAFYMKKDESDKRVTESVDVLMP
GVGEIVGGSMRIDDYDELIAGYKREGIDPAPYYWYTDQRRYVNMFLLSISAVHPS-----
--QLFMK------SIRECIVMERDVTDNPVYLLDTEHHPMADTA
>XP_018000025_Phialophora_attinorum
------------------------------------------------------------
------------------------------------------------------------
------------------------------------------------------------
------------------------------------------------------------
------------------------------------------------------------
------------------------------------------------------------
----------------MGDVFCICPSFRAEKSLTRRHLSEYTHIEGELDFITFEDLLNHI
ELILTRVIEHTLSDPIIAGYIKALNPDFQRPSTPFKRLRYADAITWLNEHNILNEDVEEG
EEPRPHVFGDDIAEAAERKMVDTMNVPVLLTHFPHEIKSFYMPRDPEDNRVTESVDVLMP
GVGEIVGGSMRMSNVDDLLDGFKRHGIPTESYYWYIDQRKY---------GTSPHGGYGM
GLERLLAWLCGRYTVRECCLYPR---------FMGRATP-----
>NP_595125_Schizosaccharomyces_pombe
-----------------MAGLESKVSDMKIKSDVVFYIDEASG--NDETGNGSQTSPFKT
AIHALET-----------DANCTIFVKKNGSE------EFEPITTNALKKAKKGVEQAAK
KKAKAAEAEAAAAARAAAAKEAEAKRLEAAKNIVLKEPKDAPAAKKIAIIDSTNF-----
------RDSRVRVNGWVHRMRTQKGIIFIILRDGTGFLQCVLSGKVYDRASYDFINLGPE
STVCLYGVIKELPEGKSAPGNHELVVDYYQILHAAPTGEEAFTNRLNAEAEPSYLLDQRH
LVIRGETASSVLKVRARALRAMRDTFENLKMTEVTPPCMVQTQVEGGATLFKFNYYGQDA
YLTQSSQLYLEAALPALGSVYTIQESFRAEKSLTRRHLSEFTHVEFELPFVNFGEFLEII
EEFICQTIDRLLDDPIATPLIKQLNPDFVKPSRPFMRLSYEDAIKYLNEHNILT------
PEGEQHKFGDDIAEAAERKMTDQINRPIFLTYFPLEIKSFYMKRVVDRPELTESVDCLMP
NVGEIVGGSMRISDIQELLAAYKREGIDPAPYYWFTEQRKY---------GTTEHGGCGL
GLERFLAWLCDRYTVRECCLFPR---------FTERCTP-----
```
