## Supplementary material for "Coding Sequence Insertions in Fungal Genomes are Intrinsically Disordered and can Impart Functionally-Important Properties on the Host Protein": MAFFT_MSAs: XP_712158.2_blasthits_MAFFT.txt

```
>XP_712158_Candida_albicans
------------------------------------------------------------
---MPT--K------RTLSSNEVELLYVKSKVCLHPSPSKKDNIAGFLTLSRP-------
-------------P--RATNLEILLSYVPESQLST--EELKIYQQVDVEDLDLNLGSVNN
I-----NHDHHKQNKASTSRIVSKPSQS---------VLTGYAFNVQLSFIYSIQFRTPS
-HGYWYGSIVLNLQ-DGE---KLPILFFHDNESPSS-LKSQKLQNQRFDPFGNDGELYWG
GLDFLKVLQQLIN--VQRSTIELSVYLVNPESNDLRNFAPF--------KE-KQ-KVPEP
SQE----P--FKLPD---VAKFFNTAKWKVLST---VATLSAKTKNQVLD-----IIEDN
---------------APKPIKDLVLQQPEVIKIGDEFDSARIYLAKWAQQVKEEAEQSQG
AYM-LD---DKLFNKINRELN--------------------ST-EMLTQEEINKT---TR
RNEITVQEWQGFFD-FSGRLLITVDEVKSRIFHGGL-------NQDVRKEAWLFLLGVFP
WDSSEDEREALRKSYETRY-EELKLKWVN-------DDVKRNTEFW-KDQKFRIEKDINR
TDRNLDLFKNPKK--RKENSDGSTTETTAATNTTDNGTNSDTTQTRESTP----------
------------------------------ETPD-----E----EDI-DDEFDVSNIRNP
HLYTMREILLTFNEY-------------------------------NE---NLGYVQGMT
DLLSPLYVIIQDEVLVFWAFANFMERMERNFVRDQTGMKKQMNTLNKLLQFMLPKLYKHL
EMCQSNDLFFFFRMLLVWFKRELHWDQVLTLWEILWTDYYSSQFHLFFALSILSDNERII
IQNLKQFDEVLKY-------------------MNDLSMKLHLNPLLIRSELLFLKFKRML
DIIDRD--TSL------------------------------------------NALRHDD
PY---RNGNATGTGSS--------------------------------------------
------------------------------------------------ENSNNGEII---
----------------------------GDE----------------------------L
RELLRKD-------LV--------------------------------------------
----------IQKEVERPEGVGGG-----------------------------
>XP_002421524_Candida_dubliniensis
------------------------------------------------------------
---MPT--K------RTLLSNEVELLYVKSKVYLHPSPSKKDNIAGFLTLSRP-------
-------------P--RATNLEILLSYVPESQLST--EELKIYQQVDVEDLDLNLNSVNN
I-----NHDHHKQNKVSTSRIVSKPSQS---------VLIGYAFNVQLSFIYSIQFRTPS
-HGYWYGSIVLNLH-DGE---KLPILFFHDDESPSS-VKSQKLQNQRFDPFGNDGELYWG
GLDFLKVLQQLIN--VQRSTIEPSVYLINPESNDLRNFAPF--------KE-KP-ALPEP
SQE----P--FKLPD---VAKFFNTAKWKVLST---VATLSAKTKNQVLD-----IIEDN
---------------APKPIKDLVLQQPEVIKIGDEFDSARIYLAKWAQQVKEEAEQSQG
AYM-LD---DKLFNKINRELN--------------------ST-EMLTQEEINKT---TR
RNEITLQEWQGFFD-YSGRLLITVDEVKSRIFHGGL-------NQDVRKEAWLFLLGVFP
WDSSEEERKTLRESYETRY-EELKLKWVN-------DDVKRNTDFW-KDQKFRIEKDINR
TDRNLEIFKNPKK--RKESRDSSTAES--ETN------NDNNTQTRESTP----------
------------------------------ETPD-----E----EDI-DDEFDISNIRNP
HLYAMREILLTFNEY-------------------------------NE---NLGYVQGMT
DLLSPLYVIIQDEVLVFWAFANFMERMERNFIRDQTGMKKQMNTLNKLLQFMLPKLYKHL
EMCQSNDLFFFFRMLLVWFKRELHWDQVLTLWEILWTDYYSSQFHLFFALSILSDNERII
IQNLTQFDEVLKY-------------------MNDLSMKLHLNPLLIRSELLFLKFKRML
DIIDRD--NSL------------------------------------------NVLHHED
PY---NNGNATGCG-S--------------------------------------------
------------------------------------------------ENSNAGEII---
----------------------------GDE----------------------------L
RELLRKD-------LV--------------------------------------------
----------IQKEVERPEGVGGG-----------------------------
>XP_002550848_Candida_tropicalis
------------------------------------------------------------
---MP---Q------KTILPGQVELLFVKSKVYLHPSPSKKDNIPGFLALSRP-------
-------------S--KATNLEIILSFTPESQLSI--EELKIYQQVDVEDIQLNLDSL-N
Y-----KHG-----KASSSRIVSKPSQS---------LLSGYSFNTPLLYVYSIQFRKPS
-HGFWHGSIIINTQ-DGE---KLPILFFHDNESAST-LKNQKLQNQRFDPFGNDGDLYWG
GTDFLNALEALIN--VQRSTIEPSVYLINPESNDLRNFAPF--------KS-KA-EPPKP
ETE----P--FKLPD---VGKFFANAKWKVLET---VATFSAKTKNQVLD-----LIDDN
---------------APAPVKE-IIKKPEVAKIGDDFDSARIYLAKWAQQVKEEAEKSQS
KYM-LD---DQLYARINKELG--------------------SN-EMLTPEEISKT---SR
RGIISPQEWKSFFD-ISGRLMITSDEVKNRIFHGGL-------HEDVRAEAWLFLLNVYP
WDSSEEEREALRDSYSTRY-DELTMKWAA-------VDEREDMDFF-KDQKFRIEKDIHR
TDRNLDIFKNQVK--KPPAAAQSDQAGTE----------------RESSP----------
------------------------------ETPD-----E----DSPEDDGFLFTNI---
HLQRMRNILLTYNEY-------------------------------NV---NLGYVQGMS
DLLSPLYVVVRDEPLVFFAFANFMERMERNFVRDQSGMKKQMSTLNKLLQFMLPNLYKHL
EKCQSNDLFFFFRMLLVWFKREFEWADVLLLWEVLWTDYYSSQFVLFICLSVLSDNERII
IQNLRQFDEVLKY-------------------FNDLSGKLHLNPLLIRSEVLFLKFKRTI
TILDRD--DSL------------------------------------------QALS-SE
PY-------STSSTNT--------------------------------------------
------------------------------------------------TASNSHEEL---
----------------------------GD-----------------------------L
RELLRKD-------II--------------------------------------------
----------IQKEVERPEGVGGG-----------------------------
>XP_003871189_Candida_orthopsilosis
------------------------------------------------------------
------MTK------RILHQGEVELLFVKSKAYLHPTPSKKDNIAGFLSLSRP-------
-------------P--NSTSLDTILAFTPESQLSK--EELKIYNEVDVEDIDLNLSSF--
----------KKHGKARGDRIVSQPSAS---------ILSSYAYTTTLSYIYSIQFRNPS
-HGYYYGSIVINTQ-DGE---KLPIVFFHDDESPST-IKNQKLQNKQFDPF-TDGELYWG
ALDFLSVLKSLVN--IEKSTIEPSVYLVNPQSEDLRNFAPF--------KK-KQVKEEPP
SA--------FQLPD---VNKMFNTAKWRVLET---VATFTAKTKNQVID-----LIEEN
---------------APPQVKQ-LMVQPQVAKLGDEFDSARMYLAKWAQQVKEDAESP--
KYV-TD---DEIYERISRELN--------------------SN-KLLTQEEISRT---SR
MKPVSVQEWEGFFD-HTGRLSVTVKEIKDRIFHGGL-------EEEVRKEAWLFLLKVYP
WDSSSEEREVLKKSYASRY-DELKLKWVD-------DVERRNTEYF-KDQKFKIEKDVNR
TDRELEIFKN-----------------------------------VDGEV----------
------------------------------EEP---------------DDEYDVANITNP
HLCKLREILLTYNEY-------------------------------NT---ELGYVQGMN
DVLSPLYVVLQDEALSFWAFVNLMDRMNGNFDPELSGIKSQLTKLMKMTQLTLPNLYKHL
IECQSEGLYFFFRHILLQFKRELRWEQVLQLWEVIWTDYYTSDFQLFFALAVLSDNERII
IENISQPEEVLKY-------------------FNDLSGHLDVNKLLVRAEILYKLYDRMT
YIVD--------------------------------------------------------
------------------------------------------------------------
------------------------------------------------------------
------------------------------------------------------------
------------------------------------------------------------
-----------------------------------------------------
>XP_001523749_Lodderomyces_elongisporus
------------------------------------------------------------
---------------MTDYSSKVEVLYSQP-AYVRLNKEKKN---GYIVLTRPILSK---
-------------AEAQKAQYQVQLTFIEESN-----ANVSILQKVSEEL----------
----------------------ALDLQKKPTDRSRIISISPSRHSTTLNEV-TIRIKKPA
-YGYYDGSITIGEQ---------QPIFFHDSSLDSKITQAR-----LMGLFEDELDIS-S
GQVLLEVIRLLVNDVVKQSE---QVYLVNP-------LSVIRGLKIDKKEEVKQQQQQQP
QQQPITFN--------------------DIFSK---VATVTGKLIAKLND----------
----------------SDILRK-LDPPPDM-----DFDSGRVYLAKWANMVKKEAELSNG
SQL---------------------------------------SSEFVSDLSAEEIARAKR
RDPVGKDEWASFFD-SQGRLRITISEVKSIVFHGGL-------EEDVRAEAWPFILGVFD
FNATTEERAKLKEQLANAY-----------------YTELIRNDFR-DEQ---IEKDVVR
TDREIFLT----------------------------------------------------
------------------------------DSKH--------------DELIEDQIARSP
ELFSISRILHTFTVAE-----------------------------------GKSYGQGMS
DMLTPIYIAVKDEAISYYCFKNLMDNMYGNFLEDMVKIREDMVLLSKLLQLMLPELYAHL
VKCHSHDMYFIFRSLIVHFKRELTWEQVPRFWEVSWC-HPSNNFVIFFALAILQDNERIV
IQNLRAFDEVLKY-------------------FNDLLGKLDLDVLLVRAELLYLKLKRTI
NIIDRS------------------------------------------------------
------------------------------------------------------------
------------------------------------------------LNRGEEVNV---
----------------------------SED----------------------------M
RTLLRST-----------------------------------------------------
-----------------------------------------------------
>XP_007377657_Spathaspora_passalidarum
------------------------------------------------------------
---MSSARK------RSLSWDEVELLFVKSKVYLHPTPSKRDNISGFLSLSRP-------
-------------A--NSSNLDIILAFTPENQLSS--EDRKVYEQVDVEDIQLDLESL-S
L-----QHSQPSKKRVDSSRIVKKPSAS---------VLSSYSFSSVLSYVYSIQFRIPS
-HGYWYGSIVVNTQ-DGD---KLPIMFFHDDESPST-IKSNKLHNQRFDPFGNEGEIYWG
GVDFRKALEKVVN--IQRSTIEPSVYLINPQSTDLRNFAPF--------KT-KQTQQPQP
QQPEIELP--FKLPD---VSKFIATAKWKVLET---VATFGAKTRNQVLD-----IIEDN
---------------APKPLKE-IMRQPEVQQIGNDFESARIYLAKWAQQVKEEAERSQS
KYM-LD---YDLYSKINRELG--------------------SS-EVLTDEEISCT---SR
RAEVSRQEWKSFFD-FSGRLCITADEVKGRIFHGGL-------APDVRPEAWLFLLGVYP
WDSSSEEREALQNSYESSY-QEYKLKWVN-------DDDKRSTEFW-KDQKFRIEKDINR
TDRNLDIFKNPRK--KSRSSGESSGKS------------------RESSP----------
------------------------------ETPD-----E----EDF-DDEFDISNIRNP
HLYIMREILLTYNEY-------------------------------NE---NLGYVQGMT
DLLSPLYVTFQDETLTFWAFVKFMDRMERNFVRDQSGMKKQMNTLNKLLQFMLPDLYKHL
ELCQSNDLFFYFRMLLVWFKRELEWDQMLRLWEIFWTDYYSSQFHLFFALAILSDNERII
IAHLKQFDEVLKY-------------------MNDLSMKLKLDPLLIRSELLFLKFKRML
DIIDRD--NSL------------------------------------------KKLK-SD
PYAGESSSAAVAAAAA--------------------------------------------
------------------------------------------------VNNDGVIVV---
----------------------------GDE----------------------------L
RELLKHE-------II--------------------------------------------
----------IQKEVERPEGVGGG-----------------------------
>XP_043050495_Scheffersomyces_spartinae
------------------------------------------------------------
-----MVKE------RLLRAGEVELLYVKSKVYLHPTPSKKDNICGFLSLSRG-------
-------------P--LATNNDILLSFSAENQLSK--EEIKIYNNVDLHELEVDLEAL-Q
ISGKRLANAVASKKRED--HIVTKPPVS---------ILVGYSFSIPLSFVFSIQVRKPS
-SGFWHGSLVINTK-DGE---KLPILFFHDNESAST-LKEQKIRNQRFDPFNSSGDLYWG
GDDFIKVLLKFIR--VVKSTVETSVLLINPDEDDLRNFANN--------RR-KSSIGGDS
SSEAATKPIDFKMPN---IGKFLNNAKWRVLET---VATLGAQTKNQVVD-----LVDEH
---------------APVPLKQ-LMSKPEVKKIGDDFDSARIYLAKWAQQVKEEAEESLK
KYM-LE---DDIYNQINKELG--------------------SD-EYLTEEEINKT---SR
RDPIGLTEWKSFFD-YSGRLNITANEIKSKIFHGGL-------EPEVRKEAWLFLLGVYS
WDTSAKEREELYASYETAY-SDYKLKWVE-------DTEKRSTEFW-MDQKHRIEKDIHR
TDRNIEIFQNKKTKRTSTTSTGENANNSNE---------------RESSP----------
------------------------------ETPD-----EASEPEENEEDEFNLSNIRNP
HLFNVREILLTYNEY-------------------------------NV---NLGYVQGMS
DLISPLYFIYQDEVLTFWTFSKFMEIMERNFVRDQSGMKKQMLTLNKLLQFMLPKLYKHL
EKCQSVDLFFFFRMLLVWFKREFEWNDVFHLWETLFTNCYSSQFHLFVALAVLSANERII
IQNLQQFDEVLKY-------------------MNDLSMKMHLDPLLIRSELLFLKFKRMI
DIIDRE--NSI------------------------------------------AR-----
--------------SS--------------------------------------------
------------------------------------------------GKFDNVVNV---
----------------------------DHE----------------------------L
RQLLNKE-------PI--------------------------------------------
----------IQKEVERPEGVGGG-----------------------------
>XP_001385965_Scheffersomyces_stipitis
------------------------------------------------------------
---MSSTRSTRSGSYRAMSSTEVELLYAKSKVYLHPTTSKKDNIPGFLTLSRP-------
-------------A--NGTNLDVLLSFTPENQLSA--EERSIYENVDVEDIDLDLQALNS
IGFAAFSAEASSAAKTAVTRIIPRPSSS---------SLSGYSFSAALSFIYSIQVRNPS
-AGYWYGSLVINTQ-DGE---KFPIVFFHDDESPSS-NSSQRLKNRRFDPFDENGQLYWG
GKHFMMILEKFVN--VQKSTVASSVYLINPESNDLRNFAPF--------KV-K--DVPEP
NKKSIE-P--FKLPDLTNVNKFIATAKWKVLET---VATITARTKSQVMD-----IIEDN
---------------APLSVKQ-IMNKPEVQKIGDEFDSARVYLAKWAQQVKEEAEESQR
KNL-LN---NDIYNKINNELG--------------------SN-ELLTDEEISQT---SR
RKEINQQEWESFFD-YSGRLCLTADEVKSRIFHGGL-------EDSVRKEAWLFLLGIYP
WDSSTEERILLRKSYETAY-EELKLRWIE-------DDDKRATEFW-KDQKHRIEKDVNR
TDRQLPIFQNPKK--STSNAESGDNAT------------------RESSP----------
------------------------------ETPD-----E----EEL-DDEFDISNIRNP
HLYIMREILLTYNEH-------------------------------NL---NLGYVQGMT
DLLSPLYVTFQDESLTFWAFTKFMQRMERNFVRDQSGMKLQMSTLNKLLQFMLPELYKHL
DKCNSIDLFFFFRMLLVLFKRELEWPQVLRLWEILWTDCYSSQFHLFFALAILSDNERII
MQNLKQFDEVLKY-------------------MNDLSMTLHLDPLLIRSELLFLKFKRMI
DIIDRE--NSI------------------------------------------KKLN-SD
VY---MRRSSSASNSS--------------------------------------------
------------------------------------------------VKSNEMIEV---
----------------------------SDD----------------------------L
RQLLSRE-------LV--------------------------------------------
----------IQKEVPRPEGVGGG-----------------------------
>XP_020063450_Suhomyces_tanzawaensis
------------------------------------------------------------
---MSNRQK------KQLLLSEVELLYVKSKVYLHPTTSKRDNIVGFLSLSRG-------
-------------P--NSTNKDILLSFTPENQLSL--EEIKQYNAVDVGDISLDLQTL-S
LGGTTNANSKASSTSIDRARVVPKPHTS---------VLSGYSFSTNLSFIYSIQVRKPS
-SGFWFGSVVINTK-DGE---KLPIVFFHDNESPST-LKNQKVLNQRMDPFGEDGEVYWG
GRDFMGALQKFIN--TERSTIEPSVYLVNPDSTDLRNFAPF--------KD-K--NAPVK
KE---E-P--FKLPE---VNKFLAAAKWKVLET---VATFSAKAKNQVLD-----MVDEH
---------------APTPIKQ-IISQPEVQKIGEDFDSARVYLAKWAQQVKDEAEQSQK
KFM-LD---DDIYNKINKELG--------------------SS-ELLTSQEINKT---SR
RNEITKVEWESFFD-YSGRLSLTVNEVKSRIFHGGV-------SDSVRGEVWLFLLEVYP
WDSSAEERQVLVESYETAY-EELKLKWVN-------DEEKRQTDYW-KDQKHRIEKDIQR
TDRNLPIFQNQKKRRVTVTSMGSNVLPTT----------------RESSP----------
------------------------------ETPD-----E-DEAND--DDEYDVSNITNP
HLYKMREILITYNEY-------------------------------NE---NLGYVQGMT
DLLSPLYVKFQHEALTFWAFTKFMDRMERNFVRDQSGMKKQMTTLNKLLQFMLPNLYKHL
EKCESIDLFFFFRMLLVWFKRELEWDQVLRLWEILWTDYYTSQHHLFFALAILSDNERII
VQNLTRFDEVLKY-------------------MNDLSMKLHLNPLLIRSELLFLKFKRMI
DIIDRE--NSL------------------------------------------KKVDHTR
A--------------S--------------------------------------------
------------------------------------------------VTNDGIIEI---
----------------------------GEE----------------------------L
RGLLRKE-------VV--------------------------------------------
----------IQKEVTREEGMGGG-----------------------------
>XP_020079279_Hyphopichia_burtonii
-----------------------------------------------------------M
PADNTKDKR------KSIPSNQVELLFAKSKVYLHPTPRKADNICGFLSLSRG-------
-------------DTNNHTSKDILLSFTPVGQLKP--EDLKIYETVDMDD----------
---SLLVDSKSSTTNKSNNYLVSKPPTS---------TLSGYSFSVPLSYIYSTQVRKPV
-NDLWNGSLIIHTM-EGE---RLPIVNFHDEESPST-KQRQKYLNQKMEIFDDDGEIYWG
GKDFVKALGNFIH--IEKSTLEPTVYLIDPESEDMRNFSPF--------QK-K----LEP
PKNAIEN---FKLPD---VNKIFNDAKWKVLET---VATISAKARHQVAD-----IIEEN
---------------APTPVKQ-LIGRPEVMKISNEFDSARVYLAKWAAQVKVESEQAQK
NFQ-ID---DALYDKINKELGVNS-----------------KNPDILTPEEVNKS---SR
RKAISLIEWQGFFD-HSGRLSLTVDEVKNRIFHGGL-------EDAVRPEAYLFLLGVYS
WDSSKEEREIQRTSYETAY-EEYKLKWVT-------DEDKRSTDFW-KDQKHRIEKDVNR
TDRHLPIFQNPKPVIENHSN-------------------------SDLEP----------
------------------------------ETPD-----E----DE--DEDFDVANIKNP
HLFKMREILLTYNEY-------------------------------NE---NLGYVQGMT
DLLSPLYLQIKDESLTFWAFSKFMDRMERNFVRDQLGMKQQMLTLNGLVQFMLPDLFKHL
EKCDSTDLFFFFRMLLVWFKREFEWEQVLRLWEILWTDFYSGQFHLFFALSVLSDNERII
KQNLVRFDEVLKY-------------------MNDLSMKMNLDDLLVRSELLFLRFRRMV
DIIDRE--NTA------------------------------------------RQFN---
-----QDVYQSTNETE--------------------------------------------
------------------------------------------------GQDHQVFKI---
----------------------------SPD----------------------------L
RQLLSKK-------PI--------------------------------------------
----------IQKEGPRPEGAGGG-----------------------------
>XP_015467799_Debaryomyces_fabryi
-----------------------------------------------------------M
PVNKQATRK------KSISSNEVELLYTKSKAYLHPTTSKKDNIPGYLSLSRS-------
-------------A--NAANRDIIISFMSEKQLSS--EELKAYENVDIADLQDDLEAL-K
LGGT---NSRSSGKQ--SLNVVSKPPTS---------SAFGLCFSIPISYVYSIQVRKPS
-VGWWFGSIIINTQ-DGE---KLPIVFFHDDESPST-LKNQKVRNQRFDPFGDNGEMYWG
GQDFMNALGKFAD--VQKSSVEPSVYLINPESNDLRNFAPF--------KE-S--KT-AK
KEGNSE-P--FKLPD---VNKFLANAKWKVLET---VATFSAKTRNQVLD-----LVDEN
---------------APMPIKQ-IINKPEVQKIGNEFDSARVYLAKWAAQVKEEAEEAHR
KYQ-LD---DEIYNKINKELGVGS-----------------ST-EILTDEEVSRT---SR
RKPLSKVEWEGLFD-FSGRLVISIDEVKDRIFHGGL-------EDCVRGEAWLFLLNVYP
WDSSSEERVTLRNSFQTAY-EEIKLKWVN-------DEDKRNTEFW-KDQKHRIEKDINR
TDRNLAIFQNKKK--VSISSMGSDQLPTT----------------RESSP----------
------------------------------ETPD-----E----AD--DDEFDVSNITNS
HLFKMREILLTYNEH-------------------------------NV---NLGYVQGMT
DLLSPLYVTFQDESLTFWAFVNFMDRMERNFLRDQSGMKNQMLTLNELVQFMLPDLFKHL
EKCESTDLYFFFRMLLVLFKREFEWSNVLSLWEILWTDYYSSQFHLFFALAVLSDNERII
RQNLGRFDEVLKY-------------------MNDLSMNMNLNHLLIRAELLFLRFRRMI
DIIDRE--NSL------------------------------------------KKINNPG
IY-------------D--------------------------------------------
------------------------------------------------DSNDSLIKI---
----------------------------SPA----------------------------L
RELLSKK-------LV--------------------------------------------
----------IQKETERPEGVGGG-----------------------------
>XP_458243_Debaryomyces_hansenii
-----------------------------------------------------------M
PVDKQAKRK------KSISSNEVELLYTKSKTYLHPTTSKKDNIPGYLSLSRG-------
-------------A--NAANRDIIISFMSEKQLSS--EELKAYENVDIADLQDDLEAL-K
LGGT---NSRSSGKR--NLNIVSKPPTS---------SAFGFCFSIPISFVYSIQVRKPS
-VGWWFGSIIINTQ-DGE---KLPIVFFHDDESPST-LKNQKVRNQRFDPFGDNGEMYWG
GSDFMNALGKFAD--VQKSSVEPSVYLINPESNDLRNFAPF--------KE-P--KT-AK
TETNQE-P--FKLPD---VNKFFANAKWKVLET---VATFSAKTRNQVLD-----LVDEN
---------------APMPIKQ-IINKPEVQKIGNEFDSARVYLAKWAAQVKEEAEEAHR
KYQ-LD---DEIYNKINKELGVGS-----------------NT-EILTDEEVSKT---SR
RKPISKVEWEGLFD-FSGRLIISIDEIKDRIFHGGL-------EDCIRGEAWLFLLNVYP
WDSSAEERKTLRNSFQTAY-EEIKLKWVN-------DDDKRSVDFW-KDQKHRIEKDINR
TDRNLSIFQNKKK--ISISGVGSDRLPTT----------------RESSP----------
------------------------------ETPD-----E----AD--DDEFDVSNITNP
HLFKMREILLTYNEH-------------------------------NV---NLGYVQGMT
DLLSPLYVTFQDESLTFWAFVNFMDRMERNFLRDQSGMKNQMLTLNELVQFMLPDLFKHL
EKCESTDLYFFFRMLLVWFKREFEWSSVLSLWEILWTDYYSGQFHLFFALAVLSDNERII
RQNLSRFDEVLKY-------------------MNDLSMNMNLNHLLIRAELLFLRFRRMI
DIIDRE--NSL------------------------------------------KKLNNPG
VY-------------D--------------------------------------------
------------------------------------------------DANNSLIKI---
----------------------------SPA----------------------------L
RELLSKK-------PV--------------------------------------------
----------IQKETERPEGVGGG-----------------------------
>XP_006684259_Yamadazyma_tenuis
------------------------------------------------------------
---MPPKQ-------RTLLSGEVELLYVKSKVYLHPSASKRDNVVGFLSISKG-------
-------------P--NSTNSDLLISFTAESQLSK--ESLKLYQEADLDELD--------
--------------GSKDLKVVSKPVSS---------VLSGYSYSVPMSYIYSIQLRKPS
-SGMWYGSVVINTL-DGE---KLPIIFFHDDESPST-KLRQKKRNQSFETFSESGEVIWG
GTEFLAVLHNYCH--LVKSTVEPSVYLVNPASDDLRNFAPF--------KE-K----PKP
GKDSKKKE--FQIPD---FNKVIANAKWKVLET---VATFSAKTKNQVID-----IVDEH
---------------APLPIKQ-LINKPEVQKLGNEFEGARVYLAKWAAQVKEEAEESQK
KFH-LN---EEMYTIINKELG---------------------N-ELLTNEEVSKA---GR
REAISKSEWDNFFD-YSGRLRVTVNEIKDRIFHGGV-------SPSIRGMVWLFLLEVYP
WDSSAEDRTVIRASLETQY-HELKAKWST-------DEDKRSTEFW-KDQKFRIEKDINR
TDRHLDLFKNTKRKRISVSSLASNVPPTI----------------RESSP----------
------------------------------ETPD-----E----DD--DDEFDVSNIRNP
HLFKMREILLTYNEY-------------------------------NE---NLGYVQGMT
DLLSPLYVILQDEVFVFWSFTKFMDRMERNFVRDQSGMKKQMLTLNQLVQFMLPDLFKHL
DKCESTDLFFFFRMLLVWYKREFEFDQVLRLWEILLTDYYSSQYHLFFAAGVLSDNERII
IQNLRRFDEVLKY-------------------MNDLSNHMNLNNLLIRSELLFLKFRRMI
DIINRE--NLY------------------------------------------KSER---
------------------------------------------------------------
------------------------------------------------------TIV---
----------------------------SPD----------------------------L
LQLLSRD-------IV--------------------------------------------
----------VEKEGPRPVGAGGG-----------------------------
>XP_001484169_Meyerozyma_guilliermondii
------------------------------------------------------------
---------------MALLSSTRE-------------TAKSCQLCSFMTMN---------
------------------------------------------------------------
------------------------------------------------------------
----------LHRQ-FAT---KRP-------------------KNQTFDPFGENGEMYWG
GIDFMNALKAYAV--VEKTAYEPSVYLINPETKDLINFAPT--------SN-K--DVSAK
ST---E-K--FQLPD---VNKFFANAKWKVLET---VATFSAKTKNQVLD-----MVEEH
---------------APLPIRH-LITQPEVQRIGSEFEGARVYLAKWAAQVKEEAEQARR
NFS-LD---DDMYGKINKELG---------------------T-EILTNEEVSKV---TR
RKPVSQVEWDTFFD-LSGRLCITVDEVKDRIFHGGL-------EDSVRGIAWLFLLGVYP
WDSSKEERELLHSSYVTEY-NRLKSLWIE-------DDDKRAEEFW-KDQKHRIEKDINR
TDRSLALFKNKKN--VTVTSVGSNVSPTT----------------RESSP----------
------------------------------ETPD-----E----EE--NDEFDISNIRNP
HLFAMREILLTYNEY-------------------------------NV---NLGYVQGMT
DLLSPLYVKFQDEPLTFWAFTKFMERMERNFVRDQSGMKKQMVTLNELVQFTLPDLYKHL
GRCESTDLFFYFRMLLVWFKREFEWDDVLRLWEIFWTDRYSSQFHLFFALAVLSDNERII
IENLRRFDEVLKY-------------------MNDLSMNMNLEQLLVRAELLFLRFHRMV
DIVDRE------------------------------------------------------
---------------S--------------------------------------------
------------------------------------------------ERRDENIKV---
----------------------------SPD----------------------------L
RGLLSRE-------IV--------------------------------------------
----------VQKEVERPEGVGGG-----------------------------
>XP_018711101_Metschnikowia_bicuspidata
------------------------------------------------------------
-----------MSEQLDSLPSKMELLYVKSKTYIHPTTSKRDNIPGFLSLSKP-------
-------------EAPNVTNKDILLSFTPEHMLSK--EELEVYRSVELNT--DIFEGEGQ
LSDGVSSRNTS-TKVSSTPHPVRKPLVS---------VDYPAGFCINLFQIYLIQFRTPS
-LGWWYGSIIIHSK-SKD---KFPIIFFHDDESPLT-IRRQKLKNQSFDPFGEDGSIYWG
GQDFLGTIQQIIS--VDRSTVEPSVYLIDPSSEDLTNFSPFGQNHNVGQQD-TKSKDS--
-------P--YKLPD---INKMIATAKWKVLET---VATFGLRTKNHVVD-----LIDDR
---------------VPEGVLKLILNKPEVQHISNDFDSARVYLAKWAAQVKEEAEQSQR
KFM-LE---DAVYARINSELG--------------------DDSHLLTPLEISNA---LR
RKRISLVEWNGFFD-HEGRLILTTEEVKERIFHGGL-------ENEARKEAWPFLLGVYA
WDSSKQDREATKQSLQYSY-CDFKRRWSE-------DDAKRNSDFW-RDQKVRIEKDIHR
NDRHLEIFKDHKKV-------------SSTAPLSRSS--------QNSSP----------
------------------------------ETPN-----E--------DTSWDLANIENV
NLFRMREILLTFNEY-------------------------------NT---KLGYVQGMT
DLLSPIYVVFQDEVVTFWAFAGFMERMERNFVRDQSGMKKQMLVLNELVQFMLPNLFHHL
EKCESTDLFFFFRMLLVWYKREFEWEDVNTLWEVFWTDMYSSQYQLFLALAVLSDNERIM
KQNLQRFDEVLKY-------------------MNDLLGRMNLHDLLVRAELLFLRFRRMV
DLIDRETGNPE------------------------------------------SF-----
---------------E--------------------------------------------
------------------------------------------------STQV--VKI---
----------------------------NPD----------------------------L
RQLLSRK-------TV--------------------------------------------
----------VQKEVERPEGTGGG-----------------------------
>XP_002617526_Clavispora_lusitaniae
------------------------------------------------------------
-----MDRRTSLSS------SQAELLYVKSKTYLHPSSSKRDNIPGYLSISRP-------
-------------GSAS-TKKDYLLSFSPESVISN--EDTKSYQEIDMAD--DLISGLEA
LS--VSG-----QSSKKTKKAVIVSKPY---------AG-GFSFSVPIASLYSIQFRKPS
-LGWWYGSIVVHMR-SGE---KLPVVFFHDDESPST-LKRQKLKNQKFDPFGEDGAMYWG
GQDFLSALGKLIN--VEQSTVEPSVYLVDPTSADLRNFAPL--------KD-KSSERNVP
ATE----P--FKLPD---VGKLLATAKWKVLET---VATFGSRTKNQVRD-----IVDEH
---------------VPQVVVKSILNKPEVQKISNDFESARVYLAKWAAQVKEEAEQSQR
NFM-LE---DAVYARINEELG--------------------PDDHLLTPEEISNA---SR
RKPVSQVEWDGFFD-HNGRLILTVEEVKSRVFHGGL-------EPDVRKSAWPFLLGVFE
WDSSLKEREVAFESLQSSY-ADYKRRWIE-------DDDKRQTEFW-KDQKVRIEKDIHR
NDRHLDIFKSEKKR-----------------NTSTQG--------RESSP----------
------------------------------ETPD----EE--------DEEWDLANITNV
HLFRMREILLTFNEY-------------------------------NV---NLGYVQGMT
DLLSPIYVVFQDEVLSFWAFAGFMERMERNFVRDQSGMKKQMLVLNELVQFMLPDLFRHL
DKCESTDLFFFFRMLLVWFKREFDWENVNTLWEVLWTDYFSSQYHLFVALAVLSDNQRII
IQNLQRFDEVLKY-------------------MNDLSGKLNLHDLLVRAELLFLRFRRMI
DLIDRK--NMS------------------------------------------KT-----
---------------E--------------------------------------------
--------------------------------------------------DLYEVRV---
----------------------------NPD----------------------------L
RQLLSKE-------VV--------------------------------------------
----------VQKEVERPEGVGGG-----------------------------
>XP_025343128_Candida_haemuloni
------------------------------------------------------------
-----------MSK--------VELLYAKSKAYLHPSSSNKDNAF---------------
--------------GPS-TNKDILLSYTPENMLSA--EELKVYKEVDMAE--CVIDSMGK
LS--LETP----KKAKDINRSVRRPPQS---------SGAGYCFSLPLQLVYMIQVRLPS
-LGWWYGSVILHTK-TGE---KMPAVFFHDDESPST-LERQKLMNKSFDPFGEDGQMFWG
GQDLIKNLRRYIN--VEKSTVEPSAYLVDPSSSDLANFAPL--------KE-Q--KKE--
KQE----P--FKLPD---VNKMFATAKWRVLET---VASFGQKTKNSVVD-----MVDDH
---------------VPEVVVKSVLSKPEVKKISNDFDSARVYLAKWAAQVKEEAENSQR
KFM-LE---DSVYNRINKELR--------------------DGSEILTPEEISNA---SR
RKPISKVEWDGFFD-HKGRLTLTVDEVKFRIFHGGL-------EEETRKEAWLFLLGVYP
WDSSAADRKTLRESLETSY-HDYKKRWVD-------DEEKRQDPFW-KDQKLRIEKDIHR
NDRHLPLFQRKKPDVPNLSAHIADSFDAGAADT------------RESSP----------
------------------------------ETPD--EDEE--------ESEWDLAHIENP
HLFAMREILLTFNEY-------------------------------NV---NLGYVQGMT
DLLSPIYVILQDEVLSFWAFSGFMERMERNFVRDQSGMKHQMDVLNGLLQFMLPDLFKHL
EKCESTDLFFFFRMLLVWYKREFEWDDVLTLWEVLFTDYYSSQFHLFFALSVLSDNKRII
MQNLRRFDEVLKY-------------------MNELSGKMKLNDLLTRAELLFLRFKRMI
ALIDRE--NSQ------------------------------------------RH-----
---------------E--------------------------------------------
------------------------------------------------GGDLYEVNV---
----------------------------NPD----------------------------L
RELLSRK-------LV--------------------------------------------
----------IQKEVERPEGVGGG-----------------------------
>XP_024711958_Candida_pseudohaemulonis
------------------------------------------------------------
-----------MS---------VELLYAKSKVYLHPSSSNKDNVAGFLTLAKP-------
-------------SGPS-TKKDILLSYTPENMLSE--EELKVYKEVDMAE--VGNESMGL
LQ--LEN-----KPKKNIDRSTKKPPQS---------SGLGYCFSLPLLLIYLVHVRLPS
-LGWWYGSVVLHSK-TGE---KMPVVFFHDDESPLT-IQRQKNMNKLFDPFGEDGQMFWG
GQDLILTLRRYIK--VEKLTVEPLVYLVDPLSADLANFAPL--------KD-T--KKE--
KQE----S--FKMPD---VNKLLSTAKWRVLET---VASFGQKTKNLVVD-----IVDEH
---------------VPQGVVKQVLSKPEVKKISNEFDSARVYLAKWAAQVKEEAEQLQR
KFM-IE---DAVYNRINKELR--------------------DGLEILTPEEISNA---SR
RTPVNKVEWDGFFD-HKGRLTLTVDEVKFRIFHGGL-------EEDVRKEAWLFLLNVYP
WDSSAEERATLRDSLESGY-HDYKKRWVE-------DDVKRQDAFW-RDQKMRIEKDIHR
NDRHLPLFQRKKPSVPNMAEHIDEAFEEG-----------------DPQP----------
------------------------------E-PV--EEED--------DGEWDISNIENP
HLFAMREILLTFNEY-------------------------------NV---NLGYVQGMT
DLLSPIYVILQDEVLSFWAFAGFMERMERNFVRDQSGMKHQMDVLNGLLQFMLPDLYKHL
EKCESTDLFFFFRMLLVWYKREFDWNDVLTLWEVLFTDYYSSQFHLFFALSVLSDNKRII
MQNLRRFDEVLKY-------------------MNELSGKMNLNDLLTRSELLFLRFKRMI
ALIDRE--NLQ------------------------------------------RS-----
---------------E--------------------------------------------
------------------------------------------------SGEVYEVHV---
----------------------------NPD----------------------------L
RELLSRK-------LV--------------------------------------------
----------IQKEVERPEGVGGG-----------------------------
>XP_025337786_Candida_duobushaemulonis
------------------------------------------------------------
-----------MS---------VELLYAKSKVYLHPSSSNKDNVAGFLTLAKP-------
-------------SGPS-TKKDILLSYTPENMLSE--EELRVYKEVDMAE--VGTESMGS
LS--LEN-----KPKRNINRSTKKPPQS---------SGSGYCFSLPLSLIYSVHVRLPS
-LGWWYGSVVLHSK-TGE---KMPVVFFHDDESPST-IQRQKNMNKSFDPFGEDGQMFWG
GQDLISTLRRYIK--VEKSTVEPSVYLVDPSSADLANFAPL--------KD-T--KKE--
KQE----S--FKMPD---VNKFLSTAKWRVLET---VASFGQKTKNSVVD-----IVDEH
---------------VPQGVVKQVLSKPEVKKISNEFDSARVYLAKWAAQVKEEAEQSQR
KFM-IE---DAVYNRINKELR--------------------DGSEILTPEEISNA---SR
RTPVNKVEWDGFFD-HKGRLTLTVDEVKFRIFHGGL-------EEDVRKEAWLFLLNVYP
WESSAEERKTLRDSLESGY-HDYKKRWVE-------DDVKRQDPFW-RDQKMRIEKDIHR
NDRHLPLFQRKKPSVPNVAEQIDEAFEQG-----------------DPQP----------
------------------------------E-PSEEEEEE--------DGEWDISNIENP
HLFAMREILLTFNEY-------------------------------NV---NLGYVQGMT
DLLSPIYVILQDEVLSFWAFAGFMERMERNFVRDQSGMKHQMDVLNGLLQFMLPDLYKHL
EKCESTDLFFFFRMLLVWYKREFDWNDVLTLWEVLFTDYYSSQFHLFFALSVLSDNKRII
MQNLRRFDEVLKY-------------------MNELSGKMKLNDLLTRSELLFLRFKRMI
ALIDRE--NSQ------------------------------------------RS-----
---------------E--------------------------------------------
------------------------------------------------SGEVYEVHV---
----------------------------NPD----------------------------L
RELLSRK-------LV--------------------------------------------
----------IQKEVERPEGVGGG-----------------------------
>XP_028891084_Candida_auris
------------------------------------------------------------
-----------MSS------NTVELLYAKSKAYLHPSTSNKDNVAGFLTLSRP-------
-------------NGPS-TNKDILLSYTPENMLSA--EELKLYNEVDMAE--CLVDSMGK
LS--LEAGPSGLKKKPGDKPSVRRPSSS---------SGSGYCFSLPLSLVYSIHVRNPS
-LGWWYGSIVLHSK-TGE---KMPVVFFHDDESPST-IQRQKLLNKSFDPFGEDGQMYWG
GQDFISTLRRYIS--VEKSTVEPSVYLVDPSSVDLANFAPL--------KD-QSSKKE--
PAA----E--FKLPN---VNKLLATAKWRVLET---VASFGQKTKNQVAE-----IVDEH
---------------VPEVVVRSVLSKPEVKKISNDFDSARVYLAKWAAQVKEEAEQSQR
KFM-LE---DTVYDRINKELR--------------------TGSEILTPEEVSNA---SR
RKPISKVEWDGFFD-HNGRLILTVDEVKFRIFHGGL-------EEDVRPEAWLFLLGVYP
WDSSSEERKTLRESLESGY-HDYKKRWVE-------DEDKRQDPFW-KDQKCRIEKDIHR
CDRHLELFQSKKTSPPNLSEEIAGAFEAPDAESSRND--------RESSP----------
------------------------------ETPD--EDEE--------ESEWDLANIQNP
HLFAMREILLTFNEY-------------------------------NV---NLGYVQGMT
DLLSPIYVILQDEVLSFWAFTGFMERMERNFVRDQSGMKRQMDVLNGLLQFMLPDLFKHL
EKCESTDLFFFFRMLLVWYKREFEWNDVLTLWEVLFTDYYSSQFHLFFALSVLSDNKRII
MQNLKRFDEVLKY-------------------MNDLSGKMNLNDLLIRAELLFLRFKRMI
ALIDRE--NQQ------------------------------------------SN-----
---------------V--------------------------------------------
------------------------------------------------SGELYEVRV---
----------------------------NPD----------------------------L
RELLSRD-------LV--------------------------------------------
----------IQKESERPEGVGGG-----------------------------
>NP_010047_Saccharomyces_cerevisiae
------------------------------------------------------------
---------------------MSKILFCKSKVFLHPTSDARDNIAGFLLLTL--------
-------------EANKLS-HQAILQYIPESGLST--LEISKLLKHEAKV----------
-----GT----------CPTSTPFVIENSINFSNLVNTSLGQAFEISLSQIYCIQFRPPS
PNGWYVGSLVIYPLTEQFTGFQPPVLFFHDQLCPST-TDKLKRLRKSMNPFDDSDELYWG
GVDLRNKINELME--LKKSNLEPEFWLVNPSLNDLRNFVSK----DLLESY-NNSKKDTT
ELATAGVK----------LNEKFQEWKWNVMSK---IADVTTKSTNFIDS-----WLTNN
SPIQKSQI-------DNEYLQK-LLNNEKVKQIEQDYDSARVYLANWSLGVKQEAERYQK
QNK-LF---DSYRNNIFNDLNLTD--------------------ELSDTEINNAL---QR
QFPLTEAKWNSLWDENDGRLRVTVNEVKDFIFHGGLE------NDSLRGKVWGFLLEIYP
WDSSQDERVQIDQTLAAEY-DQLKLTW---SKDFLQFDDEDEEEYW-NDQLFRISKDVRR
CDRNLEIFQYNTID-------------------------------GLP-P----------
-----------------------PPQQLPANENN-----STSPESANDESDDADDGVRNP
HLIHLQNILITYNVY-------------------------------NT---NLGYVQGMT
DLLSPIYVIMKEEWKTFWCFTHFMDIMERNFLRDQSGIHEQMLTLVELVQLMLPELSEHL
NKCDSGNLFFCFRMLLVWFKREFEMEDIMHIWENFWTFYYSSQFQLFFMLAILQKNSQAI
LQHLNQFDQILKF-------------------FNELNGKLDWNDLMVRAELLFKKFEKMM
HVMERDLQ----------------------------------------------------
-NVSSSSSSSSTGV----------------------------------------------
------------------------------------------------------------
------------------LP------CQSER----------------------------L
TLLLSKK-------PI--------------------------------------------
----------IRHEGQRSKNSVK------------------------------
>XP_018222866_Saccharomyces_eubayanus
---------------------MGKGKGLHKERRILKRYFEEYPSTSRIGSNLVYSNYTVT
FLRYRPHPPVEFHKSHPHVPLMSKLLFCKSKVFLHPTSDARDNIAGFLLLSV--------
-------------EPNQQS-HQTVLQYIPESSFSS--SEIAKLLTYESKL----------
-----GV----------CPSSTPFVIENSISFSNLINTSSDQAFQISLSQIYCIQFRPPS
PNGWYVGSLVIYPLVEQFTGFQPPVLFFHDQICPST-KDKLIKLRVSMNPFDDSDELYWG
GVDLRNKINELTE--LKKSNLETEFWLVNPTLNDLRNFVSK----DLLESY-NNQNKNKA
DPSTAGVK----------LNEKLQEWKWNVMSK---IADVTTKSSNFIDS-----WLTNN
STIQKSQI-------DNEYLQK-LLNNEKVKQIEQDYDSARVYLANWSLGVKQEAERYQK
QNK-LF---DSYRNNIFNDLNLTD--------------------ELNDIEINNAL---QR
QFPLTEAKWNSLWDENDGRLRVTVNEVKDFIFHGGLE------NNDLRGKVWGFLLEIYP
WDSSQDERLQIDQSLAAEY-DQLKLTW---SKDFLQFDDEDEEEYW-KDQIFRISKDVRR
CDRNLSIFQYNTVD-------------------------------GLP-P----------
-----------------------LSQESPENENN-----KDSVELAGEESDEADDEIKNP
HLIHLQNILTTYNAY-------------------------------NT---NLGYVQGMT
DLLSPIYVIMKDEWKTFWCFTHFMDVMERNFLRDQSGIHEQMLTLVELAQLMLPELSEHL
NKCDSGNLFFCFRMLLVWFKREFDMQDIMHIWENFWTFFYSSQFQLFFMLAILQKNSQAI
LQHLNQFDQILKF-------------------FNELDGKLDWNDLMVRAELLFKKFEKMM
QVMERDLQ----------------------------------------------------
-S-STSSSSSTSGV----------------------------------------------
------------------------------------------------------------
------------------LP------CQSER----------------------------L
NLLLSKK-------PI--------------------------------------------
----------IKREGKRSKDSIK------------------------------
>XP_033765048_Saccharomyces_paradoxus
------------------------------------------------------------
---------------------MSKILFCKSKVFVHPTSDTRDNVAGFLLLTL--------
-------------EPNKLS-HQAILQYIPESGLST--LEISKLLKHETKV----------
-----GM----------CPTSTSFVVENSINFSNLINTSSGQAFEISLSQIYCIQFRPPS
PNGWYVGSLVIYPLTEQFTGFQPPVLFFHDQLCPST-TDKLKRLRKSMNPFDDSDELYWG
GVDLRNKINELME--LKKSNLEPEFWLVNPSLNDLRNFVSK----DLLESY-NNAKKNSF
EPATAGVT----------LNEKFQEWKWNVMSK---IADVTTKSTNFIDS-----WLTNN
SPIQKSQI-------DNEYLQK-LLNNEKVKQIEQDYDSARVYLANWSLGVKQEAERYQK
QNK-LF---DSYRNNIFNDLNLTD--------------------ELNDTEINNAL---QR
QFPLTEAKWNSLWDENDGRLRVTVNEVKDFIFHGGLE------NDSLRGKVWGFLLEIYP
WDSSQDERIQIDQTLATEY-DQLKLTW---SKDFLQFDDEDEEEYW-NDQLFRISKDVRR
CDRNLGIFQYNTTD-------------------------------GL--P----------
-----------------------PPQEPPANENN-----NTDSEPTNDESDDADDEVKNP
HLIHLQNILITYNVY-------------------------------NT---NLGYVQGMT
DLLSPIYVIMKDEWKAFWCFTHFMDIMERNFLRDQSGIHEQMLTLVELVQLMLPDLSEHL
NKCDSGNLFFCFRMLLVWFKREFEMEDILHIWENFWTFYYSSQFQLFFMLAILQKNSQAI
LQHLNQFDQILKF-------------------FNELNGKLDWNDLMVRAELLFKKFEKMM
HVMERDLQ----------------------------------------------------
-NVSSSSSSSSTNV----------------------------------------------
------------------------------------------------------------
------------------LP------CQSER----------------------------L
TLLLSKK-------PI--------------------------------------------
----------IKHEGQRSKNSVK------------------------------
>XP_003675964_Naumovozyma_castellii
------------------------------------------------------------
--------MDTSHTTHTSNNMSTYIRFCKSKVFVHPTRNAQDNNAGFLLVTT--------
-------------ETDQPL-YESKVAWVPEATLSR--KQLAFLNKLDLDP----------
-----SG--------GKTASHKHSPEQAILQLS---------SFHIPLASLYSIQFRNPS
PSGWWYGSIILNSKSRVE---TLPILFFHDDVCPST-LNKKKELNKNFDPFTTSGDVYWG
GMDFKDCVSKLVD--LQKTLVDSTVWLVNPTLDDLRNFSPQKNTNAKPNEA-ATATEGSE
DTGFLPAS----------FWSKLDSAKWTIMSQ---IAEKTNQTGNMITH-----LIKKH
PIVKFVEQNN-----DNPYVRK-MLQNPKVLEVQDDFDSARIYLAKWALGVKEEADKYQ-
----LD---DSYRRLLINELKM-E---GEQDETTETNFDLGMDIQFSQQELNVAI---ER
NFPLTRPKWDSFFD-SQGRISITVAEIKDFIFHGGVDVN----DLELKREVWLFLFNVYP
WDSSKDERLQILESLQESYSN---LKMVSMKASFG-EDNSEEKEYW-DDQIFRIEKDVKR
NDRNVDIYQYNTTD-------------------------------GKQ-P----------
--------------------------LSEPTEPS-----EEGTDSEMDANNEH-WTINNP
HLLCLKDILVTYNSF-------------------------------NP---NLGYVQGMT
DLLSPIYYIIRDETLSFWCFVNFMEVMERNFLRDQSGIRDQMLTLTELCQLMLPKLSDHL
KKCDSSNLFFCFRMLLVWFKREFIFQDVCSIWEIFMTNFYSSQFQLFFMLAMLQKNSQPI
INNLTQFDQVLKY-------------------FNDLHDTMNWKDLMIRAELLFIKFKKIM
AITERQ-----------------------------------------------------M
NNIPTRRKVVTSGLE---------------------------------------------
------------------------------------------------------------
-VHQENEDESESTKQSM-LP------SDSKY----------------------------L
KLLLSKE-------PI--------------------------------------------
----------RQREEPRTKHSIR------------------------------
>XP_003671811_Naumovozyma_dairenensis
------------------------------------------------------------
--------------------MSTTLLFCKSKVFTHATTNPADNIPGFLVITK--------
-------------SPEVSN-KDSQISWIPENSLQP--SQISWLNNQDMNF----------
-----GKISSPTESTANLPSTTTNSNGATTIPLS---ILMNFNFQITISSLYSIECRPPS
PNGWWYGSTILNLKDNNKIIQTLPILFFHDDICPST-ISKKKELNKTFTPFINGGDMYYG
AIDFKNSLAKLTD--LQRTLVAPTVWLINPTLDDLRNFSPNTSAPDARVEG-GDDTTSGS
-----NSF----------FWN---NVKWTVMSQ---IAEGTNKASSFISG-----LIRQH
PVIKFIDQNKDKIPMDNPYVNS-LLQNPKVQEIQEDFDSARIYLAKWALGVKNEAENYQ-
----ID---ESYRRLLMNELNEQDMAGAAAGGNDNFGFEIDMDFKFTDEELNNAI---QR
NFPLTRNKWDSFFD-SQGRISITIDELKDYIVHGGIEINLNDDKNELRKEVWLFLLNVYP
WDSSFDERSQIKETLNDSY---LHLKTIAINKEYDDMIDATENKYW-HDQIFRIEKDVKR
NDRNIDIYEYNTID-------------------------------GLP-P----------
----------------------SSANVNSDDDNT-----GESASDENEEGSDH-WHIKNP
HLLKLKDILITYNNF-------------------------------NP---NLGYVQGMT
DLLSPIYYIIRDESLTFWCFVNFMERMERNFLRDQSGIRDQMLTLTELCQLMLPKISKHL
AKCDSSNLFFCFRMLLVWFKREFKFNDVISIWENFLTDYYCSQFQLFFILAILQKNSQPI
IQNLNQFDQVIKY-------------------FNDLHDRMDWKDLMVRAELLFIKFKRIM
DLSEHQKEQNV------------------------------------------------M
LKGPDPSSSSSSGVST--------------------------------------------
------------------------------------------------GLERHRNANASA
ATNIDELNNESRRAETSNYP------CDSKY----------------------------L
QLLLSRT-------VV--------------------------------------------
----------IQKEGERTKEAVK------------------------------
>XP_003957751_Kazachstania_africana
------------------------------------------------------------
--------------------MRTDLVFCKSKVFVHPTKNARDNFPGFLLITV--------
----------------AGT-TDPQLLWIPESSLSV--KQLQLLIEMDEKL----------
-----IT--------EQ----KPVEMDVSIIMES---SGAFSSFRVSLPSLYCIEFRPPS
PSGWWYGSMISHLKDTRG-DSTLPVLFFHDDVCPST-LKKKKQLNKSFDPFTSSGDVYWG
GIDVRDTVAKLVD--LQKTKVDQTVWLVNPSLDDLRNFSAS----ALKSTT-DQENKSTE
P-ISTGDD----------FWNKWESAKWSIMSH---IANATSKSSTIMTN-----LIKSH
PVVQLVERNK-----NSFYVQK-LLKNPRVIEIQDDFDSARVYLAKWALGVKEEADNYQS
MHR-LN---EHYQRILKNDLGF-D---MTS------------DVSFTQEELNKAM---ER
NFPLNRQKWNSFFD-SQGRLSLTVNEIKDYIFHGGIS------DMELRKEVWLFLMGVYP
WDSSADERIQIQQSLKESY-NEYKNKWLLKITSFDDEDDESEQEYW-DDQIFRIEKDVKR
NDRNLDIYKWNTPD-------------------------------GKK-P----------
-------------------------------EDD------NEEAGSDTSEAEH-WKIKNP
NLIALKNILVTFNVF-------------------------------NS---DLGYVQGMT
DLLSPIYYILRDETMAYWCFVKFMERMERNFLRDQSGIRDQMLTMVELCQLMLPKLSEHL
SKCDSSNLFFCFRMLLVWFKREFDFEDVCSIWEIFFTDFYSSQFQLFFMLAILQKNCDPV
IQNLNQFDQVLKY-------------------FNDMHSTMNWKDLMIRSELLFIRFEKLM
TIMERKSE--F-------------------------------------------------
--IPSHEETYTSGAN---------------------------------------------
------------------------------------------------------------
-IHQQELGDPTSE-----LP------WKSKR----------------------------L
QLLLSKS-------MI--------------------------------------------
----------IQKEAPRTRGSIR------------------------------
>XP_022464793_Kazachstania_naganishii
------------------------------------------------------------
----------------------MLLRLVKSAAYIHPTTVAAENVPGYLIVAS--------
-------------TRED---QSLYIGWIADSLLGP--GIRKWLLEMELKL----------
-----VE----------STSVRATGAFRDLWKSS---QGRSHSFKVALTAVYSVEFRPPS
SSGWWHGSLIVYPRDDHL---VLPAVFLHDAQCPST-VLREKILSRNFDPFDKEVGLHWG
GVDVLNCLKGAAE--LRRTEANPSVWLVNPTLDDLRNYNGDGVVETPQLNP-DIPGGTGE
-------S----------LW---EATKWSVLAK---VADFTARTSKFVSG-----VLNSG
G--------------DGGAVPR-SLLADRVV---DDFDAARVYMAKWSLGVKQEAQRYQL
TNR-LD---SAYITTLSHEVGF-D---------------VSRDQQFTPTEMNVAT---QR
GFTLTALKWRSLFD-LQGRLSVTVGEVKDFIFHGGVA-------PEIRSEVWLFLLGVYP
WDSSRDERVQISETLRQSY-LELKNEWVFRTP------ESYDTEYW-EDQVFRIEKDVLR
NDRDIPLYKHNTGD-------------------------------GQT------------
-----------------------------ASEDA-----SEDQELEEAGARSH-WIIKNP
HLLKLRDILKTYNVY-------------------------------NK---DLGYVQGMC
DLVSPLYSVVQDEPFAFWCFAHFMDRMERNFLRDQSGICDQMITLTELVQLLLPELYEHL
QACDSENLFFCFRMLLVWFKREFDFTEVCSIWEVFWTDYYSSQFQLFFALAILQKNAAPI
IQNLTQFDQVIKY-------------------FNDLQGTMDWHDLMVRSELLFIRFKKMI
DVMDRKQE----------------------------------------------------
--LATTTITTETSEE---------------------------------------------
------------------------------------------------------------
---------------HRAPP------NESQH----------------------------L
RRLLSRD-------IV--------------------------------------------
----------IQREALIADGTPKSDLR--------------------------
>XP_445413_Candida_glabrata
------------------------------------------------------------
--------------------MSIELLFCKSQVYIHPTKNLQDNVSGYLLITH--------
-------------QSNSETITSSTISWIPENSLNE--EDINFLNNAETRN----------
-----IN--------EKILRLPVSSRKLNTLLGSGSFLSSNWQFTIPVLSLYSVQFKL--
PNTWWYGSCILYSKSPRE-TESIPVLYFHDDLCPST-ISKQKELNRSFDPFNNSNEMYWG
GQDFKDALGSIVE--LKRVESEPTFWLVNATLEDLRNFSSA-NLKSSEEKP-SSSKDDGV
--TKLKED----------AWQKWESTKWSLMSQ---FADITAKTGSFVGS-----LIKKH
PVVQLVERNK-----NNYYVQK-MLKNPKVVEIQDDFDSAKIYLAKWALSVKEEAERYQE
GS--YD---NPYRRILVSEFGL-T---GNE------------DVSFTEEELNRAM---ER
NHPMTKQKWNSLFD-SEGRLTVTVNEVKDYIFHGGLA------DDATRKEVWPFLLGVYP
WDSSEDERKQLRKALHDEY-MELKQKWVDREV----NLDNDEEEYW-KDQLFRIEKDVKR
NDRNIDIYKYNTSD-------------------------------NLPFP----------
-----------------------EDTAPTTDDDD---------------------SIKNP
NLKKLADILTTYNIF-------------------------------NP---NLGYVQGMT
DLLSPLYYIIRDEETTFWCFTNFMERMERNFLRDQSGIRDQMLALTDLCQLMLPRLSAHL
QKCDSSDLFFCFRMLLVWFKREFNYDDIFNIWEVFFTDFYSSQYQLFFMLAILQKNSSPI
VNNLQTFDQVIKY-------------------FNDLNSKMNWRDLMVRSELLFIQFHKTA
DLLARRQEQLI------------------------------------------------P
ENSGHDTSDIEGGTE---------------------------------------------
------------------------------------------------------------
---------------PKTQS------YISEH----------------------------L
QTLLSKE-------VI--------------------------------------------
----------IQKENTRTKDSIK------------------------------
>XP_004178389_Tetrapisispora_blattae
------------------------------------------------------------
--------------------MVSQLLFCKSKVFVHPTRVAQDNVPGYLLVTY--------
-------------DPDQQP-QDSSISWIPESGLSK--AHDIFLKNSDLKL----------
-----GK--------SNDSSLTGISYNPMILTEG---LCNTWSFTVRLSSLYSLQFRLPS
PSGWWFGSLIIYAKSPQE-TETFPVLFFHDDQCQST-IDKQKELNKSMSPFGESGEMYWG
GADFRNIIRKLVD--LQKTKVDPTVWLINATLEDLRNFSPE----SLTRRS-DGIPKNID
PLTDVQES----------FWNKWESTKWSMMAK---LADATSKTGSFVGG-----LIRKH
PLVKLAEKNS-----DNPYVQK-LLKNEKVQEIQDDFDSARIYLAKWALGVKEQSERYQQ
LNR-LN---DTYRKMLTNELDI-D---IDN------------NIQFTNEELNKSM---ER
NFPLTKQKWDSLFD-SQGRLTITVNEMKDFIFHGGIE------TMELKKEVWLFLFNVYP
WDSSNDERLQINETLREIYENDYKSKWVNRHK----NEDPAEEEYW-QDQIFRIEKDVKR
NDRHIDIYKYNTID-------------------------------GKK-PQNQKPKASYV
SEIEASMIQDESNSGTIKDDHIDDENLEALNEDE-----GETNYEEQFDEDEH-WKILNP
NLQTLRNILISYNIH-------------------------------NS---NLGYVQGMT
DLLSPLYYIIRDEALTFWCFVNFMERMERNFLRDQSGIRDQMLTLSELCNMMLPKLNEHL
NKCDSSNLFFCFRFLLVWFKREFSMEDICYIWENFLTDYYSSQYQLFFMLAILQKNSNIV
IDSFTQFDQVLKY-------------------FNDIQNSMDWKDLMIRSELLFIKFRKSM
ELLERKKE--M------------------------------------------------L
SNMEKNGRLLSEEDK---------------------------------------------
------------------------------------------------------------
-LI---------------LN------NETKY----------------------------L
STLLSKK-------LI--------------------------------------------
----------IQTEGDRTIDSLK------------------------------
>XP_003688759_Tetrapisispora_phaffii
------------------------------------------------------------
--------------------MNNQLVFCKSKVCIHPSTNASNNIAGYLLITK--------
-------------QNNVGN-VDPMLQYVTEDGLDS--KHRIWLDEAEMKL----------
---------------SN-GFTKDVRMPQDLLFSA---ISMPYSFAVKLNSLYSIQLRLPS
PNKWWFGSVILHSKSPQE-DETLPILFFHDDVCRST-IAKQKKLNKSFDPFNSTGEIYWG
GSDLKDAISKYVD--LQQTIIEPTIWLVNATLDDLRNFSTNVSLLEAQGKS-NVSANDGD
--D--KST----------FWDKMDSTKWNVMSR---IADATSATGSFVSS-----MIRKH
PIVQLAERNK-----NNVYVKK-LLNNPRVKEIQDDYDSATIYLAKWAQGVKEQSDKFNL
LNE-TS---ESYRKILNNELGMGN---GDN------------DISFSDFELNKAL---ER
SFPLTQQKWNSFFD-SQGRINITINEIKDFIFHGGIE------SIELRKTVWLYLLGVYP
WDSSYDEKLQIEQTLRNIYNTEYKSKWLNRVP----NSDPEEEEYW-HDQIFRIEKDVRR
NDRNIDIYKYNTPD-------------------------------GKN-P-PQN------
---------------------ETADN--EMDEDE------NTNLSDSTNSDSK-SEILNP
HLLALKNILISYNVL-------------------------------NT---NLGYVQGMT
DLLSIIYYIVRDEELAFWCFVNFMERMERNFLRDQSGIRDQMYTLAELCQIMLPQLSKHL
SDCDSSNLFFCFRMILVWFKREFDLESVCSIWEILLTDYYSSQFQLFFMLAILQKNNDTV
VQNLTQFDQVLKF-------------------FNDINGTLDWSDLMTRSELLFIRFKKMM
DLMERNKE--L------------------------------------------------Q
DD------------K---------------------------------------------
------------------------------------------------------------
-LLPMYTNEDANESNSE-LK------KSDYH----------------------------L
QLLLSKQ-------IV--------------------------------------------
----------IQREEERTKDSIK------------------------------
>XP_001644079_Vanderwaltozyma_polyspora
------------------------------------------------------------
--------------------MSTKIFFCKSKVFIHPSKSAADNVSGFLIVTN--------
-------------EVGLTK-AESVLTWVPEDGLSS--SQLAWLEKTEMSL----------
-----LD--------SK-ATNNSLAMNSSILSTA---VGVSWSFSVKLNSLYSIQFRTPS
PSGWWYGSVIMHSRSPQE-DDALPIIFFHDDLCTST-IAKKKNLNESFDPFDSSGDIYWG
AVDFKNVVADCVD--LQRTVVDSTIWLVNATLDDLRNFSPQ------DDYD-ADIKKD-P
--KVPSKS----------LWESWEAAKWGVMAK---IADATSKTGTFMTS-----MIRKH
PLVKLAERNA-----DNPYVKK-LLENPRVQEIQDDFDSARVYLAKWALGVKEQSDRYNF
NYE-SQ---TTYRQLIRNDLGM-S---DKS------------DIQFTELELSKAL---ER
NHPLTRQKWESFFD-AQGRMNITVNEMKDYIFHGGVE------SMELRKEVWLYLFGVYP
WDSSTDEKIQLEQTLRDIYINEYKSKWMNRTE----DPDPDEEEYW-RDQIFRIEKDVKR
NDRHIDLYKHDTED-------------------------------GLP-P-P--------
-----------------------DDN----EEQD------DKDNEESETWSKH--EIKNP
HLIKMKNILISYNTM-------------------------------NP---NLGYVQGMT
DLLSPIYYIIRDEALSFWCFVNFMERMERNFMRDQSGIRDQMLTLSSLCQIMLPQLSSHL
SKCDSSNLFFCFRMILVWFKREFEFNDVCSIWEIFLTDYYSSQFQLFFMLAILQKNSNAV
IQNLSQFDQILKY-------------------FNDIGGKMDWNDLMTRSELLFIRFKKMM
DLMERQKE--K------------------------------------------------L
VDDPKDDNSDTNS-----------------------------------------------
------------------------------------------------------------
----------------E-LP------VSDIY----------------------------L
QLLLSKK-------VI--------------------------------------------
----------IEREGERTKDSIK------------------------------
>XP_003678616_Torulaspora_delbrueckii
------------------------------------------------------------
--------------------MSMELLFCKSKVFVHPSKSSQDNIPGFLIITL--------
-------------EQGQPR-QECVLAWVPESALDK--KQLNWLYHADLTL----------
-----GK--------SE---LQKLKMGPGTLGGI---SSMAWSFSIKLGYLYSIEFRVPS
PTGLWHGSVILHSKSPQE-DDTLPVLFFHDKACPST-ERKMKELNKSFDPFTSSGDIYWG
GIDFRSSVASLVD--LKQTYVDPTVWLVNASLDDLRNFSPQ----LMQRRL-SEGKAK-T
--EVGSSN----------LWDKWEAAKWGFMTR---VADATSKTGSYMGS-----LIRKH
PLVMLAEKNG-----NNPYVKK-LLENPRVQEVQDDFDSARVYLAKWALGVKQQADQYQR
THE-IG---DSYRKALTKELGF-D---SQS------------DVQFTEEELSRAL---ER
KFPVSKQKWESFFD-SQGRISLTVNEVKDFIFHGGIE------DFGTRKEVWLFLLGVYP
WDSSSDEREQLDQTLAEIYNNNYKSKWLNRST----HPDAQEEEYW-QDQLFRIEKDVKR
NDRNFDIYKYNT---------------------------------------P--------
-----------------------DGSAPETKETE------DPSEGDKTEESEH-WSIKNP
HLLSLKNILICYNIY-------------------------------NP---NLGYVQGMA
DLLSVVYYIVRDEALSFWCFVNFMDRMERNFLRDQSGIRDQMLTLTELCQLLLPQLTEHL
NKCDSSNLFFCFRMLLVWFKREFEFPDVCSIWEIFLTDYYSSQFQLFFMLAILQKNSQPI
IQNLNQFDQVLKY-------------------FNDLHGTMDWSDLMTRSELLFIRFKKIM
EVMERKSE--I------------------------------------------------E
ENIPNNDGGKTTGVQ---------------------------------------------
------------------------------------------------------------
-LHDFEIEDNDNQ---T-LP------CASKY----------------------------L
QLLLSKK-------LV--------------------------------------------
----------VQRENPRAKDSIK------------------------------
>XP_037145943_Zygotorulaspora_mrakii
------------------------------------------------------------
--------------------MSTKLLFCKAKTFIHPTKQAGDNVSGFLIITS--------
-------------KDDLSK-QESVLTWIPESGLNR--KQANFLNAADVRF----------
-----GG--------SE-GNLGSSKMDSSILIEA---VGMPWSFSITLRCLYSLEFRQPS
PNGWWHGSIILHSRSPEE-DDTMPVLFFHDDICPSS-KERTKRLNKSFTPFSDSGEIYWG
GIDFRNAIRKLVD--LQKTHVEPTMWLVNATLDDLRNFSPQ----QLEKKV-NLSRDE-L
--DKSKSS----------WWDRLESAKWGVMSA---IADATSKTGTFVGG-----LVKQH
PLVKLAERNS-----DNPYVRK-MLENPRVQEVQDDFDSARVYLAKWALGVKQQADMYQK
NHE-ID---SFYRKLLITELNF-D---SKS------------DVQFTEEELSTAL---ER
KFPVTQQKWESFFD-SQGRLSLTVNEVKDFIFHGGVQ------DFDTRKEVWLFLLNVYP
WDSSADERIQL-TSLKDSYENDYKNKWLTRVE----HEDPFEEEYW-RDQLCRIEKDVRR
NDRDLPLYQFNTVD-------------------------------GRC-PDP--------
-----------------------QGNLPETDENG------D----------EHCMELKNP
HLLALRNILVCYNLY-------------------------------NP---DLGYVQGMA
DLLSPIYYIVRDEALSFWCFVNFMDRMERNFLRDQSGIRDQMIALTELCQLLLPNLSEHL
NKCDSSNLFFCFRMLLVWFKREFEFNEVCSIWEIFLTDFYSSQFQLFFMLAILQKNSQPV
IQNLNQFDQVLEY-------------------FNGLHGTMDWNDLMTRSELLFIRFRKVM
NVMDKKKE--L------------------------------------------------N
EEIPNSTGTQSSGIE---------------------------------------------
------------------------------------------------------------
-LH--ELDENGNEELVQ-LP------STSTY----------------------------L
RSLLSKN-------IV--------------------------------------------
----------IQREGPRTKNSIR------------------------------
>XP_002496109_Zygosaccharomyces_rouxii
------------------------------------------------------------
--------------------MESELIFCKSKVFIHPSKSAADNVPGFLIICK--------
-------------EAGQSK-QDSTLAWVPERVLRS--DQLQWFNDAELD-----------
--------------------LDKVKRKAPTILSS---TRASWQFSVKLNSLYSIEFRLPN
PNGWWYGSVLLHSRSFYE-DDTLPALFFHDDICPST-ELRRKELNKSFDPFASSGDVYWG
GVDFRNTVRELVD--LQRTVVDSTVWLINASLDDLRNFSPQ----KLTKDQ-DSSKNNYS
--DDLNGA----------VWNTWESAKWGVMSR---IADATSKTGSYMGQ-----LIRRH
PLVKIAERNS-----DSPYVKK-LLANPRVQEVQDDFDSARVYLAKWALGVKQEAENYQR
NHR-ET---EVYRRLLTNELGI-D---GEN------------DVKFTDEELNRAL---ER
NYPLTRQKWDSFFD-AQGRLMLTVQEIKDHIFHGGIK------DMELRKEVWMFLFGVYF
WDSSADERLQLDQTLREVYEMGYKEKWVNREP----HEDQKEEEYW-HDQIFRIDKDVKR
NDRHMDIYEYNTAD-------------------------------GKK-PDSTT------
---------------------LQSGNLENIDEGS------NN------------WVLKNP
HLIALKNILVSYNYY-------------------------------NS---DLGYVQGMC
DLLSPIYYVVRDEALAFWCFVNFMERMERNFLRDQSGIRDQMYTLSELCQLMLPKLSEHL
NKCDSSNLFFCFRMLLVWFKREFEFHDVCSVWECFLTDFYSSQFQLFFMLAILQKNADPI
IQNLDQFDQVLKY-------------------FNDMHGTMDWDDLMTRAELLFVRFAKLM
NITSRKEV--L------------------------------------------------P
SLRSDQGTSSSSGIQ---------------------------------------------
------------------------------------------------------------
-LHELSSGENTSGDYDEDLP------TGSKY----------------------------L
RLLLSKQ-------VV--------------------------------------------
----------KQKEAPRQADSVK------------------------------
>XP_003647650_Eremothecium_cymbalariae
------------------------------------------------------------
--------------------MSTNLLFCKSEVFALAHQNSNERKKGILLITR--------
-------------DPQQPV-EDSTVTWVDTEELSN--HHLAFLQSAELKL----------
-----SI-----------SPGASLQLTKDVVLQA---MYSPLSFSLKLSYIISLKFIPPD
PNGWYQGSVTIKSKNDID---DIPILFFNDSACPST-KDKAKQLINSFQPFETASNVYWG
GADFRDLICLLVD--MRPTKNDSSVYLINATPEELLTFSMQTPKVVSSLRS-GMGEGSET
-------N----------VWNSFQNYRWSAMSM---VASATTKVSTLVGT-----MVRKH
PLVQLAERNS-----NNPYVRK-MLDNPRVQDVQREFDSAKIYLAKWSLGVKEQAEKYRL
NDT-AN---DNYRRILVNEFGTEG------------------DFEVTEKMLDDAL---KK
RHPVTEDEWLSFFD-QRGRLFMSEREIKSRIFHGGVE------SMSLRRQVWPFLLGVYS
WGSSYEERVSVMKELHVSYQK-YKTLALERTP----LENEAETAYW-SDQIFRIEKDVKR
NDRNLDLFRYNTKT-------------------------------GAP-P----------
-----------------------NKAGTSKDSP-------DKNSSDDKEEADGNWEIKNP
HLKILRDILICYNLY-------------------------------NS---RLGYVQGMT
DLLSPLYCVLQDEEMTFWCFVKFMDRMERNFLRDQSGIRDQMLTISELCQLLLPKFNEHL
GNCDSSNFFFCFRMLLVWFKREFEFEGICNIWEIFWTNFYSSQFQIFFLLAIFQKNSRPV
MYHLTQFDEVLKY-------------------FNELKGAMNWNDLMVRAELLFIHFKKTV
AVFDR-DA----------------------------------------------------
-ELHHRSSAGTTGYQ---------------------------------------------
------------------------------------------------------------
-KNITAKEKKEFTKN-----------VISEN----------------------------L
RLLLSTK-------LI--------------------------------------------
----------VQIEETKTGNSLR------------------------------
>NP_982768_Eremothecium_gossypii
------------------------------------------------------------
--------------------MSTSLLFCKSQVLVRLSGSSKDQKSGVLLISK--------
-------------DEQQVA-HDAMVAWIAVDEMSA--QEAEQLLKGEMKL----------
-----AQ-----------DSQARVKIPKEVVVQA---MYGTWSFAVKLGYIRSIQMMPPD
PNGWYQGSLSISSRNQNE---EIPVLFLADDKCPST-RERSRQLIDTFQPFQSATGVYWG
GVDFKAAVERLAQ--LTVAPLDQTVFLLNATEEDLRQYTGRPAG------S-GVGSDGTA
-------P----------VGDIINGWTWSALAS---LASATTKATSFVEG-----LVRKH
PLVQLAERNS-----SNPYVRQ-MLENPRVQEVQREYDSAKIYLARWSLGVKEQAEKYR-
--K-SN---EHYRRLLAKEFNSDG------------------DIEISEDELNTAM---ER
THPLSKAEWDSLFD-GMGRLSLSAQEIKERIFHGGIK------DNQLRRRVWPFLLGVFP
WDSTQVDRERIERDLREKYEKEYKNRWLSRET----SPNQEEEAYW-QDQLCRIEKDVKR
NDRHLALYKYNTPD-------------------------------AKP-P----------
-----------------------AQASQESDSQC-----NEQSVTEESGEND-DWEIKNP
HLLILRNILISYNLH-------------------------------ND---NLGYVQGMT
DLLSPLYAILEDEAMSFWCFVMFMDRMERNFLRDQSGIRDQMLTLSELCQYMLPKFSAHL
QQCESSNFFFCFRMLLVWFKREFEFADICTIWEILWTDYYSSQFQLFFLLAILQKNSRPV
MAHLTQFDEILKY-------------------FNDLKCVMDCNDLLIRAELLFVHFKRSI
DMFERTTS----------------------------------------------------
-HIPPSNNSTATGFR---------------------------------------------
------------------------------------------------------------
-RRPSV--ERDASAD-----------VISDS----------------------------L
RAVLSTR-------LI--------------------------------------------
----------IKRESERTKDSIK------------------------------
>XP_453917_Kluyveromyces_lactis
------------------------------------------------------------
---------------------MSQILFCKSKVFIHPTSNRSDQLPGFLLVIK--------
-------------ESQHTQTQDAKLSWIPENDLES--SFVKTLLNVESKL----------
-----LT-------------AHSVRSPHDFTVDS---IYSSWSFTISISAIYSIQFKPPH
PNGYWFGSCIINCKNGMN--EDIPVLFFHDDICTST-IAKRKKMSKEFDPFSNEGDIYWG
GDDLRTCLQSLVD--LQKVDSSQCIYLVNASLDDLRNFSLN----NFQRPQ-SGSSSKDD
-----G-N----------IWDSLEATRWSIMSK---FADATTTASNLFGK-----LVKKH
PIVQMIDKHS-----DNVYVKQ-LMKNPRVVEVQDEFDSAKIYLAKWAMGVKQEAERYQK
EHY-LD---DTYKRILRNELGISN------------------DVEISPEELNIAV---QR
SFPLTKQKWDSLFD-SQGRLSITVHEVKDFIFHGGVE------NDALRSEVWLFLLGVYP
WDSSLQERKELKQAMEEDYNANYKSKWIYRD-V---LDDSEEEEYW-KDQVFRISKDVLR
NDRDIPLYRHNTKD-------------------------------GKE------------
--------------------------------DG-----AKNEEAPNKGDQEEEWEIKNP
HLQALKNILISYNIY-------------------------------NP---NLGYVQGMT
DLLSLIYFVLQDEALSFWCFVNFMNRMERNFLRDQSGIRDQMLTLVDLCQFMLPKFAEHL
KKCESADLFFCFRMLLVWFKREFEFSDVCKIWEIFWTDYYSSQFQLFFMLAILQKHSDVV
VSQLTEFDDVLKY-------------------FNDLRNSMDWSDIMIRSELLFIKFQKMI
EVLEREEE--L------------------------------------------------I
SK-----RTTSTGYN---------------------------------------------
------------------------------------------------------------
-GHEIPLT------SEAEDPPLHHPSLISEN----------------------------L
KELLSKE-------LV--------------------------------------------
----------IQKEGPRSKDSIK------------------------------
>XP_022677052_Kluyveromyces_marxianus
------------------------------------------------------------
---------------------MSEILFCKGKVFVNTFSNKADGIPGFLLITK--------
-------------ELQTTQLQDCKLSWIAERDLEQ--DYAKTLGNIETKL----------
-----ID-------------LPSVRSPNNINIDF---MYSTCSFNVALSEIYSIQFKPPH
PNKLWWGSCIIHCKGGIN--TDVPVLSFHDDICSST-IAKQKKLNQNFDPFSNEGEVYWG
GDDLRTCLQSLVD--LQKVDSFSYIYLVNASLEDLRNFSLN----GFKNVK-SQQSSSVK
-----GKS----------VWDTLETNRWTIMSK---FADATTSASNLFTN-----LVKRH
PIVKIIDKNQ-----DNIYVKQ-LMKNTRVKEVQDEFDSARIYLAKWAMGVRQEAERYQK
EHH-LD---DIYKQILKNELGISN------------------DVEITPEELNMAV---QR
SFSLTKQKWDSLFD-SQGRLSITVHEVKDFIFHGGIA------DDELRKEVWLFLLGVYP
WDSSSEERQVLKQALEEDYYANYKSKWIHREPL---LNDPQEEEYW-NDQVFRISKDVRR
NDRDHPLYKYNTFD-------------------------------AL-------------
---------------------------------------PANEETEENNDNEEGWEIKNP
HLLALKNILISYNIY-------------------------------NT---NLGYVQGMT
DLLSPIYSVIQDESLSFWCFVHFMIRMERNFLRDQSGIRDQMLTLVDLCQFMLPKFTKHL
KKCESSDLFFCFRMLIVWFKREFEFQDVCSIWEIFWTDFYSSQFQLFFMLAILQKHSDVV
MGQLTEFDDVLKY-------------------FNDLRNTMDWSDIMTRSELLFIKFQKMI
DVLEREEE--L------------------------------------------------I
KK-----STTTSGFQ---------------------------------------------
------------------------------------------------------------
-VHE-PLEEKEDRDNDLQDPPLHHPRLISDN----------------------------L
KKLLSKS-------LV--------------------------------------------
----------IQKESTRNKDSVK------------------------------
>XP_022630811_Lachancea_lanzarotensis
------------------------------------------------------------
--------------------MHTELVFCKSKVFVHCSSKAEDNIPGFLLITR--------
-------------DSQQPA-LEATVTWIPEKDLEK--DQINDLMKSDLDR----------
-----IS--------GGDRR--RIKKD--IVSQA---LYVAWAFSIKVSSIYSIQFRPPS
PSGWWYGSVAINSRSIQE-QDSIPILFFHDDVCPST-KEKKKELSKSFDPFSGT-DIYWG
AHDFRDALLNIAD--LKQTFVDPTVWLVNATLDDLRNFSPS----DPKQKR-DASKVSSQ
-----ESS----------LWNKFDEAKWSIMSK---FADLTTKSTNRIAT-----VFTQH
PLVKFVDKHN-----NNPYVKH-ILKNPKVQEIQDDFDSAKIYLAKWALGVKEQAEKYQA
KNG-LD---DTYRRLLYNELGS-D---GG-------------DVQLTEEELNIAM---QR
NHTLSRAKWDSFFD-AEGRLSITVHEVKDYIFHGGVT------DKELRREIWLFLLEVFP
WASSAEERRILEETLRDGYRMNYKSKWEYREP----HLDADEESYW-LDQVLRVEKDVKR
NDRDLPLYKYNTDD-------------------------------GEA-P----------
------------------------------SSTD-----EDQAQSDELQDNDS-WTVRNP
HLQKLRSILLSYNVY-------------------------------ND---DLGYVQGMC
DLLSPIYHILKDEELSFWAFVSFMNRMERNFLRDQSGIRDQMLTLTDLCQLMLPKMSHHL
AKCDSSNLFFCFRMLLVWFKREFEFDNVCNIWEVFLTDFYSSQFQLFFMLAILQKNSLPV
MENLDQFDQVLKF-------------------FNELRDTMDWSDLMIRSELLFVKFKKIM
DILERSAE--L-------------------------------------------------
---DEYTLLTSEGNV---------------------------------------------
------------------------------------------------------------
-ITETPASEAERSP-DNRTS------LVTDN----------------------------L
KQLLSKK-------LV--------------------------------------------
----------IKREPTRDKNSVK------------------------------
>XP_002552134_Lachancea_thermotolerans
------------------------------------------------------------
--------------------MSTELLFCKSKVYVHCSKKAEDNIAGFLLITR--------
-------------DAQQPS-LEATLSWIPERELSK--LQLNELNRAD-------------
---------------GNTAKLAKIKKE--LILQA---QYAAWAFCIKINSIYSIQFRAPS
PSGWWYGSIAINSKNSHD-QGSIPILFFHDKECAST-QAKQKALNKSFDPFSGT-DVYWG
ASDFRDAIMQLVD--FKQTLVDPTVWLVNATLDDLRNFSPQ----DKKVEA-EASTKDST
-----SPK----------FWDMLDQARWNVMSK---FADFTSKSTNKVVN-----IWSQH
PLVQFVDKHN-----NNPYVKK-IMTNPKVQEIQDDFDSARIYLAKWALGVKEQAEKYQT
ANG-LD---DTYRRLLFNELGS-D---GE-------------DVKLTDEELNIAM---QR
SHPLTRQKWDSFFD-SEGRLLMTVQEVKDYIFHGGVA------DMELRKDVWLFLLEVYP
WDSSLEERQVLTQTLRESYRANYKSKWEYRQP----HSDEDEESYW-HDQVLRVEKDVKR
NDRDLSLYKYNTET-------------------------------GEA-P----------
------------------------------ASPQ-----QDFDQGAEQVDSDV-WTVKNP
HLQSLRSILLSYNIY-------------------------------NN---DLGYVQGMC
DLLSPIYYILQDEELSFWAFVNFMRRMERNFLRDQSGIRDQMMALTDLCQLMLPKMSAHL
AKCDSSNLFFCFRMLIVWFKREFEFEDVCSIWEVFLTDFYSSQFQLFFMLAVLQKNSAPV
MNNLDQFDQVLKF-------------------FNELKGTMDWSDLMIRSELLFVKFKKIM
DTLERRAE--L-------------------------------------------------
---AEYTLLTSDGSV---------------------------------------------
------------------------------------------------------------
-INESSAAASEQNALATQTS------LITEN----------------------------L
KQLMSKK-------IV--------------------------------------------
----------IKREPARNKHSIR------------------------------
>XP_020053839_Aspergillus_aculeatus
--------------------------------------MAGNR-VKYTPPPSPPSPTASY
YDVSDAEEDDYNTISHLTSRRGVKLLFSKSKVYVHPTPSSKDNIPGFIALIQQKPLPYAS
GTSTATNH-----TK---DISSYLLAWVPESSLG---DAYSTYVKVDLSD----------
----------DASPPRQKYLVPALPTTT-TYKD----PIGLYAFAVPLSEIYSLLVRPPS
-LGWWFGSLVINTR-AGD---SFPALFFHDSECESTILQKKKRTRESFDPFGEDGSVFWG
GDEVLRWLRRYVE--VQRSALDSSVYLINPSEEDRISFGQQPTS-D-AART-SQDQTVAP
AQP--GGSR-QPDAGMDPFVKTLKEARWKVLESLSKITTFTRRTANELAD-------NPR
---------------IPPQVRR-LMRTPEIQTLQDEFDSARLYLARWAMSISEQSERERN
QRIWTA---RDVLGMENSSVG---------------------DFEILELETGTLSIQE-R
RKTVTLEEWEGFFDPHTGRLQVTVEEVKERIFHGGLD-----PNDGVRKEAWLFLLGVYP
WDSCRDERQALVSSKRDEY-IRLKGAWWEKMIEG--GSTAEEYDWW-KEQRNRIEKDVHR
TDRTIPLFAGEDI--------------------------------PHPDP----------
------------------------------DSPF-----A--------ET---GTNV---
HLEQMKDMLLTYNEY-------------------------------NP---DLGYVQGMS
DLLAPIYAVMQDDAVAFWAFVGFMDRMEQNFLRDQSGMRAQLTTLDHLVQLMDPQLYLHL
QSADSTNFFFFFRMLLVWYKREFEWVDVLRLWETLWTDYLSSSFHLFIALAILEKHRDVI
MDHLKQFDEVLKY-------------------INELSNTMELVPILTRAESLFHRFERAV
QAIDKK--NNFPSP-SP--A-----------AYQRKPT--T-NSPAAGDTTNDNNNNNNK
GKSPERPPQSAGFATG--------------------------------------SSAAAG
P----SNRP-----------------------------------------GDKDAKV---
---------------------------ISPE----------------------------L
RQLFAKD-------IP--------------------------------------------
-WARKARQGSKPGPQQQQETAGTSERRS-------------------------
>XP_001270160_Aspergillus_clavatus
------------------------------------MAAAGSS-SKFTPPPSPPSPTASY
YDVSDADEDEYNTIS-STSGRGVKLLFSKSKVYIHPTPSSKDNIPGFIALLQQKPAPSPN
NNTGPINS-----SNNSAALSSYLLAWVPEASLG---DAYSTYVKVDLSD----------
----------DSSPPKQRYLVPALPTTT-TYKD----PIGLYAFAVPLSEIYSLLVRPPS
-LGWWFGSLVINTR-AGD---SFPALFFHDSECESTILQKKRRTRESFDPFDESGGLFWG
GDEVLRWLRRYVE--VQRSSVDNSVYLINPSEEDQLSFGMPLSSYDGTVAKGGQDPTVGP
HSS--AGNA-QRDAGMDPFMKALKETRWKVLEQLSKITTFTRRTANDLAD-------NSM
---------------IPPQVRR-LMKTPEIQTLQDEFDSARLYLARWAMSIAEQSEREKS
QRIWTA---RDVLDMENSSVG---------------------DFEILELETGTMAIHE-R
RRTLTLKEWEGFFDSTTGRLHVTVEEVKERIFHGGLD-----PNDGVRKEAWLFLLGVYP
WDSSRDERQALMNSKRDEY-IRLKGAWWERMVEG--TSTPEQYEWW-KEQKNRIEKDVHR
TDRTIPLFAGEDI--------------------------------PHPDP----------
------------------------------DSPF-----A--------DT---GTNV---
HLEQMKDMLLTYNEH-------------------------------NP---DLGYVQGMS
DLLAPIYAVMQDDAVAFWAFVGFMDRMERNFLRDQSGMRAQLLTLDHLLQLMDPQLYLHL
QSADSTNFFFFFRMLLVWYKREFEWADILRLWETLWTDYLSSNFHLFVALAILEKHRDVI
MEHLKHFDEVLKY-------------------INELSNTMDLVPLLTRAESLFHRFERTV
QAIDKK--NNF--P-RP--A-----------AHQRKHT--Q--DSA----------SSTK
GKSPQRPQ-SVGYSTG--------------------------------------TS--AS
V----SASASTP------------------------------------SADTAESKV---
---------------------------ISPE----------------------------L
RELLSKE-------IL--------------------------------------------
-W--K----RQPQRKSESQ----------------------------------
>XP_001257599_Aspergillus_fischeri
--------------------------------------MAGSG-TRFTPPPSPPSPTASF
YDVSDAEEDEYNSIS-STSGRGVKLLFSKSKVYVHPTPSSKDNIPGFIALLQQKPAPTTS
SNIASTNS-----ANTTADLSSYLLAWVPESSLG---DAYSTYVKVDLSG----------
----------DSSPPKQRYLVPPLPTTT-TYKD----PIGLYAFAVPLSEIYSLLVRPPS
-LGWWFGSLVINTR-AGD---SFPALFFHDSECESTILQKKKRTRESFDPFGENGGLFWG
GDEVLRWLRKFVE--VQRSSVDNSVYLINPSEEDRISFARPLSSYDGSVTKQGHDAAAGP
HQP--GGSG-ERDAGMDPFMKALKETRWKVLEQLSKITTFTRRTANELAD-------NTM
---------------IPPQVRR-LMKTPEIQTLQDEFDSARLYLARWAMSIAEQSERERA
QRIWTA---RDVLEMENSSVG---------------------DFEILELETGTMAIQE-R
RRIVTLQEWEGFFDATTGRLNVTVDEVKERIFHGGLD-----SNDGVRKEAWLFLLGVYP
WDSSRDERQALMNSKRDEY-IRLKGAWWERMVEG--SSTTEQYEWW-KEQKNRIEKDVHR
TDRTIPLFAGEDI--------------------------------PHPDP----------
------------------------------DSPF-----A--------DV---GTNV---
HLEQMKDMLLTYNEY-------------------------------NP---DLGYVQGMS
DLLAPIYAVMQDDAVAFWAFVGFMDRMERNFLRDQSGMRAQLLTLDHLVQLMDPQLYLHL
QSADSTNFFFFFRMLLVWYKREFEWVDVLRLWETLWTDYFSSSFHLFVALAILEKHRDVI
MDHLKHFDEVLKYGKHVTSTLTHVTTLLINLKVNELSNTMELVPILTRAESLFRRFERTV
EAIDKK--NNF--P-AP--S-----------THQRKPT--Q--ESA----------LN-K
GKSPQRPQ-SVAYSSG--------------------------------------VS--AG
P----ASSSA--------------------------------------AGDNAESKV---
---------------------------ISPE----------------------------L
RQLLSKE-------IL--------------------------------------------
-W--K-----QPHPTSSK-----------------------------------
>XP_041147670_Aspergillus_flavus
--------------------------------------MARKE-VQYTPPPSPPSPTASY
YDVSDDEEDDYNTISHATTGRGVKLLFSKSKVYVHPTPSSKDNIPGFIALIQQKPAHGAS
NAIASADS-----SRK-AELSSYLLAWVPESSLG---DAYNTYVKVDLAG----------
----------DSSPPRQRYLVPPLPTTT-THKD----PIGLYAFAVPLSEIYSLLVRPPS
-IGWWFGSLVINTR-AGD---SFPALFFHDSECESTILQKRKRTQESFDPFGEDGSLFWG
GDEVLRWLRKYVE--VQRSAADNSVYLINPSEEDRISFGRPLTA-DGTVTR-AQDQATGP
SAQ--GSSG-QRDAGMDPFMKAIKETRWKVLEQLSKITTFTKRTANEIAE-------NPR
---------------IPPQVRR-LMKTPEIQTLQDEFDSARLYLARWAMSISEQSERERN
QRIWTA---RDVLEMENSSVG---------------------DFEILELETGTMSIHE-R
RKTVTLKEWEGFFDPATGRLQVTVEEVKERIFHGGLD-----PNDGVRKLAWLFLLGVYP
WDSSHDERQALMNSKRDEY-IRLKGAWWETMVEG--HSTEEQHEYW-KEQRNRIEKDVHR
TDRTIPLFAGEDI--------------------------------PHPDP----------
------------------------------DSPF-----A--------DT---GTNV---
HLEQMKDMLLTYNEY-------------------------------NP---DLGYVQGMS
DLLAPIYAVMQDDAVAFWAFVGFMDRMERNFLRDQSGMRAQLLTLDHLVQLMDPQLYLHL
QSADSTNFFFFFRMLLVWYKREFEWVDVLRLWETLWTDYLSSSFHLFIALAILEKHRDVI
MDHLKHFDEVLKY-------------------INELSNTMELIPILTRAESLFRRFDRAV
QAIDKK--NNF--P-AP--S-----------AHQRKPI--Q--SPS----------DADK
GKSPQRPP-STGFSSG--------------------------------------TS--SG
P----SAPP----------------------------------------GDNSEPQV---
---------------------------ISPE----------------------------L
RELFSKD-------IP--------------------------------------------
-W--K----RQPSERREHIQNSS------------------------------
>XP_747683_Aspergillus_fumigatus
--------------------------------------MAGSG-TKFTPPPSPPSPTASF
YDVSDAEEDEYNSIS-STSGRGVKLLFSKSKVYVHPTPSSKDNIPGFIALLQQKPAPTPS
SDIASTNS-----AKTTADLSSYLLAWVPESSLG---DAYSTYVKVDLSG----------
----------DSSPPKQRYLVPPLPTTT-TYKD----PIGLYAFAVPLSEIYSLLVRPPS
-LGWWFGSLVINTR-AGD---SFPALFFHDSECESTILQKKKRTRESFDPFDENGGLFWG
GDEVLRWLRKYVE--VQRSSVDNSVYLINPCEEDRISFARPLSSYDGSVTKQGHDAAAGP
HQP--GGSA-GRDAGMDPFMKALKETRWKVLEQLSKITTFTRRTANELAD-------NTM
---------------IPPQVRR-LMKSPEIQTLQDEFDSARLYLARWAMSIAEQSERERA
QRIWTA---RDVLEMENSSVG---------------------DFEILELETGTMAIQE-R
RRTVTLQEWEDFFDATTGRLNVTVDEVKERIFHGGLD-----PNDGVRKDAWLFLLGVYP
WDSSRDERQALMNSKRDEY-IRLKGAWWERMIEG--SSTTEQYEWW-KEQKNRIEKDVHR
TDRTIPLFAGEDI--------------------------------PHPDP----------
------------------------------DSPF-----A--------DV---GTNV---
HLEQMKDMLLTYNEY-------------------------------NP---DLGYVQGMS
DLLAPIYAVMQDDAVAFWAFVGFMDRMERNFLRDQSGMRAQLLTLDHLVQLMDPQLYLHL
QSADSTNFFFFFRMLLVWYKREFEWVDILRLWETLWTDYFSSSFHLFVALAILEKHRDVI
MDHLKHFDEVLKY-------------------VNELSNTMELVPILTRAESLFRRFERTV
EAIDKK--NNF--P-AP--S-----------THQRKPT--Q--ESA----------LN-K
GKSPQRPQ-SVGYSSG--------------------------------------VS--AG
P----ASSSA--------------------------------------AGDNAESKV---
---------------------------ISPE----------------------------L
RQLLSKE-------IL--------------------------------------------
-W--K-----QPHPTSSK-----------------------------------
>XP_664222_Aspergillus_nidulans
--------------------------------------MTSSN-VQFTPPPSPPSPTASF
FDVSDEEEDEYNTIAHSTPKKGVRLLFSKSKVYVHPTPSAKDNIPGFIALVQQKPLPSTQ
KTTSSNSN-----ASR-PDLSSFLLAWVPESALG---DAYDTYVKVDLSE----------
----------DDSPPRQRYLVPPLPETT-TFKD----PIGLYAFAVPLSQIYSLLVRPPS
-LGWWFGSLVINTR-AGD---SFPALFFHDSECQSTILQKKKRARETFDPFDEDGSVFWG
GDEVLRWLRKYVD--VQRSTVDHTVYLINPSEEDQLSFGKPQLT-EAAGS---QDKP-SP
RK---NESA-PHDAGMDPFMKAIKETRWRVLEQLSKITTFTRRTANEIAE-------NPR
---------------IPPQVRR-LLKTPEIQTLQEEFDSARIYLARWAMSISEQSERERN
RRIWTA---RDTLEMENSAVG---------------------DFEILEAEMGNMALQE-R
RKVVTLKEWQGFFDQQTGRLQVTVDEVKERIFHGGLD-----PNDGVRKEAWLFLLEVYP
WDSDSEDRQALMNSRRDEY-IRLKGAWWERMVEG--DSTPKQQEWW-KEQRNRIEKDVHR
TDRTIPLFAGEDI--------------------------------PHPDP----------
------------------------------DSPF-----A--------DV---GTNV---
HLEQMKDMLLTYNEY-------------------------------NP---DLGYVQGMS
DLLAPIYAVMQDDAVAFWAFANFMNRMERNFLRDQSGMRAQLLTLDHLVQLMDPQLYLHL
QSADSTNFFFFFRMLLVWYKREFEWVDVLRLWETLWTDYLTSNFHLFIALAILEKHRDVI
MDHLKQFDEVLKYSDGLCSACANRLGI-----VNELSNTMDLIPILTRAETLFHRFGRQI
EAIDKK--NNF--P-TPPGQ-----------PQAQRPT--P-AQPQ-------S----SK
GKSPER---QLAASTG--------------------------------------VS--SS
T-------QAGP------------------------------------GSKPEAAKI---
---------------------------IPQE----------------------------L
RDLFRKD-------VF--------------------------------------------
-WNGN--------SQHSNSKP--------------------------------
>XP_001396696_Aspergillus_niger
--------------------------------------MAGDG-IQYTPPPSPPSPTASY
YDVSDDEEDEYNTISHSTSRRGVKLLFSKSKVYVHPTPSSKDNIPGFIALVQQKPLPPLR
DTTSGNSS---------SDISSYLLAWVPESSLG---DAYSTYVKVDLSD----------
----------GSSPPRQKYLVPALPTTT-TYKD----PIGLYAFAVPLSEIYSLLVRPPS
-LGWWFGSLVINTR-AGD---SFPALFFHDTECESTILQKKKRTRESFDPFGEDGNVFWG
GDEVLRWLRKYAE--VQRSAVDNSVYLINPSDEDRISFGRPLTA-DGSTVK-AQDQPAAV
AQA--SGSG-QQDAGMDPFVKALKETRWKVLEQLSKITTFTRRTANELAD-------NPR
---------------IPPQVRR-LMKTPEIQTLQDEFDSARLYLARWAMSISEQSERERN
QRIFTA---QDVLNMENSSVG---------------------DFEILDLETGTMSIQD-R
RKILTLKEWEGFFDPSTGRLHVTVDEVKERIFHGGLD-----PNDGVRKEAWLFLLGVYP
WDSSHEERQALMNSKRDEY-IRLKGAWWERMIEG--TSSAEEYDWW-KEQRNRIEKDVHR
TDRTIPLFAGEDI--------------------------------PHPDP----------
------------------------------DSPF-----A--------DT---GTNV---
HLEQMKDMLLTYNEY-------------------------------NP---DLGYVQGMS
DLLAPIYAVMQDDAVAFWAFVGFMDRMERNFLRDQSGMRVQLLTLDHLVQLMDPQLYLHL
QSADSTNFFFFFRMLLVWYKREFEWPDVLRLWETLWTDYLSSSFHLFIALAILEKHRDVI
MDHLKQFDEVLKY-------------------INELSNTMELVPILTRAESLFHRFERAV
QAIDKK--NNF--P-AP--A-----------AHQRKPT--QDSSAS----------TNNK
GKSPQRPQ-NTAFSSG--------------------------------------VS--AG
P----SSAP----------------------------------------DSEGETKV---
---------------------------VSPE----------------------------L
RELFHKD-------IP--------------------------------------------
-WARK----SPPKQQQQKQQEEPAKGESSS-----------------------
>XP_015411100_Aspergillus_nomiae
--------------------------------------MARKG-VQYTPPPSPPSPTASY
YDVSDDEEDDYNTISHATTGRGVKLLFSKSKVYVHPTPSSKDNIPGFIALIQQKPAHGAS
NAIASTNS-----SRK-AELSSYLLAWAPESSLG---DAYSTYVKVDLAG----------
----------DSSPPRQKYLVPPLPTTT-THKD----PIGLYAFAVPLSEIYSLLVRPPS
-ID---GGL--------E---AF--------ECESTILQKRKRTQESFDPFGEDGSLFWG
GDEVLRWLRKYVE--VQRSAVDNSVYLINPSEEDRISFGRPLTA-DGTVTR-AQDQATGP
SAQ--GSSG-QRDAGMDPFMKAIKETRWKVLEQLSKITTFTKRTANEIAD-------NPR
---------------IPPQVRR-LMKTPEIQTLQDEFDSARLYLARWAMSISEQSERERN
QRIWTA---RDVLEMENSSVG---------------------DFEILELETGTMSINE-R
RKTLTLKEWEGFFDPTTGRLQVTVEEVKERVFHGGLD-----PNDGVRKLAWLFLLGVYP
WDSSRDERQALMNSKRDEY-IRLKGAWWETMVEG--HSTEEQHEWW-KEQRNRIEKDVHR
TDRTIPLFAGEDI--------------------------------PHPDP----------
------------------------------DSPF-----A--------DT---GTNV---
HLEQMKDMLLTYNEY-------------------------------NP---DLGYVQGMS
DLLAPIYAVMQDDAVAFWAFVGFMDRMERNFLRDQSGMRAQLLTLDHLVQLMDPQLYLHL
QSADSTNFFFFFRMLLVWYKREFEWVDVLRLWETLWTDYLSSSFHLFIALAILEKHRDVI
MDHLKHFDEVLKY-------------------INELSNTMELIPILTRAESLFRRFERAV
QAIDKK--NNF--P-AP--S-----------THQRKPI--Q--SPA----------DADK
GKSPQRPP-STGFSSG--------------------------------------TS--SG
P----SAPP----------------------------------------VDNSEPKV---
---------------------------ISPE----------------------------L
RELFSKD-------IP--------------------------------------------
-W--K----RQPSERREQAQNSS------------------------------
>XP_001823032_Aspergillus_oryzae
--------------------------------------MARKE-VQYTPPPSPPSPTASY
YDVSDDEEDDYNTISHATTGRGVKLLFSKSKVYVHPTPSSKDNIPGFIALIQQKPAHGAS
NAIASADS-----SRK-AELSSYLLAWVPESSLG---DAYNTYVKVDLAG----------
----------DSSPPRQRYLVPPLPTTT-THKD----PIGLYAFAVPLSEIYSLLVRPPS
-IGWWFGSLVINTR-AGD---SFPALFFHDSECESTILQKRKRTQESFDPFGEDGSLFWG
GDEVLRWLRKYVE--VQRSAADNSVYLINPSEEDRISFGRPLTA-DGTVTR-AQDQATGP
SAQ--GSSG-QRDAGMDPFMKAIKETRWKVLEQLSKITTFTKRTANEIAE-------NPR
---------------IPPQVRR-LMKTPEIQTLQDEFDSARLYLARWAMSISEQSERERN
QRIWTA---RDVLEMENSSVG---------------------DFEILELETGTMSIHE-R
RKTVTLKEWEGFFDPATGRLQVTVEEVKERIFHGGLD-----PNDGVRKLAWLFLLGVYP
WDSSHDERQALMNSKRDEY-IRLKGAWWETMVEG--HSTEEQHEYW-KEQRNRIEKDVHR
TDRTIPLFAGEDI--------------------------------PHPDP----------
------------------------------DSPF-----A--------DT---GTNV---
HLEQMKDMLLTYNEY-------------------------------NP---DLGYVQGMS
DLLAPIYAVMQDDAVAFWAFVGFMDRMERNFLRDQSGMRAQLLTLDHLVQLMDPQLYLHL
QSADSTNFFFFFRMLLVWYKREFEWVDVLRLWETLWTDYLSSSFHLFIALAILEKHRDVI
MDHLKHFDEVLKY-------------------INELSNTMELIPILTRAESLFRRFDRAV
QAIDKK--NNF--P-VP--S-----------AHQRKPI--Q--SPS----------DADK
GKSPQRPP-STGFSSG--------------------------------------TS--SG
P----SAPP----------------------------------------GDNSEPQV---
---------------------------ISPE----------------------------L
RELFSKD-------IP--------------------------------------------
-W--K----RQPSERREHIQNSS------------------------------
>XP_040640420_Aspergillus_ruber
--------------------------------------MSSSR-VQYTPPPSPPSPTASF
YDVSDDEEDEYNTIAHSASGRGVKLLFSKSKVYVHPSPSAKDNIPGFIALIQQKPAHRPE
----PASS-----SKR-SDPSSYLLAWVPESSLG---DAYNTYVKVDLSD----------
----------ESSSPRQRYLVPPLPTTT-TLKD----PVGLYAFAVPLSEIYSLLVRPPS
-LGWWFGSLVINTR-LGD---SFPALFFHDSECESTILQKKKRTKETFDPFSDDGNMFWG
GDEVLKWLRNYVN--VQRSEVEKNAYLINPSDEDLVSFGSPVMR-DENAEQ---------
----------ENQGGMDPFMKTLKETRWKVLEQLSKITTFTKRTANDIAE-------NPR
---------------IPPQIRR-LMKNPQVQTLQDEFDSARIYLARWAMSLAEQSERERS
QRIWTA---KDVLEMEDSSVG---------------------EFEILEMETGTMGIHE-R
RKIVTLEEWKGFFD-ISGRLQVTVDEVTERIFHGGLD-----PNDGVRKDAWLFLLGVYP
WDSSYDERQALMNSKRDEY-IRLKGAWWERMIEG--TSTAEEFDHW-KEQRNRIEKDVHR
TDRTIPLFAGEDI--------------------------------PHPDP----------
------------------------------DSPF-----A--------DT---GTNV---
HMEQMKDMLLTYNEY-------------------------------NP---DLGYVQGMS
DLLAPLYAVMQDDAVAFWAFVGFMDRMEHNFLRDQSGMRTQLLTIDHLVQLMDPQLYLHL
QSADSTNFFFFFRMLIVWYKREFEWTDVLRLWESLWTDYLSSSFHLFFALAILEKHRDVI
MDHLKHFDEVLKY-------------------INELSNSMELIPLLTRAESLFRRFERTV
QAIDKK--NNF--PSAP--I-----------THRRKPS--P----------------TDK
GKS-RAPE---GSSTG--------------------------------------VS--AG
A----SASTEPG------------------------------------DDEDAETKV---
---------------------------ISPE----------------------------L
RMLLRRD-------IP--------------------------------------------
-W-------RRQVRVEEKKPA--------------------------------
>XP_040696518_Aspergillus_sydowii
--------------------------------------MTGSDRVQFTPPPSPPSPTASF
FDVSDAEEDEYNTIAHAAARRGVRLLFSKSKVYVHPTASAKDNIPGFIALLQQKPVPGPH
NASRPES------SNK-PDLSSYLLAWVPESALG---DAYDTYVKVDLAE----------
----------GDSPPRQKYLVPALPETT-TFKD----PIGLYAFAVPLSHIYSLLVRPPS
-LGWWFGSLVINSR-AGD---SFPALFFHDSECESTILQKKKRTRETFDPFDESGSVFWG
GDEILRWLRQYVD--VQRSAVDSAVYLIDPSEEDQLSFGKPQLA-DASAAN-LQEPPAAP
RG---AAAQ-QHDAGMDPFMKAIKETRWKVLEQLSKITTFTRRTANEIAD-------NPR
---------------VPPQVRR-LLKTPEIQTLQEEFDSARIYLARWAMSISEQSDRERN
QRIYTA---KDVLEMENSSVG---------------------DFEILDLEMGNMSTNE-R
RRPVTLEEWKGFFDPRTGRLHVTVNEVKERVFHGGLD-----PNDGVRKEAWLFLLEVYP
WDSDSDDRQALMNSRRDEY-IRLKGAWWERMVEG--DSTSEQQEWW-KEQRNRIEKDVHR
TDRTIPLFAGEDI--------------------------------PHPDP----------
------------------------------DSPF-----S--------DV---GTNV---
HLEQMKDMLLTYNEY-------------------------------NP---DLGYVQGMS
DLLAPLYAVMQDDAVAFWAFVNFMNRMERNFLRDQSGMRAQLQTLDHLIQLMDPQLYLHL
QSADSTNFFFFFRMLLVWYKREFEWVDVLRLWETLWTDYVTSNFHLFVAVAILEKHRDVI
MDHLKQFDEVLKY-------------------INELSNTMDLLPILARAESLFHRFCRSV
EAIDKK--GNF--P-TP--S-----------TQQRKPT--Q-SQPQ-------SPSNANK
GKSPER---SSASASG--------------------------------------IS--TS
TGRPSSSSNLRP------------------------------------GDKEPNTKI---
---------------------------ISPE----------------------------L
RELLRKD-------IF--------------------------------------------
-WNGHNPIPNPDENSHTHSESA-------------------------------
>XP_001209744_Aspergillus_terreus
--------------------------------------MASSG-AKYTPPPSPPSPTASF
YDVSDDEEDEYNTISHATSRRGVKLLFSKSKVYVHPTPSFKDNIPGFIALIQQKPVPSSS
NTTTPTSS-----PKK-SDLSSYLLAWVPESSLG---DAYSTYVKVDLSE----------
----------DDSPPKQKYLVPPLPATT-TYKD----PIGLYAFAVPLSEIYSLLVRPPS
-LGWWFGSLVINSR-AGD---SFPALFFHDSECQSTILQKKRRTQESFDPFGEDGTVFWG
GDEVLRWLRKYVE--VQRSAVDSSVYLINPSDEDRISFGRPLSS-GGTART-SQDQAVTP
AGP--SAGG-PQDAGMDPFMKAIKETRWKVLEQLSKITTFTRRTANEIAD-------NPR
---------------IPPQVRR-LMKTPEIQTLQDEFDSARLYLARWAMSISEQSERERN
QRIWTA---RDVLEMENSSVG---------------------DFEILDLETGTMSIQE-R
RKVLTLKEWEGFFDPMTGRLQVTVDEVKERIFHGGLE-----PNDGVRKEAWLFLLGVYS
WDSSREERQVMMNSKRDEY-IRLKGAWWERMIEG--SSTVEQYEWW-KEQRNRIEKDVHR
TDRTIPLFAGEDI--------------------------------PHPDP----------
------------------------------DSPF-----A--------DT---GTNV---
HLEQMKDMLLTYNEY-------------------------------NP---DLGYVQGMS
DLLAPIYAVMQDDAVAFWAFVGFMDRMEQNFLRDQSGMRVQLLTLDHLVQLMDPRLYLHL
QSADSTNFFFFFRMLLVWYKREFEWVDVLRLWETLWTDYYSSSFHLFIALAILEKHRDVI
MDHLKHFDEVLKY-------------------INELSNTMELVPILTRAESLFRRFERAV
QAIDKK--NNF--P-AP--A-----------AHQRRPA--T-ADPS----------SPDK
GKSPQRPS-STAYSSG--------------------------------------VS--AG
T----SGSPLA-------------------------------------GDSTEQPKV---
---------------------------ISPE----------------------------L
RDLFRKD-------IF--------------------------------------------
-W--K----QEPSGRQQNAPAAP------------------------------
>XP_022486717_Penicillium_arizonense
--------------------------------------MGP----KYTPPPT-PSPPASC
YAMSDDDEDEYNTIAQASSRRGVKLLFSKSKVYVHPTSSAKDNIAGFIALIQQKPTPASH
------AS-----QSKHPDAPSYLLAWVPESSLG---EAYDTYVKVDLSD----------
----------DSSPPRQKYLVPPLPTTT-TYKD----PIGLYAFAIPLSEIYSLLVRPPS
-LGWWFGSLVINTR-AGD---GFPALFFHDDECESTILQKKKRVRENFDPFDNEGSLFWG
GDEVLRWLRRYVE--VERSSVDRNVYLVNPSDEDQLSFGRSATHGDASLPG-KAQPEAAA
AGP--SQAG-PPDASMDPFMKTLKETRWKVLEQLSKITTFTRRTANDIAE-------NPR
---------------IPPQMRR-LMKNPEIQTLQDEFDSARVYLARWAMSVADQSEKDRN
QRIWTA---QDMLEMENSSVG---------------------DFEILELETGNLALQE-R
RRVLKLEEWEGFFDSTSGRLQVTVEEVKERIFHGGLD-----PNDGVRKEAWLFLLEVYP
WDSSREERQALMNSKRDEY-IRLKAGWWERMVEG--NSTVEQFDHW-KEQRNRIEKDVHR
TDRTIPLFSGEDI--------------------------------PHPDP----------
------------------------------DSPF-----A--------ET---GTNV---
HLEQMKDMLLTYNEF-------------------------------NP---DLGYVQGMS
DLLAPIYAVMQDDAVAFWAFVGFMDRMEHNFLRDQSGMRGQLLALDNLVQLMDPQLYLHL
QSADSTNFFFFFRMLLVWYKREFDWSDVLRLWETLWTDYFSSSFHLFIALAILEKHRDVI
MDHLKHFDEVLKY-------------------INELSNTMELVPLLTRAESLFHRFERSV
QAIDKK--DNF--PAAP--T-----------AHQRRPGDQSSGDKVPTSLFSTANAKMRK
PFSPKP---TKFALDGRETDLLHYIYKQDLQTLTNNPRALLSQIDTYSTTTNPLMN--IG
P---TKGAFIES------------------------------------LIKTHRPRLMIE
LGGYIGYSAILFGAAMRNHGGKYISLEMNPEMAAVANQLISLAGLGDTVSVIVGTAAESL
RGLVARGGLGRGGVIPMVFLDHWQDVYLPDLKLLEGLGAVDIGSVVIADNVIFPGAPEYL
EWVQASCDVKKGLKGVGEVGDAGLVYETEVTEFETQFGKDGVAVTKVVGKEDA
>XP_014537408_Penicillium_digitatum
--------------------------------------MAP---IKYTPPPT-PSPPASC
YDMSDDDEDEYNTITQAASSRGVKLLFSKSKVYVHPTSSSKDNIPGFIALIQQKPLPASH
----ASAS-----QTKKPDIPSYLLAWVPESSLG---EAYDTYVKVDLSE----------
----------GDSPPRQKYLVPPLPTTT-TYKD----PIGLYSFAVPLSEIFSLLVRPPS
-LGWWYGSLVLNTR-AGD---GFPALFFHDDECESTILQKRKRVKETFDPFGKEGGLFWG
GDEVLRWLRRYVE--VQRSAVDSNVYLVNPSDEDQLSFGRPVSQ-EKAISA-TAQPEA-A
AAG--SRAE-PPDASMDPFMKTLKETRWKVLEQLSKITTFTRRTANDIAD-------NPR
---------------IPPQMRR-LMKNPEIQTLQNEFDSARVYLARWAMTIAEQSEKERN
QRIWTA---QDMLEMENSSVG---------------------DFEILELETGNLALQE-R
RRVLQLNEWEGFFDPISGRLQVTTEEVKERIFHGGLD-----PNDGVRKEAWLFLLGVYS
WDSSREERQAMMNSRRDEY-IRLKAGWWERMVEG--NSTIEQFDHW-KEQKNRIEKDVHR
TDRAVPLFAGEDI--------------------------------PHPDP----------
------------------------------DSPF-----A--------ET---GTNV---
HLEQLKDMLLTYNEF-------------------------------NP---DLGYVQGMS
DLLAPIYAVMQDDAVAFWGFVGFMDRMEYNFLRDQSGMRGQLVALDNLVQLMDPQLYLHL
QSAECTNFFFFFRMLLVWYKREFDWSDVLRLWETLWTDYLSSSFHLFIALAILEKHRDAI
MDHLKHFDEVLKY-------------------INELSNTMDLVPLLTRAESLFHRFERSV
QAIDKK--ENF--PTAP--I-----------AHQRRPG--ATGKASPT------------
---------VVGSSSG--------------------------------------VN--AG
P---SN---LQK------------------------------------AIDAGKPKV---
---------------------------VSPE----------------------------L
RVLLRKD-------IP--------------------------------------------
-WKRHQAP---------------------------------------------
>XP_016602729_Penicillium_expansum
--------------------------------------MAP---VKYTPPPT-PSPPASC
YAMSDDEEDEYNTIAQAASSRGVKLLFSKSKVYVHPTSSSKDNIPGFIALIQQKPLPASH
----ASAS-----QSKNPDTPSYLLAWVPESSLG---EAYDTYVKVDLSE----------
----------GDSPPRQKYLVPPLPTTT-TYKD----PIGLYSFAVPLSEIYSLLVRPPS
-LGWWFGSLVINTR-AGD---GFPALFFHDNECESTILQKRKKVKENFDPFGKEGGLFWG
GDEVLRWLRRYVE--VQRSAVDTNVYLINPSDEDQLSFGQPAIHGDTSISA-KAQPE--A
AAG--SRAE-PADASMDPFMKTLKETRWKVLEQLSKITTFTRRTANEIAE-------NPR
---------------IPPQMRR-LMKNPEIQTLQDEFDSARVYLARWAMSVAEQSDKERN
QRIWTA---QDMLEMENSSVG---------------------DFEILELETGNLALQE-R
RRVLQLQEWEGFFDPTSGRLQVTVEEVKERIFHGGLD-----PNDGVRKEAWLFLLGVYS
WDSSREERQAMMNSKRDEY-IRLKAGWWERMVEG--NSTIEQFDNW-KEQKNRIEKDVHR
TDRTIPLFAGEDI--------------------------------PHPDP----------
------------------------------DSPF-----A--------ET---GTNV---
HLEQMKDMLLTYNEF-------------------------------NP---DLGYVQGMS
DLLAPIYAVMQDDAVAFWAFVGFMDRMEHNFLRDQSGMRGQLLALDNLVQLMDPQLYLHL
QSADSTNFFFFFRMLLVWYKREFDWSDVLRLWETLWTDYFSSSFHLFIALAILEKHRDVI
MDHLKHFDEVLKY-------------------INELSNTMDLVPILTRAESLFHRFERSV
QAIDKK--DNF--PAAP--A-----------AHQRRPG--ATGQDAPSG---------SK
GKSPQP---TVGSSSG--------------------------------------VS--AG
P---SN---LQK------------------------------------AIDADKPKV---
---------------------------ISPE----------------------------L
RVLLRKD-------IP--------------------------------------------
-WKRQQTS---------------------------------------------
>XP_040648958_Penicillium_griseofulvum
--------------------------------------MRP---VKYTPPST-PSPPASC
YAMSDEEEDEYNTIAQAASNRGVKLLFSKSKVYVHPTSSSKDNIPGFIALIQQKPLPASH
----ASAS-----QHKNPDTPSYLLAWVPESSLG---EAYDTYVKVDLTE----------
----------GDSPPRQTYLVPPLPTTT-TYKD----PIGLYSFAVPLSEIYSLLVRPPS
-LGWWFGSLVINTR-AGD---GFPALFFHDDECESTILQKRKRVKENFDPFGNEGGLFWG
GDEVLRWLRRYAE--VQRSAVDRNVYLINPSDEDQLSFGRPVSHGDKSIIA-KAQPEA-A
GAG--PRAQ-APDATMDPFMKTLKETRWKVLEQLSKITTFTRRTANEIAD-------NPR
---------------IPPQMRR-LLKNPEIQTLQDEFDSARVYLARWAMSVAEQSDKERN
QRIWTA---QDMLEMENSSVG---------------------DFEILELETGNLAIQE-R
RRVLQLQEWKGFFDPTSGRLQVTVEEVKERIFHGGLD-----PNDGVRKEAWLFLLGVYS
WDSSHEERQAVMNSKRDEY-IRLKAGWWEQMVEG--NSTIEQFDNW-KEQKNRIEKDVHR
TDRTIPLFAGEDI--------------------------------PHPDP----------
------------------------------DSPF-----A--------ET---GTNV---
HLEQMKDMLLTYNEY-------------------------------NP---DLGYVQGMS
DLLAPIYAVMQDDAVAFWAFVGFMDRMEHNFLRDQSGMRGQLLALDNLVQLMDPQLYLHL
QSADSTNFFFFFRMLLVWYKREFDWVDVLRLWETLWTDYLSSSFHLFIALAILEKHRDVI
MDHLKHFDEVLKY-------------------INELSNTMDLVPILTRAESLFHRFQRSV
QAIDKK--DNL--PTAP--T-----------AH-RRPG--VAGQGSPSG---------SM
GKSPQP---AVGSSSG--------------------------------------VN--AG
P---SK---LQK------------------------------------AIDADKPKV---
---------------------------ISPE----------------------------L
RQLLRKD-------IP--------------------------------------------
-WKRQPTS---------------------------------------------
>XP_038926960_Penicillium_roqueforti
--------------------------------------MAP---IKYTPPPT-PSPPASC
YAMSDDEEDEYNTIAQAASNRGVKLLFSKSKVYIHPTSSAKDNIPGFIALIQQKPLPASH
----ASAT-----HFKNPDTPSYLLAWVPESSLG---EAYDTYVKVDLSE----------
----------GDSSPRQKYLVPPLPTTT-TYKD----PIGLYSFAVPLSQIYSLLVRPPS
-IGWWFGSLVINTR-AGD---GFPALFFHDDECESTILQKRKRVKETFDPFGKEGGLFWG
GDEVLRWLRKYAE--VQRSSVDRNVYLVNPSDEDQLSFGQLVTHGDKSIPG-QTQPEAGA
SAG--SRAE-QPDASMDPFMKTLKETRWKVLEQLSKITTFTRRTANDIVD-------NPL
---------------IPPQMRR-LLKNPEIQTLQDEFDSARVYLARWAMSVAEQSDKDRN
QRIWTA---QDMLEMENSSVG---------------------DFEILELETGNLAIQE-R
RRVLQLEEWEGFFDPSSGRLQVTVEEIKERIFHGGLD-----PNDGVRKEAWLFLLGVYS
WDSSHEERQAMMNSKRDEY-IRLKAGWWERMVEG--NSTAEQFDHW-KEQKTRIEKDVHR
TDRTIPLFAGEDI--------------------------------PHPDP----------
------------------------------DSPF-----A--------ET---GTNV---
HLEQMKDMLLTYNEF-------------------------------NP---DLGYVQGMS
DLLAPIYAVMQDDAVAFWAFVGFMDRMEHNFLRDQSGMRGQLLALDHLVQLMDPQLYLHL
QSADSTNFFFFFRMLLVWYKREFDWSDVLRLWETLWTDYLSSSFHLFIALAILEKHRDVI
MDHLKHFDEVLKY-------------------INELSNTMDLVPILTRAESLFHRFERSV
QAIDKR--GNF--PTAP--T-----------AHQRRPG--TSDQDSSSS---------NK
GKSPQL---AVGSSSG--------------------------------------VN--TG
P---ST---LQK------------------------------------AIDSQKPKV---
---------------------------VSPE----------------------------L
RELLRKD-------IP--------------------------------------------
-WKRQQTS---------------------------------------------
>XP_002563791_Penicillium_rubens
--------------------------------------MAS---VKYTPPPT-PSPPASC
YAMSDDEEDEYNTITQAASSRGVKLLFSKSKVYVHPTSSSKDNIPGFIALIQQKPLPASH
----APAS-----HSRNPDTPSYLLAWVPESSLG---EAYDTYVKVDLSE----------
----------GDSPPRQKYLVPPLPTTT-TYKD----PIGLYSFAIPLSEIYSLLVRPPS
-LGWWFGSLVINTR-AGD---GFPALFFHDDECQSTILQKRKRVKENFDPFGNEGGLFWG
GDEVLRWLRRYAE--VQRSAVDSNVYLINPSDEDQLSFGRPVSHGDKSILA-KAQPEA-A
AAG--SRAE-PPDASMDPFMKTLKETRWKVLEQLSKITTFTRRTANEIAD-------NPR
---------------VPPQVRR-LMKNPEIQTLQDEFDSARVYLARWAMSVAEQSDKERN
QRIWTA---QDMLEMENSSVG---------------------DFEILELETGNLALQE-R
RRVLKLKEWHGFFDPTSGRLQVTTEEVKERIFHGGLD-----PNDGVRKEAWLFLLGVYS
WDSSREERQAMMNSKRDEY-IRLKAGWWERMVEG--NSTIEQFDHW-KEQKNRIEKDVHR
TDRTIPLFAGEDI--------------------------------PHPDP----------
------------------------------DSPF-----A--------ET---GTNV---
HLEQMKDMLLTYNEF-------------------------------NP---DLGYVQGMS
DLLAPIYAVMQDDAVAFWAFVGFMDRMEYNFLRDQSGMRGQLLALDNLVQLMDPQLYLHL
QSADSTNFFFFFRMLLVWYKREFDWGDVLRLWETLWTDYFSSSFHLFIALAILEKHRDVI
MDHLKHFDEVLKY-------------------INELSNTMDLVPILTRAESLFHRFERSV
QAIDKK--DNF--PTAP--T-----------AHQRRPG--ATGQDSTSD---------SK
GKSPQR---TVASSSG--------------------------------------VN--AG
P---SA---LQR------------------------------------AIDADKPKV---
---------------------------ISPE----------------------------L
RQLLRKD-------IP--------------------------------------------
-WKRQETS---------------------------------------------
>XP_040815263_Penicillium_solitum
--------------------------------------MAP---VKYTPPPT-PSPPASC
YAMSDDEEDEYNTIAQASSSRGVKLLFSKSKVYVHPTSSSKDNIPGFIALIQQKPVPASH
----ASAS-----QSKNPDTPSYLLAWVPESSLG---EAYDTYVKVDLSE----------
----------GDSPPRQKYLVPPLPTTT-TYKD----PIGLYAFAIPLSQIYSILVRPPS
-LGWWFGSLVINTR-AGD---GFPALFFHDDECESTILQKRKRVKENFDPFGTEGGLFWG
GDEVLRWLRRYAE--VQRSAVDHNVYLINPSDEDQLSFGRPLSHSDKSLLA-KAQPE--A
AAG--SRAE-PPDATMDPFMKTLKETRWKVLEQLSKITTFTRRTANEIAE-------NPR
---------------IPPQMRR-LMKNPEIQTLQDEFDSARVYLARWAMSVAEQSDKERN
QRIWTA---QDMLEMENSSVG---------------------DFEILELETGNLAIQE-R
RRVLQLEEWEGFFDPTSGRLQVTAEEVKERIFHGGLD-----PNDGVRKEAWLFLLGVYS
WDSSREERQAMMNSKRDEY-IRLKAGWWERMVEG--NSTIEQFDHW-KEQKNRIEKDVHR
TDRTIPLFAGEDI--------------------------------PHPDP----------
------------------------------DSPF-----A--------ET---GTNV---
HLEQMKDMLLTYNEF-------------------------------NP---DLGYVQGMS
DLLAPIYAVMQDDAVAFWAFVGFMDRMEHNFLRDQSGMRGQLLALDNLVQLMDPQLYLHL
QSADSTNFFFFFRMLLVWYKREFDWSDVLRLWETLWTDYFSSSFHLFIALAILEKHRDVI
MDHLKHFDEVLKY-------------------INELSNTMDLVPILTRAESLFHRFERSV
QAIDKK--DNF--PAAP--T-----------AHQRRPG--ATGQDSPSG---------SK
GKSPQP---AVGSSSG--------------------------------------VN--AG
P---SN---LQK------------------------------------AIDADKPKV---
---------------------------ISPE----------------------------L
RELLRKD-------IP--------------------------------------------
-WKRQQTS---------------------------------------------
>XP_022578355_Penicilliopsis_zonata
--------------------------------------MASSQ--KFTPPPSPPSPAASY
YDVSDDEEGEYNTIAHASSGRGVKLLFSKSKVYVHPTPSAKDNIPGFIALIQQKPVH---
----QTSS-----SNK-QDASSYLLAWVPESSLG---DAYSTYVKVDLSE----------
----------NASPPRQTYLVPALPTTTAASRD----PIGLYAFAIPLSELYSLLVRPPS
-LGWWFGSLVINTR-AGD---SFPALFFHDSECESTILQKKRRAKENFDPFGEDGTMFWG
GDEVLRWLRRYVD--VQRSAADRNIYLIDPSEEDRLSFGRPLTG-DGSKGK-DSNKAADA
AQP--GASG-QQDAGMDPFVKALKETRWKVLEQLSKITTFTRRTANEIAD-------NPR
---------------VPLQVRR-LMKNPEIQTLQDEFDSARLYLARWAMSISEQGERDRQ
QRIWTA---RDVMDTENSAVG---------------------DFEILGLETSAMQIQD-R
RNTLELKEWEGFFDPSTGRLQLTVEEVKERIFHGGLD-----PNDGVRKQAWLFLLGVYP
WDSSRDERQALMNSKRDEY-IRLKAAWWERMIEG--TSTADEYEWW-KEQKNRIEKDVHR
TDRTIPLFAGEDI--------------------------------PHPDP----------
------------------------------DSPF-----A--------DT---GTNV---
HLEQMKDMLLTYNEY-------------------------------NP---DLGYVQGMS
DLLAPIYAVMQDDAVAFWAFVGFMDRMERNFLRDQSGMRGQLLTLDHLVQLMDPQLYVHL
QSADSTNFFFFFRMLLVWYKREFEWVDILRLWETLWTDYLSSSFHLFVALAILEKHRDVI
MNHLKHFDEVLKY-------------------INELSNTMELIPLLTRAESLFRRFERTV
QAVDKK--KNF--P-QP--P-----------AHRRKQS--Q-GQPS----TPAPDGASSK
GKSPQQ---QTTPAAG--------------------------------------SS--SG
V----DGGVGSE------------------------------------IGSSESPKV---
---------------------------ISPE----------------------------L
RELLSKD-------VF--------------------------------------------
-W--------KSSKRR-------------------------------------
>XP_016623729_Cladophialophora_bantiana
--------------------------------------MTSGS----SSRPEAPSPSASF
YDLSDDEEGGYNTITHATTTKGVKLLFSKSKVYVHPTPSAKDNIPGFIALVQQKSPPLSD
DDQRPTSA-DSS-SKKKTNASSYLLAWVPEASLAQ--DDLSTYVKVDLKD----------
----------SESPPRQNYLVPPLPLAT-TFDES---PVGPYAFSLPLSSIYSIHVRPPS
-LGWWYGSVVINTR-AGS---SLPALFFHDSECESTILQKRKRARESFDPFGETGELFWG
GDEVLRWLKRYVT--VERSTAEPSIYLIDPSEEDRVGFGQGRKSLE-QARR-KSEASTS-
KKP--NQKK-PPGPGMDPFTKALKETRWKILEQLSKVTTFTRRTAEDLAN-------NKN
---------------LPPQVRR-LIQNPEIQTLQDEFDSAKLYLARWAMSIAEQSERERR
QRIWTA---RDVLDSEETSVG---------------------DFEILDMEAARMTLADSK
RRPVDMKEWKSFFD-SKGKLHVTVDEVKERIFHGGLD-----PEDGVRKEAWLFLLGLYE
WDTTEEQRQALMNKKRDEY-VQLKGAWWDRMIDG--DATPEQEEWW-KEQKVRIEKDVHR
TDRHIPLFAGEDI--------------------------------PHPDP----------
------------------------------TSAF-----F--------NPNGPGTNV---
HMEQLKDMLLTYLEYDTPPSSAAASA-QKSSSSSQP----RRYQTQNPHPQNLGYVQGMS
DLLSPLYAVFQDDAVAFWAFVQFMRRMSRNFVRSQLGMRAQLNTLDQLVQLLDPKLYLHL
QSADSANFFFFFRMLLVWFKREFEWSDTLRLWESLWTDYYSSQFHLFIAMAILEKHRDVI
MDHLKHFDEVLKY-------------------INELSGTIELQDILWRAEGLFKRFERTV
ETIDRK--DAF--P-PPNARSVDAQ------LRQRIPG---------------AA-----
ASAGEQN-PLPTAATG--------------------------------------------
---SASSSPQRP-------SQVQISPASPARQGA-QQ-AKGK------DVEKA--RV---
---------------------------ITPE----------------------------L
RLLLSRK-------VI--------------------------------------------
-TLDGEDGSRETER-TRAGGLKD------------------------------
>XP_008727670_Cladophialophora_carrionii
--------------------------------------MTSAP----SGRRDAPSPSASF
YDLSDDEEGGYNTITHASTSKGVKLLFSKSKVYVHPTPSAKDNIPGFIALVQQKPAPLSS
DDQRPASS-ASSASKKKANASSYLLAWVPEASLAQ--DDLSTYVKVDMKD----------
----------SQSPPKQSYLVPPLPLAT-TFDES---PVGPYAFSLPLSSIYSIHVRPPS
-LGWWYGSIVINTR-AGS---SLPALFFHDSECESTILQKKKRARESFDPFGESGELFWG
GDEVLKWVKRYVA--VERSTAEPSIYLIDPSEEDRLGFGQGRKSLE-QAKR-KDDAAA--
KKPVDQQKK-PPGPGMDPLTKALKETRWKILEQLSKVTTFTRRTAEDLAN-------NKN
---------------LPPQVRR-LIQNPEVQTLQDEFDSAKLYLARWAMSIAEQSERERK
QRIWTA---RDVLESEETSVG---------------------DFEILDMEAARMTLTDSK
RRPVNMTEWKSFFD-VKGKLNVTVDEVKERIFHGGLD-----PEDGVRKEAWPFLLGVYE
WDSTEEQRRALMNKKRDEY-IQLKGAWWDRMIDG--NATPEQEEWW-KEQKVRIEKDVHR
TDRHIPLFAGEDI--------------------------------PHPDP----------
------------------------------TSPF-----Y--------SPDGPGTNV---
HMEQLKDMLLTYLEYDTPPSAGASSS---------------KYQTTNPSPQNLGYVQGMS
DLLSPLYAVFQDDALAFTAFCHFMARMSRNFARSQLGMRAQLNTLDQLVQLLDPKLYMHL
QSADSTNFFFFFRMLLVWYKREFEWSDTLRLWESLWPDFYSSQFHLFIAVAILEKHRDVI
IDHLKHFDEVLKY-------------------INELSGTMDLQEMLIRAEALFKRFEKTV
EAIDRK--ETF--P-MPSEGG--GE------LRQRKAG---------------VEDAQDS
NAGGTQNTGAVVTGSA--------------------------------------------
---ATGASVLRTQNQNHSQNQNHNAASSSRGQIPGQTQAKGK------EAEKIKEKV---
---------------------------ITPE----------------------------L
RLLLSRK-------VI--------------------------------------------
-TLDGEDLPA-----TRASGLKD------------------------------
>XP_016247339_Cladophialophora_immunda
--------------------------------------MTSGS----SSRPEAPSPSASF
YDLSDDEEGGYNTITHASATKGVKLLFSKSKVYVHPSPSAKDNIPGFIALVQQKSPALAD
DGQRPTSA-DSS-SKKKTNASSYLLAWVPEASLAQ--DDLSTYVKVDMKD----------
----------GESPPRQSYLVPPLPLAT-TFDES---PVGPYAFSLPLSSIYSIHVRPPS
-LGWWYGSIVINTR-AGS---SLPALFFHDSECESTILQKKKRARESFDPFGESGDLFWG
GDEVLRWLKRYVT--VERSTAEPSIYLIDPSEEDRVGFGQGRKSLE-QARR-KSEASTS-
KKP--EQKK-PSGPGMDPFTKALKETRWKILEQLSKVTTFTRRTAEDLAN-------NKN
---------------LPPQVRR-LIQNPEIQTLQDEFDSAKLYLARWAMSIAEQSERERR
QRIWTA---RDVLDSEETSVG---------------------DFEILDMEAARMTLADSK
RRPVDMKEWKSFFD-SKGKLQVTVEEVKERIFHGGLD-----PEDGVRKEAWPFLLGVYE
WDSTEEERHALMNRKRDEY-IQLKGAWWDRMIDG--DATPEQDEWW-KEQKVRIEKDVHR
TDRHIPLFAGEDI--------------------------------PHPDP----------
------------------------------TSPF-----F--------NPNGPGTNV---
HMEQLKDMLLTYLEYDTPPSSSTATSPQKSSSSSQP----QRYRTQNPHPQNLGYVQGMS
DLLSPLYAVFQDDAVAFWAFVQFMRRMSRNFVRSQVGMRSQLNTLDQLVQLLDPKLYLHL
QSADSTNFFFFFRMLLVWYKREFEWSDTLRLWESLWTDYYSSQFHLFIAMAILEKHRDVI
MDHLKHFDEVLKY-------------------INELSGTIELQDILWRAEGLFKRFEKTV
ETIDRK--DAF--P-PPNAGQSDAE------LRQRKPG---------------A------
---GQET-NPAASASG--------------------------------------------
---VASSTSSHP-------LQAQNPPTSPARRGP-QQPAKAK------EAEKAKERV---
---------------------------ITPE----------------------------L
RLLLSRK-------IV--------------------------------------------
-TLEGEDGSRDSER-TRPSGLKD------------------------------
>XP_007743419_Cladophialophora_psammophila
--------------------------------------MTSGS----FSRPEAPSPSASF
YDLSDDEEGGYNTITHATTTKGVKLLFSKSKVYVHPTPSAKDNIPGFIALVQQKSPPLSD
DDQRPTSA-DSS-SKKKTNASSYLLAWVPEASLAQ--DDLSTYVKVDMKD----------
----------GESPPRQNYLVPPLPLAT-TFDES---PVGPYAFSLPLSSIYSIHVRPPS
-LGWWYGSVVINTR-AGS---SLPALFFHDSECESTILQKRKRARESFDPFGETGELFWG
GDEVLRWLKRYVT--VERSTAEPSIYLIDPSEEDRVGFGQGRKSLE-QARR-KSEASTS-
KKP--TQKK-PPGPGMDPFTKALKETRWKILEQLSKVTTFTRRTAEDLAN-------NKN
---------------LPPQVRR-LIQNPEIQTLQDEFDSAKLYLARWAMSIAEQSERERR
QRIWTA---RDVLDSEETSVG---------------------DFEILDMEAARMTLADSK
RRPVDWKEWKSFFD-SKGKLHVMVDEVKERIFRGGLD-----PEDGVRKEAWPFLLGLYE
WDSTEEQRQALMNKKRDEY-VQLKGAWWDRMIDG--DATPEQDEWW-KEQKVRIEKDVHR
TDRHIPLFAGEDI--------------------------------PHPDP----------
------------------------------TSPF-----F--------NPNGPGTNV---
HMEQLKDMLLTYLEYDTPPSSAAAST-QKASPSSQP----RRYQTQNPHPQNLGYVQGMS
DLLSPLYAVFQDDAVAFWAFVQFMRRMSRNFVRSQLGMRAQLNTLDQLVQLLDPKLYLHL
QSADSTNFFFFFRMLLVWFKREFEWSDTLRLWESLWTDYYSSQFHLFIAMAILEKHRDVI
MDHLKHFDEVLKY-------------------INELSGTIELQDILWRAEGLFKRFERTV
GAIDRK--DAF--P-PPNAGSGDVQ------LRQRIPG---------------AS-----
ASAGEQN-PLSTTATG--------------------------------------------
---SASNSSKRP-------GQVQTSPTSPARQGA-QQ-AKGK------DVEKA--RV---
---------------------------ITPE----------------------------L
RLLLSRK-------II--------------------------------------------
-TLDGEDGSRDGER-TRASGLKD------------------------------
>XP_018690430_Fonsecaea_erecta
--------------------------------------MTSGP----SSRREAPSPSASF
YDLSDDEEGGYNTITHASATKGVKLLFSKSKVYVHPTPSAKDNIPGFIALVQQKCPALAD
EGQRPTSA-DSS-SKKKTNASSYLLAWVPEASLAQ--DDLSTYVKVDMKD----------
----------GESPPRQSYLVPPLPLAT-TFDES---PVGPYAFSLPLSSIYSIHVRPPS
-LGWWYGSIVINTR-AGS---SLPALFFHDSECESTILQKKKRARESFDPFGESGDLFWG
GDEVLKWLKRYVT--VERSTAEPSIYLIDPSEEDRVGFGQGRKSLE-QARR-KSEASTSK
KKP--EQKK-PPGPGMDPFTKALKETRWKILEQLSKVTTFTRRTAEDLAN-------NKS
---------------LPPQVRR-LIQNPEIQTLQDEFDSAKLYLARWAMSIAEQSERERR
QRIWTA---RDVLDSEETSVG---------------------DFEILDMEAARMTLTDSK
RRPVNMQEWKSFFD-SKGKLHVMVEEVKERVFHGGLD-----PEDGVRKEAWPFLLGVYE
WDSTEEERHALMNQKRDEY-IQLKGAWWDRMMDG--DATPEQEEWW-KEQKVRIEKDVHR
TDRHIPLFAGEDI--------------------------------PHPDP----------
------------------------------TSPF-----F--------NPHGPGTNV---
HMEQLKDMLLTYLEYDTPPSTTAANP-PRPSSSAQP----RRYQTQNPHPQNLGYVQGMS
DLLSPLYAVFQDDAIAFWAFVQFMRRMSRNFVRSQLGMRAQLNTLDQLVQLLDPKLYLHL
QSADSTNFFFFFRMLLVWFKREFEWSDTLRLWESLWTDYYSSQFHLFIAMAILEKHRDVI
MDHLKHFDEVLKY-------------------INELSGTIELPDTLWRAEGLFKRFEKTV
ETIDRK--DAF--P-PPNAGQTDAE------LRHRKPG---------------EA-----
ASAGEET-HPVASASG--------------------------------------------
---AASSAAS---------SRDQNPPTSPGRRGP-QQAAKGK------EAEKATERV---
---------------------------ITPE----------------------------L
RLLLSHK-------IV--------------------------------------------
-TLDGEDGSGDVER-TRPSGLKD------------------------------
>XP_022506381_Fonsecaea_monophora
--------------------------------------MTPGS----SSRPEVPSPSASF
YDLSDDEEGGYNTIAHASATKGVKLLFSKSKVYVHPTPSAKDNIPGFIALVQQRSPALSD
DNQRPTSS-DSS-SKKKTNASSYLLAWVPEASLAQ--DDLSTYVKVDMKD----------
----------GESPPRQSYLVPPLPLAT-TFDES---PVGPYAFSLPLSSIYSIHVRPPS
-LGWWYGSIVINTR-AGS---SLPALFFHDSECESTILQKKKRARESFDPFGETGDLFWG
GDEVLRWLKRYVP--VERSTAEPSIYLIDPSEEDRVGFGQSRKSLE-KTRR-KSEASTS-
KKP--EQKK-PSGPGMDPFTKALKETRWKILEQLSKVTTFTRRTAEDLAN-------NKN
---------------LPPQVRR-LIQNPEIQTLQDEFDSAKLYLARWAMSIAEQSEREKR
QRIWTA---RDVLDSEETSVG---------------------DFEILDMEAARMTLADSK
RRPVDMKEWTSFFD-SKGKLQVMMDEVKERIFHGGLD-----AEDGVRKEAWPFLLGLYE
WDSTEEERHTLMNRKRDEY-IQLKGAWWDRMIDG--DATPEQEEWW-KEQKVRI------
---------GEDI--------------------------------PHPDP----------
------------------------------TSPF-----F--------NPNGPGTNV---
HMEQLKDMLLTYLEYDTPPSTTTSSS-QQPSSSSQP----RRYQTQNPHPQNLGYVQGMS
DLLSPLYAVFQDDAVAFWAFVQFMRRMSRNFVRSQVGMRAQLNTLDQLVQLLDPKLYLHL
QSADSTNFFFFFRMLLVWFKREFEWSDTLRLWESLWTDYYSSQFHLFIAMAILEKHRDVI
MDHLKHFDEVLKY-------------------INELSGTIELQDILWRAEGLFKRFEKTV
ETIDRK--DTF--P-LPNAGQREAD------LRQRKPG---------------QA-----
TGAGEQQRDSAATASG------------------------------------------SG
TGTAPSPSTRPP-------TQGRNPPSSPARRGP----AKGK------EVEEAKERV---
---------------------------ITPE----------------------------L
RLLLSRK-------IV--------------------------------------------
-TLEGEDATRDTERATRPSGLKD------------------------------
>XP_016632236_Fonsecaea_multimorphosa
--------------------------------------MTSGP----SSRPEAPSPSASF
YDLSDDEEGGYNTITHASATKGVKLLFSKSKVYVHPTPSAKDNIPGFIALVQQKSPALSD
NGDRPTSS-DST-SKKKTNASSYLLAWVPEASLAQ--DDLSTYVKVDMKD----------
----------SESPPRQSYLVPPLPLAT-TFDES---PVGPYAFSLPLSSIYSINVRPPS
-LGWWYGSIVINTR-AGS---SLPALFFHDSECESTILQKKRRARESFDPFGESGDLFWG
GDEVLRWLKRYVT--VERSTAEPSIYLIDPSEEDRVGFGQGRKSLE-QARR-KSEASTS-
KKP--EQKK-PSGPGMDPFTKALKETRWKILEHLSKVTTFTRRTAEDLAN-------NKN
---------------LPPQVRR-LIQNPEIQTLQDEFDSAKLYLARWAMSIAEQSERERR
QRIWTA---RDVLDSEETSVG---------------------DFEILDMEAARMTLADSK
RRPVDMKEWKSFFD-SKGKLQVMVEEVKERIFHGGLD-----PEDGVRKEAWPFLLGVYE
WDSTEEERHALMNRKRDEY-IQLKGAWWDRMIDG--DATPEQEEWW-KEQKVRIEKDVHR
TDRHIPLFAGEDI--------------------------------PHPDP----------
------------------------------TSPF-----F--------NPNGPGTNV---
HMEQLKDMLLTYLEYDTPPSTTAANS-QNPSSSSQP----RRYQTQNPHPQNLGYVQGMS
DLLSPLYAVFQDDAIAFWAFVQFMRRMSRNFVRSQVGMRAQLNTLDQLVQLLDPKLYLHL
QSADSTNFFFFFRMLLVWFKREFEWSDTLRLWESLWTDYYSSQFHLFIAMAILEKHRDVI
MDHLKHFDEVLKY-------------------INELSGTIELQDILWRAEGLFKRFEKTV
ETIDRK--DAF--P-PPNVGQSDAE------LRHRKPG---------------VV-----
AGIGDET-SPTASSSG--------------------------------------------
---AASSASTRP-------TQGQTPRTSPARRGP-QQPAKSK------EAEKAKERV---
---------------------------ITPE----------------------------L
RLLLSHK-------IV--------------------------------------------
-TLEGEDGSSDAER-TRPSGLKD------------------------------
>XP_022501066_Fonsecaea_nubica
--------------------------------------MTLGS----SSRPEVPSPSASF
YDLSDDEEGGYNTIAHASATKGVKLLFSKSKVYVHPTPSAKDNIPGFIALVQQRSPARSD
DSQRPTSS-ESS-SKKKTNASSYLLAWVPEASLAQ--DDLSIYVKVDMKD----------
----------GESPPRQSYLVPPLPLAT-TFDES---PVGPYAFSLPLSSIYSIHVRPPS
-LGWWYGSIVINTR-AGS---SLPALFFHDSECESTILQKKKRA-ESFDPFGETGDLFWG
GDEVLRWLKRYVP--VERSTAEPSIYLIDPFEEDRVGFGQSRKSLE-KTRR-KSEASTS-
EKP--EQKK-PSGPGMDPFTKALKETRWKILEQLSKVTTFTRRTAEDLAN-------NKS
---------------LPPQVRR-LIQNPEIQTLQDEFDSAKLYLARWAMSIAEQSEREKR
QRIWTA---RDVLDSEETSVG---------------------DFEILDMEAARMTLADSK
RRPVDMKEWSSFFD-SKGKLQVMVDEVKERIFHGGLD-----AEDGVRKEAWPFLLGLYE
WDSTEEERHALMNRKRDEY-IQLKGAWWDRMIDG--DATPEQEEWW-KEQKVRI------
---------GEDI--------------------------------PHPDP----------
------------------------------TSPF-----F--------NPNGPGTNV---
HMEQLKDMLLTYLEYDTPPSTTTSNS-QQPSSSSQP----RRYRTQNPHPQNLGYVQGMS
DLLSPLYAVFQDDAVAFWAFVQFMRRMSRNFVRSQVGMRAQLNTLDQLVQLLDPKLYLHL
QSADSTNFFFFFRMLLVWFKREFEWSDTLRLWESLWTDYYSSQFHLFIAMAILEKHRDVI
MDHLKHFDEVLKY-------------------INELSGTIELQDTLWRAEGLFKRFEKTV
ETIDRK--DTF--P-LPNAGQREAD------LRQRKPG---------------QA-----
TSAGEQQRDPAATASG------------------------------------------SG
TGTASSSSTRPP-------TQGRNPPSSPARRGP----AKGK------EIEEAKERV---
---------------------------ITPE----------------------------L
RLLLSRK-------IV--------------------------------------------
-TLEGEDATRDTERTTRPSGLKD------------------------------
>XP_013279642_Fonsecaea_pedrosoi
--------------------------------------MTPGS----SSRPEVPSPSASF
YDLSDDEEGGYNTIAHASATKGVKLLFSKSKVYVHPTPSAKDNIPGFIALVQQRSPALSD
DNQRPTSS-DSS-SKKKTNASSYLLAWVPEASLAQ--DDLSTYVKVDMKD----------
----------GESPPRQSYLVPPLPLAT-TFDES---PVGPYAFSLPLSSIYSIHVRPPS
-LGWWYGSIVINTR-AGS---SLPALFFHDSECESTILQKKKRARESFDPFGETGDLFWG
GDEVLRWLKRYVP--VERSTAEPSIYLIDPSEEDRVGFGQSRKSLE-KTRR-KSETSTS-
KKP--EQKK-SSGPGMDPFTKALKETRWKILEQLSKVTTFTRRTAEDLAN-------NKN
---------------LPPQVRR-LIQNPEIQTLQDEFDSAKLYLARWAMSIAEQSEREKR
QRIWTA---RDVLDSEETSVG---------------------DFEILDMEAARMTLADSK
RRPVDMKEWNSFFD-SKGKLQVMVDEVKERIFHGGLD-----AEDGVRKEAWPFLLGLYE
WDSTEEERHTLMNRKRDEY-IQLKGAWWDRMIDG--DATPEQEEWW-KEQKVRIEKDVHR
TDRHIPLFAGEDI--------------------------------PHPDP----------
------------------------------TSPF-----F--------NPNGPGTNV---
HMEQLKDMLLTYLEYDTPPSTTTSNS-QQPSSSSQP----RRYQTQNPHPQNLGYVQGMS
DLLSPLYAVFQDDAVAFWAFVQFMRRMSRNFVRSQVGMRAQLNTLDQLVQLLDPKLYLHL
QSADSTNFFFFFRMLLVWFKREFEWSDTLRLWESLWTDYYSSQFHLFIAMAILEKHRDVI
MDHLKHFDEVLKY-------------------INELSGTIELQDTLWRAEGLFKRFEKTV
ETIDRK--DTF--P-LPNAGQREAD------LRQRKPG---------------QA-----
TGAGEQQRDAAATASG------------------------------------------SG
TGTASSPSTQPP-------TQGRNPPSSPARRGP----AKGK------EVEEAKERV---
---------------------------ITPE----------------------------L
RLLLSRK-------IV--------------------------------------------
-TLEGEDATRDTERATRPSGLRD------------------------------
>XP_007755483_Cladophialophora_yegresii
--------------------------------------MASGP----SGRRDAPSPSASF
YDLSDDEEGGYNTITHASTTKGVKLLFSKSKVYVHPTPSAKDNIPGFIALVQQKPTPLSS
DDQRPTSS-ASSASKKKLNASSYLLAWVPEASLAQ--DDLSTYVKVDMKD----------
----------SQSPPRQSYLVPPLPLAT-TFDES---PVGPYAFSLPLSSIYSIHVRPPS
-LGWWYGSIVINTR-AGS---SLPALFFHDSECESTILQKKKRAKESFDPFGESGELFWG
GDEVLKWLKRYVA--VERSTAEPSIYLIDPSEEDRLGFGQGRKSLE-QAKR-KDDAAA--
KKPADQQKK-PPGPGMDPLTKALKETRWKILEQLSKVTTFTRRTAEDLAN-------NKN
---------------LPPQVRR-LIQNPEVQTLQDEFDSAKLYLARWAMSIAEQSERERK
QRIWTA---RDVLESEETSVG---------------------DFEILDMEAARMTLTDSK
RRPVNMTEWKSFFD-VKGKLNVTVDEVKERIFHGGLD-----PEDGVRKEAWPFLLGVYE
WDSTEEQRRALMNQKRDEY-IQLKGAWWDRMIDG--NATPEQEEWW-KEQKVRIEKDVHR
TDRHIPLFAGEDI--------------------------------PHPDP----------
------------------------------TSPF-----Y--------SPDGPGTNV---
HMEQLKDMLLTYLEYDTPPSVGPPSS---------------TYQTTNPSPQNLGYVQGMS
DLLSPLYAVFQDDALAFTAFCHFMTRMSRNFARSQLGMRAQLNTLDQLVQLLDPKLYLHL
QSADSTNFFFFFRMLLVWYKREFEWSDTLRLWESLWTDFYSSQFHLFIAVAILEKHRDVI
IDHLKHFDEVLKY-------------------INELSGTMNLQEMLVRAEALFKRFEKTV
EAIDRK--ETF--P-MPSGVA--GE------LRQRKPG---------------VEDAKDI
NAGGSQNTGAVVTGSA--------------------------------------------
---ATGPS-----------TQDRGVGSSPRRQKPGQAQAKGK------EAEKIKEKV---
---------------------------ITPE----------------------------L
RLLLSRK-------II--------------------------------------------
-TLDGEDAPA-----TRASGLKD------------------------------
>XP_016237486_Exophiala_spinifera
-----------------------------------------MP--ESSSKPDPPSPSASF
YDVSDDEEGGYNTIAHTSVSRGVKLLYSKSKVYVHPTKSAKDNIPGFIALVQQKLPQDLT
N-ERPTSA-HS--SRKQNNSSSYLLAWVPESALSQ--DDLSTYVKVDMKD----------
----------GESPPRQSYLVPPLPLAT-TFDES---PVGPYAFSLPLSSIYSIHVRPPS
-LGWWYGSVVVNTR-AGS---SLPALFFHDSECESTILQKRKRARESFDPFGESGDLYWG
GDEVLRWLKRYVT--VERSTAEPSIYLIDPSEEDLLGFGQGRKSMENQRKR-GKSTSEQ-
KQPSQQQKP-PAGPGMDPLTKALKETRWKILEQLSKVTTFTRRAAEDLAN-------NKN
---------------LPPQLRR-ILQNPEIQTWQDEYDSAKLYLAKWAASIAEQSDREKR
QRIWTA---RDVLDSEETSVG---------------------DFEILELEAGRMDLTGSK
RRPVDLEEWRSFFD-AKGKLHVTVDEVKERIFHGGLN-----AEDGVRKEAWPFLLGVYE
WNSTEQERHVFMNSKRDEY-IQLKGAWWERMADN--EATPEQEEWW-KEQKNRIEKDVHR
TDRHIPLFAGEDI--------------------------------PHPDP----------
------------------------------TSPF-----H--------NADGPGTNV---
HMEQLKDMLLTYLEYDTPPSSVATSN-QPSSSSS-H----RVYKTQNPHPQNLGYVQGMS
DLLSPLYAVFQDDALAFWAFVCFMRRMNRNFVRSQSGMRAQLATLDQLVQILDPKLYLHL
QSADSTNFFFFFRMLLVWYKREFEWSDVLRLWESLWTDFYSSQFHLFVAVAILEKHRDFI
MDHLQHFDEVLKY-------------------INDLSGQIELQETLVRAEALFKRFERTV
EAVDRR--NTF--P-APGQTPGQSE------S-RKQGG---------------DG-----
--------KSTQEASE------------------------------------------TG
TRATSTAGSSRSPGRQGSRPVSQGRPTSKSGKPP----------------EKEKEKV---
---------------------------ITPE----------------------------L
RLLLSKR-------II--------------------------------------------
-TLEGEDGSEADGSRTRASGLKD------------------------------
>XP_016267738_Exophiala_oligosperma
-----------------------------------------MP--ETSSKPDPPSPSASF
YDVSDDEEGGYNTIAHTSLSRGVKLLYSKSKVYVHPTKSAKDNIPGFIALVQQKSPQTLT
D-ERPTSA-DS--SKKKNNSSSYLLAWVPESALSQ--DDLSTYVKVDMKD----------
----------GQSPPRQSYLVPPLPLAT-TFDES---PVGPYAFSLPLSSIYSIHVRPPS
-LGWWYGSVVINTR-AGS---SLPALFFHDSECESTILQKRRRARETFDPFGETGDLYWG
GDEVLRWLKRSVT--VERSTAEPSIYLIDPSEEDLLGFGQGRKSMENQRQR-GKSTSEQ-
KKPSQQQKQ-PPGPGMDPLTKALKETRWKILEQLSKVTTFTRRTAEDLAN-------NKN
---------------LPPQLRR-ILQNPEIQTWQDEYDSAKLYLAKWAASIAEQSDREKR
QRIWTA---RDVLDSEETSVG---------------------DFEILEMEAGRMDLTGSK
RRPVDLDEWRSFFD-AKGSLQVTADEVKERIFHGGLD-----AEDGVRKEAWPFLLGVYD
WNSTEQERHTYMNGKRDEY-VQLKGAWWERMADN--EATPEQEEWW-KEQKNRIEKDVHR
TDRHIPLFAGEDI--------------------------------PHPDP----------
------------------------------TSPF-----Y--------NADGPGTNV---
HMEQLKDMLLTYLEYDTPSSSVAASN-QPSSSSSPR----RVYQNQNPHPQNLGYVQGMS
DLLSPLYAVFQDDALAFWAFVCFMRRMNRNFVRSQSGMRAQLATLDQMVQILDPKLYLHL
QSADSTN-FFFFRMLLVWYKREFEWSDVLRLWESLWTDFYSSQFHLFVAVAILEKHRDFI
MDHLEHFDEVLKY-------------------VNDLSGHIELQETLVRAEALFKRFEKTV
EAVDRR--NAF--P-APGQTQGQSD------SGTKQGG---------------DG-----
--------ESTQNTTR------------------------------------------PN
PAA---AGSSRSPGRQSSRPISQGRPTSKGGKAP----------------EKDQEKV---
---------------------------ITPE----------------------------L
RLLLSKK-------II--------------------------------------------
-TLEGEDSNEADGSRTRASGLKD------------------------------
>XP_013317824_Exophiala_xenobiotica
MYNIREHPFLKITPHLQSRIAKYDNVNHPQSHPPKTTAMTSGP----SSKPAPPSPSASF
YDVSDDEEGEYNTIAHTSHSKGVKLLFSKSKVYVHPTPSAKDNIPGFIALVQQKSSPLSS
D-ERPTSA-DS--SKKRANASSYLLAWVPESALSQ--DDLSTYVKVDMED----------
----------GESPPRQSYLVPPLPLAT-TFDES---PVGPYAFSLPLSSIYSIHVRPPS
-LGWWYGSIVINTR-AGS---SLPALFFHDSECESTILQKKKRARESFDPFGETGDLFWG
GDEILRWLKRYVA--VERSTAEPSIYLIDPSEEDRLGFGQGRKSVENQDKR-KSMSEQ--
KKP--EQKKQPSGPGMDPLTKALKETRWKILEQLSKVTTFTRRTAEDLAN-------NKN
---------------LPPQLRR-LLQNPEVQTLQDEFDSAKLYLAKWAASIAEQSDREKR
QRIWTA---RDVLESEETSVG---------------------DFEILEMEAGRMTLSDSK
RRPVDMKEWASFFD-SKGKLQVTVDEVKERIFHGGLD-----PEDGVRKEAWPFLLGVYD
WDSTEDERHAHANSKRDEY-IQLKGAWWDRMIDG--GATPEQEEWW-KEQKNRIEKDVHR
TDRHIPLFAGEDI--------------------------------PHPDP----------
------------------------------TSPF-----Y--------NPNGPGTNV---
HMEQLKDMLLTYLEYDTPPSNGPIPAAQPSSSSTAAPTLRRVYQTQNPHPQNLGYVQGMS
DLLSPLYAVFQDDALAFWAFVAFMRRMSRNFVRSQSGMRSQLNTLDQLVQILDPKLYLHL
QSADSTNFFFFFRMLLVWYKREFDWTDVLRLWESLWTDYYSSQFHLFIAMAILEKHRDVI
MDHLRHFDEVLKY-------------------INELSGTIELQETLVRAEALFKRFEKTV
EAVDRR--NAF--P-APNACESQGE------VRQRKQG---------------ED-----
-DKGKQNIQHGAKATG--------------------------------------------
---TSAGSSRSPA------SQAQVQRPVSQGRQP-QKGGKET------DKDSEREKV---
---------------------------ITPE----------------------------L
RLLLSKK-------II--------------------------------------------
-TLEGEDGSGTDASRTRASGLKD------------------------------
>XP_007727483_Capronia_coronata
--------------------------------------MTSQQ--ESSSKPNPPSPSASF
YDLSDDEEGGYNTITHNSATRGVKLLYSKSKVYVHPTPSAKDNIPGFIALVQQKSSPLSA
D-DRPDSSGDS--SGKQTNASSYLLAWVPESSLTQ--DDLSTYVRVDLKD----------
----------GQSPPKQSYLVPPLPLAT-SFDES---PVGPYAFSLPLSSIYSIHVRPPS
-LGWWYGSIVINTR-AGS---SLPALFFHDSECESTILQKKRRTRESFDPFGETGDLFWG
GDEVIRWLKRYVT--VERSTAEPSIYLIDPSEEDRLGFGQGRGSMEAQGRQ-KAAGSDS-
KKP--KQKP-PAGPGMDPLTKALKETRWKILEQLSKVTTFTRRTAEDLVN-------NKN
---------------IPPQVRR-LIQNPEIQTLQDEFDSAKLYLARWAMTIAEQSEREKR
QRMWTA---RDVLESEETSVG---------------------DFEILDMESGKMTLSDSR
RRPVDLKEWESFFD-SSGKLQVTVDEVKERIFHGGLD-----PEDGVRKEAWPFLLGVYD
WDSTEEERLAYMNSKRDEY-IQLKGAWWDRMVEG--ESTPEQEEWW-KEQKNRIEKDVHR
TDRHIPLFAGEDI--------------------------------PHPDP----------
------------------------------TSPF-----F--------NPDGPGTNV---
HLEQLKDMLLTYLEYDTPPS--SSNA--------------SHYQTRNPHPLNLGYVQGMS
DLLSPLYAVFQDDAVAFWAFVEFMRRMSRNFVRSQVGMRAQLSTLDQLVQILDPKLYLHL
QAADSTNFFFFFRMLLVWYKREFEWSDTLRLWEALWTDYYSSQFHLFIAVAILEKHRDVI
MDHLRHFDEILKY-------------------INELSGTIELQEILVRAERLFKRFEKTV
EAVDRK--NSF--P-APSG----GD------VRQRKPV---------------DG-----
AEGKSQDSPTSAAATG------------------------------------------TD
TVPSTAAGASA--------SQRQALPARPRQAQG-KQGPKGKAKEVEKEKEKEKEQV---
---------------------------ITPE----------------------------V
RLLLSRK-------II--------------------------------------------
-TVDGE---EDDASKPRASGLKD------------------------------
>XP_007731781_Capronia_epimyces
--------------------------------------MTSQQ---ASSKPDPPSPSASF
YDLSDDEEGGYNTITHTSTTRGVKLLYSKSKVYVHPTPSAKDNIPGFIALVQQKPAPLSP
D-DRPNSS-DS--SGKRTNAASYLLAWVPEASLAQ--DELSAYVKVDLKD----------
----------GESPPKQTYLVPPPPVAT-SFEES---PVGPYSFSLPLSSIYSIHVRPPS
-LGWWYGSIVVNTR-AGS---SLPALFFHDSECESTILQKKKRARESFDPFGESGELFWG
GDEVIRWLKRYVM--VERSTAEPSIYLIDPSEEDRLGFGQGRKSLE--GKH-QTVNPDM-
KKP--NQKN-PPGPGMDPLTKALKETRWKILEQLSKVTTFTRRTAEDLAN-------NKN
---------------IPPQVRR-LIQNPEIQTLQDEFDSAKLYLARWAMTIAEQSEREKR
QRIWTA---RDALDSEETSVG---------------------DFEILDMEAGKMTLADSK
RRPVNLEEWESFFD-SKGRLQVTVDEVKERIFHGGLD-----PEDGVRKEAWPFLLEVYG
WDSTEEERHAYMNSKRDEY-VQLKGAWWDRMIEG--AATPEQEEWW-KEQKSRIEKDVHR
TDRHIPLFAGEDI--------------------------------PHPDP----------
------------------------------SSPF-----Y--------SPDGPGTNV---
HLEQLKDMLLTYLEYDTPPSPTTSSA--------------PHYQTRNPHPQNLGYVQGMS
DLLSPLYAVFQDDAVAFWAFVAFMRRMSRNFVRSQVGMRAQLSTLDQLVQILDPKLYVHL
QAADSTNFFFFFRMLLVWYKREFEWSDTLRLWESLWTDYYSSQFHLFIAVAILEKHRDVI
MDHLRHFDEILKY-------------------INELSGTIELQEILFRAEGLFRRFEKTI
EAVDRK--NTF--P-EPSG----GE------LRQRRPA---------------DD-----
ADGKNQDSSTSAIATG------------------------------------------TG
NPSSTAAGSSS--------TLRQGLPARPRQAPA-QQAQKGKAKEV----EKRAEQV---
---------------------------VTPE----------------------------L
RLLLSRK-------II--------------------------------------------
-TFDDE---EADVAKPRASGLKD------------------------------
>XP_009157929_Exophiala_dermatitidis
--------------------------------------MTTQP---SSSKPDAPSPSASF
YDLSDDEEGEYNTITHASTTRGVKLLYSKSKVYVHPTPSAKDNIPGFIALVQQKSSPLAS
D-DRPHSS-DS--SNKKANASNYLLAWVPEASLSE--DELSTYVKVDLKD----------
----------GESPPKQTYLVPPPPLAA-SFDES---PVGPYAFSLPLSSIYSIHIRPPS
-LGWWYGSIVINTR-AGT---SLPALFFHDSECESTILQKKKRARESFDPFGESGDLFWG
GDEVLRWLKRYVN--VERSTAEPSIYLIDPSEEDRLGFGQGRKSLE--GEN-KNDGSGS-
KKS--NQKP-PSGPGMDPFTKALKETRWKILEQLSKVTTFTRRTAEDLAN-------NKN
---------------IPPQVRR-LVQNPEIQTLQDEFDSAKLYLARWAMTIAEQSEREKR
QRIWTA---RDVLESEETSVG---------------------DFEILDMEAGKLTLNDSK
RRPVNLQEWQSFFD-SKGTLQVTVDEVKERIFHGGLD-----PEDGVRKEAWPFLLGVYD
WDSTKDERHAYMNSKRDEY-IQLKGAWWDRMMDG--DATPEQEEWW-KEQKNRIEKDVHR
TDRNIPLFAGEDI--------------------------------PHPDP----------
------------------------------TSPF-----Y--------NPDGPGTNV---
HLEQLKDMLLTYLEYDTPPSPDASSP--------------TRYRSRNPHPLNLGYVQGMS
DLLSPLYAVFQDDAVAFWAFVGFMRRMSRNFVRSQVGMRAQLSTLDQMVQILDPKLYLHL
QSADSTNFFFFFRMLLVWYKREFEWSDVLRLWEALWTDYYSSQFHLFIAVAILEKHRDVI
MDHLRHFDEILKY-------------------INELSGTIELQEILFRAERLFKRFEKTV
EAVDKK--NTF--P-APSG----GE------LRQRKPA---------------DD-----
GEGAAKLGSST--ATT------------------------------------------TG
ASSSTVAGRPS--------SSGRALPAQNRQVQA-KPGQKGKGKEV--EKEKEAEQI---
---------------------------ITPE----------------------------L
RLLLSRK-------II--------------------------------------------
-TLDEE---GVDEAKPRASGLKD------------------------------
>XP_013264334_Exophiala_aquamarina
--------------------------------------MASGQ----SSRPAPPSPSASF
YDMSDDEEGGYNTITHATTMKGVKLLYSKSKVYVHPTPSAKDNIPGFLALVQQKSAPLSS
D-QCPTSS-DS--SKKVANAASYLLAWVPESSLAQ--DDLSTYVKVDMKD----------
----------SESPPKQTYLVPPLPLAT-TFDES---PVGPYAFSFPLSSIYSIHVRPPS
-LGWWYGSIVVNTR-SGA---SLPALFFHDSECESTILQKKKRARESFDPFGENGELFWG
GDEALRWLKRYVN--VERSTAEPSIYLIDPTEEDRLGFGQGRKSLEGRDRS-NSQATGA-
K----EQKK-PPGPGMDPLTKALKETRWKILEQLSKVTTFTRRTAEDLAN-------NKN
---------------IPPQVRR-LIQNPEVQTLQDEFDSAKLYLARWAMSIAEQGEKEKN
QRIWTA---RDALESEETSVG---------------------DFEILDMEAGRMTLNDSK
RRPVTISEWKSFFD-SKGKLQVTVDEVKERIFHGGLD-----PEDGVRKEAWPFILGFYD
WTSTESERHAYMNSKRDEY-IQLKGAWWDRMMDG--RATPDQEEWW-KEQKIRIEKDVHR
TDRQIPLFAGEDI--------------------------------PHPDP----------
------------------------------TSPF-----Y--------NPNAPGTNV---
HMEQLKDMLLTYLEYDTPPSETSNKT-QSPSSSCQP-----RYQSRNPHPQNLGYVQGMS
DLLSPLYAVFQDDALAFWAFASFMVRMSRNFVRSQVGMRSQLSTLDQLVQILDPKLYLHL
QSADSTNFFFFFRMLLVWYKREFEWSDTLRLWEVLWTDYYSSQFHLFIAVAILEKHRDVI
IDHLRHFDEVLKY-------------------INELSGTIELQEILFRAEGLFKRFEKTV
EAIDRK--NTF--P-APSA--DDEG------LRLRKTG---------------SS-----
--------SNTTNVAD------------------------------------------SQ
YTQTAGPSSLSP--------------RSPRGRQP-QSDVDQK------E---NKEKV---
---------------------------ITPQ----------------------------L
RLLLSRK-------II--------------------------------------------
-TLD-EIEDDTSASRTRPSGLKD------------------------------
>XP_016222483_Exophiala_mesophila
--------------------------------------MTTGT----SSRPGPPSPSASF
YDLSDDEEGGYNTIAHATSVRGVKLLFSKSKVYVHPSPSAKDNIPGFIALVQQKSPPNSG
D-QRPATA-DS--NKKHSNTASYLLAWVPESSLAQ--DDLNTYVKVDMKN----------
----------DGSPPRQSYLVPPLPLAT-TFDES---PVGPYAFSFPLSNIYSINVRPPS
-LGWWFGSIVINTR-SGS---SLPALFFHDSECESTILQKRKRAKESFDPFGDSGELFWG
GDEVIRWLKRYVN--VERSTAEPSIYLIDPTEEDRLGFGQGRKSLENKDRR-ASQSTSNT
K----KQQN-SSGPGMDPLTKALKETRWKILEQLSKVTTFTRRTAEDLAN-------NKN
---------------IPPQVRR-LIQNPEVQTLQEEFDSAKLYLARWAMSIAEQGEKERK
QRMWSA---RDVLDSEETSVG---------------------DFEILDMEAGRMTLTDSK
RRPVTMEEWNSFFD-DKGTLNITVDEVKERIFHGGLD-----PEDGVRKEAWPFLLGVYD
WNSTDSERHTYMNAKRDEY-VQLKGAWWDRSSDG--QSTPEQEEWW-KEQKLRIEKDVHR
TDRHIPLFAGEDI--------------------------------PHPDP----------
------------------------------TSPF-----Y--------DENSPGTNV---
HMEQLKDMLLTYLEYDTPPSQVKPTP-NSSSASSRP-----RYQTRNPHPQNLGYVQGMS
DLLSPLYAVFQDDALAFWAFVNFMTRMSRNFVRSQIGMRSQLSTLDQLVQILDPKLYLHL
QSADSTNFFFLFRMLLVWYKREFEWSDTLRLWESLWTDYYSSQFHLFVALAILEKHREVI
IDHLNHFDEVLKY-------------------FNELSGTIELQEILFRAEGLFKRFEKVV
EAIDRK--NSF--P-APSTAEPKASDNSGATTEQGKVG---------------SS-----
-GAKNQAAIRQAMMSG------------------------------------------PG
RIPSRTEQQSQSAGRGRSVHQNQAQAGS-------RPGNQGKQPQAPLNGDGSQDKV---
---------------------------ITPQ----------------------------L
RLLLSKK-------II--------------------------------------------
-TIDTE--QTEDAPRVRPSGLKD------------------------------
>XP_013277516_Rhinocladiella_mackenziei
--------------------------------------MSSGP----SSKPDPPSPSASF
YDLSDDEEGGYNTITHASTTKGVKLLFSKSKVYVHPTPSAKDNIPGFIALVQQKPSPLSS
D-ERPTSS-DST-N-TKANASSYLLAWVPESSLTQ--DDLSTYVKVDMKD----------
----------SESPPKQTYLVPPLPLAT-TFDES---TVGPYAFSFPLSSIYSIHVRPPS
-LGWWYGSIVVNTR-TGA---SLPALFFHDSECESTILQKKKRARESFDPFDETGDLFWG
GDEVLRWLKRYVT--VERSTAEPSIYLINPSEEDRLGFGQGRKSMEGRERR-KSIASDA-
KKP--GQKK-PPGPGMDPLTKALKETRWRILEQLSKVTTFTRRTAEDLAN-------NKS
---------------IPPQVRR-LIQNPEVQTLQDEFDSAKLYLARWAMSIAEQGERERR
QRIWTA---KDVLESEETSVG---------------------DFEILDMEAGRMTMSDSK
RRPVDMKEWKSYFD-SIGKLQVTVDEVKERIFHGGLD-----PEDGVRKEAWPFLLGVYE
WDSTEEERHSFMNSKRDEY-IQLKGAWWDKMIEG--EASPEQEEWW-KEQKVRIEKDVHR
TDRHIPLFAGEDI--------------------------------PNPDP----------
------------------------------ASPF-----Y--------SPNGPGTNV---
HMEQLKDMLLTYLEYDTPPSSTP------------------RYQTRNLHPQNLGYVQGMS
DLLSPLYAVFQDDAVAFWAFVAFMRRMSRNFVRSQSGMRAQLNTLDQLVQILDPKLYLHL
QSADSTNFFFFFRMLLVWYKREFEWSDTLRLWESLWTDYYSSQFHLFIAMAILEKHRDVI
MDHLKHFDEILKY-------------------INELSGTIELQEILFRAEGLFRRFEKTV
EAVDRR--NSF--P-APNAG---AE------LRQRKAG---------------SE-----
ASAGTDSQDQMTAPT---------------------------------------------
---ATGSSSNRP-------CQPQ-----PDPKRA-KSPQKGK------EPEV---QV---
---------------------------ITPE----------------------------L
RLLLSKK-------II--------------------------------------------
-TLEGE-----GEDATKAKN---------------------------------
>XP_018001678_Phialophora_attinorum
---------------------------------------------------MAPSPAGSL
YDLSDDEEADYNTIAEATSGKGVKLLFSKSKVY-KPAPTE--------------------
--GRPSTG-SS--DKKAKNAASYFLAWVPESTLAQ--DDLNTYVKVDLKE----------
----------TDSPPRRASLVPPIPLAT--FDSA---SVGPYAFSIPLSSVYSVLVRPPS
-LGWWFGSIVINTK-SGS---SLPALFFHDSECESTILQKRKRARESFDPFGEGGDLFWG
GDEVVRWLKRYVE--VERSTAEPSVYLIDPTEEDRLGFGQGRKSFEATDQP-KKDADKS-
-----KQKQ--QGMQMDPITKTLKETRWKILEQLSKVTTFTRRTAEDLAN-------NKN
---------------VPPQVRR-LIQNPEVQTIQDEFDSARLYLARWAMGIAEQSEKEKN
QRIWTA---KDVLELEESSVG---------------------DFEILDMEVGKMSLSEGK
RKPVDMKEWNSFFD-SVGRLHVTPDEVKERIFHGGLD-----PEDGVRKEAWLYLLGVYD
WNSTKDERHAFMNSKRDEY-IQLKGAWWDRMIEG--HPTPEQEEWW-KEQKNRIEKDVHR
TDRHIPLFAGEDI--------------------------------PHPDP----------
------------------------------SSPF-----H--------NPDGPGTNV---
HMEQLKDMLLTYLEYDTPPSDNP-----------------NIYKSSNPHPQNLGYVQGMS
DLLSPLYAVFQDDAVAFWAFVQFMQRMSRNFVRSQQGMRAQLSTLDQLVQLLDPKLYLHL
QSADSTNFFFFFRMLLVWYKREFDWPDVLRLWEALWTDYMSSQFHLFIAMAILEKHRTVI
MEHLQHFDEVLKY-------------------INELSGTIELKETLIRAEGLFKRFERTV
GVVDRQ--TSL--P-APNEG-----------LRNRK------------------------
GKAMEEDLATEAEIGR------------------------------------------LK
DRHDTAPAQSKP------------GPSTSTSKSP--------------SKEEEDKKV---
---------------------------ITQQ----------------------------L
RQLMERK-------VF--------------------------------------------
-WYPE------------------------------------------------
>NP_592900_Schizosaccharomyces_pombe
------------------------------------------------------MTTLES
LDMPEMTEVEDDTVDIHIDNSKVALLFSKSKVFVHPTSKMKDNISGYLSLSKSKAL----
-------------GNSSVAGSDILLSWVPDSFLKNRPRDLSVFQNAETLS----------
--------------NGSIREWVEIPQHL------------DYSFSVRLCSIYSIIFRPPR
-YGWNYGSIVINLRDSGE---SLPPLFFHDDECISTIEYGKQITRDRFDPFDESGNMFWG
GTHLLMQLKKYAS--LEQSSHESQLYLVNPSPEDTVAFQSVELQKVISNNRLNSSSTPPT
PR--------SSSSIFNPFRRALHDLSFTVLERFSRVTNYGKSEVDRLMEHKVTKSILPH
---------------LPRELQV-LLESKRVQKLTEEYDPARMFLARWAEGIVEQSESNNS
QPVNNAGVWTDAQREEDSSLG---------------------PFELVYIEERV-----KR
DDPLSVEQWNSMFN-AHGKLQVDVHRVLGIIFHGGI-------QPSLRKEVWPFLLSVYP
WDSTSEERRVIYLSLQEEY-CTLKRKWYE-------DIHKQFNDRWFIEQRNRIEKDVHR
TDRQHEYFQIEDL--------------------------------PHPDP----------
------------------------------QSTF-----T-------------GTNM---
NMEMMKDILLTYNEY-------------------------------DT---ELGYVQGMS
DLLAPIYVTFNDNALTFWGMVGLMKRLHFNFLRDQSGMHRQLDTLRLLIEFMDPELFAHL
EKTDSSNLFCFFRMLLIYFKREFDWEVLLKLWDVLFTNYLSYDYHIFVAYAIAERHREVL
LNQTSAFDEVLKY-------------------FNELSGKLALEPTLICAEQCFYQFKNKL
ALIDRK------------------------------------------------------
-----QMEETNSDEDG--------------------------------------------
------------------------------------------------SKETDLPTI---
----------------------------APY----------------------------L
RNLLKTS-----------------------------------------------------
------------QPQYTPSGKQE------------------------------
```
