## Supplementary material for "Coding Sequence Insertions in Fungal Genomes are Intrinsically Disordered and can Impart Functionally-Important Properties on the Host Protein": MAFFT_MSAs: XP_712232.1_blasthits_MAFFT.txt

```
>XP_712232_Candida_albicans
-----------------------------------MPYTPIDIQKEEADFQKEVAEIKKW
WSEPRWRKTKRIYSAEDIAKKRGTLKIN--HPSSQQADKLFKLLEKHDADKTVSFTFGAL
DPIHVAQMAKY-LDSIYVSGWQCSSTASTSNEPSPDLADYPMDTVPNKVEHLWFAQLFHD
RKQREERL--TLSKEERAKTPYIDFLRPIIADADTGHGGITAIIKLTKMFIERGAAGIHI
EDQAPGTKKCGHMAGKVLVPVQEHINRLVAIRASADIFGSNLLAVARTDSEAATLITSTI
DHRDHYFIIGATNPEA-G---DLAALMAEAESKGIYGN-ELAAIESEWTKKAGLKLFHEA
VIDE---I------------KNG-NYSN--K-DALIKKFTDKVNPLSHT---SHKEAKKL
AKELTG--KDIYFNWDVARAREGYYRYQGGTQCAVMRGRAFAPYADLIWMESALPDYAQA
KEFADGVKAAVPDQWLAYNLSPSFNWNKAMPADEQ-ETYIKRLGKLGYVWQ---FITLAG
LHTTALAVDDFSNQYSQIGMKAYGQTVQQPEIEKGVEVVKHQKWSGATYIDGLLKMVSGG
VTSTAAMGQGVTEDQFKE-SKAKA------------------------------------
-------
>XP_002417094_Candida_dubliniensis
-----------------------------------MPYTPVDIQKEEADFQKEVAEIKKW
WSEPRWRKTKRIYSAEDIAKKRGTLKIN--HPSSQQADKLFKLLEKHDADKTVSFTFGAL
DPIHVAQMAKY-LDSIYVSGWQCSSTASTSNEPSPDLADYPMDTVPNKVEHLWFAQLFHD
RKQREERL--TLSKEERAKTPYIDFLRPIIADADTGHGGITAIIKLTKMFIERGAAGIHI
EDQAPGTKKCGHMAGKVLVPVQEHINRLVAIRASADIFGSNLLAVARTDSEAATLITSTI
DHRDHYFIIGATNPEA-G---DLAALMAEAESKGIYGD-KLAAIEAEWTKKAGLKLFHEA
VIDE---I------------KSG-NYSN--K-DALIKKFTDKVNPLSHT---SHKEAKKL
AKELTG--KDIYFNWDVARAREGYYRYQGGTQCAVMRGRAFAPYADLIWMESALPDYAQA
KEFADGVKAAVPDQWLAYNLSPSFNWNKAMPADEQ-ETYIKRLGKLGYVWQ---FITLAG
LHTTALAVDDFSNQYSQIGMRAYGQTVQQPEIEKGVEVVKHQKWSGATYIDGLLKMVSGG
VTSTAAMGQGVTEDQFKE-SKAKA------------------------------------
-------
>XP_002550404_Candida_tropicalis
-----------------------------------MAYTKIDVNQEDADFQKEVAEIKKW
WSEPRWRKTKRIYSAEDIAKKRGSLKIS--YPSSQQADKLFKLLEQHDAEKSVSFTFGAL
DPIHVAQMAKY-LDSIYVSGWQCSSTASTSNEPSPDLADYPMDTVPNKVEHLWFAQLFHD
RKQREERL--NMTKEERAKTPYIDFLRPIIADADTGHGGITAIIKLTKLFIERGAAGIHI
EDQAPGTKKCGHMAGKVLVPVQEHINRLVAIRASADIFGSNLLAVARTDSEAATLITSTI
DHRDHYFIIGATNPEA-G---DLSALMSEAEAKGIYGD-ELAAIETEWTKKAGLKLFHEA
VIDE---I------------KAG-NYSN--K-EALIKQFTDKVNPLSCT---SHKEAKKL
AKELTG--KDIYFNWDVARAREGYYRYQGGTQCAVMRGRAFAPYADLIWMESALPDYNQA
KEFADGVKAAVPDQWLAYNLSPSFNWNKAMPADEQ-ETYIKRLGKLGYVWQ---FITLAG
LHTTALAVDDFANQYSQIGMRAYGQTVQQPEIEKGVEVVKHQKWSGANYIDGLLRMVSGG
VTSTAAMGKGVTEDQFKD-TKAKV------------------------------------
-------
>XP_003867794_Candida_orthopsilosis
-----------------------------------MAYTPIDLKKEEQDFQKEVAEIKKW
WAEPRWRKTKRIYTAEDIAKKRGSLKIN--YPSSQQADKLFALLEKHDANKSVSFTFGAL
DPIHVTQMAKY-LDSIYVSGWQCSSTASTSNEPSPDLADYPMDTVPNKVEHLWFAQLFHD
RKQKEERL--SMSPEERAKTPYIDFLRPIIADADTGHGGLTAIIKLTKLFIERGAAGIHI
EDQAPGTKKCGHMAGKVLVPVQEHINRLVAIRASADIFGSNLLAVARTDSEAATLITSTI
DHRDHYFIAGATNPES-G---DLVQLLVEAEGRGATGD-ELAAIEAEWTKKAGVKLFSEA
VIDE---I------------KNG-SYSN--K-DQLIKQFTDKVNPLSET---SNKEARKL
AKELLG--KDIYFNWEVSRAREGYYRYKGGCQCAVMRGRAFAPYADLIWMESALPDYAQA
KEFADGVKSAVPDQWLAYNLSPSFNWTKAMPADEQ-ETYIKRLGELGYVWQ---FITLAG
LHTTALAVDDFANNYAKIGMRAYGSQVQEPEIAKGVEVVKHQKWSGASYIDGLLKMVSGG
VTSTAAMGAGVTEDQFKN------------------------------------------
-------
>XP_001526997_Lodderomyces_elongisporus
-----------------------------------MAYTKIDTNQEEKDFQKEVAEVKKW
WSEPRWRKTKRIYSAEDIVKKRGTLKID--YPSSQQADKLFALLEKHDADKSASFTFGAL
DPIHVAQMAKY-LDSIYVSGWQCSSTASTSNEPSPDLADYPMDTVPNKVEHLWFAQLFHD
RKQREERL--TMTKEEREKTPYIDFLRPIIADADTGHGGITAIIKLTKLFIERGAAGIHI
EDQAPGTKKCGHMAGKVLVPVQEHINRLVAIRASADIFGSNLLAVARTDSEAATLITSTI
DHRDHYFIAGSTNPEA-G---DLATLMAEAEAKGIYGD-ELARIETEWTKKAGVKLFSEA
FVDE---V------------KNG-SYSN--K-DQLIKKFTDKVTPLSHT---SNKEARKL
ARELLG--KDIYFNWDASRAREGYYRYIGGCQCAVMRGRAFAPYADLIWMESALPDYAQA
KEFADGVKSAVPDQWLAYNLSPSFNWNKAMPADEQ-ETYIKRLAKLGYVWQ---FITLAG
LHTTALAVDDFANQYSQIGMKAYGQQVQKPEIEKGVEVVKHQKWSGATYIDGLLKMVTGG
VSSTAAMGAGVTEDQFKD-KH---------------------------------------
-------
>XP_007372441_Spathaspora_passalidarum
-----------------------------------MPYSAIDINEEERAYQQQVAEIKKW
WAQPRWRKTKRIYTAEDIAKKRGTLKID--YPSSQQSDKLFSLLEKHDADKTASFTFGAL
DPIHVAQMAKY-LDSVYVSGWQCSSTASTSNEPSPDLADYPMDTVPNKVEHLWFAQLFHD
RKQREERL--NMSKAQRAKTPYTDFLRPIIADADTGHGGITAIIKLTKLFVERGAAGIHI
EDQAPGTKKCGHMAGKVLVPVQEHINRLVAIRASADILGSNLLAVARTDSEAATLITSTI
DHRDHYFVIGSTNPDA-P---ELAGLMAEAEAKGIYGE-ELAAIEQNWTKTAGLKLFHEA
VIDE---I------------NAG-NYSN--K-QALIKKFTDKVNPLSNT---SHKEAKKL
AKELTG--KDIYFNWEVARAREGYYRYQGGTQCAVMRGRAFAPYADLIWMESALPDYQQA
KEFAEGVKAAYPDQWLAYNLSPSFNWNKAMPPNEQ-ETYIKRLAKLGYVWQ---FITLAG
LHTTALAVDDFANQYSQIGMRAYGQNVQQPEIEKGVEVVKHQKWSGAEYIDGLLKMVSGG
VTSTAAMGAGVTEDQFKE-KI---------------------------------------
-------
>XP_043048633_Scheffersomyces_spartinae
-----------------------------------MPYTKINVDAEEKFFQDQVKEINEW
WSQPRWRKTKRIYTAEEIAKKRGTLKID--YPSNNQAKKLYKLLEEHDAAKTTSFTFGAL
DPIHVAQMAKY-LDSVYVSGWQCSSTASTSNEPSPDLADYPMDTVPNKVEHLWFAQLFHD
RKQRADRL--EMTKEQRANTPYIDFLRPIIADADTGHGGLTAIIKLTKLFVERGAAGIHI
EDQAPGTKKCGHMAGKVLVPVQEHINRLVAIRASADILGSDLLAVARTDSEAATLLTSTI
DHRDHYFVIGATNPEV-P---ELATLMTEAESKGIYGD-KLAAIEAEWTAKAGLKLFHEA
VIDE---I------------NAS-NLSD--K-AGLIKKFTEKVNPLSET---SNKEARKL
ARDILG--KDVYFNWEVSRAREGYYRYRGGTQCAVMRGRAYAPYADLIWMESALPEYDQA
KEFADGVKSKWPEQWLAYNLSPSFNWNKAMPPNEQ-ETYIKRLGKLGYVWQ---FITLAG
LHTTALAVDSFARNYAEIGMRAYGQQVQQPEIEQGVEVVKHQKWSGAEYIDGLLRLCTGG
VTSTAAMGAGVTEDQFKE-DKSKL------------------------------------
-------
>XP_001385459_Scheffersomyces_stipitis
-----------------------------------MPYTAIDINEEEQFFQQQVKEINEW
WSQPRWRKTKRIYTAEDIAKKRGTLKIE--YPSSDQAKKLFKLLGEHDKQKSVSFTFGAL
DPIHVAQMAKY-LDSIYVSGWQCSSTASTSNEPSPDLADYPMDTVPNKVEHLWFAQLFHD
RKQREERL--GLSKAERAKLPYIDFLRPIIADADTGHGGITAIIKLTKLFVERGAAGIHI
EDQAPGTKKCGHMAGKVLVPVQEHINRLVAIRASADILGSDLLAVARTDSEAATLITSTI
DHRDHYFVVGATNPNS-P---ELAALMSEAEAKGIYGE-KLAAIEAEWTKTAGLKLFHEA
VIDT---I------------NAG-NYSN--K-AALIKKFTDKVNPLSGT---SNKEARKL
AKELTG--KDIYFNWEVSRAREGYYRYRGGTQCAVMRGRAYAPYADLIWMESALPDYNQA
KEFADGVKAKWPEQWLAYNLSPSFNWNRAMPPNEQ-ETYIKRLGKLGYVWQ---FITLAG
LHTTALAVDDFSAQYAKIGMRAYGQAVQQPEIEKGVEVVKHQKWSGAEYIDGLLKMVSGG
VTSTAAMGAGVTEDQFKD-KAKY-------------------------------------
-------
>XP_020065998_Suhomyces_tanzawaensis
-----------------------------------MPYTAIDVDQEEKFYQQQVQEIKEW
WSQPRWNKTKRIYTPEEIAKKRSSLKID--YPSSVQAKKLFGLLTEHDKKKTASFTFGAL
DPIHVAQMAKY-LDSIYVSGWQCSSTASTSNEPSPDLADYPMDTVPNKVEHLWFAQLFHD
RKQREERL--GLSKEQRAKTPYIDFLRPIIADGDTGHGGITAIIKLTKMFVERGAAGIHI
EDQAPGTKKCGHMAGKVLVPVQEHINRLVAIRASADILGSDLLAVARTDSEAATLITSTI
DHRDHYFVIGATNPDA-P---ELASLMAEAESKGIYGD-ALAAIEVEWTKTAGLKLFHEA
VIDE---I------------KSG-NYSN--K-EALIKKFTDKVNPLSGA---SNKEARKL
AREILG--KDIYFNWEVSRAREGYYRYQGGTQCAVMRGRAFAPYADLIWMESALPDYNQA
KEFAEGVKAAFPDQWLAYNLSPSFNWNRAMPPHEQ-ETYIKRLGELGYVWQ---FITLAG
LHTTALAVDDFSRQYAEKGMKAYGQTVQQPEIERGVEVVKHQKWSGAEYIDGLLKMVTGG
VSSTAAMGAGVTEDQFKE-IKEKAKGNL--------------------------------
-------
>XP_020076657_Hyphopichia_burtonii
-----------------------------------MAYTKIDINEEEQFFQNQVKEITQW
WSQPRWRKTKRIYTPEEIAKKRSSLKVE--YPSNSQSKKLFKLLEEHDKNKSVSFTFGAL
DPIHVAQMAKY-LDTIYVSGWQCSSTASTSNEPSPDLADYPYDTVPNKVEHLWFAQLFHD
RKQREERL--SLSKEERAKTPYTDFLRPIIADADTGHGGLTAIIKLTKLFIERGAAGIHI
EDQAPGTKKCGHMAGKVLVPVQEHINRLVAIRASADILGTDLLAVARTDSEAATLITSSI
DHRDHYFIAGATNPNS-P---DLATLMAEAEASGIYGE-KLAAIETEWNKTAGVKLFSEA
VIDE---I------------KSG-SYSN--K-DALIKKFTDKVNPLSET---SNKEARKL
AKELLG--KDIYFNWDVSRAREGYYRYLGGTQCAVMRGRAFAPYADLIWMESALPDFNQA
KEFADGVKSKYPDQWLAYNLSPSFNWNRAMPADEQ-ETYIKRLGKLGYVWQ---FITLAG
LHTTALAVDDFANQYSQIGMRAYGQTVQQPEIEKGVEVVKHQKWSGAEYIDGLLKMVSGG
VTSTAAMGAGVTEDQFKE-KAAGKI-----------------------------------
-------
>XP_015469082_Debaryomyces_fabryi
-----------------------------------MPYTKIDVNEEEKFFQDQVKEIQQW
WKEPRWAKTKRIYQAEDIAKKRSSLKID--YPSSNQAKKLYKLLQEHDKNKSASFTFGAL
DPVHVTQMAKY-LDSIYVSGWQCSSTASTSNEPSPDLADYPMDTVPNKVEHLWFAQLFHD
RKQREERL--GLSKEERAKTPYIDFLRPIIADADTGHGGITAILKLTKMFVERGAAGIHI
EDQAPGTKKCGHMAGKVLVPVQEHINRLVAIRASADILGSDLLCVARTDSEAATLLTSTI
DHRDHYFVLGATNPDS-P---DLASLMAEAEANGIYGD-KLAAIESEWTKKAGLKLFHEA
VIDE---I------------KKG-NFSN--K-EALIKKFTDKVNPLSAT---SNKEARKL
AREILG--KDVFFDWDVARAREGYYRYQGGTQCAVMRGQAFAPYADMIWMESALPDFKQA
KEFAEGVKAKWPDQWLAYNLSPSFNWNRAMPPHEQ-ETYIKRLSELGYVWQ---FITLAG
LHTTALAVDDFANQYSQIGMRAYGQTVQAPEIEKGVEVVKHQKWSGAEYIDGLLKMVTGG
VSSTAAMGAGVTEDQFKE-KAAGK------------------------------------
-------
>XP_459036_Debaryomyces_hansenii
-----------------------------------MPYTKIDVNEEEKFFQDQVKEIQQW
WKEPRWAKTKRIYQAEDIAKKRSSLKVD--YPSSNQAKKLYKLLQEHDKNKSASFTFGAL
DPVQVTQMAKY-LDSIYVSGWQCSSTASTSNEPSPDLADYPMDTVPNKVEHLWFAQLFHD
RKQREERL--NLSKEERAKTPYTDFLRPIIADADTGHGGITAILKLTKLFVERGAAGIHI
EDQAPGTKKCGHMAGKVLVPVQEHINRLVAIRASADILGSDLLCVARTDSEAATLLTSTI
DHRDHYFVLGATNPES-P---DLAALMAEAESNGIYGD-KLASIEVEWTKKAGLKLFHEA
VIDE---I------------NNG-NFSN--K-QALIKKFTDKVNPLSAT---SNKEARKL
AREILG--KDVFFDWDVARAREGYYRYQGGTQCAVMRGQAYAPYADMIWMESALPDFKQA
KEFAEGVKAKWPDQWLAYNLSPSFNWNRAMPPNEQ-ETYIKRLSELGYVWQ---FITLAG
LHTTALAVDDFANQYSQIGMRAYGQTIQAPEIEKGVEVVKHQKWSGAEYIDGLLKMVTGG
VSSTAAMGAGVTEDQFKE-KAAGK------------------------------------
-------
>XP_006686614_Yamadazyma_tenuis
-----------------------------------MAYSKINVEDEEKFYQQQVQEIDQW
WKDSRWHKTKRVYKPEDIAQKRGSLKIE--YPSNNQAKKLYKLLEQHDKEKSVSFTFGAL
DPVHVSQMAKY-LDSIYVSGWQCSSTASTSNEPSPDLADYPMDTVPNKVEHLWFAQLFHD
RKQREERL--KLSKSERANTPYIDFLRPIIADADTGHGGITAIIKLTKMFVERGAAGIHI
EDQAPGTKKCGHMAGKVLVPVQEHINRLVAIRASADILGSDLLAVARTDSEAATLITSTI
DHRDHYFVQGSTNPNT-P---DLSTLMHEAEQSGLYGE-QLQAIEDEWIKKAGLKLFHEA
VIDE---I------------NAS-SISD--K-QGAIKKFTTQINPLAEA---SHKEARKL
AKEILG--KDVYFNWDVSRTREGYYRYRGGTQCAVMRGRAFSPYADLVWMESALPDFKQA
KEFAEGVKSKYPNQWLAYNLSPSFNWNKAMSPDEQ-ETYIKRLGKLGFVWQ---FITLAG
LHTTALAVDEFANNYSTIGMRAYGQLVQQPEIEKGVEVVKHQKWSGAEYIDGLLKMVTGG
VSSTAAMGKGVTEDQFKE-KASGKL-----------------------------------
-------
>XP_001482849_Meyerozyma_guilliermondii
-----------------------------------MPYTKIDTEAEDQFFKQQVQEIEQW
WKQPRWSKTKRIYTAEAIAKKRGTLKID--YPSSNQAKKMFKLLQEHEKNKTASFTFGAL
DPIHVAQMAKY-LDSIYVSGWQCSSTASTSNEPSPDLADYPMDTVPNKVEHLWFAQLFHD
RKQREERL--NLSKEERAKTPYIDFLRPIIADADTGHGGITAIIKLTKMFVERGAAGIHI
EDQAPGTKKCGHMAGKVLVPVQEHINRLVAIRASADILGSDLLAVARTDSEAATLITSTI
DHRDHYFVVGATNPDS-P---DLATLMSEAEANGIYGE-ALGAIEAEWTKKAGLKLFHEA
VIDE---I------------KAG-SFSN--K-EELIKKFTSKVNPLSLT---SNKEARQI
AREILG--KDIYFNWDVSRVREGYYRYRGGTQCAVMRGRAYAPYADMIWMESALPDYAQA
KEFADGVKGQWPDQWLAYNLSPSFNWNKAMPSDEQ-ETYIKRLGELGYVWQ---FITLAG
LHTTALAVDNFSKNYAEIGMKAYGRDVQQHEIDQGVEVVKHQKWSGAEYIDGLLKMVTGG
VSSTAAMGAGVTEDQFKE-KAAGKL-----------------------------------
-------
>XP_018712423_Metschnikowia_bicuspidata
-----------------------------------MPYTKINVDEEDRVFQAQVAELKQW
WSQPRWAKTKRIYSAEEIASKRGSLSIS--YPSSTQSDKLYELIKEHDRNKTASFTFGAL
DPVQVLQMAKY-VDTIYVSGWQCSSTASTSNEPSPDLADYPYDTVPNKVEHLWFAQLFHD
RKQRAERR--GMTRAQREKSPYIDYLRPIIADADTGHGGLTAIIKLTKLFIERGASGIHI
EDQAPGTKKCGHMGGKVLVPVQEHINRLVAIRASADICGSNLLAVARTDSEAATLITSTI
DHRDHYFIAGATNPDS-P---DLASLMAEAEARGVYGE-KLAAIETEWNNSARVKLFSEA
VIDE---I------------RAS-SISN--K-ERAISDFTAKVNPLSET---SHKEARKI
ARDILG--KDIYFNWDASRTREGYYRYIGGTQCAVMRGRAYAPYADMIWMESALPDYEQA
KEFAEGVKSKWPDQWLAYNLSPSFNWNTAMNSQDQ-ETYISRLAKLGYVWQ---FITLAG
LHTTALAVDSFAKNYAEIGMKAYGQQVQKPEMELGVEVVKHQKWSGAEYIDSLLKLVSGG
VTSTAAMGAGVTEEQFKD-NSAGKF-----------------------------------
-------
>XP_002617952_Clavispora_lusitaniae
-----------------------------------MAYTKIDVDQEEQFFQNQVAEIKRW
WAQPRWKKTKRIYTAEEIAAKRGTLKID--YPSSNQAKKLYATLEERDRTKTVSFTFGAL
DPIHVSQMAKY-VDTIYVSGWQCSSTASTSNEPSPDLADYPYDTVPNKTEHLWFAQLFHD
RKQRSERL--SMTKEQRAKTPYIDFLRPIIADADTGHGGLTAIIKLTKLFIERGAAGIHI
EDQAPGTKKCGHMGGKVLVPVQEHINRLVAIRASADMCGSDLLAVARTDSEAATLITSTI
DHRDHYFIAGSTNPDT-P---DLATLMAEAEAKGIYGE-RLAAIEADWTKNANIKLFSEA
VIDA---I------------KES-SLPD--K-QKAISEFTRQVNPLSET---SHKEARRI
ARSILG--KDIYFNWDVSRTKEGYYRYIGGTQCAVMRGRAYAPYADLIWMESALPDYDQA
KEFAAGIKSKYPDQWLAYNLSPSFNWNSAMSAADQ-ETYIQRLGKLGYVWQ---FITLAG
LHTTALAVDTFAKNYAEIGMKAYGQQVQKPEIESGVEVVKHQKWSGAEYIDSLLRMVSGG
VTSTAAMGAGVTEEQFKE---KGKL-----------------------------------
-------
>XP_025340519_Candida_haemuloni
-----------------------------------MPYTKIDVNEEEKFYQDQLTELKQW
WSQPRWRKTKRIYSPEEIAAKRGTLKID--YPSSQQAKKMFKLLEEHDKNGTASFTFGAL
DPIHVSQMAKY-VDSIYVSGWQCSSTASTSNEPSPDLADYPYDTVPNKVEHLFFAQLFHD
RKQRSERL--GMTKEERAKTPYTDFLRPIIADGDTGHGGLTAIIKLTKLFIERGAAGIHI
EDQAPGTKKCGHMGGKVLVPVQEHINRLVAIRASADICGSDLLAVARTDSEAATLITSTI
DHRDHFFIAGSTNPDS-P---DLSTLMAEAEASGIYGD-KLASIETEWNKKAGVKLFSEA
VVDA---I------------KAS-NISD--K-EGAISKFTAKVNPLSET---SHKEARKL
AKEILG--KDIYFNWDASRTREGYYRYIGGTQCAVMRGRAFAPYADLIWMESALPDYNQA
KEFAEGVKSKWPDQWLAYNLSPSFNWNTAMSTSDQ-ETYIKRLGKLGYVWQ---FITLAG
LHTTALAVDSFSKNYAEIGMKAYGQQVQKPEIDGGVEVVKHQKWSGAEYIDSLLRMVSGG
VTSTAAMGAGVTEEQFKE-KAGGKF-----------------------------------
-------
>XP_024715271_Candida_pseudohaemulonis
-----------------------------------MPYTKIDVNEEERFFQDQVAELKQW
WSQPRWKKTKRIYSPEEIAAKRGSLKIE--YPSSQQAKKMYKLLGEHDKNGTASFTFGAL
DPIHVSQMAKY-VDSIYVSGWQCSSTASTSNEPSPDLADYPYDTVPNKVEHLFFAQLFHD
RKQRAERL--GMTKEEREKTPYTDFLRPIIADGDTGHGGLTAIIKLTKLFIERGAAGIHI
EDQAPGTKKCGHMGGKVLVPVQEHINRLVAIRASADICGSDLLAVARTDSEAATLITSTI
DHRDHYFIAGTTNPDS-P---ELSSLMAEAEASGIYGD-KLAAIETEWNKKAGVKLFSEA
VIDA---I------------KES-SISD--K-DGAIAKFTAKVNPLSET---SHKEARKL
AKEILG--KDIYFNWDASRTREGYYRYIGGTQCAVMRGRAFAPYADLIWMESALPDYAQA
KEFADGVKAKWPEQWLAYNLSPSFNWNTAMSVSDQ-ETYIKRLGKLGYVWQ---FITLAG
LHTTALAVDSFSKNYAEIGMKAYGQQVQKPEIEGGVEVVKHQKWSGAEYIDSLLRMVSGG
VTSTAAMGAGVTEEQFKE-KAGGKF-----------------------------------
-------
>XP_025339159_Candida_duobushaemulonis
-----------------------------------MPYTKIDVNEEERLFQDQVAELKQW
WSQPRWKKTKRIYSPEEIAAKRGSLKIE--YPSSQQAKKMYKLLGEHDKNGTASFTFGAL
DPIHVSQMAKY-VDSIYVSGWQCSSTASTSNEPSPDLADYPYDTVPNKVEHLFFAQLFHD
RKQRAERL--GMTKEEREKTPYTDFLRPIIADGDTGHGGLTAIIKLTKLFIERGAAGIHI
EDQAPGTKKCGHMGGKVLVPVQEHINRLVAIRASADICGSDLLAVARTDSEAATLITSTI
DHRDHYFIAGTTNPDS-P---ELSSLMAEAEASGIYGD-KLAAIETEWNKKAGVKLFSEA
VIDA---I------------KES-SISD--K-DGAIAKFTAKVNPLSET---SHKEARKL
AKEILG--KDIYFNWDASRTREGYYRYIGGTQCAVMRGRAFAPYADLIWMESALPDYAQA
KEFAEGVKAKWPEQWLAYNLSPSFNWNTAMSVSDQ-ETYIKRLGKLGYVWQ---FITLAG
LHTTALAVDSFSKNYAEIGMKAYGQQVQKPEIEGGVEVVKHQKWSGAEYIDSLLRMVSGG
VTSTAAMGAGVTEEQFKE-KAGGKF-----------------------------------
-------
>XP_028890679_Candida_auris
-----------------------------------MPYTKIDVNEEEKFYQDQVAELKQW
WSQPRWRKTKRIYSAEEIAAKRGSLKIE--YPSSQQAKKMFKLLEEHDKNKTASFTFGAL
DPIHVSQMAKY-VDSIYVSGWQCSSTASTSNEPSPDLADYPYDTVPNKVEHLFFAQLFHD
RKQRNERL--GMTKEQRAKTPYIDFLRPIIADGDTGHGGLTAIIKLTKLFIERGAAGIHI
EDQAPGTKKCGHMGGKVLVPVQEHINRLVAIRASADICGSDLLAVARTDSEAATLITSTI
DHRDHYFIAGATNPDS-P---DLSSLMAEAEASGVYGD-KLAQIEVDWNKNAGVKLFSEA
VIDE---I------------KAS-NISD--K-EGAIKKFTAKVNPLSET---SHKEARKL
AKEILG--KDIYFNWDASRTKEGYYRYIGGTQCAVMRGRAFAPYADLIWMESALPDYEQA
KEFAEGVKAKWPDQWLAYNLSPSFNWNAAMNASDQ-ETYIKRLGKLGYVWQ---FITLAG
LHTTALAVDSFSKNYAEIGMKAYGQQVQKPEIEGGVEVVKHQKWSGAEYIDSLLRMVSGG
VTSTAAMGAGVTEEQFKENKTNGKI-----------------------------------
-------
>NP_010987_Saccharomyces_cerevisiae
---------------MPI--------------PVGN--TKNDFAALQAKLDADAAEIEKW
WSDSRWSKTKRNYSARDIAVRRGTFPPIE-YPSSVMARKLFKVLEKHHNEGTVSKTFGAL
DPVQISQMAKY-LDTIYISGWQCSSTASTSNEPGPDLADYPMDTVPNKVEHLFKAQLFHD
RKQLEARSKAKSQEELDEMGAPIDYLTPIVADADAGHGGLTAVFKLTKMFIERGAAGIHM
EDQTSTNKKCGHMAGRCVIPVQEHVNRLVTIRMCADIMHSDLIVVARTDSEAATLISSTI
DTRDHYFIVGATNPNI-E---PFAEVLNDAIMSGASGQ-ELADIEQKWCRDAGLKLFHEA
VIDE---I------------ERS-ALSN--K-QELIKKFTSKVGPLTET---SHREAKKL
AKEILG--HEIFFDWELPRVREGLYRYRGGTQCSIMRARAFAPYADLVWMESNYPDFQQA
KEFAEGVKEKFPDQWLAYNLSPSFNWPKAMSVDEQ-HTFIQRLGDLGYIWQ---FITLAG
LHTNALAVHNFSRDFAKDGMKAYAQNVQQREMDDGVDVLKHQKWSGAEYIDGLLKLAQGG
VSATAAMGTGVTEDQFKENGVKK-------------------------------------
-------
>XP_018222734_Saccharomyces_eubayanus
---------------MPI--------------PVGN---KNDFAALQAKLDADAAEIEEW
WSDSRWSKTKRGYSSRDIAARRGTFPPVE-YPSSVMSRKLFKVLEQHHSKGTVSKTFGAL
DPVQITQMAKY-LDTIYISGWQCSSTASTSNEPGPDLADYPMDTVPNKVEHLFKAQLFHD
RKQLEARAKAKSQQELDEMGAPTDYLTPIVADADAGHGGLTAVFKLTKMFIERGAAGIHM
EDQTSTNKKCGHMAGRCVIPVQEHVNRLVTIRMCADIMHSDLVIVARTDSEAATLISSTI
DTRDHYFIVGSTNPNI-E---PFAEVLNGAIMNGASGK-ELADIEQKWCRDAGLKLFHEA
VIDE---I------------ERS-GLSN--K-QESIKKFTSKVGPLTET---SHREARKL
AKEILG--RDIFFDWELPRVREGLYRYRGGTQCSVMRARAFAPYADLVWMESNYPDFQQA
KEFSEGVKEKFPDQWLAYNLSPSFNWPKAMSVDEQ-HTFIQRLGDLGYIWQ---FITLAG
LHTNALAIHNFARDFAKDGMKAYAQNVQQKEMDDGVDVLMHQKWSGAEYIDGLLKLAQGG
VSATAAMGTGVTEDQFKENGVKK-------------------------------------
-------
>XP_033765883_Saccharomyces_paradoxus
---------------MPI--------------PVGN--TKNDFAVLQAKLDADAADIDKW
WSDSRWSKTKRGYSARDIAARRGTFPPIE-YPSSVMARKLFKVLEKHHNEGTVSKTFGAL
DPVQISQMAKY-LDTIYISGWQCSSTASTSNEPGPDLADYPMDTVPNKVEHLFKAQLFHD
RKQLEARSKAKSQEELDEMGAPIDYLTPIVADADAGHGGLTAVFKLTKMFIERGAAGIHM
EDQTSTNKKCGHMAGRCVIPVQEHINRLVTIRMCADIMHSDLIVVARTDSEAATLISSTI
DTRDHYFIVGATNPNI-E---PFAEVLNNAIMSGASGQ-ELADIEQKWCRDAGLKLFHEA
VIDE---I------------ERS-ALPN--K-QELIKKFTSKVGPLTET---SHRQAKKL
AKEILG--HEIFFDWELPRVREGLYRYRGGTQCSVMRARAFAPYADLVWMESNYPDFQQA
KEFAEGVKEKFPDQWLAYNLSPSFNWPKAMSVDEQ-HTFIQRLGDLGYIWQ---FITLAG
LHTNALAVHNFSRDFAKDGMKAYAQNVQQREMDDGVDVLKHQKWSGAEYIDGLLKLAQGG
VSATAAMGTGVTEDQFKENGVKK-------------------------------------
-------
>XP_003676758_Naumovozyma_castellii
-----------------M--------------SI-------EFNALQHQLDATTTEIEKW
WSQPRWNSTKRTYTAREIAARRGNFPALT-YPSSVMADKLFKVLENHHENKTVSKTFGAL
DPVQITQMCRY-LDTIYVSGWQCSSTASTSNEPGPDLADYPMDTVPNKVEHLFKAQLFHD
KKQLECRSRCTSPSELKEQGAPIDYLRPIIADADAGHGGLTAVFKLTKMFIERGAAGIHI
EDQTSTNKKCGHMAGRCVIPVQEHISRLITIRMSADIMNSNLIIVARTDSEAATLLSSTI
DKRDHYFIVGATNPNQ-R-E-SFVEVIDEAIGKGYNAT-QLAAVEQKWIEEAGLKLFHEA
FADEV---------------KKS-ELPAATK-QEIINKFNAKVGPLTET---SNKEARAI
AKQLLG--HDIYFNWETPRVREGLYRYRGGTQCAVMRARAFADYADLVWMESNYPDYEQA
KEFAEGVKAKYPNQWLAYNLSPSFNWTNVMSPQDQ-KTFIQRLGDLGYIWQ---FITLAG
LHTTALASHQFTRDFAKDGMMAYAQNVQQREMDEGVDVLKHQKWSGAEYIDGVLKLAQGG
ISATAAMGKGVTEDQFKE-SKL--------------------------------------
-------
>XP_003670542_Naumovozyma_dairenensis
---------------MPT--------------SVLD-SSEKEFYDVQNQIEKSCADIESW
WSQPRWSSTKRAYTARDIAIRRGSFPSVE-YQSSLMATKLFKLLQNHYNNNTVSKTFGAL
DPVQVTQMAKY-LDTIYVSGWQCSSTASTSNEPGPDLADYPMDTVPNKVEHLFKAQLFHD
KKQFQDRAQCSSPNDLKKLGPAIDYMRPIIADADAGHGGLTAVFKLTKMFIERGAAGIHI
EDQTSTNKKCGHMAGRCVIPVQEHINRLTTIRMCADILNSNLILVARTDSEAGTLISSTI
DVRDHYFIVGATNPDV-K-I-SFADVMNDAINKGYDSN-QLETLEKEWCEKAGLKLFHEA
FRDEV--L------------SDN-KLSKQEK-DEKIKKFNAQVGPLTET---SHNDAQEL
GKQLLG--HKIHFNWELPRVREGLYRYRGGTQCAVMRARAFAPYADLVWMESNYPDYEQA
KEFAEGVKAKYPNQWLAYNLSPSFNWTKVMSPDDQ-KTFIQRLGDLGYIWQ---FITLAG
LHTTALASHNFTRDFAEYGMMAYAQNVQQKEMDNGVDVLKHQKWSGAEYIDGLLKLAQGG
VSATAAMGKGVTEDQFKEVSKL--------------------------------------
-------
>XP_003959837_Kazachstania_africana
-----------------M--------------SSVTSQGNLEFKEIQSKLENDTRQIEEW
WSQSRWANTKRTYSAKDIAVRRGTFPLTN-YQSSEMSKKLYGILANHHKNATVSRTFGAL
DPIQITQMSKY-LDTIYVSGWQCSSTASTSNEPGPDLADYPMDTVPNKVDHLFKAQLFHD
RKQYEERSQVKTPKDLAQLNGPIDYLTPIIADADAGHGGLTAVYKLTKLFIERGAAGIHM
EDQTSTNKKCGHMAGRCVIPVQEHINRLITIRMCADVMNSELIIVARTDSEAATLISSTV
DVRDHYFIIGATNPEM-KNKPTLVETLHHAILSGMKGK-QVEEIEKKWCEKANLKLFHEA
FEDE---V------------NCNPDIKN--K-RDIIKTFNSKVGPYTGT---SLRLAQKL
VKELIG--YELYFDWDSPRAREGLYRYKGGTQCAIMRAREFAPYSDLVWMESNYPDYEQA
VEFAKGVKAVYPHQWLAYNLSPSFNWQTAMSINEQ-ATFIDRLGKLGYIWQ---FITLAG
LHTTALAINNFAHDFAHDGMKAYAQKIQQKEMDENVDVLKHQKWSGAEYIDGLLKLAQGG
ISATAAMGEGVTEDQFKSKL----------------------------------------
-------
>XP_022467018_Kazachstania_naganishii
-----------------M--------------PTIK--EANNFAALQEKINQDAQEIEQW
WSQPRWKHTNRIYSARDIAVRRGTFPALT-YPSSVVAQKLYGVLAEHNANKTVSQTFGAL
DPVQVTQMAKY-LDTIYVSGWQCSSTASTSNEPGPDLADYPMDTVPNKVEHLFKAQQFHD
RKQWEARAHATSEEELKQLGPATDYLTPIIADADAGHGGLTAVYKLTKMFIERGAAGIHM
EDQTSTNKKCGHMAGRCVIPVSEHVSRLVTIRMCADVMNSDLIIVARTDSEAATLISSTI
DTRDHYFIVGATNENL-K-L-SLVETLNDAAIKGASGD-ELARVEKEWCEQAGLKLFHEA
FADK---V------------NKS-SKSSSEK-KRIIDEFNAKVGPLTET---SHREARAL
AESLLG--EPIFFDWELPRVREGLYRYRGGTQCAVMRARAFAPYADLVWMESNYPDYEQA
VEFAAGVRAQYPDKWLAYNLSPSFNWQKAMSVDEQ-YTFINRLGQLGYIWQ---FITLAG
LHTTALAINNFSRDFAQNGMKAYAQNVQLREMEEGVDVLKHQKWSGAEYIDGILKLAQGG
VSATAAMGEGVTEEQFKSKL----------------------------------------
-------
>XP_447837_Candida_glabrata
---------------MPV--------------PNSE---ANEFQALQARIDADAKEIEQW
WSEPRWNKTKRTYSAREIAIRRGTFPPLT-YPSSVMAKKVYKVLEKHHKEGTVSRTFGAL
DPVQVSQMAKF-LDTIYVSGWQCSSTASTSNEPGPDLADYPMDTVPNKVEHLFKAQQFHD
RKQWENRAKATSQEELDAMGPAIDYMTPIIADADAGHGGLTAVFKLTKMFIERGAAGIHM
EDQTSTNKKCGHMAGRCVIPVQEHINRLVTIRMCADIMHSELVIVARTDSEAATLISSTI
DTRDHYFVVGATNPDI-E---PFAEYMDRAIMAGVSGD-ELQKLEAAWIEKAGLKLFHEA
FADE---V------------NKS-SVSN--K-QEIIKKFNDKVGPLTET---SHREAKKL
AKELLG--KDIFFDWDLPRVREGLYRYRGGTQCSVMRARAFAPYADLVWMESNYPDFEQA
REFAEGVKAKYPDQWLAYNLSPSFNWPKAMSVDEQ-ATFIERLGQLGYIWQ---FITLAG
LHTTALAIHKFSEDFAREGMKAYAQNVQQIEMDEGVDVLKHQKWSGAEYIDGLLKLAQGG
VSATAAMGQGVTEDQFKSNL----------------------------------------
-------
>XP_004179781_Tetrapisispora_blattae
MPVATNQTKPKESVTSHEDVIAKIKQTNAAAAASKTDTSLNEFEKLQNSLLEESKRIEKW
WQEPRWKGIQRPYSAMDIAKKRGNFPETIKYPSSVMSEKLFKTLEKHFEDKTVSMTFGAM
DPVQITQMAKY-LDTIYVSGWQCSSTASTSNEPGPDLADYPMDTVPNKVEHLFKAQQFHN
RRQYEERSNATSLEELEKMGPEIDYLTPIVADADAGHGGLTAVFKLTKMFIERGAAGIHM
EDQTSTNKKCGHMSGRCVIPVQEHINRLVTIRMCSDIMNSSLIIVARTDSEEATLLSSTI
DKRDHYFIIGATNEKILEDEGTFVEFMDECI---ANKD-DLQAKETYWNDKAGLKLFNEA
FADA---V------------EKDDNIKD--K-QNIIDEFNAKVGPYDGK---SIYEMQAI
CKQLIG--HTIFFDWDICRVREGLYRYKGGTKCSIMRAREFSKYADLVWMESNLPDYEQA
REFAEGIHDLNPNKWMAYNLSPSFNWNKAMSIDDQ-ETFIKRLGLLGYNWQ---FITLAG
LHTTALAIDQFSKNFIKHGMKSYAQDIQQQEIAQGVDIVKHQKWSGAEYIDGILRLAQGG
VSATAAMGQGVTETQFQAER----------------------------------------
-------
>XP_003687347_Tetrapisispora_phaffii
---------------MPVSQETL---------IAQSTSRLSEFDQIQSQLAKEVKDIEKW
WSSDRWNNVKRIYTAIDIAKRRGSFPKTN-YQSSIMSKKLFGILKNHHKNGTVSKTFGAL
DPVQISQMSKY-LDTIYVSGWQCSSTASTSNEPGPDLADYPMDTVPNKVEHLFKAQLFHD
RKQFEARANAQSEKELEEMGQPIDYLTPIVADADAGHGGLTAVFKLTKMFIERGAAGIHI
EDQTSTNKKCGHMAGRCVIPVQEHISRLTTIRMCSDIMNSDLVLVARTDSEAATLITSTI
DKRDHYFVVGATNPEV-DEQ-SYVDYMDEAISSGNYSNEELAQVEKKWIEKADLKLFHEA
FADE---V------------NRNDTISN--K-SELIEKFNSEIGPLTGH---SNKAAKQL
AKQLLG--YDIYFNWDIPRVREGLYRYRGGTQCAVMRARAFAPYADLVWMESNYPDYQQA
VEFSEGVRAEFPDQMMAYNLSPSFNWQKAMSTDEQ-ETFIDRLGKQGYCWQ---FITLAG
LHTSALTTFEFTKAFHETGMKAYANAVQQREMDLGVDVLKHQKWSGAEYIDGLLKLAQGG
ITATASMGKGVTEEQFKKDLEIYNLSAMLMYIIFYTLYQSSIMFLNNFCFISLFFILKLI
NCFYLFY
>XP_001647117_Vanderwaltozyma_polyspora
---------------MPVLKQSQNSDNGNSNELVQSAPNLSDFNQIQSYLQKESEKIDEW
WNDERWNGVKRIYSSYEIAKRRGVMEKVD-YQSSVMSRKLYKVLRNHFANGTVSKTFGAL
DPVQITQMSKY-LDTIYVSGWQCSSTASTSNEPGPDLADYPMDTVPNKVEHLFKAQLFHD
RKQFEMRANASSKEELEALGKPTDYLTPIVADADAGHGGLTAVFKLTKMFIERGAAGIHI
EDQTSTNKKCGHMAGRCVIPVQEHINRLTTVRMCSDIMGSDLVLVARTDSEAATLISSTI
DPRDHYFVVGATNPEM-DDDLSFADCMNQAIISGSSGN-DLQVLENNWCEKAGLKLFHEA
FADE---V------------NKNPEIKN--K-QEIIDAFNSKVGPLTET---SHREAKKL
AKELIG--YDIYFNWELPRVREGLYRYRGGTQCAVMRARAFAPYADLVWMESNYPDFQQA
VEFSEGVRAKFPNKMMAYNLSPSFNWQKAMPVDEQ-ETFISRLGEYGYCWQ---FITLAG
LHTTALSTLKFTQEFMEEGMKAYANKVQQQEMDLGVDVLKHQTWSGAEYIDGLLKLAQGG
VSATAAMAKGVTEDQFKN------------------------------------------
-------
>XP_003683267_Torulaspora_delbrueckii
---------------MDA--------------TTLD------YQTLKKQLGASAREIEQW
WSDPRWKNTKRIYSAQDVAARRGTFPPIQ-YPSSVQAKKLYKVLQEHRKRGTVARTFGAL
DPIHISQMAKY-LDTIYVSGWQCSSTASTSNEPGPDLADYPMDTVPNKVDHLFKAQLFHD
RKQLENRAKATSQKELDAQGPPIDYMTPIIADGDAGHGGLTAVFKLTKMFIERGAAGIHM
EDQTSTNKKCGHMAGRCVIPVQEHVNRLSTVRMCADIMHSDLVIVARTDSEAATLISSTI
DVRDHYYVVGATNPEV-EDQ-PFAEVMDKAILAGASSS-ELAQIEAQWCKKAGLKLFHEA
FAEE---L------------QKS-NVSN--K-ERVLAEFQRKVGPYTGT---PHREAQKL
AKKLLG--HEVYFNWDVPRVREGLYRYQGGTQCAVMRARAFAPFADLVWMESNYPDYPQA
KQFAEGVREEFPNHMLAYNLSPSFNWTKAMSTEEQ-GTFIERLGKLGYNWQ---FITLAG
LHTTALAVNNFSREFAKHGMKAYAQNVQQKEMDEGVDVLKHQKWSGAEYIDSLLKLAQGG
VSATAAMGQGVTEDQFKEDKSKL-------------------------------------
-------
>XP_037145595_Zygotorulaspora_mrakii
-------------MTMPV--------------TTLDTTTSSNFQVLQNELNAAAVEIEKW
WSQPRWKGTKRIYTAKDIAARRGTFPPVE-YPSSVMAKKLYRVLEQHHKDRTVAKTFGAL
DPVHISQMAKY-LDTIYVSGWQCSSTASSSNEPGPDLADYPMDTVPNKVDHLFKAQLFHD
RKQLEARAKARSQEELDAMGAPIDYLTPIVADGDAGHGGLTAVFKLTKMFIERGAAGIHM
EDQTSTNKKCGHMAGRCVIPVQEHINRLSTVRMCADIMHSDLVLVARTDSEAATLISSTI
DTRDHYFIVGATNSAM-EDE-SFAETMDKAILSGKSAE-ELAHIEKDWCERADLKLFHEA
FADEVNRL------------PKI-SEKE--K-QKIIDLFSSKIGPLTET---SHRDAKKL
AKELLG--HDIYFNWDLPRVREGLYRYQGGTQCSIMRARAFAPFADLVWMESNYPDYQQA
VDFSKGVKAEYPDKMLAYNLSPSFNWTKAMSIDDQ-ETFIDRLGNLGYSWQ---FITLAG
LHTTALAISNFSRDFAQDGMKAYAQNVQKQEMENDVDILKHQKWSGAEYIDSLLKLAQGG
ISATAAMGKGVTEDQFRAH-----------------------------------------
-------
>XP_002496006_Zygosaccharomyces_rouxii
-----------------M--------------STIDTSKFSNFNLLQKEIDTQTAEIEKW
WSHPRWSQTKRLYNARDIAAKSGTFPKND-YPSSIQAKKLYNVLEKHNEQGTTARTFGAL
DPVHVTQMAKY-LDTIYVSGWQCSSTSSTSNEPGPDLADYPMDTVPNKVEHLFKAQQFHD
RKQLEARSHATSQSELDAMGPATDYLTPIVADADAGHGGLTAVFKLTKMFIERGAAGIHM
EDQTSTNKKCGHMAGRCVVPVQEHVNRLNTIRMCADIMRSDLVIVARSDSEAANLLSSSI
DPKDHYYIVGATNPEV-DDE-PFAEVMDRAILEGKSGD-ELQQIEQQWIAKAGLKLFHEA
FRDE---V------------EKS-DIPN--K-GEVLDKFNSRVGPYSGV---SIREQRKL
ALELIG--RPIYFDWDVPRVRDGLYRYQGGTKCAIMRARAFAPHADLVWMESNYPDYEQA
REFAEGVREVFPNKMLAYNLSPSFNWTTAMSVAEQ-KTFVERLGRLGYCWQ---FITLAG
IHTTALAVHNFARDYAQRGMEAYAQDVQKVEMNNGVDLLKHQQWSGASYVDSLLKLAQGG
VSATAAMGKGVTEDQFKANS----------------------------------------
-------
>XP_003646207_Eremothecium_cymbalariae
-----------------------------------MKNSGNDLDAIQQQAAAEAVVVRQW
WAGSRWQKTKRIYSAEDIVKRRGTFPPVQ-YPSSVMADKLYRLLSEHARKGTVAQTFGAM
DPLQVTQMAKY-LDTVYVSGWQCSSTASTSNEPGPDLADYPMDTVPNKVDHLFKAQLFHD
RKQREARLACSSQRELDELGPEIDYLRPIIADGDAGHGGLTAVYKLTKMFIERGAAGIHM
EDQTSSNKKCGHMAGRCVIPVQEHINRLITVRMCADVMGSNLVLVARTDSEAATLISSTI
DVRDHYFIVGATNPEV-RE--GLAEVLNAAQMAGVYAD-QLARIENEWNSRAKLRLFHEA
FADK---V------------NENRHIKD--K-QGVIAKFNAKVSPFTGA---SLRQMQAL
SRELIG--EEIFFDWDLPRANEGLYRYKGGTDCAIMRARAFAPHADLVWMESNYPDYQQA
KDFAVGVTEKFPGKWLAYNLSPSFNWPRAMSPKEQ-ETFIQRLGKLGYVWQ---FITLAG
LHTSALAIDNFSREFSRQGMRAYAQGIQQREMDEGVDVLKHQKWAGAEYIDGILKLAQGG
VSATAAMGKGVTEEQFNSESAEAKL-----------------------------------
-------
>NP_984030_Eremothecium_gossypii
-------------------------------MSPSVRDARNDLASLQQQAAAEAEDIRRW
WSQPRWAGTKRVYTAEDIVKRRGTFPVVE-YPSSVMADKLVETLARHSRNGTVSQTFGVL
DPVQMTQMVKY-LDTIYVSGWQCSATASTSNEPGPDLADYPMDTVPNKVEHLFMAQLFHD
RKQREARLSCTTQRELDQLGPEIDYLRPIVADADTGHGGLTAVFKLTKMFIERGAAGIHM
EDQSSSNKKCGHMAGRCVIPVQEHISRLVTVRMCADVMHSNLVLVARTDSEAATLLSSNI
DARDHYYIVGASNPEV-TV--PLIEVLDAAQQAGASGD-RLAQLEEDWCKKAKLRLFHEA
FADQ---V------------NASPSIKD--K-AGVIAKFNSQIGPQTGA---SIREMRKL
GRELLG--QDVYFDWDLPRAREGLYRYKGGTQCAIMRARAFAPYADLVWFESNFPDFQQA
KEFAQGVREKFPNKWMAYNLSPSFNWPKAMPPKEQ-ENYIQRLGEIGYVWQ---FITLAG
LHTNALAIDNFSREFSRFGMRAYAQGIQQREMDEGVDVLKHQKWAGAEYVDSILKLAQGG
VSSTASMGKGVTEEQFGSSNG-AKL-----------------------------------
-------
>XP_452560_Kluyveromyces_lactis
-----------------------------------MVSVKASAAEKKEFLQSQIDEIEKW
WSEPRWKDTKRIYSAYEIAKRRGSVKPNT-FPSTVMSQKLFKILGEHAKNGTVSKTFGAL
DPVQVTQMSKY-LDTIYVSGWQCSSTASTSNEPGPDLADYPMDTVPNKVEHLFKAQQFHD
RKQWERICDGTIEES-----EIIDYLTPIVADGDAGHGGLTAVFKLTKMFIERGAAGIHI
EDQTSTNKKCGHMAGRCVIPVQEHINRLITCRMAADVLGSDLILVARTDSEAATLLSSTA
DSRDHYFILGASNPAV-KGK-PLNDLLNKAILDGATID-DLQTIEKEWLAKADVKLFHEV
FADAAKAA------------GK--------D-QSVIDQFNSKVNPLSET---SIYEMQAL
AKELLG--TELFFDWDLPRGREGLYRYQGGTQCSVMRARAFAPYADLCWMESNYPDYEQA
KEFAEGVTAKFPGKWMAYNLSPSFNWTKAMSVDEQ-ETFIQRLGDLGYIWQ---FITLAG
LHTSGLAIEQFSKNFAKLGMKAYAQDIQKKELDNGIDMVKHQKWSGAEYIDGLLRLAQGG
LAATAAMGQGVTEDQFK-------------------------------------------
-------
>XP_022677792_Kluyveromyces_marxianus
-------------------------MSPSVASPAISVSVKGSVTEKKVFLQNEVDEIEKW
WSQPRWKNTKRIYSAYEIAKRRGSIQPTV-YPSSLMAQKLYKILEGHAKNGTVSKTFGAL
DPVQITQMSKY-LDTIYVSGWQCSSTASTSNEPGPDLADYPMDTVPNKVEHLFKAQQFHD
RKQWERICDGTIEES-----EIIDYLTPIVADADAGHGGLTAVYKLTKMFIERGAAGIHI
EDQTSTNKKCGHMAGRCVIPVQEHINRLITCRMAADVLGSDLVLVARTDSEAATLLSSTV
DSRDHYFILGATNPEV-KGQ-PLNELLNKAILDGATAE-DLQAVEKKWLAKADVKLFHEA
FADAVRAA------------GK--------G-ESLIKEFNSKVGPLTES---SIYEMQAL
AKELLGSETELFFDWDLPRGREGLYRYQGGTQCSVMRARAFAPYADLCWMESNYPDYEQA
KEFAQGVTAKFPGKWMAYNLSPSFNWTKAMSVEEQ-ETFIQRLGDLGYIWQ---FITLAG
LHTSGLAIEQFSKNFAKYGMKAYAQDIQKKELDNGIDMVKHQKWSGAEYIDGLLRLAQGG
LAATAAMGHGVTEDQFK-------------------------------------------
-------
>XP_022626318_Lachancea_lanzarotensis
--------------------------------------MAHSFADAQTQLERQTREIENW
WSQPRWKKTKRIYTARDIAARQGSIPIETNNASSLMARKLYALLANHHDRKTVSKTFGAL
DPVHVTQMAPF-LDTVYVSGWQCSSTASTSNEPGPDLADYPMDTVPTKVDHLFKAQRFHD
RKQWEERSRCQSQREWNNLGPPIDYLRPIIADADAGHGGITAVFKLTKMFIENGAAGIHM
EDQTSTNKKCGHMAGRCVIPVQEHINRLTTVRMCADIMHSDLVLVARTDSEEATLLSSTI
DPRDHYFIVGATNPDL-QE--SLSESMDAAILKGHGGK-ELENLESRWCAKAGLKLFHEA
FAEA---A------------QKQ-KPAN--S-EQLISKFNAQAGPLNGL---SLRQMQAI
AKKLLG--APIHFDWDLPRVREGLYRYRGGTQSSIMRARAFAPYADLVWMECNSPDYQQA
KTFAEGVKAQYPDQWLAYNLSPSFNWNTAMSPMEL-SSFIDRLGQLGYIWQ---FITLAG
LHTSALAVNTFAKDFSQRGMLSYATTVQQKEIDNNVDIVKHQKWSGAEYIDSLLKLAQGG
VSATAAMGVGVTEEQFRENGKL--------------------------------------
-------
>XP_002551651_Lachancea_thermotolerans
-----------------M--------------TVPTTQNLDSFESLQRQLEQQTAEIEKW
WSQPRWKHTKRIYSAREIAARRGTMPMAP-HASSTMAQKLYKLLEEHHENRTVARTFGAL
DPVHVTQMAKY-LDTVYVSGWQCSSTASTSNEPGPDLADYPMDTVPNKVDHLFKAQLFHD
RKQWEDRSRCKSQAELDKLGPATDYLRPIVADADAGHGGVTAVFKLTKMFIEKGAAGIHM
EDQTSTNKKCGHMAGRCVIPVQEHISRLVTIRMCADIMHSDLVLVARTDSEEATLLSSTI
DPRDHYFIVGATNPDV-EV--SLAETLEAAIMKGVSAA-DLVATEERWCAKAGLKLFHEA
FADE---V------------RKH-ETSN--Q-EQIIKEFNETVGPLAGF---SLREMQAV
AKKLLG--KPLHFDWDLPRAREGLYRYRGGTQSSIMRARAFAPYADLVWMECNSPDYEQA
KAFAEGVKAKFPDQWLAYNLSPSFNWTKTMDAKQL-RTFIDRLGDLGYIWQ---FITLAG
LHTSALAVNAFSKDFAERGMQSYAETVQQKEIDQGVDILKHQKWSGAEYIDSLLKLAHGG
TSATAAMGLGVTEDQFHENGV---------------------------------------
-------
>XP_020052680_Aspergillus_aculeatus
--------------------------------------MGL-HEDEDQKYLEDVQAVNAW
WKDSRWRHTKRPFTAEQIVAKRGNLTID--YPSNVQAKKLWKILESNFEKKVPSFTYGCL
DPTMVTQMAKY-LDTIYVSGWQSSSTASSTDEPSPDLADYPMNTVPNKVNHLFMAQLFHD
RKQREERI--TTPKDQRHKVANIDYLRPIIADADTGHGGLTAVMKLTKLFVERGAAGIHI
EDQAPGTKKCGHMAGKVLVPISEHINRLVAIRAQADIMGTDLLAIARTDSEAATLITSTI
DYRDHGFIIGSTNPKL-Q---PLNDLMVAAEQAGKSGN-DLQAIEDQWTAQAGLKLFDEA
VLDA---I------------HQG-SHSN--K-QAVAENYLRKVK---GK---SNSEARAL
AKSITG--VDIHWDWDAPRTREGFYRYKGGTQCAVNRAVAYAPFADLIWMESKLPDYAQA
KEFADGVHAVWPEQKLAYNLSPSFNWKKAMPRDEQ-ETYIKRLGALGYCWQ---FITLGG
LHTTALITDQFAKAYAQQGMRAYGELVQEPEIEQGVDVVTHQKWSGANYIDNMLKMVTGG
ISSTAAMGKGVTEDQFKH------------------------------------------
-------
>XP_001272201_Aspergillus_clavatus
--------------------------------------MGY-LEDEDQKYLDDVQAVKAW
WTDSRWRYTKRPYTAEQIVAKRGNLKIQ--YPSNDQSKKLWNILESNFEKKVASYTYGCL
EPTMLTQMAKY-LDTVYVSGWQSSSTASSTDEPSPDLADYPMNTVPNKVNQLFLAQLFHD
RKQREERI--TTPKDQRSKLANIDYLRPIIADADTGHGGLTAVMKLTKLFIERGAAGIHI
EDQAPGTKKCGHMAGKVLVPISEHINRLVAIRAQADIMGTDLLAVARTDSEAATLITSTI
DHRDHGFILGSTNPNL-Q---PLADLMVAAEQAGKSGA-ELQAIEDQWTAQAGLKLFNEA
VVDA---I------------KQG-SQGN--T-DALIKEYLTAAK---GK---SNREARAI
AKGITG--TDIHWDWDAPRTREGYYRYQGGTQCAINRAVAYAPFADLIWMESKLPDYAQA
KEFADGVHAVWPEQKLAYNLSPSFNWKKAMPREEQ-ETYIKRLGALGYAWQ---FITLAG
LHTTALISHQFAKAYSQHGMRAYGELVQEPEMEQGVDVVTHQKWSGANYVDNLLKMVTGG
VSSTAAMGKGVTEDQFKH------------------------------------------
-------
>XP_001266698_Aspergillus_fischeri
--------------------------------------MGF-LEDEDQKYLDDVQAVKAW
WKDSRWRYTKRPYTAEQIVAKRGNLKIQ--YPSNDQSKKLWKILESNFEKKVASFTYGCL
EPTMLTQMAKY-LDTVYVSGWQSSSTASSTDEPSPDLADYPMNTVPNKVNQLFMAQLFHD
RKQREERI--TTPKDQRSKLPNIDYLRPIIADADTGHGGLTAVMKLTKLFIERGAAGIHI
EDQAPGTKKCGHMAGKVLVPISEHINRLVAIRAQADIMGTDLLAIARTDSEAATLITSTI
DHRDHAFIVGSTNPNL-Q---PLNDLMLAGEQAGKSGE-ELQAIEDQWIAQAGLKLFNDA
VVDT---I------------KAG-VHVN--K-DALIKEYLTAVK---GK---SNSEARAI
AKGITG--VDIYWDWDAPRTREGYYRYQGGTQCAINRAVAYAPFADLIWMESKLPDYAQA
KEFADGVHAVWPEQKLAYNLSPSFNWKKAMPREEQ-ETYIKRLGALGYAWQ---FITLAG
LHTTALISDQFARAYAKQGMRAYGELVQEPEMEQGVDVVTHQKWSGANYVDNMLKMLTGG
VSSTAAMGKGVTEDQFKH------------------------------------------
-------
>XP_041139950_Aspergillus_flavus
--------------------------------------MGY-LEDEDKKYLDDVQAVKAW
WTDSRWRHTKRPFSAEQIVAKRGNLKIE--YPSNVQSKKLWKILESNFENKVASFTYGCL
EPTMVTQMAKY-LDTVYVSGWQSSSTASSTDEPSPDLADYPMNTVPNKVNQLWMAQLFHD
RKQREERI--TTPKEKRGNVANIDYLRPIIADADTGHGGLTAVMKLTKLFVERGAAGIHI
EDQAPGTKKCGHMAGKVLVPISEHINRLVAIRAQADIMGTDLLAIARTDAEAATLITSTI
DHRDHAFIVGSTNPNI-Q---PLVDLMVAAEQAGKQGD-ELQAIEDQWVAQAGLKLFNDA
VIEA---I------------NKG-AHSN--K-QSLIDQYLKAAK---GK---SNLEARAI
AKNITG--QDIYFNWDAPRTREGYYRLQGGTQCAINRGLAYAPFADLIWMESKLPDYAQA
KEFAEGIHAVWPEQKLAYNLSPSFNWKKAMPRDEQ-ETYIKRLGALGYCWQ---FITLAG
LHTTALISDQFAKAYSKQGMRAYGELVQEPEMEQGVDVVTHQKWSGANYVDNLLKMVTGG
VSSTAAMGKGVTEDQFKH------------------------------------------
-------
>XP_751480_Aspergillus_fumigatus
--------------------------------------MGF-LEDEDQKYWDDVQAVKAW
WKDSRWRYTKRPYTAEQIVAKRGNLKIH--YPSNDQSKKLWKILESNFEKKVASFTYGCL
EPTMLTQMAKY-LDTVYVSGWQSSSTASSTDEPSPDLADYPMNTVPNKVNQLFMAQLFHD
RKQREERI--TTPKDQRSKLPNIDYLRPIIADADTGHGGLTAVMKLTKLFIERGAAGIHI
EDQAPGTKKCGHMAGKVLVPISEHINRLVAIRAQADIMGTDLLAIARTDSEAATLITSTI
DHRDHAFIVGSTNPNL-Q---PLNDLMLAGEQAGKTGE-ELQAIEDQWIAQAGLKLFDDA
VVDT---I------------KAG-VHVN--K-DALIKEYLTAAK---GK---SNSEARAI
AKGITG--VDIYWDWDAPRTREGYYRYQGGTQCAINRAVAYAPFADLIWMESKLPDYAQA
KEFADGVHAVWPEQKLAYNLSPSFNWKKAMPREEQ-ETYIKRLGALGYAWQ---FITLAG
LHTTALISDQFARAYAKQGMRAYGELVQEPEMEQGVDVVTHQKWSGANYVDNMLKMLTGG
VSSTAAMGKGVTEDQFKH------------------------------------------
-------
>XP_663238_Aspergillus_nidulans
--------------------------------------MSY-IEEEDQRYWDEVAAVKNW
WKDSRWRYTKRPFTAEQIVAKRGNLKIE--YPSNVQAKKLWGILERNFKNKEASFTYGCL
DPTMVTQMAKY-LDTVYVSGWQSSSTASSTDEPSPDLADYPMNTVPNKVNHLWMAQLFHD
RKQREERM--TTPKDQRHKVANVDYLRPIIADADTGHGGLTAVMKLTKLFVERGAAGIHI
EDQAPGTKKCGHMAGKVLVPISEHINRLVAIRAQADIMGTDLLAIARTDSEAATLITSTI
DHRDHPFIIGSTNPDI-Q---PLNDLMVMAEQAGKNGA-ELQAIEDEWLAKAGLKLFNDA
VVDA---I------------NNS-PLPN--K-KAAIEKYLTQSK---GK---SNLEARAI
AKEIAG--TDIYFDWEAPRTREGYYRYQGGTQCAINRAVAYAPFADLIWMESKLPDYKQA
KEFADGVHAVWPEQKLAYNLSPSFNWKKAMPRDEQ-ETYIKRLGALGYAWQ---FITLAG
LHTTALISDTFAKAYAKQGMRAYGELVQEPEMANGVDVVTHQKWSGANYVDNMLKMITGG
VSSTAAMGKGVTEDQFKS------------------------------------------
-------
>XP_001389347_Aspergillus_niger
--------------------------------------MAS-FEEEDRKYLDDVQAVQKW
WQDSRWRHTKRPFTAEQIVAKRGTLKIE--YPSNAMSKKLWKILESNFEKKVPSFTYGCL
EPTMLTQMAKY-LDTVYVSGWQSSSTASSTDEPSPDLADYPMNTVPNKVNQLFLAQLFHD
RKQREERI--TTPKEQRGKVANVDYLRPIIADADTGHGGLTAVMKLTKLFIERGAAGIHI
EDQAPGTKKCGHMAGKVLVPISEHINRLVAIRAQADIMGTDLLAIARTDSEAATLITSTI
DYRDHAFVVGSTNPNL-Q---PLNDLMVAAEQAGKNGN-ELQAIEDQWVAQAGLKLFSEA
VIDT---I------------NKS-SSGN--K-KALIDEYLKKAK---GK---SNREARAI
AKDITG--VDIYWDWDAPRTREGFYRYQGGTQCAVNRAIAYGPFADLIWMESKLPDYAQA
KEFADGVHAVWPEQKLAYNLSPSFNWKKAMPRDEQ-ETYIQRLGALGYCWQ---FITLAG
LHTTALITDQFAKAYAKQGMRAYGELVQEPEMEQGVDVVTHQKWSGANYVDNMLKMVTGG
ISSTAAMGKGVTEDQFKH------------------------------------------
-------
>XP_015406031_Aspergillus_nomiae
--------------------------------------MGY-LEDEDKKYQDDVQAVKAW
WTDSRWRHTKRPFSAEQIVAKRGNLKIE--YPSNVQSKKLWKILESNFENKVASFTYGCL
EPTMVTQMAKY-LDTVYVSGWQSSSTASSTDEPSPDLADYPMNTVPNKVNQLWMAQLFHD
RKQREERI--TTPKEKRGNVANVDYMRPIM-------------LTLTPDTV-RGAAGIHI
EDQAPGTKKCGHMAGKVLVPISEHINRLVAIRAQADIMGTDLLAIARTDAEAATLITSTI
DHRDHAFIVGSTNPNL-K---PLVDLMVAAEQAGKQGD-ELQAIEDQWVAQAGLKLFNDA
VIEV---I------------NKG-AHSN--K-QALIDQYLKAAK---GK---SNLDARAI
AKNITG--QDIYWNWDAPRTREGYYRLQGGTQCAINRGIAYAPFADLIWMESKLPDYAQA
KEFAEGIHAVWPEQKLSYNLSPSFNWKKAMPRDEQ-ETYIKRLGALGYCWQ---FITLAG
LHTTALISDQFAKAYSKHGMRAYGELVQEPEMEQGVDVVTHQKWSGANYVDNLLKMVTGG
VSSTAAMGKGVTEDQFKH------------------------------------------
-------
>XP_001816712_Aspergillus_oryzae
--------------------------------------MGF-LEDEDKKYLDDVQAVKAW
WTDSRWRHTKRPFSAEQIVAKRGNLKIE--YPSNVQSKKLWKILESNFENKVASFTYGCL
EPTMVTQMAKY-LDTVYVSGWQSSSTASSTDEPSPDLADYPMNTVPNKVNQLWMAQLFHD
RKQREERI--TTPKEKRGNVANIDYLRPIIADADTGHGGLTAVMKLTKLFVERGAAGIHI
EDQAPGTKKCGHMAGKVLVPISEHINRLVAIRAQADIMGTDLLAIARTDAEAATLITSTI
DHRDHAFIVGSTNPNI-Q---PLVDLMVAAEQAGKQGD-ELQAIEDQWVAQAGLKLFNDA
VIEA---I------------NKG-AHSN--K-QSLIDQYLKAAK---GK---SNLEARAI
AKNITG--QDIYFNWDAPRTREGYYRLQGGTQCAINRGLAYAPFADLIWMESKLPDYAQA
KEFAEGIHAVWPEQKLAYNLSPSFNWKKAMPRDEQ-ETYIKRLGALGYCWQ---FITLAG
LHTTALISDQFAKAYSKQGMRAYGELVQEPEMEQGVDVVTHQKWSGANYVDNLLKMVTGG
VSSTAAMGKGVTEDQFKH------------------------------------------
-------
>XP_040634809_Aspergillus_ruber
--------------------------------------MGF-FEDEDKKYQEEVNDVKAW
WQDSRWRYTKRPFTAEQIVAKRGTMTID--YPSNVQAKKLWGILEHNFKNKVPSYTYGCL
EPTMVTQMAKY-LDTVYVSGWQSSSTASSTDEPSPDLADYPMNTVPNKVNHLWMAQLFHD
RKQREERI--TTPKDQRQKVANVDYLRPIIADADTGHGGLTAVMKLTKLFIERGAAGIHI
EDQAPGTKKCGHMAGKVLVPISEHINRLVAIRAQADIMGSDLLAIARTDSEAATLITSTI
DFRDHPFIVGSTNPGL-Q---PLNDLMVAAEQAGKSGE-DLQAIEDQWNAQAGLKLFDEA
VIDT---I------------KSG-VHVN--K-DGLINDYLKAVK---GK---NNSEARAI
AKGITG--VDIYWDWDSARTREGYYRYRGGTQCAVNRAVAFAPFADLIWMESKLPDFKQA
KEFADGVHAVWPEQKLAYNLSPSFNWKKAMPRDEQ-ETYIHRLGELGYCWQ---FITLAG
LHTTALISDQFAHAYSKQGMRAYGELVQEPEMERGVDVVTHQKWSGANYVDNMLKMVSGG
ISSTAAMGKGVTEDQFKA------------------------------------------
-------
>XP_040703275_Aspergillus_sydowii
--------------------------------------MGY-LEDEDKKYLEEVQAVKNW
WKDSRWRYTKRPFTAEQIVAKRGNLKIE--YPSNAQAKKLWGIVERNFQNKEASFTYGCL
EPTMVTQMAKY-LDTIYVSGWQSSSTASSTDEPSPDLADYPM------VNQLFLAQLFHD
RKQREERV--TTPRDQRQKVANVDYLRPIIADADTGHGGLTAVMKLTKLFVERGAAGIHI
EDQAPGTKKCGHMAGKVLVPISEHINRLVAIRAQADIMATDLLAIARTDSEAATLITSTI
DHRDHAFILGSTNANL-Q---PLNDLMVIAEQAGKNGA-ELQAIEDEWVAKAGLKLFGDA
VVDA---I------------NKS-PLPN--K-QALIEEFRKTSK---GK---SNSEARAI
AKGITG--TDIFFDWDAPRTREGYYRYQGGTQCAINRAVAYAPFADLIWMESKLPDYAQA
KEFADGVHAVWPEQKLAYNLSPSFNWKKAMPRDEQ-ETYIKRLGALGYSWQ---FITLAG
LHTTALITDTFAKAYAKQGMRAYGELVQEPEMANGVDVVTHQKWSGANYVDNMLKMVTGG
VSSTAAMGKGVTEDQFKS------------------------------------------
-------
>XP_001212410_Aspergillus_terreus
--------------------------------------MGF-FEDEDQKYQQDVEAVKAW
WKDDRWRYTKRPYTAEQIVAKRGNLKID--YPSNVQSKKLWKILESNFQQKVASFTYGCL
EPTMVTQMAKY-LDTVYVSGWQSSSTASSTDEPSPDLADYPMNTVPNKVNQLFMAQLFHD
RKQREERV--TTPKEQRGKVANVDYLRPIIADADTGHGGLTAVMKLTKLFVERGAAGIHI
EDQAPGTKKCGHMAGKVLVPISEHINRLVAIRAQADIMGTDLLAIARTDSEAATLITSTI
DYRDHAFIVGATNPNL-Q---PLNDLMVAAEQAGKNGD-QLQAIEDQWVAQAGLKLFNDA
VIDE---I------------NKG-SLPN--K-PAVIADYLKAVK---GK---SNSEARAI
AKGILG--VDIYWNWDSPRTREGYYRYQGGTQCAINRAVAYGPFADLIWMESKLPDYAQA
KEFADGVHAVWPEQKLAYNLSPSFNWKKAMPRDEQ-ETYIKRLGALGYCWQ---FITLAG
LHTTALITDTFAKAYAKQGMRAYGELVQEPEMENGVDVVTHQKWSGANYVDNLLKMVTGG
VSSTAAMGKGVTEDQFKH------------------------------------------
-------
>XP_022491194_Penicillium_arizonense
--------------------------------------MGL-HEDEDRKYAEEVQAVKSW
WKDSRWRYTKRPFTAEQIVAKRGNLKID--YPSNVQAKKLWSIVESNFQNKQASFTYGCL
EPTMITQMCKF-LDTIYVSGWQSSSTASSTDEPSPDLADYPMDTVPRKVNQLFMAQLFHD
RKQREERL--TTPAGQRGNVANVDYLRPIIADADTGHGGLTAVMKLTKLFVERGAAGIHI
EDQAPGTKKCGHMAGKVLVPISEHINRLVAIRAQADIMGSDLLAIARTDSEAATLITSTI
DHRDHAFILGSTNPNL-Q---ALNDLMVAAEQAGKNGA-DLQAIEDQWTSQAGLKLFNDA
VVDA---I------------NSG-SLPN--K-KGLIDQYLTSVK---GK---NNNEARAI
AKGITG--VDIYWNWDAPRTREGYYRYQGGTQCAVNRAVAYAPFADLIWMESKLPDYKQA
KEFADGVHAVWPEQKLAYNLSPSFNWKKAMPRDEQ-ETYIKRLGALGYSWQ---FITLAG
LHTTALISHQFAKAYAKNGMRAYGELVQEPEMELGVDVVTHQKWSGANYVDNMLKMVSGG
VSSTAAMGKGVTEDQFKH------------------------------------------
-------
>XP_014534681_Penicillium_digitatum
--------------------------------------MGL-HEDEDRQFAEEVQAVQNW
WKDSRWRYTKRPFTAEQIVAKRGNLKIE--YPSNVQAKKLWGIIESNFQNKQASYTYGCL
EPTMITQMCKF-LDTIYVSGWQSSSTASSTDEPSPDLADYPMDTVPRKVNQLFMAQLFHD
RKQREERV--TTPAGQRENVANVDYLRPIIADADTGHGGLTAVMKLTKLFVERGAAGIHI
EDQAPGTKKCGHMAGKVLVPISEHINRLVAIRAQADIMGSDLLAIARTDSEAATLITSTI
DHRDHAFIVGSTNPSI-Q---PLNDLMVAAEQAGKNGA-QLQAIEDQWTTEAGLKLFNEA
VIDT---I------------NAG-SNAN--K-KNLIDQYLAASK---GK---SNTESRAI
AKNLTG--VDIIWNWESPRTREGFYRYQGGTQCAVNRAIAYAPFADLIWMESKLPDYNQA
KEFADGVHAVWPEQKLAYNLSPSFNWKKAMPREEQ-ETYITRLGQLGYSWQ---FITLAG
LHTTALISHQFAKAYSQNGMRAYGELVQEPEMEQSVDVVTHQKWSGANYVDNLLKMVSGG
VSSTAAMGKGVTEDQFKN------------------------------------------
-------
>XP_016593265_Penicillium_expansum
--------------------------------------MGL-HEDEDRQFAAEVQAVQNW
WKDSRWRYTKRPFTAEQIVAKRGNLKID--YPSNVQAKKLWGIVESNFEKKQASYTYGCL
EPTMITQMCKF-LDTIYVSGWQSSSTASSTDEPSPDLADYPMDTVPRKVNQLFMAQLFHD
RKQREERV--TTPAGQRGNVANVDYLRPIIADADTGHGGLTAVMKLTKLFVERGAAGIHI
EDQAPGTKKCGHMAGKVLVPISEHINRLVAIRAQADIMGSDLLAIARTDSEAATLITSTI
DHRDHAFIVGSTNSSI-Q---PLNDLMVAAEQAGQNGA-QLQAIEDQWTAQAGLKLFSEA
VIDT---I------------NAG-SNAN--K-KSLIDQYLAASK---GK---SNTESRAI
AKKLTG--VDIFWNWETPRTREGFYRYQGGTQCAVNRAIAYAPFADLIWMESKLPDYNQA
KEFADGVHAVWPEQKLAYNLSPSFNWKKAMPREEQ-ETYITRLGQLGYSWQ---FITLAG
LHTTALISHQFAKAYSQNGMRAYGELVQEPEMEQGVDVVTHQKWSGANYVDNLLKMVSGG
VSSTAAMGKGVTEDQFKN------------------------------------------
-------
>XP_040651603_Penicillium_griseofulvum
--------------------------------------MGL-HEDEDRQFAADVQAVQNW
WKDSRWRYTKRPFTAEQIVAKRGNLKID--YPSNVQAKKLWGIVESNFQKKQASYTYGCL
EPTMITQMCKF-LDTIYVSGWQSSSTASSTDEPSPDLADYPMDTVPRKVNQLFMAQLFHD
RKQREERV--TTPASQRGKVANVDYLRPIIADADTGHGGLTAVMKLTKLFVERGAAGIHI
EDQAPGTKKCGHMAGKVLVPISEHINRLVAIRAQADIMGSDLLAIARTDSEAATLITSTI
DHRDHAFIVGSTNSSI-Q---ALNDLMFAAEQAGKNGA-ELQAIEDEWTSKAGLKLFSEA
VIDT---I------------NAG-SHAN--K-KSLIDQYLAASK---GK---SNTESRAI
AKSLTG--VDIYWNWEAPRTREGFYRYQGGTQCAVNRAIAYAPFADLIWMESKLPDYKQA
KEFADSVHAVWPEQKLAYNLSPSFNWKKAMPREEQ-ETYIKRLGELGYAWQ---FITLAG
LHTTALISHQFAKAYSQNGMRAYGELVQEPEMEQGVDVVTHQKWSGANYVDNLLKMVSGG
VSSTAAMGKGVTEDQFKN------------------------------------------
-------
>XP_038926433_Penicillium_roqueforti
--------------------------------------MGL-YEDEDRQFAAEVQAVQNW
WKDSRWRYTKRPFTAEQIVAKRGNLKIE--YPSNVQAKKLWRIVESNFEKKQASYTYGCL
EPTMITQMCKF-LDTIYVSGWQSSSTASSTDEPSPDLADYPMDTVPRKVNQLFLAQLFHD
RKQREERV--TTPAAQRGTVANVDYLRPIIADADTGHGGLTAIMKLTKLFIERGAAGIHI
EDQAPGTKKCGHMAGKVLVPISEHINRLVAIRAQADIMGSDLLAIARTDSEAATLLTSTI
DYRDHAFIVGSTNPTI-K---DLNDLMVAAEQAGKNGA-QLQAIEDEWTAQAGLKLFNEA
VIDT---I------------NAG-SHAN--K-KSLIDQYLAASK---GK---SNNESRAI
AKNLTG--VDIFWNWDSPRTREGFYRYKGGTQCAVNRAIAYAPFADLIWMESKLPDYKQA
KEFADGVHAVWPEQKLAYNLSPSFNWKKAMPRDEQ-ETYIKRLGELGYAWQ---FITLAG
LHTTALISHQFSKAFSQHGMRAYGELVQEPEMEEGVDVVTHQKWSGANYVDNLLKMVSGG
VSSTAAMGKGVTEDQFKN------------------------------------------
-------
>XP_002564407_Penicillium_rubens
--------------------------------------MGL-HEDEDRQYAAEVQAVQSW
WKDSRWRYTKRPFTAEQIVAKRGNLKID--YPSNVQAKKLWGIVESNFQNKQASFTYGCL
EPTMITQMCKF-LDTIYVSGWQSSSTASSTDEPSPDLADYPMDTVPRKVNQLFMAQLFHD
RKQREERV--TTPAGQRGNVANVDYLRPIIADADTGHGGLTAVMKLTKLFVERGAAGIHI
EDQAPGTKKCGHMAGKVLVPISEHINRLVAIRAQADIMGSDLLAIARTDSEAATLITSTI
DHRDHAFIVGSTNSSL-Q---PLNDLMVAAEQAGKNGA-QLQEIEDQWISQAGLKLFSEA
VIDT---I------------NSG-SHAN--K-KSLIDQYLSASK---GK---SNTESRAI
AKNLTG--VDIYWNWDSPRTREGYYRYKGGTQCAVNRAIAYAPFADLIWMESKLPDYNQA
KEFADGVHAVWPEQKLAYNLSPSFNWKKAMPRNEQ-ETYIKRLGELGYAWQ---FITLAG
LHTTALISHQFAKAYSQNGMRAYGELVQEPEMEQGVDVVTHQKWSGANYVDNMLKMVSGG
VSSTAAMGKGVTEDQFKN------------------------------------------
-------
>XP_040816731_Penicillium_solitum
--------------------------------------MGL-HEDEDRQFAAEVQAVQNW
WKDSRWRYTKRPFTAEQIVAKRGNLKID--YPSNVQAKKLWGIVESNFQNKQASYTYGCL
EPTMITQMCKF-LDTIYVSGWQSSSTASSTDEPSPDLADYPMDTVPRKVNQLFMAQLFHD
RKQREERV--TTPAGQRGNVANVDYLRPIIADADTGHGGLTAVMKLTKLFVERGAAGIHI
EDQAPGTKKCGHMAGKVLVPISEHINRLVAIRAQADIMGSDLLAIARTDSEAATLITSTI
DHRDHAFIVGSTNSSI-Q---PLNDLMVAAEQAGKNGA-QLQAIEDQWTAQAGLKLFSEA
VIDT---I------------NAG-SNAN--K-KALIDQYLTASK---GK---SNTESRAI
AKSLTG--VDIFWNWESPRTREGFYRYQGGTQCAVNRAIAYAPFADLIWMESKLPDYKQA
KEFADGVHAVWPEQKLAYNLSPSFNWKKAMPRDEQ-ETYIKRLGELGYSWQ---FITLAG
LHTTALISHQFAKAFSQNGMRAYGELVQEPEMEQGVDVVTHQKWSGANYVDNLLKMVSGG
VSSTAAMGKGVTEDQFKN------------------------------------------
-------
>XP_022583743_Penicilliopsis_zonata
------------------------------------------------------------
------------------------------------------------------------
-----------------------------------------------------MAQLFHD
RKQREERL--STPRDQRHKVANVDYLRPIIADADTGHGGLTAVMKLTKLFVERGAAGIHI
EDQAPGTKKCGHMAGKVLVPISEHINRLVAIRAQADIMGTDLLAIARTDSEAATLLTSTI
DHRDHAFIIGSTNPSI-Q---PLNELMVAAEQAGKHGA-ELQAIEDEWTRRAGLKLFSEA
VVDT---IMQQHAAGAAGARHQQ-AEAD--KAAALAARFQRDIR---GK---SNGEARAL
AKQLTG--LDIYWDWDSPRTREGYYRYQGGTQCAVNRAVAYAPFADLIWMESKLPDYAQA
REFAQGVHAVWPQQKLAYNLSPSFNWKKAMPRDEQ-ETYIHRLGQLGYCWQ---FITLAG
LHTTALISDTFARAYASHGMRAYGELVQEPEMDQGVDVVTHQKWSGANYVDGLLKMVTGG
VSSTAAMGNGVTEEQFK-------------------------------------------
-------
>XP_016614020_Cladophialophora_bantiana
--------------------------------------MSP-LDQEEQLYLQDVEAVKKW
WTDSRWRYTKRPYTAEQIVQKRGTIKIQ--YPSNDQAKKLWKIIEHRFATKTASATYGCL
EPTMLTQMNKY-LDTVYVSGWQSSSTASSTDEPSPDLADYPMNTVPNKVQHLFMAQLFHD
RKQREERL--TTPKDKRGSVANVDYLRPIIADADTGHGGLTAVMKLTKLFVEKGAAGIHI
EDQAPGTKKCGHMAGKVLVPISEHINRLVAIRAQADIMGVDLLAVARTDSEAATLITTTI
DYRDHPFILGSTNANL-Q---PLNDLMVAAEQAGRNGD-ELQAIEDNWTAQAGIKLFDEA
VIDS---I------------NAG-VHVD--K-AALIEKYKAASK---GK---SNSECRAI
AKGLTG--VDIYWDWDAPRTREGYYRYQGGCQCAVNRAIAYAPYADMIWMESKLPDYAQA
KEFAEGVHAVWPEQKLAYNLSPSFNWKRAMSSSDQ-ETYIQRLAELGYCWQ---FITLAG
LHSTALISDTFAKAFAKRGMRAYGELIQEPEMENKVDVVTHQKWSGANYVDNMLKMVTGG
VSSTSAMGKGVTETQFH-------------------------------------------
-------
>XP_008727195_Cladophialophora_carrionii
--------------------------------------MSP-LDQEEQLYLQDVESVKQW
WTDSRWRFTKRPFTAEQIVQKRGTLKIE--YPANAQAKKLWKLVEERFATKTASATYGCL
EPTMLTQMNKY-LDTVYVSGWQSSSTASSTDEPSPDLADYPMNTVPNKVQHLFMAQLFHD
RKQREERL--TTPKDKRDSVANVDYLRPIIADADTGHGGLTAVMKLTKLFVEKGAAGIHI
EDQAPGTKKCGHMAGKVLVPVSEHINRLVAIRAQADVMGVDLLAIARTDSEAATLITTTI
DHRDHAFILGTTNQNL-Q---PLNDLMVAAEQAGRNGE-ELQAIEDKWMEEAGIKLFDEA
VIDA---I------------NAG-VHVD--K-AALIEKYKSASK---GK---SNNQCRAI
AKGLTG--VDIFWDWDAPRTREGYYRYQGGCQCAVNRAIAYAPYADMIWMESKLPDYAQA
KEFADGVHAVWPEQKLAYNLSPSFNWKAAMSSSDQ-ETYIQRLAELGYCWQ---FITLAG
LHSTALISDTFAKNFAKRGMRAYGELIQEPEMANKIDVVTHQKWSGANYVDNLLKMVTGG
VSSTSAMGKGVTETQFH-------------------------------------------
-------
>XP_016248528_Cladophialophora_immunda
-------------------------MTSALKKVVDTFKMSS-LDQEEQLYLQDVEAVKKW
WTDSRWRYTKRPYTAEQIVQKRGTLKIQ--YPSNDLSKKLWKLVEHRFATKTASATYGCL
EPTMLTQMNKY-LDTVYVSGWQSSSTASSTDEPSPDLADYPMNTVPNKVQHLFMAQLFHD
RKQREERL--TTPKDKRSQVANVDYLRPIIADADTGHGGLTAVMKLTKLFVEKGAAGIHI
EDQAPGTKKCGHMAGKVLVPISEHINRLVAIRAQADIMGVDLLAVARTDSEAATLITTTI
DYRDHPFILGSTNANL-Q---PLNDLMVAAEQAGKNGD-ELQAIEDSWIAQAGIKLFDDA
VIDA---I------------NAG-VHVD--K-AALIQKYKTASK---GK---SNSECRAI
AKGLTG--VDIYWDWDAPRTREGFYRYQGGCQCAVNRAIAYAPYADMIWMESKLPDYAQA
QEFAEGVHAVWPEQKLAYNLSPSFNWKRAMSSSDQ-ETYIQRLAELGYCWQ---FITLAG
LHSTALISDTFSKAFAQRGMRAYGELIQEPEMENKVDVVTHQKWSGANYVDNMLKMVTGG
VSSTSAMGKGVTETQFH-------------------------------------------
-------
>XP_007741853_Cladophialophora_psammophila
--------------------------------------MSP-LDQEEQQYLQDVEAVKKW
WTDSRWRYTKRPYTAEQIVQKRGTIKIQ--YPSNDQAKKLWKIIEHRFATKTASATYGCL
EPTMLTQMNKY-LDTVYVSGWQSSSTASSTDEPSPDLADYPMNTVPNKVQHLFMAQLFHD
RKQREERL--TTPKDKRGSVANVDYLRPIIADADTGHGGLTAVMKLTKLFVEKGAAGIHI
EDQAPGTKKCGHMAGKVLVPISEHINRLVAIRAQADIMGVDLLAVARTDSEAATLITTTI
DYRDHPFILGSTNANL-Q---PLNDLMVAAEQAGRNGD-ELQAIEDSWIAQAGIKSFDEA
VIDS---I------------NAG-VHVE--K-AALIEKYKAASK---GK---SNSECRAI
AKGLTG--VDIYWNWDSPRTREGFYRYQGGCQCAVNRAIAYAPYADMIWMESKLPDYAQA
KEFAEGVHAVWPEQKLAYNLSPSFNWKRAMSSSDQ-ETYIQRLAELGYCWQ---FITLAG
LHSTALISDTFAKAFAKRGMRAYGELIQEPEMENKVDVVTHQKWSGANYVDNMLKMVTGG
VSSTSAMGKGVTETQFH-------------------------------------------
-------
>XP_018691997_Fonsecaea_erecta
--------------------------------------MSS-LDQEEQLYLQEVEAVKKW
WADSRWRYTKRPFTAEQIVQKRGTIKIQ--YPSNDLSKKLWKLIEHRFATKTASATYGCL
EPTMLTQMNKY-LDTVYVSGWQCSSTASSTDEPSPDLADYPMNTVPNKVQHLFMAQLFHD
RKQREERL--TTPKDKRGQVANVDYLRPIIADADTGHGGLTAVMKLTKLFVEKGAAGIHI
EDQAPGTKKCGHMAGKVLVPISEHINRLVAIRAQADIMGVDLLAVARTDSEAATLITTTI
DYRDHAFILGSTNANL-Q---PLNDLMVAAEQAGKNGD-ELQAIEDSWIEQAGIKLFDEA
VVDA---I------------NAG-VHVD--K-AALIEKYKAASK---GK---SNSECRAI
AKGLTG--VDIYWDWDAPRTREGFYRYQGGCQCAVNRAIAYAPYADMIWMESKLPDYAQA
QEFAEGVHAVWPEQKLAYNLSPSFNWKRAMSSSEQ-ETYIQRLAELGYCWQ---FITLAG
LHSTALISDTFAKAFAKRGMRAYGELIQEPEMENKVDVVTHQKWSGANYIDNMLKMVTGG
VSSTSAMGKGVTETQFH-------------------------------------------
-------
>XP_022508150_Fonsecaea_monophora
--------------------------------------MSS-LDQEEQLYLQDVEAVKKW
WTDSRWRYTRRPYTAEQIVQKRGTLKIQ--YPSNDLSKKLWKIVEHRFATKTASATYGCL
EPTMLTQMNKY-LDTVYVSGWQSSSTASSTDEPSPDLADYPMNTVPNKVQHLFMAQLFHD
RKQREERL--TTPKDKRGQVANYDYLRPIIADADTGHGGLTAVMKLTKLFIEKGAAGIHI
EDQAPGTKKCGHMAGKVLVPISEHINRLVAIRAQADIMGVDLLAVARTDSEAATLITTTI
DYRDHPFILGSTNANL-Q---PLNDLMVAAEQAGKNGD-ELQAIEDNWIAQAGIKLFDDA
VIDA---I------------NAG-VHVD--K-AALIQKYKTASK---GK---SNSECRAI
AKGLTG--VDIYWDWDAPRTREGFYRYQGGCECAVNRAIAYAPYADMIWMESKLPDYAQA
KEFAEGVHAVWPEQKLAYNLSPSFNWKRAMSSSDQ-ETYIQRLAELGYCWQ---FITLAG
LHSTALISDTFAKAFAKRGMRAYGELIQEPEMENKVDVVTHQKWSGANYVDNMLKMVTGG
VSSTSAMGKGVTETQFH-------------------------------------------
-------
>XP_016636931_Fonsecaea_multimorphosa
--------------------------------------MSS-LDQEEQLYLQDVEAVKKW
WTDSRWRYTKRPYTAEQIVQKRGTIKIQ--YPANDMSKKLWKLVEHRFATKTASATYGCL
EPTMLTQMNKY-LDTVYVSGWQSSSTASSTDEPSPDLADYPMNTVPNKVQHLFMAQLFHD
RKQREERL--TTPKDKRGQVANVDYLRPIIADADTGHGGLTAVMKLTKLFVEKGAAGIHI
EDQAPGTKKCGHMAGKVLVPISEHINRLVAIRAQADIMGVDLLAVARTDSEAATLITTTI
DFRDHPFILGSTNANL-Q---PLNDLMVAAEQAGKNGD-ELQAIEDSWTAQAGIKLFDDA
VIDA---I------------NAG-VHVD--K-AALIEKYKTASK---GK---SNSECRAI
AKGLTG--VDIYWDWDAPRTREGYYRYQGGCQCAVNRAIAYAPYADMIWMESKLPDYAQA
LEFAEGVHAVWPEQKLAYNLSPSFNWKKAMSSSEQ-ETYIQRLAELGYCWQ---FITLAG
LHSTALISDTFAKAFAKRGMRAYGELIQEPEMDNKVDVVTHQKWSGANYIDNMLKMVTGG
VSSTSAMGKGVTETQFH-------------------------------------------
-------
>XP_022496436_Fonsecaea_nubica
--------------------------------------MSS-LDQEEQLYLQDVEAVKKW
WTDSRWRYTRRPYTAEQIVQKRGTLKIQ--YPSNDLSKKLWKIVEHRFATKTASATYGCL
EPTMLTQMNKY-LDTVYVSGWQSSSTASSTDEPSPDLADYPMNTVPNKVQHLFMAQLFHD
RKQREERL--TTPKDKRGQVANFDYLRPIIADADTGHGGLTAVMKLTKLFIEKGAAGIHI
EDQAPGTKKCGHMAGKVLVPISEHINRLVAIRAQADIMGVDLLAVARTDSEAATLITTTI
DYRDHPFILGSTNANL-Q---PLNDLMVAAEQAGKNGD-ELQAIEDSWIAQAGIKLFDDA
VIDA---I------------NAG-VHVD--K-AALIQKYKTASK---GK---SNSECRAI
AKGLTG--VDIYWDWDAPRTREGFYRYQGGCECAVNRAIAYAPYADMIWMESKLPDYAQA
KEFAEGVHAVWPEQKLAYNLSPSFNWKRAMSSSDQ-ETYIQRLAELGYCWQ---FITLAG
LHSTALISDTFAKAFAKRGMRAYGELIQEPEMENKVDVVTHQKWSGANYVDNMLKMVTGG
VSSTSAMGKGVTETQFH-------------------------------------------
-------
>XP_013278790_Fonsecaea_pedrosoi
--------------------------------------MSS-LDQEEQLYLQDVEAVKKW
WTDSRWRYTRRPYTAEQIVQKRGTLKIQ--YPSNDLSKKLWKIVEHRFATKTASATYGCL
EPTMLTQMNKY-LDTVYVSGWQSSSTASSTDEPSPDLADYPMNTVPNKVQHLFMAQLFHD
RKQREERL--TTPKDKRGQVANFDYLRPIIADADTGHGGLTAVMKLTKLFIEKGAAGIHI
EDQAPGTKKCGHMAGKVLVPISEHINRLVAIRAQADIMGVDLLAVARTDSEAATLITTTI
DYRDHPFILGSTNANL-Q---PLNDLMVAAEQAGKNGD-ELQAIEDNWIAQAGIKLFDDA
VIDA---I------------NAG-VHVD--K-AALIQKYKTASK---GK---SNSECRAI
AKGLTG--VDIYWDWDAPRTREGFYRYQGGCECAVNRAIAYAPYADMIWMESKLPDYAQA
KEFAEGVHAVWPEQKLAYNLSPSFNWKRAMSSSDQ-ETYIQRLAELGYCWQ---FITLAG
LHSTALISDTFAKAFAKRGMRAYGELIQEPEMENKVDVVTHQKWSGANYVDNMLKMVTGG
VSSTSAMGKGVTETQFH-------------------------------------------
-------
>XP_007756268_Cladophialophora_yegresii
--------------------------------------MSP-LDQEEQLYLQDVEAVKQW
WTDSRWRFTKRPFTAEQIVQKRGTIKIE--YPANAQAKKLWKLVEERFATKTASATYGCL
EPTMLTQMNKY-LDTVYVSGWQSSSTASSTDEPSPDLADYPMNTVPNKVQHLFMAQLFHD
RKQREERL--TTPKDKRDSVANVDYLRPIVADADTGHGGLTAVMKLTKLFVEKGAAGIHI
EDQAPGTKKCGHMAGKVLVPISEHINRLVAIRAQADIMGVDLLAIARTDSEAATLITTTI
DHRDHSFILGSTNQNL-Q---PLNDLMVAAEQAGKNGE-ELQAIEDKWTEEAGMKLFDEA
VIDA---I------------NAG-VHVN--K-AALIEKYKEASK---GK---SNNQCRAI
AKGLTG--VDIYWDWDAPRTREGYYRYKGGCQCAVNRAIAFAPYADLIWMESKMPDFAQA
KEFADGVHAVWPEQKLAYNLSPSFNWKAAMSSSDQ-ETYIQRLAELGYCWQ---FITLAG
LHSTALISDTFAKNFAKRGMRAYGELIQEPEMANKIDVVTHQKWSGANYVDNLLRMVTGG
ISSTSAMGAGVTETQFS-------------------------------------------
-------
>XP_016231152_Exophiala_spinifera
--------------------------------------MSS-LDQEEQQYLQDVEAVKKW
WTDSRWRYTRRPFTAEQIVQKRGTIKIE--YPSNVQAKKLWKLIENRFATKTASATYGCL
EPTMLTQMNKY-LDTVYVSGWQSSSTASSTDEPSPDLADYPMNTVPNKVQHLFMAQLFHD
RKQREERL--TTPKDKRGSAPNVDYLRPIIADADTGHGGLTAVMKLTKLFVEKGAAGIHI
EDQAPGTKKCGHMAGKVLVPISEHINRLVAIRAQADIMGVDLLAVARTDSEAATLITTTI
DYRDHPFILGSTNKNL-Q---PLNDLMVAAEHAGKNGD-QLQAIEDSWIAQCGLKLFDDA
VIDT---I------------NAG-VHVD--K-QGLIAKYKAASK---GK---SNSECRAI
AKGLTG--VDIFFDWDSPRTREGYYRYQGGCQCAVNRAIAYAPYADMIWMESKLPDYAQA
KEFADGVHAVWPEQKLAYNLSPSFNWKAAMAAKDQ-ETYIQRLADLGYCWQ---FITLAG
LHSTALISDTFAKEFAKRGMRAYGELIQEPEMQNKVDVVTHQKWSGANYVDNLLKMVTGG
VSSTSAMGKGVTEDQFH-------------------------------------------
-------
>XP_016263479_Exophiala_oligosperma
--------------------------------------MGS-LDQEEQQYLQDVEAVKKW
WSDSRWRYTKRPFTAEQIVQKRGTIKIE--YPSNTQAKKLWKLIENRFATKTASATYGCL
EPTMLTQMNKY-LDTVYVSGWQSSSTASSTDEPSPDLADYPMNTVPNKVQHLFMAQLFHD
RKQREERL--TTPKDKRGSAPNVDYLRPIIADADTGHGGLTAVMKLTKLFVEKGAAGIHI
EDQAPGTKKCGHMAGKVLVPISEHINRLVAIRAQADIMGVDLLAVARTDSEAATLITTTI
DHRDHAFILGSTNKDL-Q---PLNDLMVAAEQAGKNGD-QLQAIEDSWISQCGLKLFDDA
VVDA---I------------NAG-VHVD--K-QGLVAKYKAASK---GK---SNGECRAI
AKGLTG--VDVYFDWDAPRTREGYYRYQGGCQCAVNRAIAYAPYADMIWMESKLPDYAQA
QEFADGVHAVWPEQKLAYNLSPSFNWKAAMAAKDQ-ETYIQRLAELGYCWQ---FITLAG
LHSTALISDTFAKAFAKRGMRAYGELIQEPEMQNKVDVVTHQKWSGANYVDNLLKMVTGG
VSSTSAMGKGVTEDQFH-------------------------------------------
-------
>XP_013321777_Exophiala_xenobiotica
-------------------------MTSTLNKISDTFKMGS-SDQEEQQYLQEVEAVKKW
WTDSRWRYTKRPFTAEQIVQKRGTIKIE--YPSNAQAKKLWKLVEDRFATKTASATYGCL
EPTMLTQMNKY-LDTVYVSGWQSSSTASSSDEPGPDLADYPMTTVPNKVQHLFMAQLFHD
RKQREERL--TTPKDKRGSCPNVDYLRPIIADADTGHGGLTAVMKLTKMFVEKGAAGIHI
EDQAPGTKKCGHMAGKVLVPISEHINRLVAIRAQADIMGVDLLAVARTDSEAATLITTTI
DYRDHPFIMGSTNKNM-Q---PLNDLMVAAEHAGKNGD-QLQAIEDAWTEQAGLKVFDDA
VIDT---I------------NAG-VHVD--K-AGLIAKYKQAAK---GK---SNSESRAI
AKGLTG--VDIYWDWDAPRTREGYYRYQGGCQCAVNRAIAYAPYADMIWMESKLPDYAQA
KEFADGVHAVWPEQKLAYNLSPSFNWKAAMEAKDQ-ETYIQRLAELGYCWQ---FITLAG
LHSTALISDTFAKAFAKRGMRAYGELVQEPEMANNIDVVKHQKWSGANYMDNMLKMVTGG
VSSTSAMGKGVTEDQFH-------------------------------------------
-------
>XP_007719931_Capronia_coronata
--------------------------------------MTS-IEQEDQQYLQDVEAVKKW
WSDSRWRYTRRPYTAEQIVQKRGTIKID--YPSNVQAKKLWKLIENRYATKTASTTYGCL
EPTMLTQMNKY-LDTVYVSGWQCSSTASSTDEPSPDLADYPMNTVPNKVNQLFMAQLFHD
RKQREERL--TTPKEKRASVANVDYLRPIIADADTGHGGLTAVMKLTKLFVERGAAGIHI
EDQAPGTKKCGHMAGKVLVPVSEHINRLVAIRAQADIMGVDLLAVARTDAEAATLITTTI
DHRDHAYILGSTNANL-Q---PLNDLMFAAEQAGKNGE-QLQAIEDNWTQQAGLKLFDDA
VIDA---I------------NAG-VHVD--K-ASLVAKYKGASK---GR---SNNECRAI
ARGLTG--TDIFWDWDAPRTREGYYRLSGGCQCAINRAIAYAPYADMIWMESKLPDYAQA
QEFAEGVHAVWPEQKLAYNLSPSFNWKAAMSANDQ-ETYIQRLGELGYCWQ---FITLAG
LHSTALISDTFAKQFAKRGMRAYGELIQEPEMAAKIDVVTHQKWSGANYVDGLLKMVQGG
VSSTAAMGKGVTEDQFH-------------------------------------------
-------
>XP_007731197_Capronia_epimyces
--------------------------------------MAS-IEQEEQQYLQEVAAVKKW
WTDSRWRYTKRPYTAEQIVQKRGTIKID--YPSNIQSKKLWKLVEHRFATKTASTTYGCL
EPTMLTQMNKY-LETVYVSGWQASSTASSTDEPSPDLADYPMNTVPNKVNQLFMAQLFHD
RKQREERL--TTPKEKRASLPKVDYLRPIIADADTGHGGLTAVMKLTKLFVERGAAGIHV
EDQAPGTKKCGHMAGKVLVPISEHINRLVAIRAQADILGVDLLAVARTDAEAATLITTTI
DYRDHAFILGSTNANL-Q---PLNDLMVAAEQAGKTGA-ELEAIEDSWTRQAGIKLFDDA
VIDA---I------------NAG-VHVD--K-PALIAKYKQASK---GK---SNSESRAI
AKGLTG--VDIYWDWDAPRTREGFYRLKGSCQCAINRAIAYAPYADLIWMESKLPDYAQA
KEFADGVHAVWPEQKLAYNLSPSFNWKTAMSAKDQ-ETYIQRLGELGYAWQ---FITLAG
LHSTALISDTFAKEFAKRGMRAYGELIQEPEMNAKIDVVTHQKWSGANYVDNLLKMVQGG
TSSTAAMGKGVTEDQFH-------------------------------------------
-------
>XP_009158884_Exophiala_dermatitidis
--------------------------------------MSAQIEQEEQKYLQDVEAIKQW
WTDSRWRYTRRPYTAEQIAQKRGTIKIE--YPSNTQAKKLWKLVEHRFATKTASTTYGCL
EPTMLTQMNKY-LETVYVSGWQCSSTASSTDEPSPDLADYPMNTVPNKVNQLFMAQLFHD
RKQREERL--TTPKEKRAQVANTDFLRPIIADADTGHGGLTAVMKLTKLFVERGAAGIHI
EDQAPGTKKCGHMAGKVLVPVSEHINRLVAIRAQADIMGVDLLAVARTDAEAATLITTTI
DHRDHAYILGSTNANL-Q---PLNDLMVAAEQAGKNGD-QLQAIEDNWMQQAGLKLFDDA
VIDA---I------------NAG-VHVD--K-QSLIAKYKEASK---GK---SNNECRAI
AKGLTG--VDIYWDWDAPRTREGYYRLQGGCQCAINRAIAYAPYADMIWMESKLPDYAQA
KEFAEGVHAVWPEQKLAYNLSPSFNWKAAMSAKDQ-ETYIQRLGELGYCWQ---FITLAG
LHSTALISDTFAKEFAKRGMRAYGELIQEPEMAAKIDVVTHQKWSGANYVDGLLKMVQGG
VSSTAAMGKGVTEEQFH-------------------------------------------
-------
>XP_013256214_Exophiala_aquamarina
--------------------------------------MGF-IDEEESQYLQDVEAVKQW
WTDSRWRYTKRPFTAEQIVQKRGTIKIQ--YPSNDQAKKLWKLVENRFATKTASATYGCL
EPTMLTQMNKY-LDTVYVSGWQSSSTASSTDEPSPDLADYPMNTVPNKVQHLFMAQLFHD
RKQREERL--TTPREKRGSVANVDYLRPIVADADTGHGGLTAVMKLTKLFVEKGAAGIHI
EDQAPGTKKCGHMAGKVLVPISEHINRLVAIRAQADIMGVDLLAIARTDSEAATLISSNI
DHRDHGFILGSTNANL-Q---PLNDLMVAAERSGKAGD-ELQAIEDRWITEAGLKLFEDA
VIDA---I------------NAG-VHVN--K-AGLIAKYKQAAV---GK---SNSEARAI
AKGLTG--VDIYWDWDAPRTREGFYRYQGGCPSAINRAVAYAPYSDLIWMESKLPDYEQA
KEFADGVHAVWPEQKLAYNLSPSFNWKAAMAAKDQ-ETYIQRLAELGYCWQ---FITLAG
LHSTALISDQFAKSFAQRGMRAYGELIQEPEMEGKIDVVTHQKWSGANYVDNLLKMVTGG
VSSTSAMGKGVTEDQFH-------------------------------------------
-------
>XP_016228019_Exophiala_mesophila
--------------------------------------MGY-IDEEERKYQQDVEAVKQW
WTDSRWRYTKRPFTAEQIVQKRGTIKIE--YPSNVQAKKLWNLVEGRFSTKTASATYGCL
EPTMLTQMNKY-LDTVYVSGWQSSSTASSTDEPSPDLADYPMNTVPNKVQQLFMAQLFHD
RKQREERL--TTPKEKRNAVANVDYLRPIVADADTGHGGLTAVMKLTKLFVEKGAAGIHI
EDQAPGTKKCGHMAGKVLVPISEHINRLVAIRAQADIMGVDLLAIARTDSEAATLITTTI
DHRDHAFILGSTNPKL-Q---PLADLMIAAEQAGKNGD-QLQAIEDSWIASCGLKLFDDA
VIDA---I------------NAG-VHVD--K-ASLIAKYKAASK---GK---SNNEARAI
AKGITG--VDVFFDWDAARTREGYYRYQGGCPSAINRAIAFAPYADLIWMESKLPDYAQA
KEFADGVHAVWPEQKLAYNLSPSFNWKTAMSAKDQ-ETYIQRLAELGYCWQ---FITLAG
LHSTALISDQFAKAYAQRGMRAYGELIQEPEMEGKVDVVTHQKWSGANYVDNLLKMVTGG
VSSTAAMGKGVTESQFH-------------------------------------------
-------
>XP_013274303_Rhinocladiella_mackenziei
--------------------------------------MAS-IEQEEQQYLQEIEAVKKW
WTDSRWRYTRRPFTAEQIVQKRGTIKIE--YPSNIQAKKLWKLVENRFATKTASATYGCL
EPTMLTQMNKY-LDTVYVSGWQSSSTASSTDEPSPDLADYPMNTVPNKVQHLFMAQLFHD
RKQREERL--TTPKEKRGSVANVDYMRPIIADADTGHGGLTAVMKLTKLFVEKGAAGIHI
EDQAPGTKKCGHMAGKVLVPISEHINRLVAIRAQADIMGVDLLAVARTDSEAATLITTTI
DYRDHAFILGSTNANL-Q---PLNDLMVAAEQAGKNGD-ELQAIEDNWIQQSGLKLFDEA
VVDT---I------------NAG-VHVN--K-PALIAKYKQAAK---GK---SNSECRAI
AKGLTG--VDIHWDWDAPRTREGFYRYQGGCQCAVNRAIAYAPYADMIWMESKLPDYAQA
KEFADGVHAVWPEQKLAYNLSPSFNWKTAMTARDQ-ETYIQRLAELGYCWQ---FITLAG
LHSTALISDTFAKEFARRGMRAYGELIQEPEMNNKIDVVTHQKWSGANYVDNLLKMVTGG
VSSTSAMGKGVTETQFH-------------------------------------------
-------
>XP_018004669_Phialophora_attinorum
--------------------------------------MGH-IDEEEQKYLQDVEAVKSW
WKDSRWRFTKRPYTAEQIVQKRGTIKIE--YPSNALSKKLWNIMEQKFAAREASPTYGCL
EPTMLTQMNKY-LETVYVSGWQSSSTASSTDEPSPDLADYPMNTVPNKVQHLFMAQLFHD
RKQREERL--TTPKEQRSNVANVDYLRPIVADADTGHGGLTAVMKLTKLFVEKGAAGIHI
EDQAPGTKKCGHMAGKVLVPISEHINRLVAIRAQADIMGTDLLAVARTDSEAATLITTTI
DPRDHGFILGSTNANL-Q---PLNDLMIAAEAQGKNGA-DLEAIESAWMDSANLMLFDDA
--------------------------------AGLIEKYKSSVK---GK---SNSESRAI
AKGLTG--VDIHWDWDAPRTREGYYRFQGGCPAAINRAIAYAPYADMIWMESKLPDYAQA
TEFAEGVHAVWPEQKLAYNLSPSFNWKAAMPSAEQ-ETYIQRLGQLGYCWQ---FITLAG
LHSTGLISDQFARAFAKRGMRAYGELIQEPEMDAKIDLVTHQKWSGANYVDNLLKMVTGG
VSSTSAMGKGVTEDQFH-------------------------------------------
-------
>NP_595067_Schizosaccharomyces_pombe
--------------------------------------MTTDMDLEQLEYEKEVEEIEKW
WATPKQSQIKRPYTASTVAVLSEVTKAY--YPSSQQALKLYDLLREHRNKGTATLTYGVV
DPVLASQASKAGLETIFVSGCLCG--LSSVDEPGMDHADYPWDTVPKAVDRIFRSQNWHA
RRQKQFHL--MKPAEERKQLPKYDYLLPIIADGDMGFGSVTSTMKMTKRFVESGVAMIHL
DDLAIGLKRFTVGQGRTVVPTSEYLRRLTAVRLQFDIMKAETMLLCRCDTDHAEFITSVV
DPRDHAYVLGATTKIE-----SLIKALKDAESTGV----SMKKARENWIERAKLMTFDEA
-------V----------------------KSTATPKEYENYISAISKKPFHSISERQEL
AEKYLS--NEVFFDWELPRSSDGQYFFKPTVQTVIERAIAAAPLGEMTWARMDYPKWQDI
KAFHEGVRAVYPDRMFAFGFTGNYDFKAAGFSEEQLRNLTSDMAKLGVCWQVQPYFTCQV
LNKASV---DYSNIWKKDGIFGYVKTVQEPALKEDVDGFENE-WCGTYFADKLLS-AAGS
SDKTIPY-----------------------------------------------------
-------
```
