## Supplementary material for "Coding Sequence Insertions in Fungal Genomes are Intrinsically Disordered and can Impart Functionally-Important Properties on the Host Protein": MAFFT_MSAs: XP_712235.2_blasthits_MAFFT.txt

```
>XP_712235_Candida_albicans
------------------------------------------MEHSDKN-----FLTANV
-S-KLGPCWVPIYESP------VGFNVQHFEAAMLNIIHQPNINSTVIMRADILRENVFD
PDE----------GDTTFTSKIANEIP------------------EFQTDDD--------
--SK------------------------------LLLRDL-KDIKVRQIP-D-VPDI-QF
TKR------HE----------------------------IVRRVIPRNPF-----KDYII
NQTCLMLTD---------------------------------------------------
------------------------------------------------------------
------------------------------------NKKNSLVVYIPHIDSVEE-----T
PYYLPPVYGIGILYNDF------------------------------KVSVHYLPFGFE-
-TPNGKEFTLLKS---------------MTEQDRPIRIALRLLSTATKHSQGR-------
-----------------------KAGYEKRVNHD--------------------------
------------------------------------------------------------
---------------LVVPQTNFQNQYITLKKKYSDYFMNNWGESTDPRKHVFEDIAIAA
FIIEYWKLNS------------------FEPEKFE-------FRDLGCGNGLLVHILISE
GYKGKGIDARARKSWALYPSEVQNCLLEQIIVPQILLD----------------------
---QQPMPSDVA------AS----------------------------------------
--------------IQKQQISTTAEFPKNTFIIGNHSDELSCWVPLLG--------YPFI
VIPCCSFGINGVRKRY------------PPR--K--------------------------
--------N-----------------------MAYKTPPSTYKALVDHVEDIALMNGWLV
QKEMLRIPSTRNAAIM--SCKKIPVLTNEPEHIKRI------------------------
--------------------------------------------------------RLLD
IIALEGGADG--------WVENSINLMKSEP----KMH----------------------
---
>XP_002417097_Candida_dubliniensis
------------------------------------------MDHSDKK-----LLTANA
-S-VLGPCWVPIYESP------VGFSVQHFEAAMLNIIHQPNINSTVIMRADILRENIFD
PDE----------GDTTFTSKIANEIP------------------KFQTHDD--------
--SE------------------------------LLLRNL-KDIKVRQIP-D-IPDI-QF
TMR------HE----------------------------IVRRVIPRNPF-----KDYII
NQTCLMLTD---------------------------------------------------
------------------------------------------------------------
------------------------------------NKKNNLVVYIPHIDSVEE-----T
PYYLPPVYGIGILYNDF------------------------------KVSVHYLPFGFE-
-TPNCKELTLLKS---------------MTEQDRPIRIALRLLNTATKHSQGR-------
-----------------------KLGYEKRVNHD--------------------------
------------------------------------------------------------
---------------LVVPQTSFQNQYITLKKKYSDYFMNNWSESTDPRKHVFEDIAIAA
FIIEYWKLND------------------FEPEKFE-------FRDLGCGNGLLVHILISE
GYKGKGIDARARKSWVSYPSKVQQCLLEQIIVPQILLD----------------------
---QQPMSSDIT------AS----------------------------------------
--------------ISKQQISTTAEFPKNTFIIGNHSDELSCWIPLLG--------FPFI
VIPCCSFGINGVRKRY------------PPR--K--------------------------
--------N-----------------------MAFKTPPSTYKTLVDHVEDIALMNGWLV
QKEMLRIPSTRNAAII--SCEKIPVLANEPEHIRRI------------------------
--------------------------------------------------------RLLD
IIALEGGADG--------WVENSINLMKSEP----KKH----------------------
---
>XP_002550407_Candida_tropicalis
------------------------------------------MTKGKKSAIQPTLLTSGE
-S-ELGPSWIPLYESP------VDFNAEHFEAAMLNIIRQPNINSTVIMRADILKENVYD
PEK----------GDTMFTSKMINEIP------------------EFPTNDD--------
--SP------------------------------LLMRDL-SDVNIRSIP-E-SSQV-HF
AKR------YE----------------------------IVRRIIPRNPF-----KDYII
NQTCLMFTN---------------------------------------------------
------------------------------------------------------------
------------------------------------NNDSNLVVYIPHIRSHEE-----T
PYYLPPVYGIGIYYNKS------------------------------KVSIHYLPFGYEE
GVGNSQE-KLLRS---------------MSDQERPIRIALKLLTTASKHSRGT-------
-----------------------KLGYEKRVNHD--------------------------
------------------------------------------------------------
---------------LVVPKVNFQNQYITLKKKYSEYFMSNWGESTDPRKHVFEDIAIAA
FMIEYWKLNN------------------FEPENFE-------FRDLGCGNGLLVYILMQE
GYKGKGIDARARKSWKLYPKDVQENLLEQIIVPNILLE----------------------
---PHPSAARLM------SE----------------------------------------
------EQVINNPLLKSNQICTTNDFPKNTFIIGNHSDELSCWIPLLG--------FPFI
VIPCCSFGLDGVRKRY------------PPR--K--------------------------
--------N-----------------------TGSKTAPSTYKALVDRVEDIAISNGWKV
EKEMLRIPSTRNAAIM--SCIKIPTLIAEPEEITKL------------------------
--------------------------------------------------------RTLD
IIALEGGANG--------WVENCINLMKKDP----RSH----------------------
---
>XP_003867790_Candida_orthopsilosis
---------------------MRFVQKKRSTKLIQLMSPSIAMPPKSTKGKEPTLLINGE
-S-VLGERWCPIYEKD------TNFESSHFEQAMLNIIKQPNINSTVILRADILKERVFD
PNE----------GETTFISKLINTVP------------------DVESKDQ--GSD---
--VV------------------------------LLHRDL-QDVNIREINLD-GCQL-YL
KNR------CE----------------------------IVRRMIPRNPF-----KDYII
NQTCLVMKT---------------------------------------------------
------------------------------------------------------------
-----------------------------------EDEQNVLVVYVPHIHTAEE-----I
PYYLPPVYAVGILYHNH------------------------------KVSLHYLPFELDN
WREEKN---KLKN---------------MNLSERPIRIALRLLQTSTKHSSGV-------
-----------------------KLGYEKRVNHD--------------------------
------------------------------------------------------------
---------------LVVSKVDFQNRYITLKSKYSSDLVNSWCESTDPKKHVFEDLAIAA
FLIEYWKLKK------------------FNKDEFE-------FRDLGCGNGLLVYILMME
GYRGEGIDARARKSWKMYPPEVQEKLVEKIIVPSILLK----------------------
---PHPSLAKIA------PHIKDNGRQFAEPKNN--------------------------
----QVNYHTAESLLNSPNVCTTEDFSKNTFLIGNHSDELTCWIPLLE--------FPFM
VIPCCSHALNGNKMRF------------PPR--KVKTALPN-Q-------AST-------
---------------------------------------STYGSLVDHVEDIAILNGWQI
EKEMLRIPSTRNAAVM--SCEKVKPFQGEPQEISQL------------------------
--------------------------------------------------------RVLD
IIAMEGGAEG--------WVENSLNLMKKAP----RSH----------------------
---
>XP_001527001_Lodderomyces_elongisporus
---------------------MKI------------------------------------
------------------------------------------------------------
------------------------------------------------------------
-------------------------------------------------------KL-KL
RNK------YE----------------------------IVRRIIPRNPY-----KDHII
NQTCLVACS---------------------------------------------------
------------------------------------------------------------
-----------------------------------EDKNTTLVVYVPHIQTREE-----I
PYYLPSVYGVGILHHNN------------------------------KVSVHYLTFQDSS
WRDEKQ---KITL---------------MDLLERPMRTALRLLQTSSKHSAGV-------
-----------------------KAGYEKRVKLD--------------------------
------------------------------------------------------------
---------------LVVSKENFQNKYIYLKTKYSANLVKNWCESTDPKKHVFEDLAIKA
FLMEYWKAKK------------------FDAGNFE-------FRDLGCGNGLLVNILIQE
GYKGQGIDARARKSWATYPEEVRSNLFEKIIVPSVLLK----------------------
---PHPSMARTS------PEIKDNGKQFAEPTNN--------------------------
----QVNYHSAGSLLKSPMVCTTEDFPKNTFLIGNHSDELTCWMPLLG--------FPFI
VIPCCSHALSGARVRY------------PPR--KFIGPQPKME-------KSTSSIPQN-
---------------------------------------STYGSLMDHVEDIAILNGWKV
EKEMLRIPSTRNAAIM--SCEKVDELKGEPEEISQL------------------------
--------------------------------------------------------RVFD
IVSIEGGADG--------WVENSLNLMKKAP----RNH----------------------
---
>XP_007372438_Spathaspora_passalidarum
---------------------------------------MTE-----------ELLTSQT
-S-ILGDPWIPIYRKS------VDFGANHFESAMSNIIKEPNINSTVIMRADILKENIYD
PKH----------GDTMFVSKLIHQTP------------------EFPGSEN--TQ----
--DE------------------------------VLHRDL-HDVEIREIP-N-NGGL-QL
TKK------CE----------------------------LVRRIIPRNPF-----KDHII
NQTCLVLTG---------------------------------------------------
------------------------------------------------------------
-------------------------------------EDAVLVVYIPHIATKEE-----I
PFYLPPVYGIGILYHKG------------------------------QVSIHYLPFDEPG
STTEHD---LLKS---------------MPAAERPIRIAYRLLETSSKHSGGV-------
-----------------------KSGYEKRVNHD--------------------------
------------------------------------------------------------
---------------LVVPKIEFQNRYISLKKKYSSKLVNEWCESTDPKKHVFEDLAIAA
FLIEYWILKK------------------YNKDEFE-------FRDLGCGNGLLVYILNME
GYRGKGIDARARKSWAIYPEEVQQNLLEQIIVPSVLLK----------------------
---PHPAVSKMD------PNIQDNGRRF------------------KQIDKSES-GVNV-
------SFHTSESLLHSPKVCTTDEFPPNTFIIGNHSDELTCWIPLLG--------FPFI
VIPCCSHALNGAKMRY------------PPR--K--------A---------PTNTPQN-
---------------------------------------STYASLVDHVEDLSILMGWKV
EKEMLRIPSTRNGAIM--SNERIQPFQQEPEEIKQM------------------------
--------------------------------------------------------RVLD
IIAMEGGAEG--------WVENSMKLMTKEP----RNH----------------------
---
>XP_043048636_Scheffersomyces_spartinae
--------------------------------------------MSKPNADGIKLIMDQH
-S-VLGDPWVPVYETP------VDFKALHFELAMANLIKQPNINSTVIMRADILKENIYD
PGR----------GDSTFTSKLILEIP------------------SFPTSDQDHQHDDEH
EHDE------------------------------VLTRYL-DDVTLRTIPLN-NSTI-QL
HTK------CE----------------------------AIRRMIPRNPF-----KDHII
NQTCLILTS---------------------------------------------------
------------------------------------------------------------
-----------------------------------SNATSVLVVYIPHIKSEDE-----I
PFYLPPVYGVGILYHDC------------------------------KLSIQYLPFNYNT
DPLASP---KLRG---------------LDVAERPIRIALRLLKTSDKHSNGQ-------
-----------------------MTGYEKRVYHD--------------------------
------------------------------------------------------------
---------------LVVPKVNFQNRYITLKKKYSSHLVNNWTESTDPRKHVFEDLAIAA
FLIELWDLHY------------------TNAPDFE-------FRDLGCGNGLLVYILINE
GYKGKGIDARQRKSWKTYPEEVQQCLLEQVIVPSILLK----------------------
---PHPAVRQLN------PKITDNGRVFRVN------------------------GRNNH
----PPTTYKSADLLHNPMVCTTEDFPTNTFIIGNHSDELTCWIPLLG--------FPFM
VIPCCSHALNGSRARY------------HPR--K--------T-------IVKTGVQPV-
--------------------------------------ALMYGCLVDHVEDLSKQMGWIV
EKEMLRIPSTRNAAII--GMNKLLTHKSDPPDDVDT------------------------
--------------------------------------------------------RVLD
LIASEGGADG--------WVENCMLLTTLSP----RGH----------------------
---
>XP_001385807_Scheffersomyces_stipitis
----------------------------------------MSEERDTSGSPGETLLISEQ
-S-VLGDPWVPIYKRA------VDFDAHHFETAMANLIRQPNINSTVILRADILKENVYD
PEK----------GDTMFVSKMIDKVP------------------DFPSTSN--SDDNSH
KTDL------------------------------ILHRYL-DDATFRSIPTE-NCSV-NL
VSK------CE----------------------------IVRRIIPRNPF-----KDHII
NQTCLVLTS---------------------------------------------------
------------------------------------------------------------
----------------------------QEGDKGLKSDDSVLVVYIPHIKSSEE-----T
PFYLPPVYAVGILYHQG------------------------------SLSIQYLGFNYEK
SNDETT---LLRN---------------MDPAERPIRIALRLLQTSAKHSLGA-------
-----------------------KTGYEKRVNHD--------------------------
------------------------------------------------------------
---------------MVVPKTAFQNRYISLKKKYSSKLVNQWCESTDPKKHVFEDLAIAA
FLIEFWSLKY------------------KDSHSFE-------FRDLGCGNGLLVYILINE
GYRGIGIDARARKSWAIYPKEVQDCLKEQVIIPSILLR----------------------
---PHPAVSRIA------PHVTDNGRYYQVAVQG------------ETASQSSE-VMAPG
----GIAYYSSSSLLSSPQVCTTDDFPKDTFIIGNHSDELTCWIPLLG--------YSFM
VIPCCSHALSGAKARY------------SPR--K--------A-------ARASKSSST-
----------------------------------STVNSSTYGALVDHVEDLAVQMGWDV
EKEMLRIPSTRNAAII--GSSK----KEISDEAWQT------------------------
--------------------------------------------------------RVLD
ILALSGGAEG--------FVENSMALTKRAP----RNH----------------------
---
>XP_020066001_Suhomyces_tanzawaensis
------------------------------------------MKGKEKKLPEAKLIISDV
-S-VLGDPWVPIYETQ------VDFEAQHFEAAMSNLIKQPNINSTVIMRADILRENKYD
PEE----------GVTKFESKFVDQMP------------------EFPKTDN--QE----
--DV------------------------------VLHRYL-EDISLKSIPL--NSEI-KL
NPK------SE----------------------------IIRRIIPRNPF-----KDYII
NQTCLLLRD---------------------------------------------------
------------------------------------------------------------
-----------------------------EQHQE---NGSVLVVYIPHIKTSDE-----T
PFYLPPVYAVGILYHQS------------------------------TLSIHYLPFGYNT
--TSPE---NLRE---------------LDPAERPIRIALRLLQTSAKHSHGA-------
-----------------------KTGYEKRVNHD--------------------------
------------------------------------------------------------
---------------LVVPKIAFQNRYISLKKKYSSDLVNLWSESTDPKKHVFEDLAIAA
FLIEFWNIKY------------------NGKTDFE-------FRDLGCGNGLLVYILQME
GYKGKGIDARARKSWATYPKEVQDNLYEQIVIPGILLK----------------------
---PHPAVSKLA------PQVKDNGRVFNVPMAP--------------NDKGME------
-------YHSSGSLLNSNQVCTTEDFPSNTFIIGNHSDELTCWIPLLG--------FPFI
VIPCCSHALSGAKIRY------------PPR--K--------A-------IHNTNIGPN-
----------------------------------HNTSISTYSTLVDHVEDLARQVGWKV
EKEMLRIPSTRNSAII--GTDKIDRFKNESKESTQV------------------------
--------------------------------------------------------RLFD
ILAVEGGAEG--------WVENSMLLMKKAP----RNH----------------------
---
>XP_020076654_Hyphopichia_burtonii
---------------------------------------MTKLSTKDKNAADIEALTSQE
-S-ILGEPWVPIYKTS------VGFEAHHFETAMSNLIRQPNINSTVIMRADILKENVYD
SQK----------GDFTFVSKQINEIP------------------EFPTSDK--PE----
--DI------------------------------ILHRYL-DDVDLKNCPLD-QSKI-KL
QVK------NE----------------------------IIRRIVPRNPF-----KDHLI
NQTCLVFTS---------------------------------------------------
------------------------------------------------------------
------------------------PPNTAKE------DESVLVVYIPHIKTSDE-----I
PFYLPPVYGVGILFSKS------------------------------SLSIHYLPFDH--
-TQNAS---SLRN---------------LEHTERPIRIALRLLQTSSKHAHGA-------
-----------------------QVGYEKRVNHD--------------------------
------------------------------------------------------------
---------------LVVPKIEFQNRYISLKKKYSSHLVNQWCESTDPKKHVFEDLAIAA
FLIEFWRMKY------------------TNKDEFE-------FRDLGCGNGLLVYILNQE
GYKGKGIDARARKSWSIYPKETQDNLLEQIIIPSVLLK----------------------
---PHPAVAKLA------PHIKDNGRFFQVPELS---------SNHQSPDETAR-G-NVP
----LMSYYSSANLLQSSQVCTTDEFPPNTFIIGNHSDELTCWIPLLG--------FPFI
VIPCCSHALSGAKFRY------------GPR--K--------Q-------INQTNHKQNK
VIQKQSNQK-----------------------QNQDQKTSTYGALVDHVEDLSKQMGWTV
AKEMLRIPSTRNAAII--GTKKVAEASNESHDSMQT------------------------
--------------------------------------------------------RVLD
ILALEGGAEG--------WVENTMMLMKKSP----RNH----------------------
---
>XP_015469079_Debaryomyces_fabryi
----------------------------------------MVKHTKSKNDFDAELLLPET
-S-KLGDPWVPVYQTA------VDFEAHHFEVAMSNLIKQPNINSTVIMRADILKENVFD
VEN----------GDSTFVSKLINKIP------------------EFP-SEN--PE----
--DV------------------------------ILHRYL-DDVNLRTISLN-NSEL-RL
NTK------CE----------------------------VVRRIIPRNPF-----KDHII
NQTCLVLSS---------------------------------------------------
------------------------------------------------------------
------------------------TNANPESQ-EKASDDSVLVVYIPHINSSDE-----I
PFYLPPVYGVGILYHNS------------------------------TLSIQYLPFDYQN
YKSSPEIQLSIRN---------------LDVTERPIRIALRLLQTSSKHSLGA-------
-----------------------KTGYEKRVNHD--------------------------
------------------------------------------------------------
---------------LVVPKIAFQNRYITLKKKYSSNLVNLWCESTDPKKHVFEDLAIAA
FLIELWTVKY------------------KSKEDFE-------FRDLGCGNGLLVYILNME
GYKGKGIDARSRKSWNTYPENVQNNLSEQIIIPSVLLK----------------------
---PHPALSRLI------PNVTDNFRYFQAPQLPPKSSCKCKEENVSTEDKSSA--KSDS
----PLMTYSSSSLLESSQVCTTEEFPENTFIIGNHSDELTCWIPLLG--------YPFM
VIPCCSHALSGAKVRY------------SPR--K--------Q-------QKS-----N-
----------------------------------QLQNVSTYGALVDHTEDLAKQMGWIV
EKEMLRIPSTRNAAII--ATKKQPHCIDENDEIAQT------------------------
--------------------------------------------------------RVLD
ILALEGGAEG--------WVENSINLMKKAP----RNH----------------------
---
>XP_459039_Debaryomyces_hansenii
----------------------------------------MVKHTKSKNDFDAELLLSET
-S-KIGDPWVPIYQTA------VDIEAHHFETAMSNLIKQPNINSTVIMRADILKENVFD
VEN----------GDSTFVSKLINKVP------------------EFP-SEN--PD----
--DV------------------------------ILHRYL-DDIDLRTISLN-NSEL-KL
NTK------CE----------------------------VVRRIIPRNPF-----KDHII
NQTCLVLSS---------------------------------------------------
------------------------------------------------------------
------------------------SNADPESHTEKESDDSVLVVYIPHIQSSDE-----I
PFYLPPVYGVGILYHKS------------------------------TLSIQYLPFNYQN
YKTSPEIQLSLRN---------------LDVTERPIRIALRLLQTSSKHSLGA-------
-----------------------KSGYEKRVNHD--------------------------
------------------------------------------------------------
---------------LVVPKIAFQNRYITLKKKYSSNLVNSWCESTDPKKHVFEDLAIAA
FLIELWTVKY------------------KSREDFE-------FRDLGCGNGLLVYILNME
GYSGKGIDARSRKSWSTYPENVQNNLSEQIIIPSVLLK----------------------
---PHPALSRLI------PNVTDNFRYFQAPQLPSKNNCSCEAENVPADDKSTSHTNSSS
----TLTTYSSANLLESSQVCTTEEFPPNTFIIGNHSDELTCWIPLLG--------YPFM
VIPCCSHALSGAKVRY------------SPR--K--------Q-------QKS-----N-
----------------------------------QQQNVSTYGALVDHTEDLAKQMGWIV
EKEMLRIPSTRNAAII--ATKRQPHCIDENDEVTQT------------------------
--------------------------------------------------------RVLD
ILALEGGAEG--------WVENSINLMKKAP----RNH----------------------
---
>XP_006688144_Yamadazyma_tenuis
----------------------------------------MKRRSKKDDGSSLTSTIKTH
-S-ILGDVWVPIYETP------VEFSSSHFETAMLNIIKQPNINSTVIMRADILKENIYD
PEK----------GDTMFVSKNIKTLP------------------SFPDQDESDT-----
----------------------------------LLYRNY-DDVELRHIPLD-DSAI-KF
KPK------CQ----------------------------VVRRVIPRNPF-----KDYII
NQTSVILSD---------------------------------------------------
------------------------------------------------------------
-----------------------------------DSNRSLMVVYIPHIEKEDE-----T
PFYLPPVHGIAILFHDD------------------------------KLSIHYLPFNYTD
PSERS----KLRT---------------LDPNERSIRIAMRLLLTSRKHSQGS-------
-----------------------KDGYEKRVVHD--------------------------
------------------------------------------------------------
---------------LVVPKEAFQNRYISLKKKYSSALVNSWAEKTDPKKHVFEDLAIAA
FLIELWKLKY------------------DGR-PFE-------FMDLGCGNGLLVYILHME
GYKGRGIDARARKSWITYPAETQECLEEKIIIPHVLLK----------------------
---SN----------------TQKDKYFQIPDSH-----------------------DPT
----LMTYHSSSKLMASKNVCITNEFKENTFIIGNHSDELTCWIPLLG--------YSFL
VIPCCSHSLSGAKKRY------------TPK--S--------------------------
-----------------------------------SGALSTYGALVEHVEELSKTMGWIV
EKESLRIPSTRNAAVI--GFNKHSKYKDDTQETFDS------------------------
--------------------------------------------------------RVMD
VANREKNLDS--------WVENSISLMKKAP----RDH----------------------
---
>XP_001482846_Meyerozyma_guilliermondii
--------------------------------------MARKNHNRGANQPELSTLLSTE
-S-ILGPSWVPVYKKD------VDFSAEHFEAAMSNLIREPNINSTVIMRADILLDSSVN
EPD----------KKIN-----ISKLE------------------DIPRALDSDGE----
----------------------------------VLHRDL-QDVKLRTIPLE-NGLL--L
KPR------ID----------------------------IVRRIIPRNPY-----KDHII
IQTCLVLAN---------------------------------------------------
------------------------------------------------------------
-----------------------------------DESKTILVVYVPHIKNVDE-----T
PFYLPKVYGIGLLYHNS------------------------------SVSIHYLPFDYEN
VDTIK----MLKQ---------------LDPSDRDVRIALRLLNTSCKHSQGA-------
-----------------------KDGYEKRVNHD--------------------------
------------------------------------------------------------
---------------LVVPKIAFQNRYISLKKKYAADLVSRWQESTNPTKHVFEDLAIAA
FLIEFWLKHYG-----------------EDKTKFQ-------FRDLGCGNGLLVYILIME
GYTGKGIDARKRKSWKIYPEKVQENLLEQIIIPNVLLR----------------------
---PHPAYAEIA------PGMIDNGRLFQVPDPA-------------------TPKNSVP
----LVSYYTAGNLLASSLVSTTEEFPPNTFIIGNHSDELTCWIPLFN--------FPFM
VIPCCSHALNGAKVRF------------NPR--K--------------------------
--------------------------------GSKNNATSTYGSLVDHVQDLATLMKWKV
EKEMLRIPSTRNAAII--GVTKTEP---EDLEMTNK------------------------
--------------------------------------------------------RIYD
LVAMEGGAEG--------WVENSMALMKKPP----RGH----------------------
---
>XP_018712427_Metschnikowia_bicuspidata
----------------------------------------------------MDLLRGQA
-S-CLGAPWTPIYQQA------VDFEASHFETAMSHLVREPNINSTVIMRADILQKTTYT
-ED----------GQVHESEVFTPELP------------------SFAKVETPTSENASE
QPQH------------------------------FLHRDL-SDIKLREVPLL-SSLV-EL
LPS------SA----------------------------FIRRVIPRNPY-----KDHVI
NQTCAILKG---------------------------------------------------
------------------------------------------------------------
-------------------------------------PDSVLVVYIPHISNQDE-----T
PFYLPPVQAVGILYHKH------------------------------KLSIHYIAFGASL
---------DIEK---------------MDGAERPIRIALRLLQTLAKHSMGA-------
-----------------------KLGYEKRVTHD--------------------------
------------------------------------------------------------
---------------VVVPRIAFQNRYIALKKKYSGDLVANWVESTDPKKHVFEDLAVAA
FLIELWNARY------------------KDK-QFE-------FRDLGCGNGLLVHILIME
GFKGKGIDARARKSWKTYPSKVQKCLLEQIIIPSVLLK----------------------
---PHPAMARMA------PYMTNNGRLFQVPETH------------------LSDPNTVP
----LMKYYSAENLLALSMVCTTEEFPPETFIIGNHLDELTCWIPLLN--------YPFM
VIPCCSHSLNGAKVRY------------TPR-----------K-----------------
---------------------------------RPAQNLSMYGALVDHVEDLANLMGWDS
EKEILRIPSTRNAAVI--GMEKKPYLKEEHIDATEM------------------------
--------------------------------------------------------RVLD
IVAAEGGAEG--------WVENLMLLMSKSP----KNH----------------------
---
>XP_002617955_Clavispora_lusitaniae
---------------------------------------------------MYKLLSDQA
-S-CLGDAWVPIYSVP------VDFEPEHFETAMAHLIREPNINSTVILRADILSETVFG
-DD----------GKVKESRTFSPDLPEAKENGETSEHQQVPEGSKTQKKEKPNAETEEP
QKHHEQDKKQPEDAMLRDRETADTNAAGETASPRLLCRDL-NDTQPRAVDLS-GAQV-AL
SPA------VV----------------------------SVRRIIPRNPY-----KDHIL
NQTCAVHKG---------------------------------------------------
------------------------------------------------------------
-------------------------------------ENAVLVVYIAHISSADE-----V
PFYLPPVAAVGILYCQG------------------------------ELSIHYVPFSSGT
---------EGAAEQSGADETPAWRDFVSDESSRPMRIALRLLQTSAKHSSGA-------
-----------------------RAGYSKRVQHD--------------------------
------------------------------------------------------------
---------------LVVPRVAFQNRYIALKRKYSATLVASWVESTDPKKHVFEDLAVAA
FLIELWARRF------------------PGR-DFE-------FRDLGCGNGLLVHILISE
GFRGKGIDARARKSWKTYPPAVQANLLEQIIVPSVLLK----------------------
---PHPAVARMA------PYMRDNGRFFSVPEAG------------------A---RGVP
----LMKYYSAANLLESSKVCTTEEFPSNTFLIGNHSDELTCWLPLLG--------FPFM
VIPCCSHALSGAKARF------------RPR--KVHKPETGAAQGDGADDAEKKGADKEC
GKNKGGKNK-----------------------GVPQVGSSTYAALVDHVDDLATQMGWVV
EKETLRIPSTRNAAII--GIDRNEQFASERPDETEM------------------------
--------------------------------------------------------RVID
ILATEGGAEG--------WVENSMALMKKNP----KNH----------------------
---
>XP_025340522_Candida_haemuloni
----------------------------------------------MTKKQDPTSLISED
-S-VLGDSWIPIYEEP------VDFDASHFDTAMSNLIREPNINSTVIMRADILEQNKYN
-DK----------GELEDTKSFNSELP------------------AF-----DSGNSDS-
--QE------------------------------LLHRDL-DDIKLRSVPLN-GSKV-KL
LDS------YN----------------------------VIRRMIPRNPY-----KDHII
NQTCLVLSG---------------------------------------------------
------------------------------------------------------------
-----------------------------------NQGQSVLVVYIPHIQHIEE-----V
PFYLPPVIAVGILYHEG------------------------------KLSIHYVPF-QGT
---------NMRE---------------MDLSERPFRIALRLLQTSAKHSSGA-------
-----------------------KSGYEKRVKHD--------------------------
------------------------------------------------------------
---------------LVVPRVAFQNRYIALKKKYSAELVANWCESTDPKKHVFEDLAVAA
FLIELWNDRY------------------PEK-DFE-------FRDLGCGNGLLVHILIME
GYKGKGIDARARKSWKTYPAEVQKCLTEQIIIPGILLK----------------------
---PHPTVAKMA------PHITNNGRLFQVPEAD------------------TPHPKQVP
----LMKYYSSANLLESSKVCTTEEFPKNTFLIGNHSDELTCWMPLFN--------LPFV
VIPCCSHALSGAKIRY------------NPR--PNFDPVTKAK-----------------
---------------------------------LPPQNVSTYGALVDHVEDLAQKMGWDV
EKEILRIPSTRNAAII--GIQKQDAFKDEPEEVTGM------------------------
--------------------------------------------------------KTID
ILATEGGAEG--------WVENSMALMKKNP----KNH----------------------
---
>XP_024715268_Candida_pseudohaemulonis
----------------------------------------------MTKKQDPTALISEE
-S-ILGDSWIPIYEEP------VDFEALHFNTAMSNLIREPNINSTVIMRADVLEENSYN
-ET----------GELLETKNYNPDLP------------------AF-----NSEESE--
--QE------------------------------LLHRDL-DDVKLRTVPLE-GLKV-KL
LDS------YN----------------------------VIRRMIPRNPY-----KDHII
NQTCLVLQS---------------------------------------------------
------------------------------------------------------------
-----------------------------------DLSKSILVVYIPHIQHIEE-----V
PFYLPPVVAVGILFHEG------------------------------KLLIHYVPF-DGV
---------NMRA---------------MDLAERPFRIALRLLQTSAKHSSGA-------
-----------------------KLGYEKRVKHD--------------------------
------------------------------------------------------------
---------------LVVPRVAFQNRYISLKKKYLGELVANWCESTDPKKHVFEDLAVAA
FLIELWNDRF------------------PGG-DFQ-------FCDLGCGNGLLVHILTLE
GYKGRGIDARARKSWKTYPAEVQKCLSEQIIIPGVLLK----------------------
---PHPAVAKMA------PHITNNGRLFQVPEAD------------------LPHPKQVP
----LMKYYSSANLLESSKVCTTEDFPSNTFLIGNHSDELTCWMPLFN--------LPFV
VIPCCSHALSGAKIRY------------NPR--PNFDPVTKAK-----------------
---------------------------------LPPQNVSTYGALVDHVEDLANKMGWNV
EKEILRIPSTRNAAII--GIKKQEAFAEEAEDITEM------------------------
--------------------------------------------------------KVID
ILATEGGAEG--------WVENSMALMKKNP----KNH----------------------
---
>XP_025339162_Candida_duobushaemulonis
----------------------------------------------MTKKQDPTALISEE
-S-ILGDSWIPIYEEP------VDFEASHFNTAMSNLIREPNINSTVIMRADVLEENNYN
-EN----------GELLETKNYNPDLP------------------AF-----NSEESE--
--QE------------------------------LLHRDL-DDVKLRTVPLE-GSKV-KL
LDS------YN----------------------------VIRRMIPRNPY-----KDHII
NQTCLVLQS---------------------------------------------------
------------------------------------------------------------
-----------------------------------NSSKSILVVYIPHIQHIEE-----V
PFYLPPVVAVGILFHEG------------------------------KLSIHYVPF-DGV
---------NMRA---------------MDLAERPFRIALRLLQTSAKHSSGA-------
-----------------------KSGYEKRVKHD--------------------------
------------------------------------------------------------
---------------LVVPRVAFQNRYISLKKKYSGELVANWCESTDPKKHVFEDLAVAA
FLIELWNDRF------------------PDG-DFQ-------FCDLGCGNGLLVHILISE
GYKGRGIDARARKSWKTYPAEVQKCLSEQIIIPGVLLK----------------------
---PHPAVAKMA------PHITNNGRLFQVPEAD------------------SPHPKQVP
----LMKYYSSANLLESSKVCTTEDFPSNTFLIGNHSDELTCWMPLFN--------LPFV
VIPCCSHALSGAKIRY------------NPR--PNFDPVTKAK-----------------
---------------------------------LPPQNVSTYGALVDHVEDLANKMGWNV
EKEILRIPSTRNAAII--GIKKQEAFAQEAEDITEM------------------------
--------------------------------------------------------KVID
ILATEGGAEG--------WVENSMALMKKNP----KNH----------------------
---
>XP_028890682_Candida_auris
----------------------------------------------MTPKEEPSPILSKR
-S-ILGDSWVPIYEVP------VDFEAPHFDTAMSNLIREPNINSTVIMRADILEQSNYD
-DR----------GKLLCTKTFHLKLP------------------TL-----PADENGS-
--QE------------------------------LLARDL-NDVKLRSVPFD-GSKV-EL
HNH------YN----------------------------VIRRMIPRNPY-----KDHII
NQTCLVLRG---------------------------------------------------
------------------------------------------------------------
-----------------------------------KQSQTVLVVYIPHIESIEE-----V
PFYLPPVVAVGILYHEG------------------------------SLSIHYVPF-KSM
---------RLRD---------------MDPTERPFRIALRLLQTSAKHSLGA-------
-----------------------KLGYEKRVKHD--------------------------
------------------------------------------------------------
---------------LVVPRVAFQNRYIALKKKYSSELVANWCESTDPKKHVFEDLAVAA
FLIELWNERY------------------PDG-DFE-------FRDLGCGNGLLVHILISE
GYKGEGIDARARKSWKTYPQNVQKCLSEKIIIPSVLLK----------------------
---PHPAVAKMA------PHITNNGRLFQVPEAD------------------SAHPKSIP
----LIKYYSSANLLESSKVCTMEEFPPNTFLIGNHSDELTCWMPLFN--------LPFV
VIPCCSHALSGAKIRY------------NPR--VQYDPVTKAK-----------------
---------------------------------LAPQNVSTYGALVDHVEDLALRMGWNV
EKEILRIPSTRNAAII--CINKRKSFEDEPSDITDM------------------------
--------------------------------------------------------RVID
ILATEGGAEG--------WVENSMALMKKSP----KNH----------------------
---
>NP_015295_Saccharomyces_cerevisiae
------------------------------MTGDGSAHISKNNQNQ--HKDRFKFIVNDK
-S-ILGPQWLSLYQTDGK----VTFAKSHFEQAMMNVIREPNINSTVILRADILKEINHA
AEA---------GSEPKFDESVLKKFE------------------IDNGNESGEED----
----------------------------------VKKINI-EDLNIRSCET--SESL-KL
SPV------HE----------------------------FVRRIIPRNFY-----KDAII
NQTCLILNS---------------------------------------------------
------------------------------------------------------------
-------------------------------KD-PNFQETSLIVYTPHINSEKD-----C
PFYIPRTQSVGILLHQS------------------------------VLSVHYIPFPED-
-KT------AF-----------------TDESERVVRTAYRLLQTANKHSKGV-------
-----------------------MQGYEKRVNHD--------------------------
------------------------------------------------------------
---------------QVVNKVNFQNTYIVLKKKYSKFLVENWAESTDPKKHVFEDIAIAA
FLIELWIKVYGP----------------DFRSKMQ-------FRDLGCGNGALCYILLSE
SIKGLGIDARKRKSWSIYPPEVQSSLKEQVIIPSILLR----------------------
---PHPALKRQV------PHLEHNGRFFPVK-VT--------------------HEVIAP
----ATVVYSSEDLLKSPQVNTA-EFPPDTFIIGNHSDELTCWIPLLG--------HPYM
VIPCCSHNFSGQRVRF------------NVR--KRSPRS--NE-----------------
--IKNQNNS-----------------------K------STYSGLVDHVEYISSRVGWKV
EKEMLRIPSTRNAAII--GVENAT-LKHFPTQ----------------------------
--------------------------------------------------------AVYD
MIWEDGGAEG--------WIQNTMSLLKRNP----RNH----------------------
---
>XP_018218996_Saccharomyces_eubayanus
------------------------------MTGNDSATTSNNNQNP--HKDHFKFIVNDK
-S-ILGPQWLSLYQTDGK----VGFAKSHFEQAMMNVIREPNINSTVILRADILKEINHA
SEA---------GSELNPDESELKKFE------------------IENSNDGDEED----
----------------------------------VKKINI-EDLNIRSTET--SEDL-KL
SPV------HE----------------------------FVRRIIPRNFY-----KDAII
NQTCLILNS---------------------------------------------------
------------------------------------------------------------
-------------------------------ED-PEFQESSLIIYTPHIDSETD-----C
PFYIPKTQTVGILLHQS------------------------------VLSVHYIPFPDD-
-KT------AF-----------------TDESERVVRTAYRLLQTANKHSKGV-------
-----------------------MQGYEKRVNHD--------------------------
------------------------------------------------------------
---------------QVVNKVNFQNTYIVLKKKYSKFLVENWAESTDPKKHVFEDIAIAA
FLIELWIKVYGP----------------DFRSKMQ-------FRDLGCGNGALCYILLSE
NIKGLGIDARKRKSWAIYPSEVQSSLKEQVIIPSILLR----------------------
---PHPALKRQV------PHLEHNGRFFPVK-VT--------------------HEVIAP
----ATVVYSSEDLLKSPQVSTA-EFPSDTFIIGNHSDELTCWIPLLG--------HPYM
VIPCCSHNFSGQRVRF------------NVR--KRVPKS--NE-----------------
--IKNQNNS-----------------------K------STYSGLVDHVEYISSRVGWKV
EKEMLRIPSTRNAAII--GLENET-LKNFPTQ----------------------------
--------------------------------------------------------AVYD
MIWEDGGAEG--------WIQNTMTLLKRNP----RNH----------------------
---
>XP_033769731_Saccharomyces_paradoxus
------------------------------MTGDGSAHNSKNNQNQ--HKDRFKFIVNDK
-S-ILGPQWLSLYQTDGK----VTFAKSHFEQAMMNVIREPNINSTVILRADILKEINHA
SEA---------EPEPKFDESVLKKFE------------------IDNSNDGGEED----
----------------------------------VKKINI-EDLNIRSCET--TGNL-KL
LPV------HE----------------------------FVRRIIPRNFY-----KDAII
NQTCLILNS---------------------------------------------------
------------------------------------------------------------
-------------------------------KD-PNFQETSLIIYTPHINSERD-----C
PFYIPRTQSVGILLHQS------------------------------VLSVHYIPFPED-
-KT------AF-----------------TDESERVVRTAYRLLQTANKHSKGV-------
-----------------------MQGYEKRVNHD--------------------------
------------------------------------------------------------
---------------QVVNKVNFQNTYIVLKKKYSKFLVENWAESTDPKKHVFEDIAIAA
FLIELWIKVYGP----------------DFRSKMQ-------FRDLGCGNGALCYILLSE
SIKGLGIDARKRKSWSIYPPEVQSSLKEQVIIPSILLR----------------------
---PHPALKRQV------PHLEHNGRFFPVK-VT--------------------HEVIAP
----ATVVYSSEDLLKSPQVNTA-EFPLDTFIIGNHSDELTCWIPLLG--------HPYM
VIPCCSHNFSGQRVRF------------NVR--KRSSGS--NE-----------------
--IKNQNNS-----------------------K------STYSGLVDHVEYISSRVGWKV
EKEMLRIPSTRNAAII--GVENGT-LKHFPTQ----------------------------
--------------------------------------------------------AVYD
MIWEDGGAEG--------WIQNTMTLLKRNP----RNH----------------------
---
>XP_003675604_Naumovozyma_castellii
------------------------------MGKNLSSS----------HNEGFKFIIDEK
-S-ILGDGWLSMYRTGGP----VQFKKEHFERAMTNLIREPNINSTAILRADILSEVEYD
------LNGAEDDGEAKILESKMQKLE------------------I-----TEDLE----
----------------------------------ANMIAI-DDIKPRLAEFHGDNNL-DL
QTS------FE----------------------------FVRRIIPRNPS-----KDALI
NQTCLILNS---------------------------------------------------
------------------------------------------------------------
-------------------------------P--KKHPETSLIIYTPHIEEEDD-----Y
PFYIPRVKSVAILLHEN------------------------------VLSVHYLPFPNE-
-VE------IL-----------------HDEAQRVVRTAYRLLQTASKHSKGV-------
-----------------------MQGYEKRVNHD--------------------------
------------------------------------------------------------
---------------QVVDKVKFQDTYIILKKKYSKFLVDNWAESTDPKKHVFEDIAIAA
FLLELWIKIYGP----------------DFKTKMQ-------FRDLGCGNGVLCHILISE
GVKGVGIDARHRKSWSIFPAEVRACLKEQVIIPSVLLR----------------------
---PHPEVKKRA------PHLEHNGRMFPVK-VA--------------------HELIAP
----ATLVYSSADLLASPQVSVA-EFPSNTFIIGNHSDELTCWIPLLG--------YPFM
VIPCCSHNLSGQRIRF------------HPR--KQLKETPVSQ-----------------
--HNKKNGE-----------------------KNNSGN-STYAGLVDHVEYIATRVGWEV
EKEMLRIPSTRNAAII--GYINPN-LKNFPTQ----------------------------
--------------------------------------------------------SVYD
AIIEDSGPDS--------WVENTMSLMKRSP----RNH----------------------
---
>XP_003670378_Naumovozyma_dairenensis
-------------------MTSRKETNNNKMGKNSSSSSSSSSSSATGHNDGFKFIINEK
-S-ILGGQWLNMYTTTKP----VEFGKEHFERAMTNLIREPNINSTAILRADILREITYD
QETTPGTDTNDDESELKILESKIQNFE------------------I-----TEDLG----
----------------------------------ARTIGI-DDITPRHSNFK-ENDL-NL
ILY------KE----------------------------FVRRIIPRNPS-----KDALI
NQTCLIMNS---------------------------------------------------
------------------------------------------------------------
-------------------------------SSEKFKNSTSLIIYTPHVEAEDD-----Y
PFYIPRVKSVGILLHEK------------------------------ILTVHYLPFQDD-
-IQ------LL-----------------QDESQRVVRTAYRLLQTSYKHSKGV-------
-----------------------MQGYEKRVNHD--------------------------
------------------------------------------------------------
---------------QVVDKVKFQDRYILLKKKYSKFLVDNWAESTDPKKHVFEDIAIAA
FLIELWIQLYPASSKNKTESSDADDDEYSFKNKMQ-------FRDLGCGNGVLCYILISE
GIKGIGIDARRRKSWSIFPQEVRNCLKEQVIIPSVLLR----------------------
---PHPEVKKRA------PHLEHNGRMFPVK-VS--------------------HELIAP
----ATLVYSSADLLASPQVNVA-EFPSNTFIIGNHSDELTCWIPLLG--------YPFM
VIPCCSHNLSGQRVRF------------YPR--KKVTDS--KN-----------------
--NNNNNNK-----------------------KVNTNNSSTYAGLVDHVEYIASRVGWDI
SKEMLRIPSTRNAAVI--GSVNPN-LGNFPTQ----------------------------
--------------------------------------------------------AVYE
SIIEDSGHDS--------WVENTMALLKRSP----RNH----------------------
---
>XP_003958699_Kazachstania_africana
------------------------------MTASTTS------------KENFKFIAGKI
-S-ILGPQWVSMYTTENE----TKFEKIHFEQAMSHLIREPNINSTAILRTDILIEKSYD
VMT----------SELTENRSIEEPLN------------------L------DQTN----
----------------------------------PQMINL-DDLEIRNPKID-NKDL-HL
VPK------TE----------------------------FVRRMVPRNPY-----KDPLI
NQTCSVLNS---------------------------------------------------
------------------------------------------------------------
----------------------------------QKFEETSLVMYIPHLKEDDE-----W
PFYLPRVSVVGILLHEK------------------------------TLSVHYLPFSDAE
SIN------LL-----------------QNENERVTRTAFRLLQTAFKHSNGV-------
-----------------------MLGYVKKVNHD--------------------------
------------------------------------------------------------
---------------LVVDKVAFQDMYIFLKKKYSKFLVENWVESTDPKKHVFEDIAIAA
FLIQYWKKIYGE----------------NYKDVMQ-------FRDLGCGNGALCYILLSE
GAKGLGIDARRRKSWSIYPTEVRNCLKEQVIVPSILLR----------------------
---PDPELKRNM------PHLTHNGRMFPMK-VS--------------------HELIAP
----ATIVYSSEDLLQSPQVDVA-EYPSNTFIIGNHSDELTCWIPLLG--------YPFL
VIPCCSHNLSGQKVRY------------QAR--K--------------------------
-----NAKA-----------------------TKINN--STYAGLVDHVEHIAERVGWKV
EKEMLRIPSTRNAAII--GSPKSD-KDNFSIP----------------------------
--------------------------------------------------------AVYE
TLMEEGGADT--------WIQNTMLLMKRGP----RGH----------------------
---
>XP_022462167_Kazachstania_naganishii
------------------------------MGRSSAAL----------HTDGFVSIAGRA
-S-VLGPAWVGMYATGEPPAATVPFEKSHFERAMLYLFREPNINSTAILRADILSERDYG
EEG---------GSE--VREDPPAEVP------------------A-----VQDPD----
----------------------------------VKLVNV-DDTKLKEVNV--APEL-QF
RNK------IE----------------------------IVRRIIPRNPY-----KDALI
NQTCLILNS---------------------------------------------------
------------------------------------------------------------
----------------------------------SEHPGSSLVVYTPHLSSSEQ-----C
PFYIPHTLAVGILLHEG------------------------------VLSVHYIPFDTEA
DRV------LL-----------------KDEANRVVRTAYRLLQTSFKHSRGV-------
-----------------------QQGYEKKVNHD--------------------------
------------------------------------------------------------
---------------QVVDKVKFQDRYTNLKKRHSKFLVENWVESTDPKKHVFEDIGIAA
FLIEFWISTYGD----------------NFKDTVQ-------FRDIGCGNGVLVYILISE
GIKGHGIDARHRKSWXIYPQEVKNCLKEKVIVPSVLLR----------------------
---PHPEVRKRM------PQLQHNGGMFPVK-VA--------------------HEVIAP
----ATIVYSSEDLLRSPQVDTA-EYPENTFIIGNHSDEMTCWIPLLG--------FPFV
VIPCCSHNLAGERVRY------------YNK--S--------------------------
-----KRDM-----------------------AKVKN--STYAGLVAHVEELAKSVGWDV
QKEMLRIPSTRNTALI--GVHNEK-ASQFPTR----------------------------
--------------------------------------------------------EVYD
VLLQEGGANG--------WIQNTMALMKRVP----RSH----------------------
---
>XP_449308_Candida_glabrata
-------------------------------------------MTEKKTAPSFQFMKDES
TS-VLGGEWVPMYCTDEP----VEFSKGDFETAMLNVIREPNINSTAILRADILAEKFYD
LEG--------NEQELSTDDKPVLSES------------------L-----PYDAD----
----------------------------------AKLVNI-DDITTRKELIE-NKEL-EL
TIV------KE----------------------------FVRRMIPRNPY-----KDALI
NQTCLVYNS---------------------------------------------------
------------------------------------------------------------
-------------------------------KK-TENKDTSLVLYIPHFEDEAD-----C
PFYIPHVQKVAILLHGG------------------------------ILSVHYIPYAGQ-
-SE------DL-----------------RKDNERVVRTAFRLLQTAYKHSKGV-------
-----------------------MQGYEKRVNHD--------------------------
------------------------------------------------------------
---------------QVVDRVLFQDTYIQLKKKYSKFLVDNWAESTDPKKHVFEDLAIAA
FLLEFWKTQYGD----------------DYKTTMQ-------FRDMGCGNGVLTYILISE
GVNGVGIDARKRKSWSIYPTEIQRHLKEQVIIPSILLR----------------------
---PTPDVRRYM------PYLEDNGAMFPIK-VE--------------------DGLIAP
----ATLVYSSADLIASPNVNIC-EFPDNTFIIGNHSDELTCWIPLLG--------FPFM
VIPCCSHDLSGKKVRF------------NTRVPKSEKTTPAMK-----------------
--NNIKINS-----------------------NNVNNSNSTYAGLVNHVEYLAKKVGWKV
EKEMLRIPSTRNAAII--GTDNAY-AKEFPTP----------------------------
--------------------------------------------------------DIYR
TIEEEGGALT--------WVQNTMQLAKASP----RNH----------------------
---
>XP_004180293_Tetrapisispora_blattae
-----------------------------------------MAKTSSKQNENFHFNASNV
SSNILGSSWVNLYSTIEK----VTFSKEDFQNAMLNVIREPNINSTVVLRADILNEITYS
PSD---------GEEIEHITQDLDKLP------------------I------PDKD----
----------------------------------AVQINL-NDITPRVDLFNDSDEK-NF
EKKHDIFIWKQ----------------------------IVRRVIPRNVF-----KDAII
NQTCLLLNS---------------------------------------------------
------------------------------------------------------------
-------------------------------KN-PTFKETSLVIYTPHLNNPDD-----C
PFYLPKVKSVGILLHES------------------------------ILSVHYLPFSDET
VTKENSIPPVL-----------------LDENDRMVRTAYRLLQTANKHSNGV-------
-----------------------MQGYEKRVTHD--------------------------
------------------------------------------------------------
---------------QIISKVVFQNRYVQLKKKYSKFLVDSWVESTDPKKHVFEDISIAA
FLIELWIKIYGT----------------NFREKMQ-------FRDLGCGNGVLVYILISE
GVNGVGTDARRRKSWSIYPSNVQASLTEQVIVPALLLR----------------------
---PYPTLHQMY------PNIDYNSNVFPVKLGN--------------------SEESTP
DVPQKAILYSSKDLLDSPRVCTT-EFPPNTFIIGNHSDELTCWIPLLG--------YPFM
VIPCCSHGFSGQRVRY------------RVK--KNKSDIQKTP-----------------
--SPANQNN-----------------------NNKGN--SSYAGLVSEVEDISNKVGWQA
RLELLRIPSTRNAAIV--AYENKNALASFPTQ----------------------------
--------------------------------------------------------EVYE
VIQNGGGAGG--------WIENTMNLMKKKP----RGH----------------------
---
>XP_003684769_Tetrapisispora_phaffii
----------------------------------MTESKSKS------QRDQFITKINEP
-S-ILGSEWYCMYETDTK----VNFLREHFETAMMNVIREPNINSTAVLRADILKEIKYE
--NSKTDDKIDHNEEITIDNTNNEDFN------------------I-----S-VAD----
----------------------------------SKQTNI-LDMELRIPQL--SEEL-DF
HTF------LG----------------------------IVRRMVPRNPY-----KDALI
NQTCLMMES---------------------------------------------------
------------------------------------------------------------
-------------------------------P--VRYPESSLVIYTPHLDKKDD-----C
PFYIPAVKNVAILFHEE------------------------------HLSVHYLFFSDEQ
MKQ------LI-----------------QDESERIVRTAWRLLQTAYKHSRGV-------
-----------------------MQGYEKRVNHD--------------------------
------------------------------------------------------------
---------------QVVDKVKFQNQYITIKKKYSQFLVENWKESTDPKKHVFEDIAIAA
FLLELWNKIYGP----------------DFKNKMQ-------FRDLGCGNGVLCYILIEE
GCKGIGIDARHRKSWAMYPTTVRKCLKEQVIVPSVLLR----------------------
---PHPDLKKNN------PYLTHNNNLFPVKMTS--------------------QDLIAP
----ATVLFTSEDLLNSPQVNAT-EFPTDTFVIGNHSDELTCWIPLLG--------YNFM
IIPCCSHNFSGQKIRF------------NVR--KQPKPDKQAS-----------------
--SDKNASS-----------------------SKISN--STYAGLVDHVCYISEKVGWKI
EKEMLRIPSTRNAAII--GYKNDK-LSEFPTQ----------------------------
--------------------------------------------------------EVYD
MLQEDGGPSG--------WIHNTMQLMKKNP----RNH----------------------
---
>XP_001642890_Vanderwaltozyma_polyspora
------------------------------MAADKVAKD----------SDLFEYKIHDK
-S-ILGDDWCCIYATGSK----VPFKKEHFEMAMLNVIREPNINSTAVLRADILKETLYD
--L---G-----VEESKVIKHTENEVE------------------V-----I-DPE----
----------------------------------SKAIGV-YDMEVRNPKL--NDEL-EL
KIL------RG----------------------------IVRRMVPRNPY-----KDFSI
NQTCLLMNS---------------------------------------------------
------------------------------------------------------------
-------------------------------P--QKFPETSLVIYTPHIKEEDE-----C
PFYIPHVESVGILLHEG------------------------------ILSVHYIPY-SD-
-VS------SL-----------------NDESERVVRTAWRLLQTAYKHSKGV-------
-----------------------MQGYEKRVNHD--------------------------
------------------------------------------------------------
---------------QVVDKVKFQDRYIILKGKYSKFLIENWVESTDPKKHVFEDVAIAA
FLIELWIKIYGE----------------NFRDKMQ-------FRDLGCGNGVLCYILIEE
GVKGIGIDARHRKSWSIYPNKIQNCLKEQVIIPSVLIR----------------------
---PHPNVKKAM------PFLETNGSVFPVKVVS--------------------NDLIAP
----ATVLYSGEDLLKSPQVNVV-EFEKDTFIIGNHSDELTCWIPLLG--------YPFM
VIPCCSHNLSGDRIRY------------NVR--K-------AQ-----------------
--PHHQDSS-----------------------KMV-N--STYAGLVDRVEYIAERVGWEV
EKEMLRIPSTRNAAII--GYKNDK-LPEFPTQ----------------------------
--------------------------------------------------------EVYD
ILFEDGGPLN--------WVQNAMNLVKRNP----RNH----------------------
---
>XP_003679495_Torulaspora_delbrueckii
------------------------------MG----TVNLGA------QRDGFQFDAKKD
-R-VLGDRWYSMYSTREP----VKFKQEHFEIAMMNVIREPNINSSAILRADILSKVTYK
--Y---G-----GPDVVVKESKCNESQ------------------V-----A-YPE----
----------------------------------AKKLNI-DDLQVREVKT--SADL-DL
RIV------EK----------------------------IVRRIVPRNPY-----KDAIM
NQTCLVMRS---------------------------------------------------
------------------------------------------------------------
-------------------------------P--AKYPDSSLIVYTPHLNAEDE-----C
PFYIPHVKTVGILLHEG------------------------------ILSVHYIPF-HN-
-GE------LL-----------------QDESQRVVRTAWRLLQTANKHSTGV-------
-----------------------MQGYEKRVNHD--------------------------
------------------------------------------------------------
---------------QVVDKVKFQNRYINLKKQYSKFLVDNWAESTDPTKHVFEDIAIAA
FLIELWHKINGP----------------DCKDKMQ-------FRDLGCGNGVLCYILIRE
GFKGVGIDARHRKSWAIYPNEVQACLKEQVIVPSLLVR----------------------
---PHPDVKKRA------PHLEHNGGLFPVK-VA--------------------HEVIAP
----ATVVYTSEDLLRSPQVNVA-EFGPNTFIIGNHSDELTCWIPLLG--------YPFM
VIPCCSHNFSGQRVRF------------NVR--K-------ST-----------------
----SKGSS-----------------------KVLAN--STYAGLVDHVSYIAERVGWKV
EKEMLRIPSTRNAALI--GYENPS-LSQFPTQ----------------------------
--------------------------------------------------------EVYD
TIIADGGPDG--------WIQNTMALMTRSP----RNH----------------------
---
>XP_037143533_Zygotorulaspora_mrakii
------------------------------MGKGHTSANGGS------RTEGYQYDINEK
-S-ILGDEWCSMYSTTAP----IKFEKSHFETAMMHLIREPNINSTAILRADILREAVFE
--IEPNG-----KPK--VKEEKTQDLE------------------V-----T-DPE----
----------------------------------AKKIGI-DDLDVRVAPT--NPLL-NL
HVV------IQ----------------------------IVRRIIPRNLY-----KDAIM
NQTCLIMNS---------------------------------------------------
------------------------------------------------------------
-------------------------------S--SSKPSTSLVVYTPHIKAEDE-----C
PFYIPHVKAVGILFHNN------------------------------VLSVHYIPF-DN-
-VE------LL-----------------RDESQRAVRTAWRLLQTAYKHSMGI-------
-----------------------MEGYEKRVNHD--------------------------
------------------------------------------------------------
---------------QVVDKVDFQDCYIAFKKRYSKFLVDNWAESTDPKKHVFEDIAIAA
FLFELWKKIYGK----------------DFKEKIQ-------FKDLGCGNGALCYILISE
GIRGKGIDARRRKSWSIYPPDVQAALKEQVIVPSLLLR----------------------
---PHPEVRKRI------PHLEHNGGLFPVK-VA--------------------HELIAP
----ATIVYSSEDLLQSPQVNVT-EFSPDTFIIGNHSDELTCWIPLLG--------YPFI
VIPCCSHNFSGERVRF------------NVR--K-------ST-----------------
----LQSSS-----------------------KSLGN--STYAGLVDHVEYIANRVGWKV
EKEMLRIPSTRNAAII--GYENPF-LDQFPTQ----------------------------
--------------------------------------------------------EVYD
VIIEDGGPDN--------WIQNTMALMKRNP----RSH----------------------
---
>XP_002497547_Zygosaccharomyces_rouxii
-----------------------------------MSMN----------RAQFKFNLDSK
-S-ILGEQWHSMYSTRET----VKFDKAHFETAMMNVIREPNINSSAILRADILQEVLCD
--S---N-----GNKRTLKKCQDKELE------------------I-----S-DPE----
----------------------------------AKKLGV-DDFDVRFPPI--NPEL-DL
YCS------TE----------------------------IVRRIIPRNPY-----KDAIM
NQTCLILNG---------------------------------------------------
------------------------------------------------------------
----------------------------------LKDESTSLVIYIPHTQEGDE-----C
PFYIPHVKAVAIFLHDK------------------------------TLSVHYISFKNN-
-TE------QL-----------------RNESERVVRTAWRLLETAHKHSMGV-------
-----------------------MQGYQKRVRHD--------------------------
------------------------------------------------------------
---------------LVVNKVDFQDRYIALKKKYSTHLVDNWQESTDPRKHVFEDIAIAA
FLIALWTKMHGP----------------NFREKMQ-------FRDLGCGNGILCYILLSE
GIKGLGIDARHRKSWSSFPPEIQACLKEQIIIPSILVR----------------------
---PHPEVKKRL------PHLEHNGGIFPVK-VA--------------------HEVIAP
----ATVVYTSEDLLSSPKVNVT-EFPENTFIIGNHSDELTCWIPLLG--------FPFM
VIPCCSHNFSGQRVRF------------NVR--K-------SV-----------------
-----KSSN-----------------------STVGN--STYAGLVDHVTCIANRVGWKV
DQEMLRIPSTRNAAVI--GCENDQ-LKNFPTQ----------------------------
--------------------------------------------------------EVYD
VIMEDGGPNG--------WIQNSMALMKRNP----RNH----------------------
---
>XP_003645068_Eremothecium_cymbalariae
---------------------------------------------------MFDYCVGAR
-S-ILGDKWVCVYKSTEA----VSFKKRHFEDAMNNVIRHPNINSTVILRADILLENHYD
VDS----------SELL--SSISNNAS------------------V-------PDG----
----------------------------------EIQVLLVDDITARTIDT----DL-DL
VIK------DE----------------------------LVRRIIPRNPF-----KDAVI
NQTCLIHNS---------------------------------------------------
------------------------------------------------------------
----------------------------------KSSQETSMVTYIPHIINEEQ-----C
PFYIPAVALVSILLHEG------------------------------HLSIHYMPFPGH-
-TD------LF-----------------QDESQRAIRTALRLLNTAVKHSMGS-------
-----------------------MNGYSKRVNHD--------------------------
------------------------------------------------------------
---------------VVVDKVLFQDRYIKLKKIYSKWLVDNWVETTDPKKHVFEDIAIAA
FLIELWKKVYGEE---------------DTETKFQ-------FRDLGCGNGILCYILIME
GFKGIGIDARQRKSWSIYPESVQNCLKEQVIIPSVLLR----------------------
---PHPDMKGYA------PHLEHNANFFPVHLCS--------------------SHLIAP
----ATVMYSSADLIQSPHVNIT-EFPKDTFIIGNHSDELTCWIPLLG--------YRFI
VIPCCSHNLNGAKVRY------------TVP--S--------------------------
-----EARV------------------------RHGN--SMYAGLVEHVDYLARAVGWKT
EKEMLRIPSTRNAAII--GIDNPE-LDKFPTQ----------------------------
--------------------------------------------------------KVYD
VILQEGGANG--------WVQSTMMLMNGPP----RSH----------------------
---
>NP_986426_Eremothecium_gossypii
--------------------------------------------------MTFEFCGGES
-S-ILGGAWVCIYQTAED----VGFQREHFEQAMDNVIRHPNINSTVLLRADIVAEREYD
CRT----------GEAVRDGNCGAAAD------------------V-------AEG----
----------------------------------MLSVGL-EDVAARSVHT----EL-DL
AVK------LE----------------------------FVRRLVPRNPY-----KDALI
NQTCLVLNT---------------------------------------------------
------------------------------------------------------------
----------------------------------REPSETALVVYLPHFSERED-----C
PFYIPPVAAVGILLHGG------------------------------RLSVHYIPFAGE-
-GA------AL-----------------ADEGQRAVRTARRLLQTAEKHSKGC-------
-----------------------MNGYTKRVEHD--------------------------
------------------------------------------------------------
---------------VVVDKVLFQERYIQLKKKYSQWLVDNWAESTDPRKHVFEDIAIAA
FLIELWSKIYGQH----------------AEDKFR-------FCDMGCGNGVLCYILLME
GYAGEGIDARRRKSWGMFPENVRSCLKEQLVIPSLLLR----------------------
---PHPEIRKMA------SHMEHNGGFFPVHVSS--------------------SQLMAP
----ATIVYSAADLITSPQVNIA-EFPPNTFLIGNHSDELTCWIPLLG--------QPFM
VIPCCSHNFHGARVRY------------RPS--R--------------------------
-----ESAT------------------------RLGN--STYAGLVDYVEYLAKAVGWET
EKEMLRIPSTRNAAII--GYKNPA-LGQFPTQ----------------------------
--------------------------------------------------------QVYD
EVLKNGGAEG--------WIQSATALLKGTP----KSH----------------------
---
>XP_453597_Kluyveromyces_lactis
-----------------------------------------------MTSNTLHYTVEKS
-S-ILGPEWQSLYSTAEP----VDFDKSHFEQAMLNVIRQPNVNSTVILRADMLIDNEYD
LES----------GSCVKSEKKDIALG------------------S-------DEG----
----------------------------------ILKVNI-DDLAPRSVPI----ALADV
TTK------FQ----------------------------FVRRIVPRNPF-----KDAII
NQTCLVMNS---------------------------------------------------
------------------------------------------------------------
----------------------------------NSDASTSLVIYIPHFDNAEL-----C
PFYIPQVAAVGILLHDH------------------------------QLSVHYIPFAGQ-
-KE------LL-----------------FDPKQRVVRTAFRLLQTAYKHSKGV-------
-----------------------KDGYAKRVMHD--------------------------
------------------------------------------------------------
---------------VVVDKVLFQDQYIHLKKKYSKFLVDNWAESTDPKKHVFEDIAIAA
FLIELWKKIYGAE---------------NTTNKMQ-------FRDLGCGNGVLCYILIQE
GFKGLGIDARQRKSWSIYPAEVKRCLKEQVIIPSVLLR----------------------
---PHPTMKLHA------PHLQHNGRFFPMQLVS--------------------PQLIAP
----ATVMYSSADLLQSPQVNIA-EFPPDTFIIGNHSDELTCWIPLLG--------YPFM
VIPCCSHNLSGNRIRY------------AVR--D--------------------------
-----VERA-----------------------KKLGN--STYQGLVDRVEYLADRVGWKT
EKEMLRIPSTRNAAII--GYKNDK-LNEFPTD----------------------------
--------------------------------------------------------EIYS
ILMEEGGADG--------WVANTMNLMKSNP----RGH----------------------
---
>XP_022677458_Kluyveromyces_marxianus
-----------------------------------------------MTSNNIQYCTEQD
-S-SLGPDWRCLYSTNDP----IEFDKTHFEQAMLNVIRQPNVNSTVILRADMIVDNEYD
MD-----------GKLTKSERSTIPLA------------------N-------DEG----
----------------------------------ILTVNI-DDLEPRSVPV----ELSGI
EKK------SE----------------------------LVRRIVPRNPF-----KDCII
NQTCLVMNS---------------------------------------------------
------------------------------------------------------------
----------------------------------KNDDSTSLVIYIPHFEDPDL-----C
PFYIPQVAAVAILLHED------------------------------KLSVHYIPFKGQ-
-EE------LL-----------------LDPKQRVVRTAFRLLQTAYKHSKGV-------
-----------------------KEGYAKRVTHD--------------------------
------------------------------------------------------------
---------------VVVDKVLFQDQYIHLKKKYSKFLVDNWAESTDPKKHVFEDIAIAA
FLIELWKKIYGKD---------------DTNTKMQ-------FRDLGCGNGILCYILIEE
GFKGLGIDARQRKSWSIYPTEVRRCLKEQVIIPSVLLR----------------------
---PHPSMKLHA------PHIQHNGRFFPVQLFS--------------------PDLIAP
----ATIMYSSADLIQSPQVNTA-EFPPDTFIIGNHSDELTCWIPLLG--------YPFM
VIPCCSHNLSGNRTRY------------AVR--D--------------------------
-----AARA-----------------------KKQGN--STYQGLVDRVEYLATRVGWKI
EKEMLRIPSTRNAAII--GYEKNH-PSDPKID----------------------------
--------------------------------------------------------EIYS
ILMEEGGADG--------WIANTMNLMKSHP----RNH----------------------
---
>XP_022628204_Lachancea_lanzarotensis
--------------------------------------------------MSAKYSVNEP
-S-VLGADWYCMYRTEER----VEFEKKHFEMAMMNVVRHPNINSTVILRADMLKEWEYD
AET---------GAQLSFKEEKHT---------------------------VADSE----
----------------------------------AQVVNE-DDLQVRGIET--SLDL-QL
AQK------TA----------------------------MVRRIIPRNPY-----KDAII
NQTCLLLNS---------------------------------------------------
------------------------------------------------------------
----------------------------------RTFTDTSLITYTPHLQEKDQ-----C
PFYIPHVKAVGILLHEQ------------------------------RLSVHYVPFTPQD
-AQ------EF-----------------QDEGERVVRTARRLLQTANKHSTGV-------
-----------------------KAGYEKKVTHD--------------------------
------------------------------------------------------------
---------------VVVDKVLFQDRYIALKKKYSKFLVDNWAESTDPKKHVFEDIAIAA
FLIELWIKLYGP----------------LFATKMQ-------FRDLGCGNGVLCYLLLQE
GISGVGIDARQRKSWKIYPKEVQKKLQEQVIIPSILLR----------------------
---PHPEIKKRA------PELYHNGRYFPIK--I--------------------QDKIAP
----ATVVYSSEDLLKSSSVNVT-EFPRDTFIIGNHSDELTCWIPLLG--------YPFV
VIPCCSHGFSGQRARY------------GVK--K--------------------------
-------SS-----------------------MKSGN--STYAGLVDRVEALAARVGWDV
EREMLRIPSTRNAAIV--GTKNSH-LDQWPTQ----------------------------
--------------------------------------------------------EVYD
TILEGGGADG--------WVENTMALAKKTP----RGH----------------------
---
>XP_002553963_Lachancea_thermotolerans
------------------------------------------------MQKPLEFGALEP
-S-LLGHEWHCMYRTVEP----VDFRKSHFETAMLNVIRHPNINSTVILRADMLREWEFD
FVN---------GREIKFQEEVHN---------------------------VTDPD----
----------------------------------TQVINI-DDFSVRDVAV--ASNL-GL
AKK------MA----------------------------MVRRIIPRNPY-----KDAII
NQTCLVLNS---------------------------------------------------
------------------------------------------------------------
----------------------------------TENSETSLIVYTPHLDSKEL-----C
PFYIPHVKAVAILLHQS------------------------------QLSVHYIPFTDPD
-VP------EI-----------------QDESERVVRTARRLLQTALKHSHGV-------
-----------------------KLGYEKKVAHD--------------------------
------------------------------------------------------------
---------------VVVDKVLFQDRYIALKKKYSRFLVDNWAESTDPTKHVFEDIAIAA
FLIELWVKTYGE----------------KFKDNVQ-------FRDLGCGNGVLCYLLICE
GIKGMGIDARQRKSWKIYPPEVQKCLKEQVIIPSVLLR----------------------
---PHPEVKKRA------PELQHNGRFFPIK--I--------------------QDKIAP
----ATVVYSSEDLLKSPSVNVT-EFPRDTFLIGNHSDELTCWIPLLG--------YPFV
VIPCCSHNFSGQRIRY------------GVR--K--------------------------
-------GH-----------------------ARNGN--STYAGLVDRVEAVATRVGWDI
AKEMLRIPSTRNAAIV--GTNNPD-LAQWPTQ----------------------------
--------------------------------------------------------EVYD
TILEDGGADG--------WIENTMALTKKSP----RAH----------------------
---
>XP_020058405_Aspergillus_aculeatus
------------------------MTRTSRKPPRDPGQLSGKPLAETLEPSS--ILH-SE
T-----EDWTTSRDLTENGL---SFVPEVMQDLTLYLLANPNVNSSHLFRADILFDSEG-
-IM----------RTPREKAQSFAL-TG-----NANAEAIASTGGRDGVEDE--------
-----------------------------------------VEVELTPARDVPGFTLT--
---------RT----------------------------IVRRLVPRNPK-----LDRTL
DQTCHFYE----------AETMAGTEGG--------------------------------
------------------------------------------------------------
-------------------------------------CSRSLVIYTPHITKEED-----I
PYYHPTLRSLAYLYDYNITTTNTTNSNPTIPEHPSQDPTSGSNPGPGTLTLHTLLF----
-----PN--LP-------------------ITNRLERTLQALLNTQIRLARTTRLPTPSS
SSPSSTSTATNQK----------HLGANKNPLKD--------------------------
------------------------------------------------------------
---------------NILPQHLVQDTYTRLKAKYASDLCQRWVETTEPSKHVFEDLSIAA
FLIELWRSMYGVVPSDERSPPGDAITTTTT--TTTTTSKFPGFVDVACGNGVLVYILLQE
GYEGWGFDARRRKTWAIFPERIQSRLKEEIYIPAPFSDAVGVGVGEPSSGSSSNPISNPN
PNPNPNPFN-LT-------IPTHTG-----------------------------------
------------H------------FPANTFIISNHADELTVWTPLMAALLCPTNPSPFV
AIPCCSHALSGAKYRY--------P---PPK-------GERTSA--------STSASN--
KT--GQGEQ-QPDSGDLKALRKERQDAQASEASEAGFLKSMYGSLTAKTMAVAEEVGYEV
EKTLLRIPSTRNMAVV--GGRRGTMLRWKGGGGELM------------------------
--------------------------------NGTEVRVVGGADADADA--EEVVAKVMA
AVQRECAREGGVEAAAKIWIERARGINRGPG----MGKQRGGGH----------------
---
>XP_001270273_Aspergillus_clavatus
------------------------MPRNVRKNPRDVSKLSGKPLVETIEPSH--ILN-PT
Q-----DGWVTSTDLKEGEL---SFTPEVIEDMTLFLLENPNLNSSHLFRADILYDSRG-
-IL----------STPHAKEISFAE-SG-----NIDTNDCPKP--------G--------
-----------------------------------------DSAEPLPARDVPGFELT--
---------RT----------------------------IVRRLIPRNKN-----LDRPL
EQTCHFYE----------GEEFLPASAR--------------------------------
------------------------------------------------------------
---------------------TQDAHGNQDETEATVSRKRFLVVYVPHVSSKED-----M
PWYHPLLRSLAFLYDFT------YNNN---------VESAEAKHGSGTMSVHFLPY----
-----EG--EP-------------------IQNRLERTLLALLSTQIRLARQTRL-----
----------TEK----------PEGGNYNPNKD--------------------------
------------------------------------------------------------
---------------NVIPRHLVQDTYARLKLKYAADLCKNWVEETEPNKHVFEDLSITA
FLIELWRSMYGAVPADERGSAP------GE--KEDHDPKFPGFVDVACGNGLLVYVLLSE
GYHGWGFDARRRKTWNTFPPSIQERLKEEIYIPKPFADV---------------------
---STELDLDIG-------IKTHTG-----------------------------------
------------M------------FSENTFIISNHADELTVWTPLMAALSNPASPLPFI
SIPCCSHSLSGARHRY--------P---PPR-------PKR-KE--------EVDRP---
DA--EVEQNPQPATGDLKALRAAKQQEQ----TDAGMLNSMYGSLTAKTMGIAEEVGYDV
EKTLLRIPSTRNMGVI--GGRRRITQEWGSRVNTAQ------------------------
--------------------------------ISPTA---DGGAHDA--NVDGVTEKATA
VVQRECAREGGVGLAAKIWIERAKGLHKGQG----KGNQ--PTH----------------
---
>XP_001257446_Aspergillus_fischeri
------------------------MPRNVKKNPRDVTKLSGKPLAETIEPSP--VLK-TL
Q-----EGWVTSPDLIEGDL---SFTLEVIQNMTVFLLANPNLNSSHLFRADILYDSLG-
-VL----------SAPHAMENS-QD-HG-----SGGTDKDTQK--------E--------
-----------------------------------------DHVEPLPARSVPGFELK--
---------RT----------------------------IVRRLIPRNKN-----LDRPL
EQTCHFYE----------ADELLPTSTS--------------------------------
------------------------------------------------------------
---------------------TNIPQSEQCESKAESPRQRFLVIYLPHVSSKEE-----M
PWYHPLLRSLAFLYDFT------PNAS---------PHSSEEKKGTGIMSVHFLPY----
-----EE--EP-------------------IQNRLERTLLALLSTQIRLARQTRL-----
----------DEK----------PEGGNYNPHKD--------------------------
------------------------------------------------------------
---------------NVIPRHLVQDTYARLKLKYAADLCQNWVEDTEPNKHVFEDLSITA
FLIELWRSMYGVVPADERSPDQ------KE--QGKYDSKFPGFVDVACGNGVLVYVLLSE
GYHGWGFDARRRKTWSIFPSSIQERLKEEIYIPKPFADV---------------------
---CTDSEMDIG-------VKTHTG-----------------------------------
------------M------------IPEHTFIISNHADELTIWTPLMAALSNPASPLPFI
SIPCCSHSLSGARYRY--------P---PPK-------PNK-KG--------SVDRPE--
DQ--EVEQNPQPAAGDLKALRAAKQQER----TDTGAVNSMYGSLTAKTMGIAEEIGYEV
EKTLLRIPSTRNMGVI--GGRRRTTQEWTSRVHSAQ------------------------
--------------------------------ASQAV---QCSAPDAVRAAEQVLERVAA
VVQRECAREGGVEVAAKVWIERAKGLHKGQG----KGNQ--PAHG---------------
---
>XP_041148010_Aspergillus_flavus
------------------------MKNHRNKTVRDVTKLSGKPLPETLEPSS--ILQGTP
T-----EQWVTSKDLLEDGL---PFIPEVMKDLTVFLLGNININSTHLFRADILYDSQG-
-VL----------STPQQKELSFAQ-TG-----NTSVETTTDA--------E--------
-----------------------------------------DRVEPIVAAEVAGFNLT--
---------RT----------------------------VVRRLIPRNPK-----LDRPL
EQTCHFYE----------ADIAPGSEGA--------------------------------
------------------------------------------------------------
---------------------TQ-----------ESRLRRFLAVYTPHVASKEE-----I
PFYHPLLRALAYLYDFTDDAAEATEAG----------------SGSGALSLHFLPY----
-----PE--EA-------------------LPTRLERTLHALLNTQIRLARNTRL-----
----------SET----------TEGGNYNPSKD--------------------------
------------------------------------------------------------
---------------NVIPQHLVQNTYSRLKFKYGKDLCRDWVEDTEPTKHVFEDLAITA
FLIELWRSMYGAVPGEERNEDG----------PEKYDPNFPGFVDVACGNGVLVYVLLME
GYRGWGFDARRRKTWKILPEFVQARLKEEIYIPKPFTDAMAERGGVPD------------
----------LG-------VETHSG-----------------------------------
------------L------------FEKDTFIISNHADELTVWTPLMATLACPESPLPFI
AIPCCSHALSGAKYRY--------P---PPK-------ASKPDS--------DKESSQ--
HE--DVDSE-QPATGDLKALRKAKQETQ----TDVGFYKSMYGSLTMKAISIAEEIGYDV
EKTLLRIPSTRNMGVI--GGRKRVTKEWRARNQQQ-------------------------
----------------------------------------PASDCNGDAVTESALDKAMA
AVQRECSRDGGVEGAAKIWVERAKGIHKGQG----PGNQ--RGHC---------------
---
>XP_747821_Aspergillus_fumigatus
------------------------MPRNVKKNPRDVTKLSGKPLAETIEPSP--VLK-TL
Q-----EGWVTSPDLIEGDL---SFTLEVIQNMTVFLLANPNLNSSHLFRADILYDSLG-
-VL----------SAPHAMEQS-RD-QG-----SGGRDQDTQK--------E--------
-----------------------------------------DYVEPLPARSVPGFELK--
---------RT----------------------------FVRRLIPRNRN-----LDRPL
EQTCHFYE----------ADELPPTSNS--------------------------------
------------------------------------------------------------
---------------------TNIAQSEQCESKAESPRQRFLVIYLPHVSSKEE-----M
PWYHPLLRSLAFLYDFT------PNAF---------PHSSEENKGTGIMSVHFLPY----
-----EE--EP-------------------IQNRLERTLLALLSTHIRLARQTRL-----
----------DEK----------PEGGNYNPHKD--------------------------
------------------------------------------------------------
---------------NVIPKHLVQDTYARLKLKYAADLCQNWVEDTEPTKHVFEDLSITA
FLIELWRSMYGVVPADERSPDQ------KE--QGKYDLKFPGFVDVACGNGVLVYVLLSE
GYHGWGFDARRRKTWSIFPSSIQERLKEEIYIPKPFADV---------------------
---CTDSEMDFG-------VKTHTG-----------------------------------
------------M------------FPEHTFIISNHADELTVWTPLMAALSNPASPLPFI
SIPCCSHSLSGARYRY--------P---PPK-------PNQ-KG--------SVDRPE--
DQ--EVEQNPQPAAGDLKALRAAKQKER----TDTGAANSMYGSLTAKTVATAEEIGYEV
EKTLLRIPSTRNMGVI--GGRRRTTQEWTSRVHSAQ------------------------
--------------------------------ASQAV---GCSAPEAVRAAAQVLEWVAA
VVQRECAREGGVEVAAKVWIERAKGLHKGQG----KGNQ--PAH----------------
---
>XP_681990_Aspergillus_nidulans
------------MARALALSRSVQVCKSRLFTVASKSAITKRCLSNPIQYRSVSLFA---
------TTYAPSKDLNS------RLHSEHIGDTALYLLLNPGLTSSVLFRADILAQSGKC
PTL----------AALEAQKQQETEEAS-----TATAMTMAQNVIEEEKEVK--------
-----------------------------------------EPVVEIPAREVPGFELH--
---------KT----------------------------LIRRLIPRNQQ-----LDMPV
DQTCHLYSHAGAVEQIEKEKELGIPHSR--------------------------------
------------------------------------------------------------
-----------------------------------APKERFMVIYTPHVSSKEE-----L
PYYHPLVRSMAFVYEFGYTGEFEGPEN---------SIPRIAENPKGTMSIHFLPY----
-----ENDVDS-------------------ISARLERSLTKLIEVQIRTTKGRLD-----
---------PCRP----------STSSPYALIKD--------------------------
------------------------------------------------------------
---------------NVIPRNRVQDTYSRLKNKYAANLNERWIESTEPSKHVFEDLSIAA
FLIELWRDLYGAVPGDEREQQK-----QQSSTSKVGSGQFPGFVDIACGNGVLVYILISE
GYSGWGFDARRRKTWSIFPTDVQERLKEEIYIPKPFMDVLAAQNQGPIQNKNQ-------
---DASMQSPLS--------EPQSG-QSNGPNSG--------------------------
----TSTSTSLSN------------LPKDTFIISNHADELTLWTPILSTLLNPANPPPFL
AIPCCSHSLSGARHRFRPQSARPSATQNPQK--QQGENGTHSQD--------EEGSSEDM
KERKGEEKEKNPETGDLEQMRKDKLAAQ--------------------------------
------NPH---------------------------------------------------
------------------------------------------------------------
------------------------------------------------------------
---
>XP_001395847_Aspergillus_niger
------------------------MTGNKRKNPRDLTRLSGKPLAETLEPSS--ILA-SS
T-----EEWVTSQDLAEHGL---PFKPEVIQDMTIFLLANPNMSSTHLYRADILFDSWG-
-SL----------RTPQQKEQSFAQ-NG-----NSNLETA-----------E--------
-----------------------------------------EHVEPITARQIPNFTLT--
---------RT----------------------------VVRRLIPRNPN-----LDRVM
DQTCHFYEHI--------NESTDTNEES--------------------------------
------------------------------------------------------------
-------------------------------------INRYLAVYTPHVTSKED-----M
PFYHPLLRSLAFLYDYN------THNN-----------TSEPSPNPGTMSIHFLLF----
-----PN--EP-------------------IQNRLERTLQALLTIQIRLARGTRL-----
-------TGKPEG----------GGGASQNPAKD--------------------------
------------------------------------------------------------
---------------NVIPQHLVQNTYTRLKAKYAAELCQNWVESTEPSKHVFEDLAITA
FLIELWRSMYGAVPADEQ-----------T--SSPSTSSFPGFVDVACGNGVLVYVLLME
GYKGWGFDARRRKTWSIFPESVQSRLTEEIYIPKPFSET---------------------
---NPSLLQELT-------IKSHSG-----------------------------------
------------S------------FPKDTFIISNHADELTVWTPLMATLLCPESPSPFI
AIPCCSHSLSGARFRY--------P---PPK-------AGKKKE--------KSDKED--
EG--GMEEETNPSSGDLKSLRKEKQDAQ---TTEAGFLKSMYGSLTAKTMSVAEEIGYEV
ERTLLRIPSTRNMAVI--GGRRRTTQVWKERGSGLV------------------------
--------------------------------DG------GG----GDG--EVVLERVMD
AVRRECSREGGVEAAGKIWIERAKGLNKGSG----MGKQ--GGH----------------
---
>XP_015401449_Aspergillus_nomiae
------------------------MKNHRNKTVRDVTKLSGKPLPETLEPSS--ILQNTP
T-----EEWVTSKDLIEDGL---TFSPEAMKDLTIYLLGNININSTHLFRADILYDSQG-
-VL----------STPQQKELSFAQ-TG-----NTSVEATADA--------E--------
-----------------------------------------DRVEPIAAKEVAGFNLN--
---------RT----------------------------VVRRLIPRNPK-----LDRPL
EQTCHFYE----------ADIAPISDGA--------------------------------
------------------------------------------------------------
---------------------TQ-----------QSRLRRFLAVYTPHVASKED-----I
PFYHPLLRSLAYLYDFTDDATESTEAG----------------SGSGALSLHFLPY----
-----PE--EA-------------------IPNRLERTLHSLLNTQIRLARNTRP-----
----------SET----------SEGGNYNPSKD--------------------------
------------------------------------------------------------
---------------NVIPQHLVQNTYSRLKFKYAKDLCRDWVEDTEPTKHVFEDLAITA
FLIELWRSMYGAVPAEERNEDG----------TEKYDPNFPGFVDVACGNGVLVYVLLME
GYRGWGFDARRRKTWKILPEFVQARLKEEIYIPKPFTDALVEAGGVPD------------
----------LG-------VETHAG-----------------------------------
------------L------------FEKDTFIISNHADELTVWTPLMATLACPESPLPFI
AIPCCSHALSGAKYRY--------P---PPK-------VSKSDP--------DKNSSQ--
HE--DVDSE-QPATGDLKALRKAKQEAQ----TDVGFNKSMYGSLTMKTISVAEEIGYDV
EKTLLRIPSTRNMGVI--GGRKRVTKEWRARNQQH-------------------------
----------------------------------------TSS-CNGDAVIGSALDKAMA
AVQRECLRDGGVEGAANIWAERAKGIHKGQG----AGNQ--RGHLT--------------
---
>XP_001823897_Aspergillus_oryzae
------------------------MKNHRNKTVRDVTKLSGKPLPETLEPSS--ILQGTP
T-----EQWVTSKDLLEDGL---PFIPEVMKDLTVFLLGNININSTHLFRADILYDSQG-
-VL----------STPQQKELSFAQ-TG-----NTSVETTTDA--------E--------
-----------------------------------------DRVEPIVAAEVAGFNLT--
---------RT----------------------------VVRRLIPRNPK-----LDRPL
EQTCHFYE----------ADIAPGSEGA--------------------------------
------------------------------------------------------------
---------------------TQ-----------ESRLRRFLAVYTPHVASKEE-----I
PFYHPLLRALAYLYDFTDDAAEATEAG----------------SGSGALSLHFLPY----
-----PE--EA-------------------LPTRLERTLHALLNTQIRLARNTRL-----
----------SET----------TEGGNYNPSKD--------------------------
------------------------------------------------------------
---------------NVIPQHLVQNTYSRLKFKYGKDLCRDWVEDTEPTKHVFEDLAITA
FLIELWRSMYGAVPGEERNEDG----------PEKYDPNFPGFVDVACGNGVLVYVLLME
GYRGWGFDARRRKTWKILPEFVQARLKEEIYIPKPFTDAMAERGGVPD------------
----------LG-------VETHSG-----------------------------------
------------L------------FEKDTFIISNHADELTVWTPLMATLACPESPLPFI
AIPCCSHALSGAKYRY--------P---PPK-------ASKPDS--------DKESSQ--
HE--DVDSE-QPATGDLKALRKAKQEAQ----TDVGFYKSMYGSLTMKAISIAEEIGYDV
EKTLLRIPSTRNMGVI--GGRKRVTKEWRARNQQQ-------------------------
----------------------------------------PASDCNGDAVTESALDKAMA
AVQRECSRDGGVEGAAKIWVERAKGIHKGQG----PGNQ--RGHC---------------
---
>XP_040640642_Aspergillus_ruber
------------------------MVR-VKQAPRDQSKLTGKPLSDTLEPSPLHILKGTK
TNDGEEEKWSTSPDLLEGNL---SFTPEVIDNLTLYLLANPNRMSSHLFRADILHDSYG-
-IL----------RTPAEREKLFADATG-----KVASSEDSGVAG------K--------
-----------------------------------------DNVPPIPAREIAGFELT--
---------RT----------------------------VVRRLIPRKPQ-----LDPPL
EQTCHFYG----------ADAGD-------------------------------------
------------------------------------------------------------
-------------------------------------CRRLLVVYSPHIAFKED-----L
PFYHPLLQSWALLYDHH---------------KPRATSLEEEEGGAGQLSLHFMLY----
-----SD--EP-------------------IQNRLERTLHALLNTQIRLARGSDI-----
---------TTMI----------PEGGNYKPNKD--------------------------
------------------------------------------------------------
---------------NVLPRHLVQDTYSRLKQKYASWLCQNWVEDTEPSKHVFEDLSITA
FLIELWRSMYGAVPTEEKETEG-------------YDPNFPGFVDVACGNGVLVYVLLME
GYQGWGFDARSRKTWKIFPEMVRERLSEEVYIPKPFADVLSGSGVNPD------------
-------ALDVG-------TKTHTG-----------------------------------
------------I------------FPKDTFIMSNHADELTVWTPLMAALANPQSPLPFM
AIPCCSHALSGARYRY--------P---PPK-------DNRFDG--------DDKEEEYK
TD--EVEQNPQPATGDLKALRTAKIDSH----TDAGANKSMYGCLTAKAMSVAEEIGYDV
EKTMLRIPSTRNMAVI--GGRQRVTLERNNQKQKTS------------------------
--------------------------------MQTEH---PDADADADS-GDETLELIEE
VVRRECAREGGVQEAARVWKERAKGIHSGWG----QSQR----H----------------
---
>XP_040699775_Aspergillus_sydowii
MTKQVFSAARSNISSNKLLQILKPAMGRAKKSLRDLSRLSGRPLSETLTPSP---VLGTT
SDNQERGKWVTSPDLTEYGL---PYPLEEIQSTTFFLIANPGLNSSVLFRADILSDSDA-
-ET----------ETS-----------------------------------Q--------
-----------------------------------------QAVESYPARHVPGFELS--
---------RV----------------------------VARRLIPRNSQ-----LDRPL
EQTCHFY-----------ISVTSPTAES--------------------------------
------------------------------------------------------------
----------------------------------KPSRKRFLVVYTPHVSSKEE-----L
PYYHPRLQSLALLYECE--NTLHTQGSESASGETPQTNETEPGTGTSIMSIHFLPN----
-----PS--ES-------------------IHNRLERTLGNLLEVQIRVTRGRLL-----
------NAKAKSQ----------TVQSIIAPIKD--------------------------
------------------------------------------------------------
---------------NVIPRHRVQDTYSRLKAKYAVDLCSRWVESTEPSKHVFEDLGVAA
FLVELWRDMYGCIPTDEQQGQSSTLNVDDGPKQAQATSQFPGFVDIACGNGVLVYILLKE
GYPGWGFDARRRKTWSIFADDIRKHLKEEIYIPEPFADALD-----------------AL
PIRDDDRDQPLS-------VSTSPGSSDNTTSPS--------------------------
----PSPSPSLST------------LHKNTFIISNHADELTLWTPLLAACLNPASPPPFL
AIPCCSHALSGARYRY--------PAQTPPP-------TLEKNN--------RKQEPSSS
AS--GIE------TGDLAALRKLRLTEQ--NPHSASFGTSTYGALTDKLVAISTEVGFDV
LKTLLRIPSTRNIGVL--GSFPAKCSTGSNGNT---------------------------
----------------------------------------NPSAHANGESVEEARDRITA
IVERECARDGGVYLSAKSWVDRAKGLRAGVG----GNAH---GH----------------
---
>XP_001209885_Aspergillus_terreus
------------------------MGKARNKNPRNVAHLSGKPLAETIKASP--AIVTTA
Q-----EKWVTSQDLTEPGL---PYVPEVMHALTLFLLGNINVNSSHLFRADILYDSMG-
-LL----------KTPQQREHTFVQ-TG-----NAEAVAGPNV--------A--------
-----------------------------------------DSVEPLPARDIQGFTLT--
---------RT----------------------------VVRRLIPRNPK-----LDRPM
EQTCHFYEGIQAVQACSCGDATSSDEQS--------------------------------
------------------------------------------------------------
---------------------T------------DTSSRRDLIVYSPHIKSKED-----T
PYYHPLLQALAYLYDYE------CGSS-----------VTEEKAGSGTLSLHFVPW----
-----PE--EP-------------------IQNRLERTLHILLNNHIRLAGNTHL-----
----------SEG----------QDEEDYNPNKD--------------------------
------------------------------------------------------------
---------------NIIPRHLVQDTYLRLKFKYAPDLCERWVESTDPGKHVFEDLAITA
FLIELWRNMYGVVPADERSEDA-----------QEKVRKFPGFVDMACGNGLLVYVLLME
GYDGWGFDARRRKTWSIFPETVQERLKEQIYIPRPFVDAMTAAG----------------
---LESELHDLG-------VGFHSG-----------------------------------
------------M------------FPKDTFIISNHADELTPWTPLMAAQAHPDSPSPFI
AIPCCSHSLSGARYRY--------P---PPK-------AQSSSS--------ADDPQD--
GD--EVEHDPQPASGDLKALRRAKQDAL----SETGFNKSMYGALTAKTMSITQEIGCEV
EKTILRIPSTRNMGVI--GGRRATTEKWRERAEAT-------------------------
----------------------------------------DSRDHTSKVDGEYIADQVME
VVHRECYREGGLLAAAKIWVDRAKGLHQKSG----KAKE--RGH----------------
---
>XP_022484010_Penicillium_arizonense
-------------------------------MTGSVAYGAFEALSENTGYVAVLILSAYI
F-----YQLIYQPLLATPLR---KIPGPKIFAASKWRLAFADYHGVRTQCVHSLHREYG-
-TA----------VRIGPNEVSFSSLSA-----LRTIYGAGSG--------F--------
-----------------------------------------ERTEFYRMFDVYGRQNL--
---------FTFAGTKQHAERKKLLAHAYSKSVVLSPNAIAKPLIEKNVKSYLDLLEREK
EVAEEIFQSLHWFSLDSITGFLYGDQHGGTHALRGNDTDRRMLSDIIDPSRRKLSWYAVH
LKQYTKWLYTRTGTMEKVVTKLGLLPMQKPATYTGIRAHALQSWTGFETAATEKDPEQDL
TIADKLWRHSKSGKGTCLDGLDMASELADHLLAGIDTTSDTLMFAIWALSRPEN-----K
IYQERLIQEVGTILDTD------CNEDGNPLAEVADRLPYLDAVLKETLRLYAPLP----
-----AS--EP-------------------RSMPVDTIIDGYLIPAGTVVSMSPYTLHRN
PDVFPEPLRFNPE----------RWLGLCGDLTEMKKWLWAFSSGGRMCIGLHLAMAEMT
TLLAAIYRKYTTSGYEKQQGVSPGITSRFEVFYDETFSTFETQINSPLIVSSNISIQSES
KFHFGFTFVNGGELFDGVSQDPIETTYHRLKLKYAESLHQNWIEKLEQPKQILEQLYLAA
YLIELWRGMYGAVPATDQLQPQ-----------PYSNVLFPGFVSLACGSGILVYVLYME
GYKGSGFDARRRKTWETYPVEVQYCLEERICIPQPFIDATG-------------------
-------LPDIE-------AEIHTG-----------------------------------
------------D------------FPADVFIISDHSDELTVWTPLMAALASPSSPLPFF
IIPCCSCSLSGTRYRY--------P---PKK----SMSEKKSVN--------FDTST-NA
EK--YVEQNPQPSSGDLRSLRATKDEQK----TERGFGNSMIGSLIAKTRDIAEEAKFEV
EETYLQTPGAFSRALI--GRRKQQAEESAKTSP---------------------------
----------------------------------------GQSS------QSALVDKVTK
IIERECAKDGGVQAAAKLWIEQAKSLHRQQG----D------------------------
---
>XP_014533402_Penicillium_digitatum
------------------------------------------------------------
------------------------------------------------------------
------------------------------------------------------------
------------------------------------------------------------
---------------------------------------MERRLASRNVS--LEWVER--
-----------------------SNQDG--------------------------------
------------------------------------------------------------
------------------------------------------------------------
------------------------------------------------------------
------------------------------------------------------------
------------------------------------------------------------
------------------------------------------------------------
---------------DSISAHLIQNTYARLKLQYAERLRQNWIEQLESPNQTLEQLSLAA
CLIELWRSMYGALPATEQEESS-----------K-NTLPFPGFVDLACGNGILVCILLME
GYKGLGFDACRRKSWETFPAEIQDCLEERIFIPQPFMDVLE-------------------
-------LQEIG-------VKIHTG-----------------------------------
------------E------------FPDKTFIISDHADELTVWTPIMAALSSPSSPLPFF
VVPCCSRSLAGSSYRY--------P---PPK--EGGPVPKS-EN--------GDPAARKV
YD--AIEQNSQPASGDLRALRAIKIEEK----TKTGFLGSMIGSLAAKTMSVAEEIGFDV
EKTWLCTPGAINMALI--GSRQQVTSEWLKNSY---------------------------
----------------------------------------SKDSPTQSDQADTVLKNIIQ
VVERECFKDGGIQVAANLWVERTKILHQGQG----TAHQAN-------------------
---
>XP_016600152_Penicillium_expansum
------------------------------------------------------------
------------------------------------------------------------
------------------------------------------------------------
------------------------------------------------------------
---------------------------------------MERRLTSRNVS--LDWVER--
-----------------------GDQDG--------------------------------
------------------------------------------------------------
------------------------------------------------------------
------------------------------------------------------------
------------------------------------------------------------
------------------------------------------------------------
------------------------------------------------------------
---------------DSVSAHLIQNTYARLKLQYAEKLRQNWVEQLESPNQALEQLSLAA
CLIELWRSMYGALPETEQEKSS-----------K-NLVPFPGFVDLACGNGILVYILLME
GYKGLGFDACRRKSWETFPVEIQECLEERIFIPRPFVDVLD-------------------
-------LQGIG-------VEIHTG-----------------------------------
------------D------------FPDNTFIISDHADELTVWTPIMAALSSPSSPLPFF
VVPCCSRSLAGSSYRY--------R---PPK--ESGPVQRS-AN--------GNPSTRKL
DD--AIEQNLQPASGDLRALRAIKIEEK----TESGFLNSMIGSLAAKTTSIAEEIGFDV
EKTWLRTPGAINMALI--GGRQRVTREWLKNSG---------------------------
----------------------------------------SRDSPTKRDQGDTVLKNIME
VVERECSKDGGIQVAANLWVDRTKSLHRGQG----TVHQAK-------------------
---
>XP_040652919_Penicillium_griseofulvum
------------------------------------------------------------
------------------------------------------------------------
------------------------------------------------------------
------------------------------------------------------------
------------------------------------------------------------
------------------------------------------------------------
------------------------------------------------------------
------------------------------------------------------------
------------------------------------------------------------
------------------------------------------------------------
------------------------------------------------------------
------------------------------------------------------------
-------------------------------------MRQNWVEQLESPNQILEQLSLAA
CLIELWKNMY----STSTEESS-------------NPIPFPGFVDIACGNGILVYILLTE
GYKGVGYDACRRKTWTTFPAEIQKCLEERVLIPKPFADVLD-------------------
-------LQEIG-------VEIHTG-----------------------------------
------------V------------F-QNTFIISDHADELTVWTPIMAALASLASPLPFF
VVPCCSRSLAGSAYRY--------P---PP-----GSGERK-------------------
----ELEQDSQPVAGDLRALRARKMEEK----TESGFLGSMVGSLAAKTMGIAEEIGFDV
EKAWLRTPGAVNMALI--GGWRTV--EGIERSA---------------------------
----------------------------------------SKDS---------VLQKITE
VVERECSKDGGIHVAAKLWVERAKSLRQGQG-----MHQAN-------------------
---
>XP_038929416_Penicillium_roqueforti
------------------------------------------------------------
------------------------------------------------------------
------------------------------------------------------------
------------------------------------------------------------
---------------------------------------MERRLTSRNVS--LDWVER--
-----------------------GDQAG--------------------------------
------------------------------------------------------------
------------------------------------------------------------
------------------------------------------------------------
------------------------------------------------------------
------------------------------------------------------------
------------------------------------------------------------
---------------DIVSVHLIQNTYARLKAQYAEKLRQNWVEQLESPNQALEQLSLAA
CLIELWRSMYGAIPTTEQEQLL-----------E-NTAPFPGFVDLACGNGILVYVLLME
GYNGLGFDACRRKSWETFPSEIQECLEERIFIPRPFGDVLD-------------------
-------LEQIG-------AAIHTG-----------------------------------
------------D------------FPDNTFIISDHADELTVWTPLMAALSNPSSPLPFF
VVPCCSRSLAGSSYRY--------P---PPK--EGGPIQKS-AN--------GNPVARKV
DD--KIEQNLQPASGDLRALRAIKIEEK----AESGFLNSMIGSLAAKTMSLAEEIGFDV
EKTWLRTPGAINMALI--GGRQQVTSEWLKNPG---------------------------
----------------------------------------SIDSLTKRNQEDAVLKKIME
VVERECSRDGGIRVAAKLWVERTKSLHRGQG----TVHQA--------------------
---
>XP_002566285_Penicillium_rubens
------------------------------------------------------------
------------------------------------------------------------
------------------------------------------------------------
------------------------------------------------------------
---------------------------------------MERRSTSRNVS--LDWVEQ--
-----------------------GNRDG--------------------------------
------------------------------------------------------------
------------------------------------------------------------
------------------------------------------------------------
------------------------------------------------------------
------------------------------------------------------------
------------------------------------------------------------
---------------DIVSAHLIQNTYARLKLQYAEKLRQNWVEQLESPNQALEQLSLAA
CLIELWRSMYGTRPATEQEQSL-----------K-NTASFPGFVDLACGNGILVYVLLME
GYKGVGFDACRRKSWETFPVEIQECLEERIFIPRPFVDVLD-------------------
-------LQGIG-------AEIHTG-----------------------------------
------------D------------FPDNTFIISDHADELTVWTPILAALSSPSSPLPFF
VVPCCSRSLAGSSYRY--------P---PPK--ERGPVQKS-LD--------GDPEARKV
DD--SIEQNLQPASGDLKALRAIKIEEK----TESGFLNSMIGSLAAKTMGVAEEIGFNV
EKTWLRTPGAINMALI--GGRQQVTGEWIKNRG---------------------------
----------------------------------------PRDSPMEQNQADAVLKKIME
VVERECSKDGGVQVAARLWVERTKSLHQEQG----KVHEAK-------------------
---
>XP_040811953_Penicillium_solitum
------------------------------------------------------------
------------------------------------------------------------
------------------------------------------------------------
------------------------------------------------------------
---------------------------------------MERRLTSRNVS--LDWVER--
-----------------------DDQDG--------------------------------
------------------------------------------------------------
------------------------------------------------------------
------------------------------------------------------------
------------------------------------------------------------
------------------------------------------------------------
------------------------------------------------------------
---------------DTVSAHLIQSTYSRLKLQYAEKLSQNWIEQLESPNQALEQLSLAA
CLIELWRSMYGAIPAIEQDQSS-----------R-DTLPFPGFVDLACGNGILVYILLME
GYKGLGFDARRRKSWETFPAEIQECLEERIFIPQPFVDVLD-------------------
-------LQAIG-------VEIHTG-----------------------------------
------------D------------FPENTFIISDHADELTVWTPIMAALSSPSSPLPFF
VVPCCSRSLAGSPYRY--------P---PPK--EGGPIQKKCAN--------GNPAAWKV
DD--AIEQNLQPASGDLRALRAIKIEEK----TESGFLNSMIGSLTAKTMSIAEEIGFGV
EKAWLRTPGAINMALI--GGRQQVTREWLKNSD---------------------------
----------------------------------------STDSPTKRDPGDAVLKNTIE
VVERECSKDGGIQVAAKLWVTRTKSLHQNQG----TVHQAK-------------------
---
>XP_022577596_Penicilliopsis_zonata
------------------------MPR--GKNVRDLARLSGRPLAETLERSSVTIKS---
------EEWLTASDLHEPGL---QFTPEAIHGMEMYLLANPNMNSSHLFRADILLDSWG-
-VL----------KTPREKEQQF---AG-----NAISNRAGDETETE----T--------
-----------------------------------------DPVEPLPVKEIPGFKHQ--
---------RT----------------------------IVRRLIPRNIN-----LDKPL
DQTCHFYE----------------------------------------------------
------------------------------------------------------------
--------------------------------SGGTPRKQMLVMYRPHVEQKED-----L
PWYHPVIRAWASLYDYT-------------------YPSEEDGPGCGTMSVHFLPY----
-----AS--EP-------------------ISTRLERILSALLNAQIRLARLTPP-----
-----SPSSSHPP----------DETGNSNPIKD--------------------------
------------------------------------------------------------
---------------NIIPKHLVQNTYARLKCTYATELLEKWVEETEPEKHVFEDLLITA
FLIELWRNMYGVAPSSEEEGEE------EG--QMRLENSFPGFVDIACGNGVLVYVLSQE
GYSGRGFDARRRKTWDIFPDQIQARLQEAVYIPPPFVEAVRKAG----------------
---NDELLRDLEQ-----HVEIHPG-----------------------------------
------------V------------FPRNTFIISNHADELTVWTPLMAALSCPDSPSPFL
SIPCCSHSLSGARYRY--------P---PPK-------LTKKQH--------HLEENEPI
DD--G-------SHGDLKALRARKQLER----TDAGMHSSMYGTLTAKTMAVALEAGQDV
EKTILRIPSTRNLGVV--GGRKRVIQQYNHRQAGVS------------------------
--------------------------------SNQEIHQ-PAAGRRVDL-----LRPIEE
IVRRECAREGGVLAAALIWIERVKKLHVGQG----KGNQ--PGSS---------------
---
>XP_016625174_Cladophialophora_bantiana
------------------------------------------------------MALDRL
--ITGNREWKTAPEYSQSC----VLSADRFLQVTDLLLENPNLNSTHLFRADILYDSVH-
-RL----------KTVSEKESFYLEAAG-------VLRSDDKAVTRD---EP--------
-----------------------------------------EPV--SSAPVFQSAILQ--
---------RK----------------------------ILRKLIPRKPQ-----LDRSL
DQWCYIYKL---------------------------------------------------
------------------------------------------------------------
----------------------------IEGT---DDGSGCIVVYEPQVDTEAD-----M
PWYHPPVKSVAYLRKEK----------------------G----TETTLSVHFLPF----
-----STSPDP-------------------LPSRTQRTFVSLLQTFLRLAKN-PAGEKMV
VE-DSRRMMDGKAL-T-------TLSLAPSALKD--------------------------
------------------------------------------------------------
---------------TILPQHTVQDTYTRLKERHAHDLISRWAEKTEPSKHVFEDLAIAA
FVIELWNQMYP------------------------KADAFPGFVDIACGNGVLTYVLVKE
GYQGRGFDVRRRTTWDVL--EMDDYLDEMVCIPQPFLDHV---------------GA---
---EE--INGLQEA----GTRIHNG-----------------------------------
------------I------------FKPGTFIISNHADELTPWTPLLATLSSPDSPLPFL
AIPCCSHALSGAKHRY------------SPK--DASVASLPSDP--------TTDLGSPN
-------AEHQPASGDLRALRATKSRAA----NHAD-DTSMYACLTKKVISLALEVGNDV
ELTLMRIPSTRNIGVV--GNRRQ----TWTPPAAAN--------SGGGTIPPAAAIHPAP
DERTQRHSWDHAVLSGGTEKIKKQQEAAHENPTTAGPRGDGDETQVEADGS-PVQTAIRA
LLDRECAMAGGVAEAARCWVARAHKHQVGRG----RGKVN-LGAR-----PLAGG-----
---
>XP_008727464_Cladophialophora_carrionii
------------------------------------------------------MLSSRL
--KTPDDGWETAPEYQVRC----TFTVERFLQVTDLLLENPNLNSTHLFRADILYDDAH-
-LL----------RTVSEKETCCH-----------IGSSVDMEDEASSPTEP--------
-----------------------------------------VGAASNAAPFVPGAILR--
---------RK----------------------------VLRRLIPRKPQ-----VDRPL
DQWCYIYRL---------------------------------------------------
------------------------------------------------------------
----------------------------ADGP----EISGYVVLYVPVVEGEAG-----M
PWYHPPVKALAYVYEVK----------------------H--KEGESALSVHLLPF----
-----YKSSDP-------------------LPTRLHRTMISLLQTFVRLSKS-TTVER--
---RETGEQCGEERTAT------ELSLAPAALKD--------------------------
------------------------------------------------------------
---------------TILPQHIVQDTYARLKQQYAHDLISRWVEKTEPSKHVFEDLSIAA
FLIELWKQMYP-------------------------PGTFPGFIDFACGNGVLTYVLIKE
GFRGRGFDARRRATWQVL--EMEDYLDVMVCIPQPFLDH----------------AP---
---AELTIDRLHEA----GMKIHNG-----------------------------------
------------LFNGVFNGLRNGVFKPGTFIISNHADELTPWTPLLAALSCPESPLPFL
AIPCCSHALSGAKHRY------------LPK--DIASPSPSPS-----------------
----INGNEHQPANGDLKALRAAKLKAA----THQD-DKSMYACLTKKVVALAQEVGCDV
ELTLMRIPSTRNIGVV--GNRKRTFGNVNGFLGQAK--------------PQSHEVDLQR
ESTTNNSA---------------------------------------VGSAPAVQDQVDQ
LLTRECAMSGGIAEAARTWIERAQKLQKGPG----RGKVNLGGKPEENYGHG--------
---
>XP_016246955_Cladophialophora_immunda
------------------------------------------------------MTLDLL
--KEAHTSWKTAPEYSQTC----SLSAERFLQITDLLLENPNLNSTHLFRADILYDSAH-
-QL----------KTLSEKERLYLQPDG-------AHSHDND----ASEADP--------
-----------------------------------------EPV--SSAPVFEGAILQ--
---------RK----------------------------VLRRLVPRKPQ-----LDRPL
DQWCYTYSL---------------------------------------------------
------------------------------------------------------------
------------------------------VP--GPENSGCIVVYQPQAETDAD-----M
PWYHPPVKSLAYLRK-K----------------------G----TETTLSVHFLPF----
-----PTSSDP-------------------LPSRTHRTFIALLQTFLRLAKN-PAPQRDI
IE-GGLSVTDGKVS-T-------SLSLAPSALKD--------------------------
------------------------------------------------------------
---------------TILPQHVVQDTYTRLKERYAHDLISCWAEQTEPSKHVFEDLAIAA
FVIELWKQMYP------------------------QANTFPGFVDIACGNGVLTYVLVKE
GYQGRGFDARRRKTWDVL--EMDNYLDEMLCIPQPFLDHI---------------GA---
---ED--INGFQEAS---GGKVHNG-----------------------------------
------------I------------FDADTFIISNHADELTPWTPLLAALSSPNSPLPFL
AIPCCSHALSGARHRY--------P---PPK--NATFASSSA----------TTGARGNN
----DNHTEEQHASGDLKALRAAKAKAA----SHTD-DTSMYACLTKKVVSLAQEVGSDV
ELTLMRIPSTRNIGVV--GNRRRA---FTATPRPAS--------AGA--TTDAAAAYPGV
DA-SVNHA-DPAAATGTSD---------------------------NAEASPMMQKTIQA
MLHRECAISGGIAAAATCWVERARKHQTGQG----RGKVN-RGRQ-----PSGTGKYH--
---
>XP_007738976_Cladophialophora_psammophila
------------------------------------------------------MALDRL
--IAGSKEWKTAPEYSQSC----VLSADRFLQVTDLLLENPNLNSTHLFRADILYDSAH-
-RL----------KTVSEKETFYLQSTG-------VLRSDDKAVTRDEPQEP--------
-----------------------------------------EPV--PSAPVFEGAILQ--
---------RK----------------------------ILRKLIPRKPQ-----LDRSL
DQWCYIYRL---------------------------------------------------
------------------------------------------------------------
----------------------------IEGT---DEGSGCIVVYEPQVDTEAD-----M
PWYHPPVKSVAYLRQKQ----------------------G----TEMTLSVHFLPF----
-----STSPDP-------------------LPARTQRTFVSLLQTFLRLAKN-PAPEKIV
AE-DGRKMMDGKAL-T-------TVSLAPSALKD--------------------------
------------------------------------------------------------
---------------TILPQHAVQHTYTRLKERHAHDLISRWAEKTEPSKHVFEDLAIAA
FVIELWSPMYP------------------------KPDAFPGFVDTACGNGVLTYVLVKE
GYQGRGFDVRRRTTWDVL--EIDDYLDEMVCIPQPFLDHV---------------GA---
---EE--INELQEA----GARIHNG-----------------------------------
------------I------------FKPGTFIISNHADELTPWTPLLATLSSPDSPLPFL
AIPCCSHALSGAKHRY------------SPR--DASFASPPSGP--------TTDLGSAN
-------AEQQPASGDLRALRATKSRAA----NHTD-DASMYACLTKKVVSLALELGNDV
ELTLMRIPSTRNIGIV--GNRRR----TLTAPPSASGGGGGGGGGGGGTIPHAAAIHAAP
DERAQRHSCDRAGLIGGTEKIKKQQAVEHETLTTAGPSGDGDETQGEADGS-PVQTAIRA
LLDRECAMAGGVAEAARCWVARARKHQVGRG----RGKVN-LGAR-----LPAGG-----
---
>XP_018690098_Fonsecaea_erecta
------------------------------------------------------MAPDRL
--REAHTEWKTATEYIQSC----SISAERFLQVTDLLLENPNLNSTHLFRADILYDSAH-
-RL----------KTVSEKERFCLESIG-------VQSNDKHAG---GGDDL--------
-----------------------------------------EPV--SSPPVFEGAILQ--
---------RK----------------------------VLRKLIPRKPQ-----LDRPL
DQWCYIYRL---------------------------------------------------
------------------------------------------------------------
----------------------------HQET---DGSSGCIVVYQPQVDAEVD-----M
PWYHPPVKSLAYLRKDT----------------------G----TETTLSVHFLPF----
-----PTSPDP-------------------LPSRTHRIFVSLLQTLLRLAKN-PAPEGAV
AD-DDHKMTEGHAM-R-------SLSLAPSALKD--------------------------
------------------------------------------------------------
---------------TILPQHIVQDTYTRLKERYAKDLISRWAEKTEPVKHVFEDLAIAA
FVIELWKQMYP------------------------QADTFPGFVDIACGNGVLTYVLVKE
GYRGRGFDARRRTTWDVL--ELDNCLDEMVCIPQPFLDHM---------------GA---
---EE--ISGFQET----GARVHNG-----------------------------------
------------I------------FAPGTFIISNHADELTPWTPLLAALSSPDTPLPFL
AIPCCSHALSGARHRY------------SPK--APMVPASSAPI--------DDSSSSSD
NTDKNNTSEPQPASGDLKALRAAKAQAA----NHTD-DTSMYACLTKKVVSLAREVGIDV
ELTLMRIPSTRNIGVV--GNRKRA---FAGAPPPRS--------P--------------P
DG-T------------------------------------------RARSV-SVLKSIPD
VLHRECAISGGIAAAARCWVERAQKLQAGRG----RGKVN--GHRPATIPPCRT------
---
>XP_022515412_Fonsecaea_monophora
------------------------------------------------------MASDTL
QVQDAHQEWKTAPEYSESC----SLSADRFQQVTDLLLENPNLNSTHLFRADILYDSAH-
-RL----------KTVSEKEKFCQHP-G-------RGPSDEDEEQAADEDDP--------
-----------------------------------------ERT--SSAPVFEGATLQ--
---------RK----------------------------VLRKLIPRKPQ-----LDRPL
DQWCYIYSL---------------------------------------------------
------------------------------------------------------------
----------------------------DQRT--GEESSGCIVVYDPQVDAEAD-----M
PWYHPPVKSLAYFHKEK----------------------G----TQTTLSVHFLPF----
-----PTTPDP-------------------LPPRTHRTFVSLLQTFLRLAKN-PTPERAI
TE-SGHRTPDGKDS-T-------GLSLTPSALKD--------------------------
------------------------------------------------------------
---------------TILPQHIVQDTYTRLKEQYAGDLISRWAEQTEPSKHVFEDLAIAA
FVIELWKRMYP------------------------QAHTFPGFVDIACGNGLLTYVLVKE
GYQGRGFDARRRKTWDVL--EMDSHLDEMLCIPQPFLDHL---------------NA---
---ED--IDRFREA----GGRIHDG-----------------------------------
------------V------------FEAGTFIISNHADELTPWTPLLATLSSPNSPLPFL
AIPCCSHALSGAKHRY------------TTK--DATFASSSSAT--------TTSAISSN
----NNHAEEQPASGDLKALRAAKAKAA----NHTD-DTSMYACLTKKVVSLAQEVGIDV
ELTLMRIPSTRNIGVV--GNRRRASPTTTATRSSPS--------TSA--TTYAAAAHPGV
DATSVNHV-DPAVAA-------------------------------DANAS-LVQTTLQA
LLHRECAVSGGIAAAATCWVDRARKLQTGQG----RGKVNHRGRQ-----PCATGMR---
---
>XP_016626114_Fonsecaea_multimorphosa
------------------------------------------------------MPLDRL
--KEAHTEWKTAPEYMQTC----SISAEQFLQVTDLLLDKPNLNSTHLFRADILYDSAH-
-RL----------KTVSERERFCLRSSG-------AHSDDKPAGEEEAEDVV--------
-----------------------------------------QPF--SSAPVFEGAVLQ--
---------RK----------------------------VLRKLIPRKPQ-----LDRPL
DQWCYVYSL---------------------------------------------------
------------------------------------------------------------
----------------------------VEGV---DESSGYIVVYQPQVDAEAD-----V
PWYHPIVKSLAYLHEDK----------------------G----TETTLSVHFLPF----
-----PTSPDP-------------------LPARTHRTFISLLQTFLRLAKNDPAPERTI
TEKENHGMAKGDALTT-------SLSLAPSALKD--------------------------
------------------------------------------------------------
---------------TILPQHTVQNTYTRLKQRYAQDLISRWAEKTEPAKHVFEDLAIAA
FVMELWKQMYP------------------------LPNTFPGFVDIACGNGVLTYVLVKE
GYRGRGFDARRRTTWNVL--ELDNYVDEMVCIPQPFLDHI---------------PA---
---EE--INGLQQQQAGGGSRVHNG-----------------------------------
------------I------------FEPGTFIISNHADELTPWTPILATLSSPDAPLPFL
AIPCCSHALSGARHRY------------TPK--EAMIASSSSVP--------TDANSSSD
NNRYNNRGE-QPASGDLRALRAAKAKAA----NHTD-DTSMYACLTKKVVSLAQEIGADV
ELTLMRIPSTRNIGIV--GNRHTA---STAHPPPAT--------AGADGATTYAAAHPTT
DG-SVNHA-DRAVTG-ARD---------------------------EAEAS-PLQKTIQA
LLDRECAVSGGIAAAARCWVERAQKLQTGRG----RGKVN-LGRR-----PCGT------
---
>XP_022495491_Fonsecaea_nubica
------------------------------------------------------MASDTL
--QDAHQEWKTVPEYSQSC----SLSTDRFQQVTDLLLENPNLNSTHLFRADILYDSAH-
-RL----------KTVLEKERFCQHP-G-------RGPSDEDEERAADEDDP--------
-----------------------------------------ERT--SSAPVFEGATLQ--
---------RK----------------------------VLRKLIPRKPQ-----LDRPL
DQWCYIYSL---------------------------------------------------
------------------------------------------------------------
----------------------------DQRT--GEESSGCIVVYDPQVDAEAD-----M
PWYHPPVKSLAYFHKEK----------------------G----TQTTLSVHFLPF----
-----PTTPDP-------------------LPPRTHRTFVSLLQTFLRLAKN-PTAERAI
TE-SGQRMPDGKDS-T-------GLSLAPSALKD--------------------------
------------------------------------------------------------
---------------TILPQHIVQDTYTRLKEQYAGDLISQWAEQTEPSKHVFEDLAIAA
FVIELWKQMYP------------------------QAHTFPGFVDIACGNGVLTYVLVKE
GYQGRGFDARRRKTWDVL--EMDNYLDEMLCIPQPFLDHL---------------NA---
---ED--IDGFQEA----GGRIHNG-----------------------------------
------------V------------FEAGTFIISNHADELTPWTPLLATLSSPNSPLPFL
AIPCCSHALSGAKHRY------------TPK--DATFASSSSAT--------TTSATRSN
----NNHTEEQPASGDLKALRAAKAKAA----NHTD-DTSMYACLTKKLVSLAREVGIDV
ELTLMRIPSTRNIGVV--GNRRGASP-TTATRSSTS--------AGA--TTYAAAAHPGV
DATSVNHV-DPAVAA-------------------------------DANAS-LVQRTLQA
LLHRECAVSGGIAAAATCWVDRARKLQTGQG----RGKVNHRGRQ-----PCATGT----
---
>XP_013279317_Fonsecaea_pedrosoi
------------------------------------------------------MASDTL
QVQDVHQEWKTAPEYSESC----SLSADRFQQVTDLLLENPNLNSTHLFRADILYDSAH-
-RL----------KTVSEKEKFCQHP-G-------RGTSDEDEEQAAEEDDP--------
-----------------------------------------ERT--SSAPVFEGATLQ--
---------RK----------------------------VLRKLIPRKPQ-----LDRPL
DQWCYIYSL---------------------------------------------------
------------------------------------------------------------
----------------------------DQRT--GEESSGCIVVYDPQVDAEAD-----M
PWYHPPVKSLAYFHKEK----------------------G----TQTTLSVHFLPF----
-----PTTPDP-------------------LPPRTHRTFVSLLQTFLRLAKN-PTAERAI
TE-SGHRTPDGKDS-T-------GLSLAPSALKD--------------------------
------------------------------------------------------------
---------------TILPQHIVQDTYTRLKEQYAGDLISRWAEQTEPSKHVFEDLAIAA
FVIELWKRMYP------------------------QAHTFPGFVDIACGNGLLTYVLVKE
GYQGRGFDARRRKTWDVL--EMDSHLDEMLCIPQPFLDHL---------------NA---
---ED--IDGFREA----GGRIHNG-----------------------------------
------------V------------FEAGTFIISNHADELTPWTPLLATLSSPNSPLPFL
AIPCCSHALSGAKHRY------------TPK--DATFALSSSAT--------TTSATSSN
----NNHTEEQPASGDLKALRAAKAKAA----NHTD-DTSMYACLTKKVVSLAREVGIDV
ELTLMRIPSTRNIGVV--GNRRRAS-LPTATRSSPS--------AGA--TTFAAAAHPGV
DVTSVNHV-DPAVAA-------------------------------DANAS-LVQRTLQA
LLHRECAVLGGIAAAATCWVDRACKLQTGQG----RGKVNHHGRQ-----PCATGT----
---
>XP_007755686_Cladophialophora_yegresii
------------------------------------------------------MPLSRL
--RTTNDKWETAPEYEAPS----TFTVERFLQVTDLLLENPNLNSTHLFRADILYDDAH-
-LL----------RTVSEKETRCQ-----------IGSSDDIDDEGSYAKEP--------
-----------------------------------------VGVASSVAPFVPGAVLH--
---------RK----------------------------VLRRLVPRKPQ-----LDRPL
DQWCYIYRL---------------------------------------------------
------------------------------------------------------------
----------------------------ADGP----EISGFVVLYVPVVEGEAE-----M
PWYHPPVKALAYVYEVK----------------------H--KEGESTLSVHLLPF----
-----SSTTDS-------------------LPTRLHRTMISLLQTFVRLSKS-TTGEH--
---LEEGVQYGEERTAT------ELSLAPAALKD--------------------------
------------------------------------------------------------
---------------TVLPQHIVQDTYARLKQQYARDLISRWVEKTEPSKHVFEDLSIAA
FLIELWKQMYP-------------------------PGTFPGFIDFACGNGVLTYVLIKE
GYRGRGFDARRRSTWQVL--GMEDYLDVMVCVPQPFLDH----------------AP---
---VELSIDRLHEA----GMQIHNG-----------------------------------
------------LFNGVFNGLRNGVFRPGTFIISNHADELTPWTPLLAALSCPESPLPFL
AIPCCSHALSGAKHRY------------LPK--DITSISPAPS-----------------
----INGNEHQTANGDLKALRAAKLKAA----SHQD-DKSMYACLTKKVVALAQEVGCGI
ELTLMRIPSTRNIGIV--GNRRRTFSAVDGFIGQPN--------------PQSQQVEQQP
ESDPASAS---------------------------------------VRSAPTVQDKVDR
LLARECAMSGGLAEAARTWIERAQKLQKGRG----RGKVNLGGKSGEDYGHD--------
---
>XP_016230419_Exophiala_spinifera
------------------------------------------------------MSPS-L
--QSTSEAWKTHDDFRQECP---WLTGETFSEVTDVLLENPNLNSTHLFRADILYDSAK-
-IL----------QTTSEKEKRCRYLAE------------NNGGGQSDSVCQ--------
-----------------------------------------DGDGRDKAPGLKGATLV--
---------RQ----------------------------IYRRLIPRKPR-----LDRPL
GQWCYVYEL---------------------------------------------------
------------------------------------------------------------
----------------------------SKT---ANVDGGHVVIYAPDVDSEAD-----M
PWYHPSVKSLAYVFEQT----------------------T---DAT-TLSVHYFPF----
----AHS--DDT------------------PPTRLHRTMISLLTTFVRLAKN--NPKLK-
----PKHDGDDRQNRH--TPAV-NLSTAPSALKD--------------------------
------------------------------------------------------------
---------------TILPQHIVQDTYTRLKQQYGSDLIARWVEKTEPSKHVFEDLSIAA
FVIELWKQMY-------------------------APDAFPGFVDIACGNGVLTYILIKE
GYSGHGFDARRRKSWDAL--EMTGHLYEMICVPKPFLDA----------------TS---
---A---IDNLHA-----NINVHDG-----------------------------------
------------L------------FKPGTFIISNHADELTPWTPILAALSCPESPLPFL
SIPCCSHALSGAKHRY------------SPK--DVSRSHPHTT---------------S-
----VNDKEEQPASGDLKALREAKAKEA----AHSD-DKSMYACLTRKVVALADEVGFDV
ELTLMRIPSTRNIGIV--GNRKKATTR--RRNDLEL----------------------QT
ANLSIDD------------------------------------------DVKTVNDKIRE
LVERECTMSGGIHQAATLWLQRAQRLQTGVC----RGETCSFGRA---------------
---
>XP_016267387_Exophiala_oligosperma
------------------------------------------------------MSLSLL
--RSTSEAWQTHQDFRQDCP---WLTEAKFTEITNVLLENPNLNSTHLFRADILHDSAK-
-IL----------KTISEKENQCKYPAE------------NDDGVQSKGY-Q--------
-----------------------------------------EADGRSKAPRLEGAILV--
---------RQ----------------------------VHRRLVPRNPR-----LDRPL
EQWCFVYEL---------------------------------------------------
------------------------------------------------------------
----------------------------SKKTTCADAAGGRVVIYAPDVDSETD-----V
PWYHPTVKSLAYVFEQA----------------------T---DTTATLSVHYLPF----
----TTQSVDQS------------------STGRLHRTMISLLKTFLRLSKN--NSNRKP
QSPEPKHNGDGHQNSSHVTTAA-SLSTAPSAIKD--------------------------
------------------------------------------------------------
---------------TILPQHIVQNTYSRLKQQYAPDLMSRWVEKTEPSKHVFEDLSIAA
FVIELWKQMY-------------------------SPGTFPGFVDVACGNGVLTYVLIKE
GYNGHGFDARRRRTWDAL--EMNQHLHEMICVPKPFLDA----------------VT---
---QGVIIDDLLP-----NANLQDG-----------------------------------
------------I------------FKPGTFIISNHADELTPWTPILAALSSPKNPLPFL
AIPCCSHALSGAKHRY------------LPK--DINRTHPPSSS--------SSSSSAS-
----ANDKVEQPASGDLRALRVAKTEAA----THND-DKSMYACLTRKVVALADEIGIDV
ELTLMRIPSTRNIGIV--GNRKKATARGGSRHDLKS----------------------QM
EDMSVEDN---------------------------------DDKENESNDSNDLVDKIQE
LVRRECTISGGVHEAATTWIQRAQKLQTGTG----RGKL-NLGRRPESQYGGD-------
---
>XP_013317730_Exophiala_xenobiotica
------------------------------------------------------MAITRF
--CSAGVPWETAEEYQKECP---CLTEDKFMQVTNLLLENPNLNSTHLFRADILQDSAQ-
-IL----------RTVAEKEQQCQYING--------GQDAENGTITDSP-----------
-----------------------------------------DTL--EKAPQLDGATLT--
---------RK----------------------------VLRRLIPRKPQ-----LDRPL
NQWCYVYNL---------------------------------------------------
------------------------------------------------------------
----------------------------SKNP---NIDKGHVVVYVPDVESEAD-----M
PWYHPPVQSLAYFYKRT----------------------G----SETTLSIHYLPF----
----TRS-TDP-------------------LPSRLHRTFISLLQRFLRLAKN-PAPAQ--
---SL---N-GSHAQSDSITAT-TQSMTPSALKD--------------------------
------------------------------------------------------------
---------------TILPQHVVQDTYSRLKQRYAQDLISRWAESTEPSKHVFEDLSIAA
FVIELWKQMY-------------------------TPDTFPGFVDIACGNGVLSYVLIQE
GYQGRGFDARRRKSWAVL--GMNDHLDEMICVPQPFLDA----------------AS---
---EDEGLQELMM-----RAQIYDG-----------------------------------
------------L------------FKPGTFIISNHADELTPWTPVLAALSCPEHPLPFL
AIPCCSHALSGSKHRY------------SAK--DIIIHNRGVAA--------SSAK----
----LNDQEEQPASGDLKSLRAAKVKAA----SHTD-DKSMYACLTRKVVALAEEIGFDV
ELTLMRIPSTRNIGIV--GNRKGASTSRDASNLEQQ-----------------------L
ETLSINSG--------------------------------------------DTTKKIHN
LIDRECAVSGRIQEAAATWIERAEKLQKGSG----RGKVNLGGK------QQA-------
---
>XP_007727427_Capronia_coronata
------------------------------------------------------MTLATI
--NSAAGSWYTGPEYQQSCP---TLTADKFLQVTNLLLEKPNLNSTHLFRADILHDSTG-
-AL----------KTVDEREQQCRYSND--------GAHVEEEIPLDGQEAI--------
-----------------------------------------DAT--EPAPTLEGARLE--
---------RK----------------------------VLRKLIPRKPQ-----LDRAL
DQWCYIYNL---------------------------------------------------
------------------------------------------------------------
----------------------------VKTT---EIVAGHVVVYVPIVARETE-----M
PWYHPPVKSLAYLYQQR----------------------G----NDTTLSVHFVPF----
----ESTVTTP-------------------LPSRLHRTFISLLQTFLRLAKS-PAPEQ--
---DP---HVGHRDDSAPITSAVDASMAPSALKD--------------------------
------------------------------------------------------------
---------------TILPQHVVQNTYTRLKQRYAQDLISRWAESTEPSKHVFEDLSIAA
FVIELWKQMYS------------------------SPNTFPGFVDIACGNGVLTYVLIQE
GYRGRGFDARRRKTWAVL--GLDQHLDEMICVPQPFVDH----------------AP---
---AD--MDDLLS-----DTRVHSG-----------------------------------
------------L------------FEPGTFIISNHADELTPWTPILAALSCPGSPLPFL
SIPCCSHALSGAKHRY------------SPA--EIKAGPR------------AMMR----
----LNDKTEQPATGDLKALRAAKAKAA----THTD-DKSMYACLTRKTVALAEEVGCNV
ELTLMRIPSTRNIGIV--GNRKRLGGTETAES-SDR-----------------------T
EDPSPSHE--------------------------------------------EVPMKIQA
LLERECAISGGMGEAAKTWIERARKLQTGTG----RGKINLRGK------PDTG------
---
>XP_007731707_Capronia_epimyces
------------------------------------------------------MAVSAL
--KSAQGCWYTGPEYEQGCP---TLTAHKFMQVSNLLLENPNLNSTHLFRADVLYDSAG-
-VL----------KTMDEKERQCQFSSC--------APHDEEPVHVVGS-----------
------------------------------------------------APIFDNAILE--
---------RK----------------------------VLRKLIPRKPQ-----LDRAL
EQWCFIYKK---------------------------------------------------
------------------------------------------------------------
----------------------------VGTS---DIVTGHLVVYVPTVTSETD-----V
PWYHPPVKSLAYLYENT----------------------S----SHPMLSVHFLPF----
----THPAPSP-------------------LPSRLHRTFISLLHTFLRLAKI-PSPNH--
---AP---N-GALDGSHPIASS-DASMAPSALKD--------------------------
------------------------------------------------------------
---------------TILPQHIVQNTYSRLKQQYAQDLISRWAENTEPSKHVFEDLSIAA
FVIELWKQMYQ------------------------QPESFPGFVDMACGNGVLSYVLIKE
GYRGRGFDARRRKSWKEL--GMDEYLDEMICIPQPFIDH----------------AL---
---AD--VNESLP-----GTRVHSG-----------------------------------
------------L------------FHPGTFIISNHADELTPWTPILAALSCPESPLPFL
SIPCCSHALSGARHRY------------SPG--EIKPGPR------------PTRS----
----VHDKEEQPTVGDLKALRATKAKAA----NHTD-DKSMYACLTRKTVALAEEVGFDV
ELTLMRIPSTRNIGIV--GNRRRVAVTQHSKS-SDR-----------------------V
TSSSASND--------------------------------------------ALPVKIQA
LLERECAMSGGIGGAAKTWVDGARKLQTGTG----RGKINLRGI------PCAG------
---
>XP_009157867_Exophiala_dermatitidis
---------------------------------------------------------MTL
--KSEAGHWCTGPEYQQDCP---WLTGDKFMQVTDLLLENPNLNSTHLFRADILYDSAG-
-IL----------QTVHDRERQCGFTNGESESLDAESAHEYEVVQVDVG--V--------
-----------------------------------------DID--AQAPKLEGAILK--
---------RR----------------------------VLRRLIPRKPQ-----LDRAL
DQWCHIYHRHQRLAESGAGDEAEKRHSV--------------------------------
------------------------------------------------------------
---------------------------ATARS---DI----IVVYMPLVDSEAD-----M
PWYHPPVQTLAYFYQHT----------------------GTGTDNNATLSVHFLPFKSSR
TDTNTNSGPTPTA---------------DSLPPRLHRTFISLLRTFLRLAKN-PAPEKHG
PKPEP---D-GSVSVSIPLSAV-DASLAPSALKD--------------------------
------------------------------------------------------------
---------------TILPQHVVQNTYTRLKQEYAPDLISRWVESTEPSKHVFEDLSIAA
FVIELWKQMYP------------------------DSAKFPGFVDLACGNGVLTYILIKE
GYRGRGFDARKRKTWQVL--GIDEFLDEMICVPQPFLDQYHYYITATNTNDNGSDST---
---AD-----LLS-----NTKVHNG-----------------------------------
------------I------------FEPGKFIISNHADELTPWTPLLAALSDPQNPLPFL
SIPCCSHAFSGAKHRY------------WPS--EIRPGPS---T--------QLPN----
----DGDAEPQPETGDLKALRAAKVKAA----NHTD-DKSMYACLTRKTVALAEEVGFQV
ELTLMRIPSTRNIGIV--GNRRRAAAATTPTP-SSS-----------------------S
ETSNSNAN--------------------------------------------ALRSKISA
LLERECAMSGGVGEAAKTWIERAQKLQGGVG----RGKVNLRGQ------PQPAAVD---
---
>XP_013264491_Exophiala_aquamarina
-----------------------------------------------------------M
ILRSGEGPWKTDRDYKELCP---DLSEAKFAQVSDLLLENPNLNSTHLFRADVVFDSSQ-
-IL----------KTASEKEKAYGLVVA--SDRHEGSSEDDKGGLNNAIYSL--------
-----------------------------------------KETGPGAAPIIDGAILK--
---------RQ----------------------------VLRKLIPRKPQ-----LDAAL
EQWCYIYDI---------------------------------------------------
------------------------------------------------------------
----------------------------SQSP----HSAGRIVVYVPRIESENE-----I
PWYHPPVQSLAYLYEKK----------------------E----DEASLSIHYLPF----
---------DPHK---------------E-VPGRLHRTFVSLLQTFLRLAKN-PTPEHKV
ANGLQ-----GDAS---------WFSMAPSALKD--------------------------
------------------------------------------------------------
---------------TILPQHTVQNTYSRLKQQYASDLVSRWVEKTEPSKHVFEDLSIAA
FVIELWRQMYA------------------------TTADFSGFVDIACGNGVLTYILIKE
GYAGRGFDARRRKTWEVL--GIDEFLDEMICIPQPFL------------------AT---
---VESELEDLLP-----DTRVHSG-----------------------------------
------------L------------FPPGTFIISNHADELTPWTPLLANLSSPSSPLPFL
AIPCCSHALSGARHRY------------TPK--DVHPQFTDST-----------------
----INDPEAQPAGGDLKTLRAAKIKAA----NHSD-DKSMYACLTRKVVALTEEIGLHA
EVTLMRIPSTRNIGIV--GNRSKAITKGKATSLTV------------------------P
ETMPLDTS--------------------------------------------DTGVHVQE
IVARECARSGGVREAAQTWIHRAQQLQTGKG----RGKLNLGGTNTHVLS----------
---
>XP_016222558_Exophiala_mesophila
------------------------------------------------------MATAES
SSLKADEVWWSSAEYSQPCP---SLNSHKFMQVTDLLLENPNLNSSHLFRADILFDSTS-
-AL----------KTVDDKARVHQLEGN------------HHEAFAPENYTP--------
-----------------------------------------PA---PAGPEFQNATLR--
---------RR----------------------------VLRRLIPRKPQ-----VDSLL
EQWCYIYDL---------------------------------------------------
------------------------------------------------------------
----------------------------IQPD---DQPAGHIVVYSPQVKSEAE-----I
PWYHPPIKAMAYLLQIQ----------------------G----TATTLSIHFQTF----
---DLASSVD--------------------LPTRTHRTFISLIQTFLRLSRT-PA-----
----------GPVAKTNTAT---LQSMTPSALKD--------------------------
------------------------------------------------------------
---------------TILPQHTVQDTYSRLKQTYASDLISRWAESTDPSKHVFEDLSIAA
FVIELWKQIYP-------------------------PGKFPGFVDIACGNAVLCYILIQE
GYHGRGFDARRRKTWQVL--DMEEYLDEMICVPQPFVANLSGSTSNNV-------TD---
---ETSSMESLLG-----KVPIHNG-----------------------------------
------------L------------FPPDTFIISNHADELTPWTPLLAALSCPSSPLPFL
AIPCCSHALSGAKHRY------------SPK--SVNPSTLETPA--------TS------
----VNDGEPQSISGDLKSLRMAKMKER----DGTD-DKSMYACLTRKVAAVAEEVGFEV
ELTLLRIPSTRNIGVV--GNRKVVAKRTKSQSAPQN------------------------
--------------------------------------------------GTDVTQQIQR
VVERECLLSGGVTEAAKMWVSRAQKLQTGMG----RGKVNLGAK------PQAAKRNDDN
NNI
>XP_013277402_Rhinocladiella_mackenziei
----------------------------------------------METTAERTLSLSRL
--SSPESFWQTAQDYQQCCP---DLGEDKFMQLSNLLLENPNLNSTHLFRADILYDSAG-
-VL----------KTAAEKEKMYQLLNE--------SATIEDLFIRDEP-----------
-----------------------------------------EST--AVAHISYDAILE--
---------RR----------------------------VLRKLIPRKPQ-----LDHVL
DQWCYIYKL---------------------------------------------------
------------------------------------------------------------
----------------------------VGGL---NEASGFVVVYVPDVKAESE-----M
PWYHPPVKSLAYLYETK----------------------G----SEALLSVHFLPF----
----TQSSVDS-------------------LPSRLHRTFISLLQTFLRLAKN-PAPKH--
---APAVVN-GDTGGNSPT----DLSMTPSALKD--------------------------
------------------------------------------------------------
---------------TILPQHIVQDTYSRLKQQYARDLMSRWAEKTEPSKHVFEDLSIAA
FLIELWKQMY-------------------------KPDNFPGFADIACGNGVLSYVLIKE
GYHGRGFDARRRVTWEVL--EMDEYLDEMICVPQPLLDR----------------AT---
---DD--IAILLP-----GTQVHHG-----------------------------------
------------L------------FKPGTFIISNHADELTPWTSILAALSSPESPLPFL
AIPCCSHALSGAKHRY------------SPK--DIHAAS-------------PSTS----
----VNGTEAQFATGDLRALRATKAKAT----DHTD-AKSMYACLTRKVVALAEEVGFDV
ELTLMRIPSTRNFGIV--GNRKKVAALQHSELKGAE-----------------------P
NEAEEGNM--------------------------------------------DMGGVIQN
LVDRECAMSGGVREAARTWIERAQKLQTGAG----RGKVNLGGK------PGHVIHD---
---
>XP_018001486_Phialophora_attinorum
------------------------------------------------------MTALAL
--HSEGWTWHSADEYRKHVPK-SELPLSKFHEVTDLLLDNPNLNSSHLFRADILLDSSR-
-RL----------KSRAQKEQEYQSLTI---------------------EQP--------
-----------------------------------------NGSASEPSACVRNLVLNSV
PPC------RT----------------------------VVRQLIPRNQN-----LDRSL
QQTCYFYSL---------------------------------------------------
------------------------------------------------------------
----------------------------ADGS--------EAVVYVPDVESEHQ-----I
PWYHPKVRALAYVYESA----------------------D---PQQSVLSIHIAPY----
--------GDLQT---------------YIIPDRLHRTLLSLSNTFIRLCRINGSNQQ--
--------DHGLISEAPVGS---EIDLRPSAIKD--------------------------
------------------------------------------------------------
---------------TIVPQHIVQDTYARLKTAYAAELIAAWVELTPPEKHVFEDLAIAA
FLVCLWEKSYG------------------------SPSKFPGFVDLACGNGLLVHILLRE
GWHGMGLDARRRKTWDSL--SLGENVQEKIIVPSLFLDKLRSTNDDG--------SK---
---AESSMEGP-------NTKTHNA-----------------------------------
------------I------------FGAGTFLISNHADELTIWTPILAALSDPADPLPFL
NIPCCSHALSGEKHRY------------NPK--EVLLGHLSTPTSPNLRSPETAASDTID
DSQVNHAADPQPHSGSLKALRAEKLPSI----SDTAVDKSMYACLTRKTVQISRRLGIDV
QCTLMRIPSTRNIGVVHLGKQRTTAAAGQVPEQRKE------------------EVENVT
NGENKNND--------------------------------------EGSSAEWRKAQVIE
VVERECQRSGGMQRSAEVWIERARRLHAGGGGKGPRGKVNLGG-------PQQVKVD---
---
>NP_588271_Schizosaccharomyces_pombe
----------------------MKVPAYWKPREPKNALTCDPPVPYDLQSS---------
------YQWQSILEHDT------CYAAEVFDKMMIELVYHPERTSSVIMRTDIILDSQE-
-DD----------SILNKQKSVFENLDE--------------------------------
-----------------------------------------------------RYQIS--
---------RW----------------------------IDRRIIPRNTN-----LDATM
DQTVVVLHE---------------------------------------------------
------------------------------------------------------------
-----------------------------------KLENDRILMYLPHLDKSLEQPYNHL
PYYHPAVAGIAFHYKGS------------------------------SVEVLYLVE----
---------KDFQ---------------RELSSRLLRTAHMLLLVLHKHCKGA-------
-----------------------VEGYQKRMLHD--------------------------
------------------------------------------------------------
---------------TVVERNKFQDTYVILKDKYAKQLVDNWVEKTDPGKHVFEDLAIAA
FLIELWKQTYS------------------------SNKEF-SFVDVGCGNGLLVYLLLME
GYNGYGFDARKRKSWETYPLWVQVKLYEKVLVPYFLHDFE--------------------
---TKIPFPQLPAGFTMSAANIHDG-----------------------------------
------------R------------FSENSFLIGNHADELTPYLPILARL---NQKCYFM
SIPCCVHDLTGAKISW--------------------------------------------
----ALPKPRNPKHG------------------------GRYAMYIEWLMQLSEEVGWNI
EVEPLRIPSTRNYALI---GRKLLSNDLLHSSLSTD------------------------
--------------------------------------------------------ALYD
IVEKNHGSQGFFVHAMQVAAANSRSH----------------------------------
---
```
