## Supplementary material for "Coding Sequence Insertions in Fungal Genomes are Intrinsically Disordered and can Impart Functionally-Important Properties on the Host Protein": MAFFT_MSAs: XP_712236.2_blasthits_MAFFT.txt

```
>XP_712236_Candida_albicans
-------------------------------------------MPS--NPSFNWSKLQNV
YYNIRTCYDEMDWSI-----DNLYSNYLVSLS--------PNTTLIAIASKSAPH-----
-----PNLIEIYSNSGHKLWSVVYN-STHNDYIQSFHFTS--DEDLIIVLNNGRYRHYYD
LIGSFNEYNFVEDLVTMDN---------------ISQRHNTGDKI----DANPDNTRIIT
NLENNQTEEIIKIIEVKTWNQFLVVRLESKIIV------SDL-DSFTNYAISL-ASYSAS
---------DFECFSIQAKTGTKK---AVTIQLGYRKSILSIDVDFDLASYEILD-----
QELTD-GPFSSIAISPSG-QLISLFNQQL-KKIFVIS-NKFDQILLDY---DTSNESSDP
YQVEWCGNDAIV-LSF-KDE------IKLIGPGQ---QSI---S------------FFYD
I-EDDDE------FDLDNLMVRKDNKNTDYKKFDDLLFTIPILQTSIDGLKIVTTNKVQF
LSRVPETSVEMYQVGSTAPSSILADCIDKF--SANASKADSNISLLRADNTLLKAMEDCL
QVALDEFSPDWQRRALKAVSFGKVYYDD----Y-FDSDKFVSVVDIIKVLNLIRSPELGL
FLTYQQIEKIGGWEEVIKMLLRRNHHDLSLDIIDKLNLGN------------AKPLVYIH
WCCYKIRKELDMSDIDLFKLVSEKLIS---------------ST-KTRVNYISTEQISET
AHEEGREELCKFLLDLEPSVIKKIGKLLNFDETELALIKSFQNGNYDLSTLILLYLQDNL
TTSQFFKILSQTES--V-LKKENSTKQTIQKLDI-DV-KSEYMQVTGEVVGHAWEESIAK
NVSPRLLETYLKHEDRVNELNIFKIQQFK-RDPE---------L-HKDNYYESYKSVLTK
AINRSTNQR------ISKALQREIQVLELQKKLSETYLTDF--YQEKTLMAILKRMIAMN
QIKPAKKIVANFQLSVEKFWYLVLNTLMDRREFDQLYEFAFG--SSDQTS----GNSPIG
FEPFAELGLQKNAPQSHISTYIKNSNK----------YKYEEKISMFIKNDDYESAALEA
FRNKDIDILKSLL-----QKIPNSNQADIQVVNSYIQQLGY--
>XP_002417098_Candida_dubliniensis
-------------------------------------------MPS--NPSFNWSKLQNV
YYNIRTCYDELNWTI-----DNLYSNYLVSLS--------PNATLIAIASKSAPH-----
-----PNLIEIYSISGHKLWSVVYN-STHNDYIQSFHFTR--DEDLIIVLNNGKYRHYYD
LIGNFNEYNFVENLVTMDN---------------ISQTPNGADKI----DPNSDNTRIIT
NLENNQTEEIVKIMEVKTWNKFLVVRLESKLIV------TDL-DSFTNYAVSL-ASYAAS
---------DFECFNIQGKTGTKK---AVTIQLGYRKSILSIDVDFDLASYEIVD-----
QELTD-GPFSSIAISPSG-QLISLFNKQL-KKIFVIS-NKFDQILLDY---DTSNESSDP
YQVQWCGNDAIV-LSF-KDE------IKLIGPGQ---QSI---S------------FFYD
I-EDDDE------FDLDNLMVKKDNKSSDYKKFDDLLFTIPILQTSIDGLRIITTTKVQF
LSRVPETCVQMYQVGSTAPSSILADCVDKF--SANASKADSNISLLRADNTLLKAMEDCL
QVALEEFSPDWQRRALKAVSFGKVYYDD----Y-FDSDKFVSVVDNIKVLNLIRSPELGL
FLTYQQIENIGGWEEVIKMLLRRNHHDLSLDIIKKLNLGN------------AKPLVYIH
WCCYKIRKELDMSDIDLFKLITDKLIS---------------STKKARVNYISTDQISET
AHEEGREELCKLLLHLEPSVIKKIGKLLDLDEDELALLKSFQNGNYDLSTLILLYLQDNL
TTSQFFKVLSQTES--V-SKKENSTKQAIEKLDI-EF-KSEYIQVTGDVVGHAWEESIAK
DSSPRLLETYLKHEDRIYELNVFKIQQFK-HDSD---------V-HRDNYYESYKSVLTK
CINRSTNQR------ISKALQREIQILELQKKLSDTYLADF--YQDKALMGILKRLIVMN
QIKPAKKIAANFQLSVEKFWYLVLNTLMDRCEFDQLYEFAFG--SSDQTS----GNSPIG
FEPFAELGLRKNAPQSHISTYIRNSTK----------YKYEERISMFIKNDDYESAALEA
FRNKDIEILKSLL-----QKIPNSNQAGTQVVNSYIQQLGY--
>XP_002550410_Candida_tropicalis
-------------------------------------------MPP--NPSFSWSKLQNV
YYNIRTCYEDLSWSI-----DNLYSNYIVSFS--------PNTTLIAIASKNIPH-----
-----PNLIEIYSNSGNKIWSIVYN-SSHDDYIESFHFTS--DEDLIILMNNGKYRHYYD
LMGNFNEHNFLENLSKMDN---------------LNNNNDENSQI----DSGFNGTRVIT
NLENNETEEIVEIFEAKTWDQYLIVRLDGRLII------TDL-NKAINYEVPL-KYYNSG
---------DIKSFSVQTNPNLDKLEEALILQMGYKTSILSINVDFGLNNFEIID-----
QELTD-GPFDTISISPSG-QLISLFNKQL-KKIFVIN-NRFDQVLLEY---DTSNESSSP
YQVEWCGNDAIV-LSI-KDE------IKIIGPGQ---QSI---S------------FFYD
I-EDDDD------FDLDNLLIKVDSKEKDSKKNDDLLFTIPIFQSCVDGLKIVTTNKVQF
LSRVPETSVQMYQIGSSSPSSILSDCVDKF--SSNASKAHGNMALLKADETLLTAMNDCL
EVALDEFAPEWQRRALQAVSFGKIYYDD----Y-FDADKYLQVLTAIRVLNQIRSPELGL
FLTYRQIEDMGGWDQVIKMLLRRSQHDLSLEFIDKLKLEN------------VRPLVHIH
WCCYKIRKELDMSDLELFEIISERLTS---------------LT-KNRVNYISMDQISDI
AYEEGRNMLCKLLIELEPSATKKVNKLLEIDEESLALIKSFESGNYNLSILILLYLQDKL
SISQFFKILNQNEN--V-WKEETITKETLNKLDI-NLSRTENMAVTGDVIGHTWQESIGK
QSTPQLLETYLKHEDKVNELNLIKLQNFR-RENH---------S-TGESYHDAYKSLLTK
STNRTLNKR------TSKALNRELQILELQKKLSETYLADF--YQEKSLLDILARLITMN
QIKQAKKIVSNFQVAQEKFWYLVLNILMKRKEFDQVYEFAFG--SNDATV----GKSPIG
FEPFVELGLQTHAPPSHISTYIKNCVK----------YKYDEKVRMYVKNQDYEAAASEA
FKNKDIDILKNLQ-----SGIPNSNTSATRVINSYIQKLGY--
>XP_003867787_Candida_orthopsilosis
-------------------------------------------MPT--NPSFNWSRLQNV
YYDIRTCYAPLSWSI-----ENLYSNYRISFA--------SNTTLIAIASNSVPH-----
-----PNLVEVYSLSGNKVTSVIYN-STPTDYIHDFHFCK---EDLVLILNDGRFRYYQD
LVGNFNEYRFTQDLIKLDN---------------MTS--NGKSSN----GSAIESNRMIT
NLENDETEEIINIRETQTSESYLVVRLDNKLIL------TDL-DSFQNYEIEI-SSCSSN
---------GIEGMTISE---GKK---SVIIYIACQKTILVLKIDFGLSSFELVD-----
QELTD-GPFNSISISPNG-QLAALHNISF-NKVFVVS-SSFDQILLEY---DTSNDSSSP
YQVTWCGNDAIA-LSL-KDE------IKLIGPDQ---QSI---S------------FFYD
I-DEDDD------FDLDNLLL------KDSVK-YDLQYTIPIIQTLSDGLRVVTREKVQF
LYRVPEKTVAMYQIGSNSPSSILADCVNKF--SSNAAKAHANITLLKSDDVLSIAMDDAL
QVALDELDTSWQKKALKAVTFGKVYAEG----A-FDADKYVAVLDTVKVLNQLRAHELGL
FLTYSEVQSI-GWKEVVKMLLRRNQHYLTLRITRALCLKD------------LVPLIYIH
WCCYKIRKESGLSDVQLFKIIVDKLLS---------------AS-NKRRNYISIDMISDV
AHEEGRVILTNLLIDLEPSITNKIKKLVDFGEIELALVKAFQSGDYSLSLLMLMRVQDSL
PTSDFFEILNQNES--K-HYNPTI-QKELQTMNV-EI-PTETIPIKGEVIGHTWLESIGK
-SHLKLMEKFLTHEDKTHEMNILKLKEFS-RTFP---------VGEGEEYYNSYKKLLTK
CLRRSVRTT------TMKAIERELKILELQNRLGKTYLTNF--YSEKSLLSILTKLIKMN
QIKPASKIVKEFSISQEKFWHLVLNTYSQAHEFDRLYEFVFG--SLDASM----GKSPIG
FEPIIEAGFANNAPKEHISAYIRNSVK----------YKYDEKVRLFIRNEDYESAAQEA
FKNKDIEILRNLQ-----HNVPNADTKALQIIKSSIQKLGY--
>XP_001527004_Lodderomyces_elongisporus
-------------------------------------------MIT--NPSFNWLRLQNV
FYDLKTCYNTLPWSI-----NSLYTNYRLSIS--------ENATLIAVATKSTKF-----
-----INLIEVYSGSGNKLWSIVYN-SNANDYIHGFYF-K--EEDLIVVFSNGIYRHYQD
FAGNFNEFLLNESLVVFDNLS-------------QNRASNGDLNL----ETTTDSVRRIT
DLQNGQSEEINNIVDAEIYGSFLVTRYESKFVI------TDL-ELHKNYRLEF-TKYNVG
---------DIYGMALHG---SNQDPKTLNIYISYMSTIIVCNVDFGLSKFEMEN-----
QELTD-GPFNEISVSSNG-KLIALLNRAQ-SKVFVVN-YMFDNMLLEY---DTSKELSKP
FQVEWCGNDAIA-LSL-RDE------IKVLGPGQ---QSV---S------------FYYD
I-EEETG------LDFNNYLSRDTNR-------EGYSYVVPILQSAADGLRVLTGDKIQF
LTRVPNKTINMYLIGSTCPSATLADCVDKF--NRDASKANANITLLKSEGLLTTALSDCL
YVALDEFDIELQKRALRAVSFGKIYDEE----N-YDADEYLTTINIIKVLNQLRSPEIGL
CLSFAEVQIV-GWKNIIKMLLRRNQHYLALKVIESLQLDN------------LRSLVYIH
WCCYKIRKELDMSDVKLYQTIVDKLISAPTPFLAS----VPSLATKNTTNHLPVGDICDV
AHEEGRIILCKLINNLEPSISKKIKKLIDINEVELALIKAFQSGSYDLSRLVLARLQTTL
TISDFFKVLNQNES--K---LDEGISNELREANV-KI-STEPFHVRGEVVGHTWLDSLAT
-LDTAMKERFMEHQDKYYSLYLSKLKLFK-EAHP---------DPEGEEYYTQYKSLLKS
FLQGTSHGF------TQKAIQKELNILELQKRLETTYLSNF--YQETSVINILGRMVKMH
QVKPAQKIAKEFSVSQEKFWYLVLRIYSESRQFDRLYEFALG--SLDSVN----GKSPIG
FEPFVDAGFSKHAPKEHISVYIKNSLK----------YNYNEKINLFIKNEDFASAAQEA
LKNKDIDLLRNLQ-----KSAPSSNSTAIRVINNSIQKLGYQV
>XP_007372435_Spathaspora_passalidarum
-------------------------------------------MPS--NPSFNWSKLQNV
YYNIRTCYDSLNWTI-----DNLYYNYIVALS--------PNATLVAIASKFVPH-----
-----PNLIEVYSASGAKIWSIVFN-SSLEEYIHSFHF-R--GEDLVVILNNGVYRYYND
FMGNFNEYSYLKHLTPMDN---------------VGSYKNGER----------SKPTLIT
NLENNETEEIHKILEVQVWNSYLVIRMDVKFII------CDL-NTFTNFEIPL-EL---P
---------DITTFKFQP---VDK-EEALIIHAPCKQTIMTLKIDIGLTTYEVID-----
QELTD-GPFTDISISSNG-QLIALFNRIM-KKIFVIN-NKFDQVLMEY---DTINESSIP
YQIEWCGNDAIV-LSF-KDE------VKLIGPGQ---QSI---S------------FFYD
I-EDESE------FDLDMLL-------KDTAK-EELSFTIPILQSSIDGLRIITTNKVQF
LSRVSETSVQMYQVGSAHPSSILVDCIDKF--ASNASKADANISILRNDGTLLEAMTECL
KVALDEFDHVWQKRALRAVSFGKIYYDD----Y-YDSDEYLSVLNSIQVLNQIRSPEIGL
FLTYDQIKNL-GWKLIVQMLLKRNQHYLTLKVIERLKLDN------------LKELVYIH
WCCYKIKKDLDTSDVELFKIITEKLVS---------------LS-SKRINYISVEQISEV
AHEEGRNTLCKFLVSLEPSVSKKIQQLLQFEEVESALIKSFQCGDYDLSKLILLYLQDSL
SISQFFRVLNQNES--V-IQDDG--EKELQDLNV-KI-SSNTMNVTGELIGHMWIEAIGK
-YSPSLLERYYKQEGKNNELNSLKLKSLE-SRTP---------D-NSEEYYETVKSTLHK
SMNRSLNKR------SMKALQKELSILELQKKLGETYMTNF--YSEKSITAILTRLIKMN
QLKPASKIMHDFSVSQEKYWYLALKTYSESKEFDRLYEFAFG--SLDATT----AKSPIG
FEPFVETGFKCGAPKAHISAYIRNSQK----------YKYADKAQHFARNEDYESAGLEA
FRMKDVELLRNIL-----ASIPSSNQQGIKVIKEYIENLGY--
>XP_043048639_Scheffersomyces_spartinae
-------------------------------------------MIA--NPSLEWQRLRDV
YYNLRTCFSSLNWPI-----ESLYANYRIAVS--------PSASLLALTSKYTAT-----
-----PSVIEIYSLSGNKIWNFVYN-SQKDDYIYDYHF-R--GEDLCVVFTSQKFRYYKG
FKGDFNENSYTKDLIILKEIGAQLTSLLLSEQNLPDSNGEGTL-----------------
---NLDFEESLRLVSSRVVDKYLVLQTPDKLII------TDL-DTFKNFVVPI-SDLDQN
---------KIHAIDI-----QSLVRRKLNLLVSYDKTVLQIEINLLTRTFSLHD-----
MELAD-GPFTQIAVSANS-QFVSLFSSTM-KTIFVTS-KDFSSMLLGY---DISEESSEP
YQISWCGNDAIV-LSL-RDE------VKLIGPGQ---ESI---S------------FFYD
LINDDEEDNNMNGFDVDNFLRTSSQ--------QHVPYEIPILKSHSDGITVITSNKVEF
INRVSNERIELYQIGSSKPSSILLDFVDKL--ATNASKAEANISYLKSENLLITAINDCL
EALLDEFDQALQKIILRAVSFGKAYCEK----Y-NDSEKYLLYLNYTKVMNQLRFADVGL
FVTYDQMMEI-GWENLIQMLLRRSLFLLAIQIIDLLELPN------------LKDLVYTQ
WCCQKIKKEPNISDMNLFKIIAKKLVS---------------AVPNSKRNYVSVETISDI
AFEEGRTNLCNLLINLESNLDRRIKQLLKHNEIEMALIKSFQAGNYEMCKLILIALEDNM
TTTQFFKILDQNQS--NGGGLVDMAMDEVKKLSIEC--GNENLIINGDLIGNFWVENIAK
-HNSNLLSTYWKQQDKKYELSLHRTINYL-ETVS----------ERDETYYEAYKLRLSK
LISRSPNKT------FTKIYQKERDILELQKKLGETYQMSF--YDEKSLYDIVGKLVSMN
QVKRASKVSKDLGVSIEDFWYLVVEIFSSKGEWDKLYKFIVG--NSNNTSDIVNIKSPIG
FKDILKTYFDKSGPKEHISVFIKNSTN----------LKPIERVELFIQNKEFETAAQEA
FKIKDIEHLRLLY------EVSESDQTLHSMVKTYITKLGY--
>XP_001385461_Scheffersomyces_stipitis
-------------------------------------------MPS--SPSLGWQKLQNV
YYSIRPCYDGLSWSI-----DNLYSNFKVAIS--------TRATILALSSKFVAH-----
-----PNIIDVYSISGNKLWSIAYN-SRPEDHIVDYVF-R--NEDLCLVLSNGRFRYYNN
FKGNFIEYSYIKDLVILDN---------------VGSTFNSEASDVGVHGSDVARSYLIT
NLENNESEEIIKVLEVKTWKQYLIVRLTSKIIL------TNL-DTLTNYEIPL-NTVDPL
---------KIHGFSV-----VDGPDSSLVLLTSYESTILTFKVDLGLTSYELND-----
EGLTE-GPFTSIRASSNG-QLISLYNVKS-SKIYVIS-NTFDQVLLEY---GTSNESSSP
YQIEWCGNDAII-LSF-KDE------IKLIGPDQ---QSI---S------------FFYD
I-VDEEE------FDLDQLL---------RPGLDDLSFTIPILKSEPDGLKIFTTNKVEF
LSRVPQCSINLYQIGSAHPSSILLDCIDKL--NHHSSKADTSISLLKSDGTLYAAMSECL
EVAQDEFVPVWQKKILRAVSFGKAYFDG----Y-YNADEFLSVLNNIKVLNQLRSPELGI
FLTYQEVVQA-GWKEIITMLLKRDQYLLALRIIELLKLDN------------YKEFVYSD
WCCSKIRKELNMSDIDLFKIVAKKLIS---------------LT-DDNRNYISVQAISEV
AHEEGRINLCKLLVNLEPSIEKKIQQFLQFEEVELALLKAFQTGDYDIAKIILLHLRDTL
SISQFFRVLNQNEQ--T-ESITDLSTEELNKLDI-TI-PSEKLSISGDLIGNFWVNSAGK
-FDSKMLSTYYKQEDKNNELNTFKLKVYL-SGNK---------DSQADEYYENYKAKLQK
SLSTSNTKR------VNRLFQRELEVLELQKKLGEIYLTQF--YGERSLNSILVRLIKLN
QLKMASKVVKDFKITQEKYWYLVLNTYSQLKEFDRLYEFAVGMDQADSSS----LRSPIG
FEPFVDASFANGAPKDHISTYIRNS-N----------LKYTDKVKNYLKNGDLKSAAQEG
FKNKDIDVLRSLL-----EATSDTDEETNKVIKSYITKLGY--
>XP_020066004_Suhomyces_tanzawaensis
-------------------------------------------MTS--NPSLRWQKLHDV
FYSHVTVYESLNWSV-----DNLYLNFKVSIS--------PNGTLIALASKFVPH-----
-----PNVIDIYSINGNKIWTVVYN-SRPEEHIVDFHF-R--DEELCLVLSNRKIRYYHD
FKGSFEEYDFTKEAIKLDNIGDSIAK-----------------------DDPTGENVVIT
NLENNEIEEVYRILDSKIWRDFLILRLQNRFVV------INL-TQLKTYEISL-EGYDSS
---------KINSFEAIH---ENENNSQFVLLFSYDKTIISSHIDINSMTFKFID-----
NMLTD-GPFNQILPSPNG-KLISLVN----NKIYVIN-NKFTNILLEY---NLLNESHLP
YQIAWCSNDAIC-ISL-KDE------IKLIGPNQ---NSV---S------------FFYD
IDEEEED------FDIDLILNDTTTTD------GDLSFTIPILLTQSDGLKIITSSSVEF
INKVPDSQINLYQIGSSSSSSILLDCIDKL--SNHASKADTNISLLKSDNSLESAITECL
EVVLEEFDQTWQKKILRAVSFGKTYFGDDGLNS-YDSSHYLKTINLVKILNQIKTLDFGI
FLTYGELLNI-GWESFFKMLLNRDQYLLSLKIMDLLHLNQ------------FKDMVYIH
WCCYKVRKEMNLSDAELLKIISNKLYS-----FSN----SNEIPDAKKRNYVSVEQITDA
AYEEGRITLCKLLIDFEPSIQKKISQYFKYDETELGLIKAFQTGEYDLIKFILLHLQKEL
SISQFFKVLNQNE-----------IKNELKS----LVENKGAFPITGDLIGHFWLQSIGK
-QHSKLMETYFIQQDKTQELGISRIKSFL-KKNQ---------SKSNDTYYADYKSRLLK
SISRVGMRR------MNKIYQRELEVLELQKKLGETYMTNF--FLEKSLNDILIKLIKMN
QIKACKSIIKDFNIASEKLWILVLNTYTSSKDFDKLYQFAIGLKTANLTP-----KSPIG
FKPFVDAGFKFNAPKSHISEYIKNCTN----------LKYSERIELFIKNNDLESAANEA
FKNRDVDRLRRMM-----ETLGGEDERLIVLLKGYITKLGY--
>XP_020076651_Hyphopichia_burtonii
-------------------------------------------MLA--NPSLNWQKLQDV
YYCNRPCYETLNWSI-----DNLHSNYKVTIS--------PDTSLIALTSKFVPH-----
-----PNLVDIYSISGTKLWSVVYN-SSPSDHIVDIMF-K--DENLCVILNNHKFRYYTD
FKGNFSEHNYTQDLIALRD---------------ARSTAQRDRS-----PNY--KLALIT
NLENNETEEIFHVLEATTWNKFLILKLKDRFII------TDL-DSFINYEATF-SGLDLD
---------QIHYICP-----LSYENEVLIILLSYERSVVSFKIDFSSSSYELVD-----
HELTD-GSFNQISASPNG-SLIALFNSEL-CKIFVIN-NSFNQVLLEY---DTSNDSSSP
YQVEWCGNDAIV-LSL-RDE------IKLVGPGQ---RSI---S------------FFYD
I-IEEED------VNLDLILK--DN--------NDLSFTIPIIKTEVDGLKIITTNKVEF
LSRVPDSCVNLYQIGSSHPCSILLDCVDKV--VQHSSKADTSISLLKSDHALLLAMKECL
NASLDEFQPYWQKKILKAVSFGNIYNDE----F-YNAEEYLEVLNYLKVLNQLRSSEIGL
FFTYNQLLLV-GWERVIEMLLRRDQYYLSLKIIDILGLQN------------LSDTVYVY
WCSNKIKKELNMSDMELFKIIVNKLLD--------------GSSNKSAKNLISIKDISNT
AFEEGRIDLCKLLINLEPSIDKRIEYFLQFEEIELALVKSFQSGNYDLCRLILLYLQKEL
TTSQFFKILNQNEQ--K-GLIKDTSLNEVDDPKILKLVNNENLFVSGDLIGNFWVNSIGK
-STPKILERYLLEEDKKVQFDTIKLKEFI-KGNDKHSSNDIVDNSQNEAYHEEYKSRLSK
FTGRSASKS------SAKFFQTELQILELKRRLTETYQKSF--YSEKSLLDILRKLIKMN
QLKQANKIVKDMKVSQQKFWHLVLQTYAQEGEFTKLYKFITD--NSQSTNH---LKSPIG
FGPIIKTCMFHKAPQDQISIYIESSND----------LGYDEKTELYLQNGDISLGANEA
FKNKDAELLQRVLIRAEAMNDRISRDKI----KSYLNRLGF--
>XP_015469076_Debaryomyces_fabryi
-------------------------------------------MLA--NPRLGWQKLQDV
YYCLRPCYDTLNWSI-----ENIYSNYRIAIS--------TNTTLIALASKFVPH-----
-----PNVIDIYSLSGNKIWSVIFN-STAIEHIVDYVF-R--NEELCVILNSQKFRYYQD
FKGNFTEHSYTKDLVFLDDTSIHNPL------NEQNGNVSADNG-----GNFAPQLQFIT
DLENNQQEEVFQVHEVKIWGNFLVLKLTNRFII------TNL-DTFTNYQIPF-ASSLIS
---------KMHCINP-----LNFNDESLNILVSFDKTIILINIDFSLSNYEIID-----
HGLTE-GPFTQLAASPNG-QLIALFNSQV-ERIFVIN-NKFDQVLLEY---DTSNDSSLP
YQVEWCGNDAIA-LSL-KDE------LKLIGPGQ---NSI---S------------FFYD
I-IDEED------FDLDSFSKSNDQ--------DEFSFTIPVFKTEPDGLKIITKKKVEF
LSRVPEVSINLHQIGSSHPSSILLDCIDKL--SQHSSKSDTNISLLKSDDSLLLAINDCL
KASLNEFNQSWQKKLLKAVSFGKTYYDD----F-YNADEYLKTLNYLKVLNQLGSPELGI
FLTYNELVNI-GWEELIQMLLRRDLHLLALRVIDLLELQN------------LKELVYIH
WCCYKIRKELNMSDMELFEIISKKLTSA------------IGP-AKYSRNYITVDKISNV
AYEEGRINLCKLLINFSPSVVKKINQFLKFEEIELALINSFQSGDYDLCRLLLLHLHDVL
SVSQFFKILNQNEQ--K-GLITDTSVKEFKD----KPPSNEFLFISGDLIGNFWVESIGK
-FDKSSLKRFYKQEDKISDLRLIELKSFI-TKSS-------ANETENESYYDTYKLQLSK
LTGRTTNKK------SAKIYQREIEILELKKRLSETYQVNF--FKERSVNSILRKLIQMH
QLKPALKVVKELKIPQEKFWYLVLDVYAKTNEFDKIYQFVSH--RSDTKSDRHVLKSPIG
FKPFVETFMAYKGPKDQISIYINNCSD----------VHYTEKVDMHIQNEDLILAANEA
FKYKDINLLK--DIKEKAISLGNGHENILNVVKSYITRLGY--
>XP_459042_Debaryomyces_hansenii
-------------------------------------------MLA--NPRLGWQKLQDV
YYCLRPCYETLNWSI-----ENIYSNYRIAIS--------TNTTLIALASRFVPH-----
-----PNVIDIYSLSGDKIWSVIFN-STATEHIVDYVF-R--NEELCVVLNSQKFRYYQD
FKGNFSEHSYTKNLITLDDTGINNPL------NGSNRKDNSNRA-----GNFAPQSQFIT
DLESNQQEEVFQIREVKIWGNFLVLKLTNRFII------TNL-DTFANYQIPF-EISLAS
---------KMHCVNP-----LHFDDESLNMLVSFDKTIISIKIDLRLSNYEIID-----
HGLTE-GPFTQLTASPNG-QLIALFNSQV-ERIFVIS-NKFDQVLLEY---DTSNDSSSP
YQVEWCGNDAIV-LSL-KDE------LKLIGPGQ---NSI---S------------FFYD
I-IDEED------FDLDSLSRSNQN--------EEFSFTIPIFKTEPDGLKIITKKKVEF
LSRVPDVSINLHQIGSSHPSSILLDCIDKL--SQHASKSDTNISLLKSDDSLLLAINDCL
KASLNEFNQSWQKKMLKAVSFGKAYYDD----Y-YNADEYLKTLNYLKVLNQLGSSELGI
FLTYNELLSI-GWEELIQMLLRRDLHFLALKVIDLLDLQN------------LKELVYIH
WCCYKIRKEMNMSDMELFEIISKKLTSA------------IGPNIKNSRNYISVDKISNV
AYEEGRINLCKLLINFSPSAVKKVNQFLKFGEFELALIKSFQSGDYDLCRLLLLHLRDIL
SVSQFFKILNQNEQ--K-GLITDTSNKEFKD----KGSSNEFLFISGDLIGNFWVESIGK
-FNKSSLKKFYKQEDKTSDLKLLEVKSFI-SKSD-------VDETENESYYDTYKLQLSK
LTGRTTNKK------SARIYQREIEILELKKRLSETYQVNF--FKEESVNPILIKLIQMH
QIKPALKIVKELKIRQEKFWYLVLDAYTKNKEFDKLYQFVSH--RSDSKSDKPIFKSPIG
FKPFVETCMAYNGPKDQISIYINNCSD----------IHYSEKVEMYMQNEDLISAANEA
FKYKDINLLK--VIKENAMNLGNGHENMLNVVKSYITRLGY--
>XP_006688147_Yamadazyma_tenuis
-------------------------------------------MTS--NPSLSWQKIQDV
YYSLVPCYETLNWSI-----GNLYGDHKVKIS--------SHSTSVALSSKYTSH-----
-----PSVIDIYTISGNNLWSVVYN-STTEDHIVDYEF-Y--NEDLYVVLSNQKFRHYKD
LKGSFDEYVFTKDLITLDNFGESDVFLNNVNAEEIQGNSNGKTGGKDHEGTGKLNKHVIT
NLENNEPEEVFQIFDTYIWGSFLVLRLTNRFII------TNLADNHRNYEILI-PVTSGP
---------QLHDMAL-----IELTDDGFSAVICYGSTALTLKVDLKSSSYELVD-----
HELTD-GPFTKVTVSPNG-HLVALLNEQV-STIFVIS-SSFTQVLLEY---DTSNDSSSP
YQIEWCANDAIV-LSL-RDE------IKVVGPNQ---ASI---S------------FFYD
F-IDEDD------LDFDAVLKGTGD--------DELSFTIAHLKSEPDGLKILTTKKVEF
LSRVSESSRNLYQIGSSHPGSILLDCIDKL--TQQSSKADTNISLLKSDVSLINAMDSCL
DVALDEFNPQWQKKLLSAVTFGKAYVDG----Y-YNSEKYLKVINTIKVLNQLKSADISL
FLTSKEADIL-GWDKIIGMLLNRDQYLLALKVISLLDLQY------------LRDKIYVH
WCCYKIKKEIDVEDSELYKIIAKKLVSA--------------RDDASKKNYVSVVEISEI
AFEEGRLDLCNYLINLEPTIVKKVEQYLKFEKLEIALIKAFESAEYDLVKVLLMHLHSTL
SVSQFFKILHQNES----HSITDPISEDIDT-------SNQILVVDGNLVESFWVQSIGK
-HHREVMEKYYKQEDMKVELSIERLKYFL-KQNESPPDI----STGLLTYYEDYKMKLLK
LSGSSGDRQ------NYKFHQSELDVLELQKKLSDTYQTDF--FSTKSLSQILVKLINMH
QLKQGHKIVKDFKMSLSKFWYLILETYCSTSNFDRLHQFILS-SSNDKTN----LKSPIG
FQIIVETCLAYKGPPNYISMYINQCSD----------IHYLDKCHLFISNNDLVSAANEA
YKYKDIEFLNSLL----DRANKHANDSVVQSIKGLITRLGY--
>XP_001482843_Meyerozyma_guilliermondii
--------------------------------------------MQ--TPSIGWQKLQDV
YYHLIACYLDMNWDI-----SNLYSQFRVAVS--------THSTVMALATKLATY-----
-----PNIIDVYSLSGTKLWSVVYN-SHASDHIVDFAF-R--NEDLCVVLSNNKFRYYLD
FKGTFNEYSYIDKRTELINMSSSSTT-----------------------KTDSPSGHFIT
NLENLQQEQVFRVLQLKIMGNFLVLLLDDRLLV------TNL-ETFKNYEISV-PNWSLE
---------KIHCLTD-----ASSDENLLALFISYDKTVYVLNVDFTSNSFELID-----
QSLTD-GPFSVVSASPSR-QLIALHNKEV-SKIFVIN-NLFDQVLLEY---DTSNESGTP
FQVEWCGNDAII-LSL-RDE------IKLIGPAQ---RSV---S------------FFYD
IMDDIGD------DYVD----------------YGKSVSIPILKTQPDGVTIISSDRVEF
LGRVADSSVKLFEIGASDPGSILVDCFEKL--SAHPSKADSNISMLKGEDVLEPAIETCL
DAALREFDPIWQKRILKAVSFGKAYFEG----YIFDSDRYVQVVNTLKVLNQLRAPELGL
FLTFSEVEFI-GWKKLIDMLLRRDQHAMALRITELVNKKD------------LDNLVYIH
WCCSKIKKELNMSDENLLTLIENKLST---------------SSKGADGNVVPIEQISKV
ALEEGRNNLSKWIIEKDPSPYNRVKQFLAIGEPEVALMKAFETCDSDLCKLILLHLFDTL
SLSQFFKILDQNEQ-------NSWTKRPLKD-------RAGILNINGDLIGNFWTQTIGK
-DNLTLFEQYHKQEDKRFELCIHRLRQFI-AGAN-----------VDHEYYESYKLKLTK
AMHRTIDNR------LRKIFEKELDILDLRRKLTEIYQTDF--FTTKTLVDVVVKLIQMN
QLKQANRVCKEFNVDIEKLWYITVDSCCKSRDFDKLMKFIRA--HSDTTTDTG-LKSPIG
FGAIIETCLAYSAPKQYTSVLINNLQN----------VHYTRKVELYLKNDDIVLAAQEA
SKNRDTEYLKHIY------ERAEGNEALENAVKRFMRETR---
>XP_018712431_Metschnikowia_bicuspidata
--------------------------------------------MA--NPSLSWQKLQDV
YYSLRPCFDPPTWDL-----EDLPLNYRVRVL--------ASASLVAVALRFVAH-----
-----PSVVAIYSASGSKLWTLVHNPAGAQDHIVDFVF-A--AERLCVVLASGTVRVYSD
LWGTFDEYSLVDGVQRMAGT-----------------------------PGTGGFKYVVP
RLEDAPAAAPRPVVAADVWGAYLMVRYEDRMTF------MHT-ASFRAFEVPY-PSLLLQ
---------QVHAVGV-----VLAAPQALTCVMSYAHTVYTIRVDFARATYEFAD-----
EQLTA-GPFRAVAALANG-RLVALLNAHT-QRVYVAS-AAFDAMLLEY---DTSNESSVP
YLMQWAASDALI-LSL-RDE------VKLVAPGQ---RLV---S------------FFYD
A-EDQPP----------------------PAAAGPAPFTVPLLVPRPDGVTIITSRKVEF
LARVPAASVRVFLVGSAHPARVLLDCVDKL--AHHASKADSGVALLRAEGLLVDAVDGCL
AAALEEFSPRRQKALLKAASFGKLYVDG----G-YDADSYVRVVNTLKVLNQLRTPEVAL
FLSHAQLVAL-GWPAVVDMLLARSLHWLALRVVGLLGLHA------------CTPPIYVH
WCCCKIRTERAMPDLELFRVVAKKLLA------AR----GSATNGVAPRNLIPIAAIFDV
ALQEGRPDLCKLLACLEPAPTRKVAMLLEIDELDLALRKCFQTCNYDLCVLILRHLKDTL
SAAAFQRVLSQTEV--P-DALREGPVRELLKDDRIKHFFQDKLHVSGNLIGNLWKESTAK
-HDPALLKEFYTNAGRSTELNVLRLEEYG-ACMP--------EPERPSEYSEVYQSQKRE
LSRLADNRK------LRPVVQAELSTLELRYRLSNTFQQSF--FGEPSVVAIISRLIKMY
QLKPAAKVVKDFKIPQTKFWNLVLDLYCHSGEFDRLNRFIVEA-NSNAAV----YKSPIG
FETIVETCLVFDCPRHYVSTYIKYCSE----------INYSERVKLYMRNGDMILAAEEA
FNNKDAELLLVIQ-----KGLQAEDANVLDAIKSYLNRLGV--
>XP_002617958_Clavispora_lusitaniae
-------------------------------------------MLT--NPSLGWQKLQNV
YYSIKTCYDSVQWPI-----DNLYSNFRVAVS--------THTTLLALAAKGSSY-----
-----PHVIDIYTLSGNKVWSLVYN-SSPSDHIVDFCF-Y--NEQLLVILANRKYRLYTD
FQGSFNEYSYTDDLVKLNSESEN--------------------------GDSDAPRYVIT
NLETNQTEEPFSVIEAQNWGRFLVLRYRNRITV------SDL-HSFTNYDIQFPSGLNQS
---------KIHTMAL-----VSITDSKFECLLSYDTTVFLVSVDLLEEAYSFVD-----
QGLTD-GPFSLVAASPDG-AIIALHNPTR-SRIFVIT-KTFDRILLEY---DTSNESSAP
YMMEWAGNDAII-LSL-RDE------IKLIGPGQ---KSI---S------------FFYD
I-IEQDD------FDIGAILNESTD--------NDLSFTIPVIKSEKDGLKIITGNKVEF
LSRIPECCINLHLMGSSHPSSILLDCIDKL--ALQPSKAYTNISFLNTENSLSAAMDGCL
QAALHEFSPAWQKKILKAVSFGKIYEEK----Y-FDSDKYLRVLDTVKVLNQIRSPEIGL
FLTNAEIEQM-GWNTIVEMLVNRSQYLLALKIVDLLQLED------------SRSLVYVH
WCCSKIKKELNMSDINLFKIISKKLMS-------S----HNQNRANPNRNIISVSEISKV
AYEEGRSDLCKLLINLEPSTIRRVNQLLQIEEIELAMIKCFQSSEFDLCRLILMYLKDKL
SIAQFFQVLNQNEQ--K-SIVKDISLEEFSEDEQINALFQENLFINGDLIGNFWEQNIGK
-YSPKSLDAFLKHQNKTLARNEVKLKNYL-QESS---------ISQGESFEKLYQTQKTK
LQSLLGNRK------FSKQLHLELEVLELKKRLSETYQQSF--FERKSVAEIIIKLIEMH
QLKPVSKIVKDFKFSQEKYWNLVLEVYCKAGDFDSLHRFITASNPNPSAS----LKSPIG
FEVIAETCLVYGAPHKLISSYIEQCTE----------SHYLKRIDLYLQNGDYSPAAEEA
FKNKDGDALVKIR-----KTAQLHNDDSLELIAGYLSRLGYGG
>XP_025340525_Candida_haemuloni
-------------------------------------------MLS--SPSLTWQKLHDV
YYSIRTCYDSLNWSI-----DNLHANYRVAIS--------TNTTLMALASRSANY-----
-----PNVIDVYSISGNKLWSVIFN-STPQEHIVDFAF-R--GEDLIVVLSSGKYRLYTD
FQGTFNEYSFTENLTALGDQSDD---------------------------PSRAPKYVIT
NLENNETEEAFDVVEAQVWDQILVLRHKNRITF------SRL-DTFQNYDLSL-DHLDLS
---------QVHCMAL-----IASDSQEIEFLLGYSNTIYIIKISLATQIASFDD-----
QKLTD-GPFTKISTSHDG-SLISIFNAKS-SKIYVVR-KSFDRVLLEY---DTSNESSAP
FMIEWAGNDAII-LSL-RDE------IKLVGPDQ---ISI---S------------FFYD
I-VDSEE------FDLDHLLRENPD--------SDLSFTIPIIKSEPDGLRIITPNKVEF
LSRVSQSSINIHSVGSSHPSQILLDCVDKL--KEQSSKADTNISLLKSEKSLREAMAGCL
DAVLHEFDPQWQKAILKAVSFGKIYDND----Y-YNAEEYLEVVNIIKVLDQLRSPEYGI
FLTYQVVTKI-GWESVIKMLLRRHAHLLALKVIALLQMPD------------LNNLVYSH
WCCCKIRKELNLSDFDLFKIVAKKLIS-------L----EKNTPGDMKRNHISVIDISNV
AYQEGRVDLCKLLINLEPSMLAKMKEYLMIEETELALVKTFQAGDLDLCRLLLLHLQDSL
PKLQLFKILNQNEQ--S-GLFKDTPARQLLKDEEIKVILQDNLFVSGDLIGNFWVQNIAK
-YNASLIDSYYKHESKSSERSIYKVKKFL-KEND---------DTGNNNYEEVFQVHKQK
LHSLLNNSK------YTKLIQRELAILELKKKLSEMYQTSF--FGAKALTDILVKLIKMH
QIKTAGKIVKDQKLPQEKLWHLVLEVYSKIGEFERLHKFLTSN--SSGAK----LKSPIG
MTVIAETCITYGAPKAYISVYISSITD----------ASYDKIIELYLKIGDFKQAAQEA
FNNKDGVALQSIL-----KKARGSDEDTISAIKDYISRV----
>XP_024715265_Candida_pseudohaemulonis
-------------------------------------------MLT--NPSLSWQKLHDV
YYSIRTCYDSLNWSI-----ENLFSNYRVALS--------TYTTLIALASRQAQY-----
-----PNVIDVYSISGNKLWSVIFN-STPQEHIVDFTF-Y--NEDLLVVLSSGKYRLYTD
FQGTFNEFSYKEGLLSLSGQEDE---------------------------ASK--KYVIT
NLENDETEEAFDVIEAQVWGNCLVLRHKNRITL------SNL-ETYQNFDLSL-NQFDLM
---------LVNCIAL-----LSARELIIEFLLSYSNTIYIVKLDLTLQTASFDD-----
QKLTD-GPFSRISVSHNG-SLISIFNEKS-SKIFVVR-KLFDKVLLEY---DTSNESSTP
YMIEWAGNDAII-LSL-RDE------IKLIGPDQ---ISI---S------------FFYD
I-VDQED------FDLDQLLRESPE--------SDLSFTIPIIKSEPDGLRIITSNKVEF
LTRVPQSSIDIHLVGSTHPSLILLDCVSKL--REQSLKADTNISLLKSEKSLREAMSGCL
DAVLHEFDPQWQKTILKAVSFGKIYDND----Y-FNAEEYLRVVNIIKVLDQIRSAEFGL
FLTYEVVTIV-GWETVIRMLLTRQEHLLALKIIGLVQLPD------------LTNLVYSH
WCCSKIRKELNLSDYELFKIVAKKLIS-------L----EKFTPGDMKRNHISVLDISNV
AYQEGRVDLCKLLINLEPSMLAKMKEYLMIEETELALVKTFQAGDLDLCRLLLLHLQNTL
PKLQLFKLLSQNEQ--S-GLFKDTSARQLLKDEEIKVILQDNLFISGDLIGNFWVQNIAK
-YNASLVDSYYKNESKSLERNLAKVKKFL-KEND---------VSDNSNYEEIFQVHKQK
LHGLLNNLK------YTKLIQRELAILELKKKLSEMYQTTF--FGVKSLTDILVKLIKMH
QIKTAAKIVKDQKLPQEKLWHLVLEVYSKMGEFERLHKFITTN--SSGSK----LKSPIG
MTVIAQTCINYGAPKAYISVYIGAISD----------STYPRVVDLFLQIGEFKLAAEEA
FNNKDADMLRGIL-----KRARGSNEDTISVIKSYISRI----
>XP_025339165_Candida_duobushaemulonis
-------------------------------------------MLT--NPSLSWQKLHDV
YYSIRTCYDSLNWSI-----ENLYSNYRVALS--------TYTTLIALASRQAQY-----
-----PNVIDVYSISGNKLWSVIFN-STPQEHIVDFTF-Y--NEDLLVVLSSGKYRLYTD
FQGTFNEYSYKEGLLSLSGQEDE---------------------------SSK--KYVIT
NLENDETEEAFDVIEAQVWGTLLVLRHKNRITL------SNL-ETYQNFDLSL-NHFDLT
---------LVNCIAF-----LSASESIVEFLLSYSNTIYIVKLDLKLQTASFDD-----
QKLTD-GPFSRISVSHNG-SLISIFNEKS-SKIFVVR-KSFDKVLLEY---DTSNESSTP
YMIEWAGNDAII-LSL-RDE------IKLIGPDQ---ISI---S------------FFYD
I-VDQED------FDLDQLLRESPE--------SDLSFTIPIIKSEPDGLRIITSNKVEF
LTRVPQSSIDIHSVGSTHPSLILLDCVSKL--REQSSKADTNISLLKSEKSLREAMSGCL
DAVLHEFDPQWQKTILKAVSFGKIYDND----Y-FNAEEYLRVVNIIKVLDQIRSSEFGL
FLTYEVVTIV-GWETVIRMLLRRQEHLLALKIIGLVQLPD------------LTNLVYSH
WCCSKIRKELNLSDYELFKIVAKKLIS-------L----EKFTPGDMKRNHISVLDISNV
AYQEGRVDLCKLLINLEPSMLAKMKEYLMIEETELALVKTFQAGDLDLCRLLLLHLQNTL
PKLQLFKLLSQNEQ--S-GLFKDTSARQLLKDEEIKVILQDNLFISGDLIGNFWVQNIAK
-YNASLVDSYYKNESKSSERNLVKVKKFL-KEND---------VSDNSNYEEVFQVHKQK
LHGLLNNSK------YTKLIQRELAILELKKKLSEMYQTTF--FGVKSLTDILVKLIKMH
QIKTAAKIVKDQKLPQEKLWHLVLEVYSKIGEFERLHKFITTN--SSGSK----LKSPIG
MTVIAQTCINYGAPKAYISVYIGAIND----------STYQRVVDLFLQIGEFKLAAEEA
FNNKDAEMLRSIL-----KRARGSNEDTISVIKSYISRI----
>XP_028890685_Candida_auris
-------------------------------------------MLS--SPSLSWQKLHDV
YYSIRTCYDPLNWPI-----ENLHANYRVAVS--------THTTLIALAARSAQY-----
-----PNVIDVYSLSGNKIWSVIFN-STPQEHIIDFAF-R--DEDLVVVLSSGKYRLYTD
FEGTFNEYSYTDNLTKLNNQHDQ---------------------------KGQ--KYVIT
NLENNETEEIFDALEAQVWGQLLVLRHRNRIIF------SEL-TTFQNYDLLL-DHMDLA
---------EVNGITF-----LSTKDSKTDFLLSYAKTIYTVKLDFLASTSEFID-----
QKLTD-GPFTKVSASPSG-SLISIFNEKS-SKIYVVR-KLFDKVLLEF---DTSNESSAP
FMIEWAGNDAII-LSL-RDE------IKLIGPNQ---ISI---S------------FFYD
I-VDQEE------FDLNRLPKETPD--------SNISFTIPIIKTEPDGLRIITSKKVEF
LSRVPQSSINIHSVGSSHPSLILLDCVSKL--RDHSSKADTNISFLKSENTLREAMSGCL
DAVLHEFDVQWQKAILKAVSFGKIYDND----Y-YDADEYLKVVNIVKVLNQLRYPEFGL
FLTHRVVEHI-GWETVIKMLLRRQAHFLALKVISLLRLSD------------LTDLVYSH
WCCCKIKKERSMSDYELFRIIAKKLIS-------Y----EKQKPGNTKRNHISVLEISNV
AHQEGRLDLCKLLITLEPTMLAKLKEYLMIEEIELALVKTFQAGDLDLCRLLLLHFQDSL
PKLQLFKLLNQNEQ--S-GLLRDTSARQLLNDEDIKIILQDNLFIGGDLIGNFWVQNMAK
-HNASMLDSYYKHESKSLERSIAKVKKFL-TQEK---------DVENINYEEVYQVHKQK
LHTLLSHQK------YSTIVQKELGVLELKKKLSEMYQTSF--FGEKSLTDVLVKLIKMH
QIKIANKVIKEHKVPQEKLWYLVLELYCRMNEFERLHKFITGS--NSGSK----LKSPIG
MAVIAETCITYGAPKAYVSVYINAITD----------APYGKIVELYLQIGEFSEAAEVA
FNNKDSASLQAIL-----KRARGLDNSTIDEIKSYISRL----
>NP_015280_Saccharomyces_cerevisiae
--------------------------------------------MK--NPSFDWERLKDV
FYRSRAIGE-LKWPT-------QYEEF--KCA--------LSLTVIAV--EI--------
-----QDFIQVYNYFGQLLGKINLQ-RIHEDI-IKFEFDK--DEKLILVTKSSIKIVKGW
SPLTIESVPLQDPTIDT--IWD--------------------------------------
------------------YHNGIMLLAKSRDIYKLN-G-NEWELLYENKDK---------
------------KYNLLTKN-HWSCNDDSIILLDVD-HVYQVSTS-NGALLKLIT-----
----D-SSWHKVTISSR--GFICLYNMKD-NKLQIF--RDPARILMEH-----NLD-STP
DDICWCGNDTVA-CSF-EDE------IKLYGPDG---LYV---T------------FWYP
F-------------------------------------TVTNLRAEVDGLKVITTEKIYF
LSRVQPQTSNIFRIGSTEPGAMLVDSFSLL--EDHAPKAIEILKNF---V-LEKGVLDCI
AAAIDEFEPKLQKMLLNAASYGKASLQY----KSFDASIFVNACNTIKLLNCFR--SFGI
FLTVEEYRCI-SLKGVIDRLLKYHRYYECIQICKLANERF------------LLGYVFTE
WAKDKIKGSPDMEDDELLDKIKSRLSV-------I----DMTD-------TLQMVAVAKV
AYLEGRFQLSRNLALLEKNEEARIEQLYNLDDDSIALKECIKVQNYSLTISLLIALSKKL
TNSQLTKLLIIDMF--N----------------------------------NPLYLYYMR
M-DKAYLYDFYRQTDRFIDLAHVLLQQGK-EQQS----------------LHSFLPQIKD
LYSQVQN-S-EVVNNTIEQLQRQEKLWIYQESLGKRFAIS---FTNMTLDQTLSKLIETG
QDKQVKEIVKKFKISEKKLYHLKCKTLVEAKKFDELLQFAQS------------RKSPIG
YMPFYTYLKSRGHMD-KASPYVNMIPG----------LSYQEKKKLYVECRGFRDAIQLA
GKEKDIPGLKEIY-----NIIPPNEPELKALANETMSRI----
>XP_018218983_Saccharomyces_eubayanus
--------------------------------------------MK--NPSFDWEKLKDV
FYRNRAIGE-LKWPT-------QYEDF--RCA--------LSSTVIAV--EI--------
-----QDFIQIYDYFGQLLGKINLL-KTHEDI-IKFEFDK--NEKLILVTSRSVRIVKSW
TPLIIENVPLEDSNVDT--IWD--------------------------------------
------------------YHNGIMLLKESRDIYKLN-G-NEWELLYKNKDK---------
------------KYNLLTKN-HWSCNDEVIILLDVD-HVYQVSTS-NGTLLKLIA-----
----D-SSWHKVTISSK--GFICLYNMKY-NKLQIF--KDPTRVLMEH-----DLE-SXP
DDVCWCGNDTIA-CSF-EDE------IKLYGPDG---LYV---T------------FWYP
Y-------------------------------------NVTNLRAEIDGLKVITTEKIYF
LSRVQQQTSNIFRIGSTEPGAMLLDSFSLL--ENHAPKAIEILKNF---D-LKRGVLDCI
AAAVDEFEPKLQKILLNSASFGKASLNY----KSFDAGIFVDACKVIRLLNCFR--SFGI
FLTAEEYKSI-SLKGVVDRLLVYHKYYECIRICKMADKPI------------LLGYVFTE
WAKDKIKDSPDMEDDELLETVKSRLDS-------V----GDMD-------TIQMIAISNV
AYLEGRFKLSRDLALLEKNEEAKIEQLFKLDDDSLALKECVQVQNSSLTVSLLVALSKKL
TNSQLTKLLILDMS--N----------------------------------NPLYIYYMR
N-DKAYLYDFYRQTDRFIDLAHVLLQQGK-EQQS----------------LHSFLPQIRD
LYSKIQN-S-EMASDVTGLLLRQEKLWVYQESLGKRFGIS---FADMTLDQTLSKLIETG
QEKQVKEIVKKFKVNEKKLYHLKCRMLVETKKFDQLMQFAQS------------KKSPIG
YMPFYRYLRSRGHTK-EAASYVNMIPG----------LSYQEKKKLYLDCESFYNVIQLA
GKERDIPGLKEIY-----NIIPANEPELKALANETMGRI----
>XP_033769718_Saccharomyces_paradoxus
--------------------------------------------MK--NPSFDWERLKDV
FYRSRAIGE-LKWPT-------QYEDF--KCA--------LSLTVIAV--EI--------
-----QDFIQVYNYFGQLLGKINLQ-RIHEDI-IKFEFDK--DEKLTLVTKNCVKIVKSW
SPLTIESIPLQDSIIDT--IWD--------------------------------------
------------------YHNGIMLLTKSRDIYKLN-G-NEWELLYENKDK---------
------------KYNLLTKN-HWSCNDDTIILLDVD-HVYQVSTS-NGALLKLIA-----
----D-SSWHKVKISSK--GFICLYNMKY-NKLQIF--KDPVRILMEH-----NLD-STP
DDICWCGNDTVA-CSF-EDE------IKLYGPDG---LYV---T------------FWYP
F-------------------------------------TVTNLRAEVDGLKVITTEKIYF
LSRVQPQTSNIFRIGSTEPGAMLVDSFSLL--EDHAPKAIEILKNF---V-LEKGVLDCI
AAAIDEFEPKLQKMLLNAASYGKASLQY----KSFDASIFVDACNTIKLLNCFR--SFGI
FLTVEEYKGI-TLKGVLDRLLTYHRYYECIQICKLANEQF------------LLGYVFTE
WAKAKIKGSPDIEDDELLEIFKSRLSV-------I----DVTG-------TVQMVAIANV
AYLEGRFQLSRDLALLEKDEEAKIEQLYNLDDDSIALKECIKVQNSSLTISLLIALSKKL
TNSQLTKLLIIDMF--N----------------------------------NPLYLYYMR
M-DKAYLYDFYRQTDRFIDLAHVLLQQGK-EQQS----------------LHSFLPQIKD
LYSKAQN-S-ESASNVVEQLQRQEKLWVYQESLGKRFGIS---FTNMTLDQTLSKLIETG
QDKQVKEIVKKFKINERKLYHLKCRTLVQAKRFDELLQFARS------------RKSPIG
YMPFYTYLKSRGHIN-KATPYVNMIPG----------LSYQEKKKLYMDCKSFRDAIQLA
GKEKDIPGLKEIY-----NIIPSNEPELKALANETMSKI----
>XP_003675593_Naumovozyma_castellii
----------------------------------------MQDKLK--NPSLNWERLSNI
FYRSRKLCE-LDWTG-------GKNDFSTKFA--------TSTTLIAI--MG--------
-----EDTLSVYSYLGALIGQVG-S-ENLENV-IKFEFDNE-TEKLVIVCQDAIKVIENW
LPLEVKSLPVPEEIRDRDIIWD--------------------------------------
------------------YKQGIVILKDSKDIYSVR-S-GNFEKIISN-NG---------
------------QFRLLTKD-SWDCNEKMVVLLDMD-NVYHFDLL-TNDLENAIP-----
----N-SQWHRITISSK--SFVCLYNLKD-EKIQVY--KDPQRTLLEH-----TMD-KSP
IDIKWCGNDTIV-TSF-EDE------IRLLGPDG---SYA---T------------FWYP
F-------------------------------------EIVDLRTEVDGVKVITTNGIFF
ISRVESSTENIFRIGSTEPGAILLDSWKLL--KEHAPRALENLKSF---D-LKKGVLDCI
HASINEWDIRLQKILLNAASFGKSSLAY----KSFDANELVKGCELVKLLNSLR--KMGI
FITRKQYEII-TLRGLIQRLIRAHKYYECFQICRLENSFE------------FFQEIFLN
WAITKIKLSSNFEDSELLTTIERQIIE-------L----PEKF-------HVPLAKIAHA
SFLEGRFQLARNLALLEKEPELKILELYKVDDNNLALTECLKAESPELTISLLFKLQEKL
TPVQLIKLLILDMI--D----------------------------------YSLYPYVQR
N-NYGFLFDFYRQIDKLIDLGQLMIKQAQ-QQDS----------------IKTFVSPVEE
LYKKVST-D-ALIKQDTELLKRQDKLWNYQESLTNTFGIS---FTEYTLDETLSKLIEMQ
QERQVKDVVKNFKIGEFKFYHIKCRTLVAQRRFDDLMKFAMD------------KKSPIG
YLPFYKRLRREGFIR-EAASYVSLMTG----------ASYEKKKELLIDCKGYKELIQLA
GKHKDIVGLKELY-----KMVPPNEPELKVMITDTINTL----
>XP_003670366_Naumovozyma_dairenensis
----------------------------------------MSK--R--NPSLNWEKLQDV
FYRNNLLCE-F------------PESLKSKAAQLDNKNVIVSSMFIGI--KN--------
-----KENIQIYNRQQGLIDTVR-F-DKSEQI-IDACFEPLFNEKLVIVTATDLKIVNKL
DPLEIINISLPEDVVRNDHIWD--------------------------------------
------------------YRNGVVILRNSKDIYKLR-N-GKLELVLKN-NN---------
------------RFTLLTKD-NWDCNGEYIILLDID-NVYKVSLT-T-------------
---------------SR--NYXXXXXXXXYEKLQVF--KNPEKILMEH-----NLD-KLP
FQIQWCANDVVA-CSF-EDE------VYLMGPDG---VYV---T------------FWYP
N-------------------------------------DVIAISTAIDGLQVITGNETFF
ISKIVDCTSNVFRIGSTEPGAILFDSWNLV--TEHPAEAVEGLKNLGSEN-LMKGVIDCI
DASMYEWDSEIQKALLSTASFGKNSLPY----KTFDSSIFVEACVTVKMLIQLR--RIGI
FLTKVQFDNI-TIIGIVKTLLWIGKYSEATELCKLASRID------------LFSNIFQN
WATSIIKSKSNREDEEILSLLTNQLKM-------LQEKVPQKF-------NIPMAILARV
AFLEGRFKLARSLALLESSPELKIAGLLKLDDNNLALTESLKVQSPELTLSLLLNLEEKL
SKVQLTKLLILDMP--H----------------------------------YQLYPYFQR
H-NYEYLFDFYRQMDKLIDLGQLMMQQGK-ELNS----------------LQTFLPPIQD
LYRKMSN-N-PLIRQDAELLERQEKLLQYQDSLTNIFGIN---FVIMTLDQTLSKLIEME
QHKYIKELTKKFKINDLKFYHIKCRVLVKHNRLDELKEFATH------------KKSPIG
YYPFYKCLRSKGYNQ-EAATYVELMTA----------APYAKKKELYLACKGYKELIAMA
GKESDIVTLKELY-----KIIPPNEPEIKALITETLARI----
>XP_003958689_Kazachstania_africana
--------------------------------------------MQ--NLSFNWEKLQNV
FYRSKTLTE-LKWST-------G--TMVGNFA--------ISISFIAI--QG--------
-----NESIEIYNYLGELLGSLK-L-SLFHDI-VKLEFDEL-TNNLIVVCSKSIKIVKNW
SPLEIVTVQVSDEMTER--IWD--------------------------------------
------------------YKRRIVIFKGSQDVFQLN-SQDKLEMLVAN-NE---------
------------KFTILTKE-HWHCNNEKVIILDTD-HVFQIDLI-TTQISKLIK-----
----K-SEWHRVSISSD--GFIALYNAKF-NKLQVF--KEPERILLEH-----KID-GNP
ISIKWCGNDTIV-CAF-DDE------IKLYGPQG---SFV---T------------FWYP
D-------------------------------------SIFSIRTEIDGLKIFTKKQILF
VSRVQACTSNIFRIGSTEPGAMLLDSWNLL--ADHAPRAIENLKNF---N-LAKGVMDCI
EASMEEFDPQLQKLLLNAASFGKSSLPH----STFNSETFVNACELLKLLNILH--DLGI
FITKRQYDVM-GLNEVIEWLLISHKYYESIEICKLLNQKA------------LYPKVFEH
WASTKIKLSNDLEDNELLSAIQNQLRE-------L----PVNI-------RAPMSEVAES
ALSEGYFSLARSLALLDSDSEAKIITLIKLDDNSLALKESLKTESPEFVLSLLLELKKKL
TASQLSKLLIMDMS--E----------------------------------DQLYAYFQR
H-DHEFCFDFYRQSDRYVDLAYCLIEQGK-GQNS----------------LDSFLPQIKS
LYSNVVN-D-PISKDKCNLIERVESLNKYQENLSGIFKID---FHGLTLDQTLSKLIGMQ
QEKYVKTLIKMFKINEKKYYFTAYKTFVELKKFEEVYQFATN------------KKSPIG
LLPLYKKLRSKGYKK-EAARYVSLIPD----------LSYEDRKKMLLDCDGYQQLITLS
IKEKDVAGLKELY-----KAIPPNEPQLKNMITEAMNKL----
>XP_022462155_Kazachstania_naganishii
--------------------------------------------MI--TPSFNWELLNGT
YYRSRIVEEKLQWPR-------STDTQKYQYA--------TSSCLIAL--EN--------
-----VDSLDVYDYSGHMISSVKWE-VLGHGLPLKFDFQDPLGLQLMVVFSECLKLVKSW
DPLDMETIELDNDVQDT--IWD--------------------------------------
------------------YKYSFVVLKETQSIWRCNWQKHALELVFDNAGA---------
------------NYKLLTKK-QWCPYRTAIILLDVE-SVYILDCQNTGKLTKWPL-----
----L-HEWHDVKISKM--GKICLYNYKL-NKIQVFGSSNHKELLWEN-----NIDEETP
QEIVWCGEETVM-CSF-EDE------VRLLSFGN---QYV---T------------FWYP
S-------------------------------------SIVTIFPVVDGVKVITEDQLIL
ITKVNKFTENVFKIGSTEPGALLLDAYNML--EDSPPKSLDRLKHI---D-LKEGVEDCM
DAAEDEFDSQIQKQLLNSASFGKGSLPY----KSFDANRFVKTCDKVRSFNILQ--SFGI
FLSFEEYSNY-GIENVVRILLLQHKYAESLKVAELTEQMG------------LYELIFED
WASKKIRLNSDLEDDQLLTSIETQLKE-------L----PKGV-------RPSTAKIGQV
AYDEGMFTLCRNLSLLESKPELKLIALYRLDDDSLALKESLKIGDPEITLSLLLQLKSKL
TVSQLAKLLILDTSHYD----------------------------------DQLYCYYNR
N-ELSYLFDFYRQSDQYVDLAHCILQQGE-EQNA----------------VKSVLPQVAE
LYSKMGNRH-PTAKQNTEIIANEMKLLAYQESISGTYSVD---FTSMTLNETLAKLIELK
QGKQVEEMVKTFKINEKKYYHITCKVLVEQNRFEELYEFATS------------KKSPIG
YGIFYRRVRDKNRKR-EAAMYIDLISN----------LTQDQRQVMIQECQ---------
-------------------------------------------
>XP_449320_Candida_glabrata
--------------------------------------------MA--SPSLHWEKLGDK
FWRSKEVCQ-LNWFGGNNSSGDDTLEMSCSAT---------CLSLFAI--EV--------
-----DNSVHVFDRTGHFITKTAID-QKFGKL-VKLAFTE--DEDLVLVYTNGVEILKDW
NVSDKISVPLVVDVDDT--IWD--------------------------------------
------------------YKSGVLILRNSKDIYQLI-D-NKLVLLHKN-TE---------
------------NYEILVKD-GWDCKNGDVVILDLD-SVWRFDLR-SHHFKKIIA-----
----G-CHYHRLYLSYN--GQLCLYNGKG-DRLDFYSLKGDD-LNRNI-----TLQ-KAP
RDIKWDFEGNLS-VLY-EDE------LFLYNSQS---QYV---S------------FWYP
Y-------------------------------------GIVLLEIFLDGILVVTTNQLSF
VTQVKESTSSIFKIGSVTAGALLLDAFKEL--ETNLPKAIENLRSI---D-LSTAVVDCL
TASLEESDVKVQKQLLGAASFGKESLPY----KSFDSSFFVSICNKLKILNFLN--SIDF
FITNDEYDYY-KIEGILDMLLKMGKYYESIKLLELANRPD------------LKPKVFVQ
WCIVKIRVSSDLEDIKILDIINKQLSV-------L----NTKN-------NVPMATIAGY
SYSEGRFKLARELCKMEKLTPTKVAMLMKLEDYNIAVQECLHEGSCALTISLLLELKDKL
PASQFTKLLILEMR--D----------------------------------TQLFPYYEQ
D-NYEFLYDYFRQIDEYKDLAHVLRRSVN-KNLS----------------LQSIQPQILE
LYNTIPHKT-EHLKQDISLIQREVKRNQYMTEINNKLGTN---FEREPLNDVLAKLIELK
QDRVAKDLVKKFDIPERNFHITTLKVLVKQKRFEELSSFMTG------------IRPAIS
YQYIFDYIKKRGHKL-EASEYISHLH-----------VSYSDKMALYLECKNYRAAVELA
GREKDVMGLKDVY-----AKIPANEPQVKALANQILATL----
>XP_004177357_Tetrapisispora_blattae
------------------------------------------MSIR--NPSFNWEKLNNQ
FYRLRSINNDFQWPT--------------NTTDFPSYQIYVSTTLVAIYSKL--------
-----DNHIQILDHHSTPLFNLN-T-SIFGTV-ISLQFNHN-NENLIIITNDSIHQIKNW
TPLEYTSISLPLSLNDS--IWD--------------------------------------
------------------FKKNYFILKESQNIYFYNDIQNSIELIFTNKDQSS-------
---------LSPNFVLFKKN-HWQLNNEKIVLIDNS-NDLKTSLKELNLLDKKFTTIKKL
KNFPN-LNWHNLILSNSTPNNLALFNANL-NKLLIL--DHNYNELSQL-----NLN-KLP
NDIIWLNHNTII-CSFINDDGGDNDLIKLYSIDNNNSNSI---N------------FYLN
S-------------------------------------NILAWHLEVDGLKIFTSNSIEF
LSLVQNYTSNCFKIGSIEHSAILLDSLNIL--NTNAPKAIENLKII---N-LNLAILDCI
NSAKDEFDPFLQKKLLNAASFGKSSLSI----KNFDSNLFIKACDIIKLLNQLN--NLGI
ILTYNQFNSI-GLENCIKKLIQRNKYYESFLIIKDLNFNSNFLNLNLEKFNHLINLIFKN
WSINKIKNSKDLNDDEIFKILNQRLLI-------I----EKNYFKDSNLSSLSMIEIAHA
AYLEGRFNLTRNLSLLEKRPEYKIMELLELNDHQLALKESLITQSPQLILSLLLKLSKIL
SNVQLIKLIMLNIS--N----------------------------------ENIYQYYNK
E-NHEYLFDFYRQIDSFKDLSILIFIDSK-KKDQ----------------LNVFLSQIKD
LYSNSIDKK-KYFIND---LIKQENLFEYQTNLSSKLNFN---FVNLTINETLKKLIELN
QNNEINEFIRKFKINEKKFLHLKIQKLIELKNFNQLYQFITSF-----------KKPPIN
YLIVYNYIKRSGNKL-EASKYIKLMGANNGNNNNGKPISYDQMKQMYLDCKNYEELIYLC
LKQKDIIGLKDLY-----KIIPPNQVEIRKLAHDTMALM----
>XP_003684763_Tetrapisispora_phaffii
-------------------------------------------MAN--NPSLNWEKLQNV
FYRKIELCE-LK----------SLFQKVNKNA--------FATNTAAT--II--------
-----GDRLHIMDYNSEILLTIN-V-DRFENI-KEISFDH--KERPVIITSEAIHVITNF
LPLEIEKT--ISDFNDSSEILF--------------------------------------
------------------YKQGYVISSKSQNIYKHE-N-GKLKLLYTN-VD---------
------------KYLLTTEE-HWDINNDQIILLDQN-HVFRFDLT-KNNLGCIKT-----
----N-SSWQRVIISTE--GFICLFNEKF-RKLQIF--KSATHVSAEY-----TLD-SSP
LKIAWCGNDTIA-CVF-DHE------VRLFGPGD---SYV---T------------FWYP
S-------------------------------------TPIGLFTEVDGIKVIAGKEFSL
IGRVPEHTSNVFKIGSTEAAAVLLDSQENL--DNYLPKSIANLRVI---D-LPKAVTDCI
NASVDEFDVSLQKILLEASSFGKASIIK----ASFDSELFVKACERIKLLNYLR--KIGI
LVTNDEYNHL-TFDRVCDILKLRNNYYECLQICKITKNIT------------KTENIFID
WACTKVLTSVDQSDDSLYDSITLRQKE-------I----PNGQ-------RVSMINIAHT
AFLEGRLGLARKLMLLENRPELKTMGLLELDDDNMALQEVMKTYSPELILSLLLKCRPKL
TVAQFTKLLILGMS--D----------------------------------NQIFLYFAE
S-DKEFLFDFFRQQDNYVDLARLFVFQGV-KNGS----------------LQPFLPQIRD
LYAKTGS-N-SIVKENIQLFEKQNKLWDYQENLSSIFNEN---FTNLTLDKTLSKLIEMK
MDKQVTDFVKKLKINDKRYYHCKCKTLIDTKRFGELHSFAKE------------RKSPIG
YLPFYKYLFKKGHKK-EASVYIEFITR----------VTLKEKIDMYCKCENYLEAIKIA
EKDQNLQELNNIL-----KILPSDQTQLKNLINDILNGI----
>XP_001642597_Vanderwaltozyma_polyspora
-------------------------------------------MIE--NPCFNWEKLQDI
FYRNREICG-LEWPSIDKQQKQQHETV-------------FSTSTVVI--ST--------
-----PDTIEIFDYTGSLLLSLS-K-KKFGEI-VKLEFNE--NEELVIVTSKTINVVKNY
LPLEIEEFDVSNKLNGA--IWD--------------------------------------
------------------YKNGTILTKETQDIYQVL-NNDKLNLLYKN-EG---------
------------SFTILTKN-HWNCNLNKIILLDIN-DVLEFVIE-KRILSNIL------
----K-SQWHRVEISNS--GFVCLYNLKF-NKLRVF--KDPSTALLEH-----DLE-VIP
TDIKWCSDDSIV-CSF-TDE------IKIYGPGN---TYI---S------------FWYP
N-------------------------------------NITSIATEIDGLKVITKEKVHL
VSRVPQSTANIFRIGSTEPAAILLDSLDLL--SNHAPKSIANLRLI---D-LKVAVLECI
DAAKHEFDITIQKKLLSAAAFGKASLDK----NTFDSNIFVEACRLITLLNTIR--SYGF
FITIDEYCHM-KSGRILNLLLTRHKYYEAVKVCELLNDAS------------KFSILFKH
WAVSKIRLSSDMEDDELLTIIKNQLKV-------I----KFSE-------MISLNDIVHV
SYLEGRFKLAKGIALMERNPQLKIVELLEMDENNVALEEALKTNCPELVLSFLLKCQTSL
TLSQFTKLLTLDMP--D----------------------------------NQLFLYSQS
FLHEEFLFDYYRQTDRFFDLGQLILEQSK-KQRT----------------IQPFLSQIKD
LYNHYQH-D-HLLKHEVDLFKKEESLWKYQDNLSGIFNEN---FNELSLGATLGKLIEMK
QDRYVHELVKEFKISDKRFYHTKCKVLIDGKRFDELQQFASE------------RRSPIG
YLPFYKYLMKKKYEK-EAVIYINMISG----------ISYEQKKKMYLECNSYQEAVQIA
KKERDIGGLREIF-----KLVPADQTHLKKLINEIIGAI----
>XP_003679484_Torulaspora_delbrueckii
--------------------------------------------MK--NPSFTWEKLQDV
YYRSRNLSD-LKWPA-------Q-SGV--KHA--------MSTTLIAI--EL--------
-----EEVLQIYDYQGHLEGNLN-K-RDFPDI-LTFEFDQ--DENLVVVMPEAVVNINNW
SPLEFTRTPLPEDLQDI--IWD--------------------------------------
------------------YKKGLVITRQKQDVYTHR-D-NTFELVCKN-EG---------
------------QYTLLTKS-HWNANNQKAVLLDVN-HVFELDIE-GRILKKALP-----
----E-SQWHKVFISPK--GLVCIYSAKF-NKFQVY--SDPSRVLLEH-----SLD-ETP
QDLRWCGDDSVA-CSF-SDE------VRLYGPNN---SYV---T------------FWYP
N-------------------------------------EITALYTESDGLKVFTEEDIKF
ISRVPEYTSNAFRVGSTESAAILLDSLELL--DTNISRAIENLKII---D-LEKAVRDCL
NSAEEEFDPYFQKKLLNAASFGKASLPY----KSFDSNVFVQACDTIRLLNLLR--GIRI
FLTLPEFKEM-TINGLINRLLVRHKHYQAILICKITDNKS------------LLPHIFSS
WSITKIHLSPDLEDDELLKQIKLRLSE-------V----PIRI-------EGHLANVAHA
AFLEGRFRLARELALLECSLDLKISELLDLDDDSLALSESLKAMCPELTLSLLLNLRSRL
TKSQLTKLLIMNMR--T----------------------------------EQLYPYFQR
R-DQAFLFDYYRQEDRFTDLAQLLLNQGK-QHGS----------------VRSFLPQVQE
LYSKVMN-D-ALIKQDTELIQRQEKLWLYQESLSTKFGHD---FIELTLDETLYKLLDLK
QERQAQDLVKKFKVSDKKLYHVKCKCLVNKKAFDELYDFAIT------------KKSPIG
YQPFYDYLRRSGYSG-EAVNYVSLISG----------TTYEQKKEMYIQCKGYYEAMQLA
GKEKDIPGLKELY-----KLIPANEPRLKAQINEIMSKI----
>XP_037143521_Zygotorulaspora_mrakii
MYRIFIFQATYANKPMKKCVTNKYKTSDSRSLKGIFNDVVRLMVTR--NPSLNWEKLQDV
FYRNREICT-LQWPV-------E-EEL--RYA--------ISTTVIAI--EL--------
-----RDFLQIFDYNGNMIISID-K-SQFKNV-IRFEFDG--AEQLVVATPNSVTVVTQF
KPLAFKTCRLSENIQDS--IWD--------------------------------------
------------------YKSGLIIMQQSQDIYKLT-G-SSIELLLKN-EG---------
------------QYTLLTKE-HWNSNGNKAILLDVQ-HVYELEIN-EAKMTKILS-----
----D-AQWHRVVLSPN--NFICLFNVKF-NKLQVF--KSSSRILLEH-----TLE-ETP
KGIKWCGDDTIA-CGF-LDE------IKLYGPGN---SYV---A------------FWFP
Q-------------------------------------EIAALHTEIDGLKVFTEESVQF
ISKVEKHTSNTFKIGSTESSAILLDSLDLL--EENAARAIENLKTI---N-LKQAVTDCI
EASKEELDPQLRKRLLSAASFGKASLST----EVFNSDLFVEACSVLRLLSLLK--ALEI
HLTVKEYSTI-TLPGLITILLRRQEHYKCIMICQAVNSLE------------QLPTIFTH
WAISKIKYSKDSNDGELYSSIKEQYYS-------L----PDHI-------KAHISEIFNT
AYLEGRFALSRNLALLEYSPEMRIAQLLQLDENSMALREALKMQCPELSTSLIFNFCEKL
TTAQLAKLLIMDMP--T----------------------------------EQLYPYIFR
A-DEKLLYDYYRQTDRFVDLAHLILLQSK-NEGS----------------IRIFLPQVQE
LYSKILN-N-NLIKQDTELIQRQEKIWIFQETLTANLGSS---FSDLTLDQTLSKLIEMR
QEKHTQSLIKKFKVNEKKFYHIKIGALVEKKMFNDLYQFAIS------------KKSPVG
YEPFYKCLMRKGYKG-EASIYISLIST----------ISYGEKIEMYVKCKAFEEAIQLA
GKERDIKGLKELY-----KKMPANDPQLKSLINEYMSKI----
>XP_002497560_Zygosaccharomyces_rouxii
--------------------------------------------MR--NPSFNWEKLDKV
FFRSRELCN-LEWPQ-------Q-EHV--VYS--------ISTTLVAI--EL--------
-----DETIQVYNYFGETLASWN-S-KQFGKV-LKIEFDF--EDHLIIVTPSTIFRITSW
SPLEYDSTSLDENLQDS--IWD--------------------------------------
------------------YKNGAIILKRTQDVYKLK-D-GAIKEVCRN-DG---------
------------RFTLLTKE-HWDCNGKKIILLDVN-HTFQLDLR-RKSLIQWLS-----
----D-SQWHRCVISRA--NKVILYNAKL-NKIQVY--TDSKAPQSEF-----AVH-DIP
SAIMWCGNDTVA-CAF-SDE------VKLYGSNN---SYI---A------------FWYP
S-------------------------------------EIMALKTEVDGLKIFTSEKIHF
ISKIAEYTSSIFRVGSTESGAILLDSLDLL--ETQTSRALENLNAI---D-LEKAIFDCM
HAAQEEFSPQLQKKLLNAASFGKASLPY----KEFDSDIFVKACDNVRLLNVLR--TMGI
FVTNEQYKSI-TFHGIIQGLLMCHKYYQSILLCENLKEHK------------ELLEVFAH
WATTKIKVSSELDDEELSKLIKKRYAE-------L----PKVG-------HPPMARIAHS
AFLEGRFQLARDLALLESSPELKVLELLKLDDDSLALSECLKFQCPELTLSVLLVMRKKL
STAQLAKLLILDMP--Q----------------------------------DQLYPYLQR
G-NHEFLFDYFRQTDSFIELAHLFLAQGN-KGES----------------LRPFLPQIQE
LYGKVLN-D-NLIKQDKELLKKNHKLLDYQDALGNKYHHN---FVGLTLDQTIASLIEIK
QERDLGGLIKEFKICDKKLWHIKCKALVKTKSFDDLYQFAIS------------KKSPIG
YKPFYNYLKRNSHNK-EASTYISMISG----------ISYEERRQMYLDCKNYQSAIDLA
AKEKDIQGLKELH-----KLIPNNETRFRALIMELVNKL----
>XP_003645080_Eremothecium_cymbalariae
-------------------------------------------MET--NPSLGWEKLSDV
YYRNRQLTS-WDWNH----------KNDVSHS--------FSTTLCAL--YY--------
-----DQKIECYNYLGELIWGCGIA-SLPSKL-VTFQFDEEE--TFIMVLQDRIRRYTNW
FPLVWEETILPPEVIDT--IWD--------------------------------------
------------------YKNGVVILQSSQDIYYYS-N-NRFELVCEN-AE---------
------------QFTIPTKH-HWNASGDMVVICDVE-SVFHFKIT-SRKLEKVLS-----
----D-SRWQVIKISPK--GFVCLFNIRL-NKLAIY--KDSAYFLLEQ-----VLE-ETA
DAIEWCGNDTIAYSCQKNEE------VKLIGPKG---SYV---S------------FWYP
D-------------------------------------RIIDLRMEVDGVKVMTSTSVNF
ISKVEIYTSKIFSIGSTESSAILLDSLELL--SNHAPRAIENLKVI---N-LEQAVLECT
LAAREEFTPYWQKRLLSAASFGKDSLSS----RVFNSKIFVQTCNLLRVLNWLS--QLGL
PITARQYDII-TINGIVARLVRLRKFHKCIQICNFLNHQD------------MLPYIFKE
WAVAKIKLSTELDDIQLYKAIKKQSSK-------Q----SL----------SYLNQVART
AFLEGRFELAKKLALDSTLPKLKLQLLLDMDENELALIEAVKTFNTDLILSLLMILRKKL
TTAQFTKVLLLVLK--D----------------------------------NELMQFYER
D-NSAFLYDFYRQTDNFQDLAQLIFSEGE-RKNA----------------LPSFLPQVQN
LYGNVLD-S-AIIKEDKELISRQIALAEFQQELSTKVHHD---FTNLTMDNTVTKLIELG
QEKYLTKLLKLFKISDKKYYQIKCQTLSNMGRFEQLNAFAKE------------KKSPIG
YKPFFECVYKKGHKR-EAAVYVSMITG----------IPSQEKIEMYLKCGSLYDAIQLA
SREKDQEALKYIQ-----DQIPPNQPQLQALLRDVLNKL----
>NP_986415_Eremothecium_gossypii
---------------------------------------------M--NPSLGWEKLSDV
YYRNRPLCT-WDWSH----------ASDLNYS--------FSLTFCAL--HH--------
-----DQKIHCYNYVGELQWSIDCS-GLPSEI-VNFEFAKNE--TFILVLEDRIRRYTGW
YPLQWEDTMLPDSVSDL--IWD--------------------------------------
------------------YKSGVALLQSSQDIYYYH-D-SRLELIYQN-DD---------
------------RFTLSTKH-HWHTNGGLVVLLDTR-VVLHLDIP-TRKLSHAVA-----
----G-S-WQEVRISPK--GFVCLYSMRE-NSIAIY--KDPSRFLLEH-----SLD-VIP
DALEWCGSDTIAYCNYKNEE------VKLIGPNG---SYV---A------------FWFP
N-------------------------------------PIIALRTEVDGVKVLTSASINF
ISKVENYTARIFSIGSTESSAILLDSLELL--SNHAPRAIENLKVI---N-LEQAVLECT
QAARDEFAPYWQKRLLSAASFGKDSLSN----AEFNSQAFVQTCDLLRVLNMLS--QMGL
PLTAKQFDDI-TIDGVLEILMRLHKFHKCIQICSFLNYEK------------KLGNVFKE
WAVAKIKLSPDVDDSALYQSIITQMTN-------Q----GLVP-------GTSLIQIARA
AFLEGRFHLAKKLAVESPLPRSKLQLLLDMDENELALSEAVKLLDPELTLTLLLLLRSRL
TNAQFTKVLVLVLK--D----------------------------------NTLLQFYER
N-NMVFLYDFYRQTDRYQELAMLIFNDGK-KRNA----------------LLSFLPQVQN
LYG-IID-T-PLAKENKELISRHISLVKHQQNLTSLLNYD---FTDLTLDATLTQLIEMG
QERHTSTLVKTFKISERKYYRIKCRTLVKAGRFDELNKFAKE------------RKSPIG
YKPFYEAVFNHGNPR-EAAVYVSMITG----------ISNYEKIELYLKCGSFYDAIQLA
SREKDIALLQRIK-----EQLPDNQPQLMVVLKESIAKL----
>XP_453585_Kluyveromyces_lactis
-------------------------------------------MDL--NPSLNWERLQSL
FYRSQTLQSIGRKPS--------------ATG--------LSVYLVAE------------
-----PEKTFVYNYTDELQLTLNHE-ALPSAH-LKSVIE---DDQLVVIMKDRVRVYLSL
ITEEFKEHNILDKERQPLSIWD--------------------------------------
------------------YKDGIVITTDFR-IYRIYHQ----EQLFPNL-----------
------------AFSLLLKD-HWFTNKSQIVLLDSSGTVIIGNIL-SKELRQFEG-----
----W-TGWYKGSISEN--GFVCLVNAKL-NNLIVFD-DDLNKPLIEV-----KLD-ELP
KNIAWCANDLIC-CNFGDDE------VRLIGSEK---DYV---S------------FWLP
S-------------------------------------HIVGLQSVSDGLKVITEDHIEF
VSKVATYTSDIFSIGSTAPGAILLDSLNLLQNDENSPKAIENLKII---N-LKKAVDECV
SAAGDEINSIWQKRLLSAASFGKDSLSS----TEFNASQFVITCNYLRVLNFLK--TVGI
FLTLRQFISI-GVEAIVLKLVNIRKIYESYQIIDHLKCPE------------LIPVVFNE
WSKGKILTSPDSGNEALYQVVHDRALA-------L----NV---------QLQLSKVANI
AFLDGRHSLARKLALDDQNLLPKVDILLKMDEVNIATDEANKSMDIPVVLFLLLYSKRVM
STAQFTKNLIVTMK--D----------------------------------NNVYQFFQR
N-DFPFLYDYFRQTDDYLSLARLIWKHGKEEGQE----------------SNSLLSQVSD
LYGKFMT-N-ADVKRDRTTIERAKKLFLYQTDLSNKYGIN---FHNQTCDETLSTLIKVG
QRNEVKRMINEFKISERKFYFLKCSCLAKEHKLKELYSFSQE------------KKSPIG
YLPFFKAVSKYANKK-DAAIYVNMLSS----------LTYAEKLDMYLDCKAYHEAISLA
SHERDAIGLKQVL-----NRIPQNETQLRSLAMQQLHSL----
>XP_022677469_Kluyveromyces_marxianus
-------------------------------------------MDL--SSSLSWERLQSV
FYRSQPLQSVKNKTS--------------SLG--------ISTYLTVG------------
-----PSNTSVYTYSEELLISVNHE-NLPSTH-LKSVLE---DDHLVVVMKDRVRVYSSF
ITQEYKDHTIMGKDRLPLSIWD--------------------------------------
------------------YKNGIAMTTEFH-MHQIFLN----QPVFPNL-----------
------------NISLLLKD-HWFANKSKIVVLDSSGKVLVCNLE-TSNLLEFEG-----
----W-TGWYKGCISEN--GYICLVNGKL-DTLVVFD-DNLNKPLISA-----NLD-ELP
KSIAWCGDDLVC-CVFGDEE------VRLIGSKT---EYA---S------------FWFS
N-------------------------------------NIVLLQSTSNGLKIATDDQIEF
ISKVPTCTSNIFSIGSTSPGAILLDSLNLLHNEQNSPKAIENLKII---N-VKKAVDECV
SAVYDELDPLWQKRLLAAASFGKDSLSS----TEFDADHFAKTCSYLRVLNFLK--SIGI
HLTLRMFLAI-GLENIIKKLIDIRKIYESLEIVKFLKYPE------------LIPAIFEE
WAKGLILTSSDSSDDELYQIMTDRATS-------L----DT---------RLHLSNTANV
AFLDGRHSLARKLVMDDKDVLPKIDLLLKMDEIDLALQEATQSMSIPLILYLLLYSKRKM
SNVQFTKTLMITMK--E----------------------------------NNIYQYFQR
H-DFSLLYDYLRQTDDYLTLARLLWDHGTVEGQE----------------TVALLDQASE
LYGKLAT-N-SSVKRDRSMLDRAKKLATYQNELTNRYGIS---FHRQTMDETLATLIKIN
QNSEVKKMVNAFKISDRKYYFLKCTQLAKEHRLKELLAFAKE------------KKSPIG
YLPFFKAVCKYANKK-EAAVYIGMLSS----------ASYAEKLSLYIDCSAYDEAITLA
SYEKDAIGLKQVL-----NKIPPNETQLRSKAMQHLHTL----
>XP_022628192_Lachancea_lanzarotensis
------------------------------------------MPIK--NPSLGWEKLQDV
LYRDRDLCQ-LQFPV----------NTENKVV--------FSTGLVAV--AAG-------
-----DGSIEVCQYTGQSIAKIDVK-SLPAEV-VQYEFDTEDEGSMVIAMTDRIRVYFNW
VPLQFQDYLLPDEVEDT--IWD--------------------------------------
------------------YKNRSAVLLSSQDLYHFD-G-MELVRVCEN-KE---------
------------HFTLLTKN-HWHSNRDLVVLLDVD-DIFHFDLR-SKRLVKEAA-----
----N-ESWHSVLISPQ--SFVCLYNAKS-YEIKIY--KHDTVRLMEF-----KLD-SHP
SLIAWCGDDTIA-CCFTEEE------IKLYGPDS---CSI---A------------FWYP
E-------------------------------------ELVTIQTDAHGLRVVTKERVRL
ISKVSHQTANVFLMGSTEPGSILLDSVSLL--STQAPRAVENLKII---N-LDQGVAECL
DAARDELEPYWQKKLLSAAVFGKSSLSK----EAQRSDQFVDTCDKLRVLNMLT--ESGI
ILTVNRLESL-GIDVLLNLLMKTGKFYECISVCHFLKLKN------------KLPKVFAS
WGKAKIISSSDLEDKVIFNSILKLA---------D----SLSV-------KLPMAEVGMV
AFREGRPTLAKDLVVKETLPEIEFPALFDLDEHELALKKAKDYGNPEMTLSVLLKLREQL
TTTQFMKLILLIMR--D----------------------------------DQLFAYYCR
N-DNSFLIDYYRQSDQIDELAFQLLIQGK-NNNT----------------PGAFLPQVRD
LYARIVQ-D-PLIKLDRDVLERQIQLNEFQKQLEQLHNVS---FVDTSLDNTIKKLIIHR
LDRPLASMLKKFKISDPKYYHIKCGVLAQEQRFEDLYKFSQE------------RKSPIG
YLPFFKCCLQQKKKK-EAVVYVRMVSG----------ISYEQRKEMYLNCSAFQDAVQLA
SKEKDVSGLKEIY-----KLVPANEPQLRAFITETMNKF----
>XP_002553974_Lachancea_thermotolerans
------------------------------------------MGVK--NPSLGWEKLKDV
YYRNRELCQ-LSLPK----------EDQYKLI--------ISTTVLAI--EV--------
-----EESIRVFQYKGEQLGVIELN-KLPSEL-VCYELDSFDEGSLVLALSDRIRVYHNW
SPLLFQDFLLPDTIQDK--IWD--------------------------------------
------------------YKNRVLVLSSSQDLFYFD-G-LGLQVLLKN-TE---------
------------NFTLLTKN-HWHCNEDIVVLLDLD-HVFHLNIK-SLELVPMFM-----
----G-ETWHTVSVSPR--GLVCLFNAKT-NELRIY--KDSKTKLMEL-----NLE-TQP
NDMAWCGDDTIA-CAFNHEE------IRLYGPDS---EYV---T------------FWYP
D-------------------------------------EIIVLRGESNGLRLITSEKVEL
ISKVQQFTSNIFLMGSTEPSAILLDSVNLL--STQAPRALENLKII---N-LDQGVAECL
DAALEELDPYWQKKLLAAAAFGKSSLPK----NTQLSKVFVETCNKLRVLNVLT--EMGI
ILTSSNLLVI-TLDGLIARLIKTGNFYECIQICKFLKDRG------------RLASIFKS
WANAKIAFSADLDDEDLFKVIIRLA---------E----GLSV-------QLPLAEIGLA
AFSEGRPALAKQLVLKEPLPDLELPSLLELDEHELALKEGRRRGIPGMIMSILLILQKQL
TTSQFTKVIMLVMQ--D----------------------------------NQLYTYYAR
H-DDEFLFDFYRQTDQLSNLAHHIWDQEV-RNQN----------------PAEYLRQVEE
LYNRDSQ-D-ILIKNDQSLLHRQSELYEFQRSISHLLQVD---LENMNLDGTIELLIKMK
LDKQLNSLIKKFKVTDRKIYHIKCRVLTQQDRFDDLFKFAQE------------RKSPIG
YHPFFKYCLKQKRKK-EAAVYVRMISG----------IPYEKRIEMYLRCESYNDAINLA
SKEKDIPSLKNIY-----KTIPPNQPQLKALVNEAMSKL----
>XP_020057935_Aspergillus_aculeatus
------------------------------------------MAPS--NPLANWERLGDS
FYRKVPIYDAI-FDE-----DIELENYIIAGA--------PYGGAIALHRDESKP-YRFR
DAQTTKSSIDIYSCSGKLINRLNWE----FGTIRGLGWSD--REELLVITEDGTVRRYFG
LHGDFTSFSLGNGA----------------------------------------------
--------EEYGVRGCRFWTSGFVALLSNNQLV------AVS-----NYDEPR-PRLLAP
CPEG-----EVSSWSLIPP--AYTLSRSVEVLLAVDKTVYLVD------PTEAED-----
KVLQN-GPFKHASVSPTG-RFVALITAE--GKVWVVS-SDFQSKYSEY---DPESRVT-P
RTVDWCGDDAVV-IAW-EDE------VHLIGPNG---VAARYYR------------YYYD
G--------------------------------------TVHVIPEFDGVRLITNDTCEF
LHKVTDVTEAIFRLGSTSPASVLLDSVDLL--EKKSPKADENIQRIRPS--LPEAVDTCV
KAAGQEFDTHWQKRLLKAASFGKSVLDL------YNSDEFVEMTEKLRVLKAVRDYQIGL
PISYEQYMRL-TPERLIERLVNRHEYLLAIRISEYLELA--------------ADKIYVH
WASQKVKVA-TGDDEAVCKLIVQRLDG---------------------KPGISFELIAQT
AYDEGRVQLATQLLNHEPRAGKQVPLLLNMEEDEIALDKAIESGDVDLVNYVLLHLKAKL
PLASFFRTINTRPM--A----------------------------------SALVETNAR
SQDTELLKDLFYQDDRPIDGSNVLLSEAL-NETD----------------LPRKTERLHL
ATRLLSDSKDPSVVLQQKLLSEASQLLKVQEALDKDLADRT-EFLGLSLNETIFRLIRSG
YGKRAQKLQSEFKMPEKTFWWLRLRALVAKRDWGELED-IGKI-----------KKSPIG
WEPFYNEILGAGNTK-LASVFVPKCTN----------LPADEKVEMWVKCGMIAKAGEEA
FRAKNLNAL-ELL-------QTRASGPAAAEIDRMINQLRPRK
>XP_001274640_Aspergillus_clavatus
------------------------------------------MAPP--NPLANWERLGDS
FYRKVTVYDAI-FDE-----DVDLDNYIVAGA--------PYGGAIALHRDESKP-YRFR
DAHTARSSIDIYSCSGKPINRINWE----HGTIRGLGWSD--KEELLVITEDGTVRRYFG
LYGDFTSFSLGNGA----------------------------------------------
--------EEYGVRACKFWTYGFVALLANNQLI------AVS-----NYDEPR-PKLLAR
CPEG-----EVSSWSLIPP--PYTLSRSVEVLLAVDKTIYLID------ATDAED-----
KVLQN-GPFKHASVSPTG-RFVALYTAE--GKVWVVS-SDFQSKYSEY---DPQSRVT-P
RTVEWCGDDAVV-IAW-EDE------IHLIGPNG---AAV---K------------YYYD
G--------------------------------------TVHVVPEFDGVRLVTNDTCEF
LHKVADVTEAIFRLGSTSPASVLLDSVDLL--EKKSPRADENIQRIKST--LPEAVDTCV
KAAGHELDVYWQKRLLKAASYGKSVLDL------YNSDEFVEMTEKLRVLKAVRDYQVGF
PISYDQYMRL-TPEKLIERLVNRREYLLSIKISEYLQIP--------------ADKIYVH
WASQKVKVS-TVDDEAVCKLIVQKLEG---------------------KPGISFEQIAQA
AYDEGRAHLATQLLNHEPRGGKQVPLLLNMEEDELALDKAIESGDDDLVNFVLLHLKSKL
PLASFFRMTNTRPM--A----------------------------------SALVEANAR
GEDTELLKDLFYQDDRPIDGSNILLSEAL-HEPE----------------LPRKTEKLQL
ASRLLSDSKDATVVLQQKLISEASQLLKTQEALDKEIAERS-EYLGLSLNETVYRLIKSG
YGKRAHRIQSDFRIPEKTYWWLRLRALVAKRDWGELEE-IGKN-----------KKSPIG
WEPFYNEVLGAGNTK-LASLFVPKCTN----------LPAEERIEMWVKCGMIVKAGEEA
QRAKDVNTL-ELL-------RAKASGPAAAEIERMINQLRPRK
>XP_001259325_Aspergillus_fischeri
------------------------------------------MAPS--NPLANWERLGDS
FYRKVSLYDAI-FNE-----DVDLDNYIVAGA--------PYGGAIALHRDESKP-YMFR
DAHTARSSIDIYSCSGKHINRINWE----HGTIRGLGWSE--KEELLVITEDGTVRRYFG
LYGDFTSFSLGNGA----------------------------------------------
--------EEYGVRACKFWNNGFVALLSNNQLI------AVS-----NYDEPR-PKLLAP
CPEG-----EVSSWSLIPP--PYTLSRSVEVLLAVDKTIFLID------SSEAED-----
KVLQN-GPFKHASVSPTG-RFVALYTAE--GQVWVVS-SDFQSKHTEY---DPQSRVT-P
RTVDWCGDDAVV-IAW-EDE------IHLIGPNG---AAA---K------------YYYD
G--------------------------------------TVHVIPECDGVRLITNDNCEF
LHKVTDVTEAIFRLGSTSPASVLLDSVDLL--EKKSPKADENIQRIRSS--LPEAVDTCV
KAAGHEFDVYWQKRLLKAASYGKSVLDL------YNSDEFVEMTEKLRVLKAVRDYQIGL
PISYEQYLRL-TPEKLIERLVNRHEYLLSIRISEYLQIP--------------ADRIYVH
WASQKVKVS-TVDDEAVCKLIVQKLEG---------------------KPGISFEQIAQA
AYDEGRAHLATQLLNHEPRGGKQVPLLLKMEEDEVALDKAIESGDDDLIIYVLLHLKSKL
PLASFFRMINTRPI--A----------------------------------SALVEANAR
GEDTELLKDLFYQDDRPIDGSNVLLSEAL-NATD----------------LPHKTEKLLL
ASKLLSDSKDATAVLQQKLLSEASQLLKVQEALDKDIADRA-EFVSLSLNDTIYRLIKSG
YGKRAHKIQSEFRMPDKTYWWLRLRALVAKRDWGELEE-MAK------------KKSPIG
WE-------------------VSK--T----------LPIS-------------------
-------------------------------------------
>XP_041148321_Aspergillus_flavus
------------------------------------------MAPS--NPLANWERLGDS
FYRKVPIYDAI-FDE-----DVELENYIVAGA--------PYGGALALHRDDTKP-YRFR
DAQTAKSSIGIYSSSGKLINRLNWE----HGTIRGLGWSD--KEELLVITEDGTVRRYFG
LYGDFTSFSLGNGA----------------------------------------------
--------EEYGVRACRFWTSGFVALLSNNQLV------AVS-----NYDEPR-PKLLAH
CPEG-----EVSSWSLIPP--AFTLSRSVEVLLAVDKTVYLVD------PTEAED-----
KVLQN-GPFKHASVSPTG-RFVALITAE--GKVWVVS-SDFQSKYSEY---DPESRVT-P
RTVDWCGDDAVV-IAW-EDE------VHLIGPNG---VAA---R------------YYYD
G--------------------------------------IVHVVPEFDGVRLITHDTCEF
LHKVTDVTEAIFRLGSTSPASVLLDSIDLL--EKKSPKADENIQRIRSS--LPEAVDICV
RAAGHEFDAYWQKRLLKAASFGKSVLDL------YNSDDFVEMTEKLRVLKAVRDYQIGL
PISYDQYMRL-TPEKLIERLVNRHEYLLAIKISEYLQIP--------------ADRIYVH
WASQKVKVS-TVDDEAVCKLIVQRLDG---------------------KPGISFELIAQA
AYDEGRAHLATQLLNHEPRAGKQVPLLLNMEEDEIALDKAIESGDNDLVNYVLLRLKSKL
PLASFFRMINTRPM--A----------------------------------SALVETTAR
GDDTELLKDLYYQDDRPIDGSNVLLSEAL-SQTE----------------LPSKTEKLHL
ASRLLVDSKDATVVLQQKLLSEASQLLKVQEALDKDIADRS-EFVGLSLNETIYRLIRSG
YGKRAQKLQSEFKMPDKTYWWLRLRALVAKRDWGELEE-IGRN-----------KKSPIG
WEPFYNEILGAGNTK-LASFFVPKCTN----------LPVEDKVEMWVKCGMIVKAGEEA
FRAKDFNTL-ELL-------RTRASGPAVADIDRMINQLRPRK
>XP_753294_Aspergillus_fumigatus
------------------------------------------MAPS--NPLANWERLGDS
FYRKVSLYDAI-FDE-----DVDLDNYIVAGA--------PYGGAIALHRDESKP-YMFR
DAHTARSSIDIYSCSGKHINRINWE----HGTIRGLGWSE--KEELLVITEDGTVRRYFG
LYGDFTSFSLGNGA----------------------------------------------
--------EEYGVRACKFWNNGFVALLSNNQLI------AVS-----NYDEPR-PKLLAP
CPEG-----EISSWSLIPP--PYTLSRSVEVLLAVDKTIFLID------SSEAED-----
KVLQN-GPFKHASVSPTG-RFVALYTAE--GQVWVVS-SDFQSKHTEY---DPQSRVT-P
RTVDWCGDDAVV-IAW-EDE------IHLIGPNG---TAA---K------------YYYD
G--------------------------------------TVHVIPECDGVRLITNDNCEF
LHKVADVTEAIFRLGSTSPASVLLDSVDLL--EKKSPKADENIQRIRSS--LPEAVDTCV
KAAGHEFDVYWQKRLLKAASYGKSVLDL------YNSDEFVEMTEKLRVLKAVRDYQIGL
PLSYEQYLRL-TPEKLIERLVNRHEYLLSIRISEYLQIP--------------ADRIYVH
WASQKVKVS-TVDDEAVCKLIVQKLEG---------------------KPGISFEQIAQA
AYDEGRAHLATQLLNHEPRGGKQVPLLLKMEEDEVALDKAIESGDDDLIIYVLLHLKSKL
PLASFFRMINTRPI--A----------------------------------SALVEANAR
GEDTELLKGLFYQDDRPIDGSNVLLSEAL-NATD----------------LPHKTEKLLL
ASKLLSDSKDATAVQQHKLLSEASQLLKVQEALDKDIADRA-EFVGLSLNDTIYRLIKTG
DGKRAHKIQSDFRMPEKTYWWLRLRALVAKRDWGELEE-MAK------------KKSPIG
WEPFYNEVLGAGNTK-LASLFIPKCTN----------LPVEERIEMWVKCGMIVKAAEEA
HRAKDVNTL-EVL-------RAKASGPAVAEIERMINLLRPRR
>XP_664515_Aspergillus_nidulans
------------------------------------------MAPS--NPLANWERLGSS
FYRKVPLYHSV-FGE-----DVELENYIVAGA--------PYGGAIALYRDESKP-LRFR
DAQTGKSNIDIYSRSGKLINRLNWE----HGTIRGLGWSD--QEELLVITEDGTVRRYFG
LYGDFTSFSLGNGA----------------------------------------------
--------EEYGVRACRFWNSGFVALLANNQLI------AVS-----SYNEPR-PRLLAQ
CPEG-----EVASWSLIPP--AYTLSRSVEVLLAVDKTIYLVD------PTEAED-----
KVLQN-GPFKHASVSPTG-QFVALLTAE--GKVWVVS-SDFQSKYSEY---DPDSRVT-P
RAVEWCGNDAVV-IAW-EDE------VHLIGPNG---AAA---R------------YWYD
G--------------------------------------TVHVLPEFDGVGLLTNDTYEF
LHKVSDVTETIFRLGSTSPASVLLDSIDLL--EKKSPKADDNIQRIKPS--LPEAVDMCV
KASGLEFDAYWQKRLLKAASFGKSVLDL------YNSDEFVEMTEKLRVLQAVRDFQIGL
AVSYDQYMRL-TSEKLIERLVNRRNYLLAIRISEYLQLP--------------ADKIYVH
WGSSKVKVS-TVDDEAVCKLIVQRLDG---------------------KPGISFEAIAQA
AYDEGRSHLATQLLNHEPRAGKQVPLLLNMEEDEIALDKALQSGDDDLVNYVLLHLKSKL
PIASFFRMINTRPM--A----------------------------------SALVETTAR
EEDPELLKDLFYQDDRPLDGSNVLLSDAL-KESD----------------LPRKQEKLLL
ASRLLSDSKDPTLVLHRNLLNESSQLLKTQEALDKDLAERS-EFLGLSLNETVYRLIRSG
YGRRAQKIQSDFKMPERTYWWLRLRALVAKRDWGELEE-IGKI-----------KKSPIG
WEELETQ-----------SWLPSSSQN----------APIYPRRKE-LRCG---------
-------------------------------------------
>XP_001401136_Aspergillus_niger
------------------------------------------MAPS--NPLANWERLGDS
FYRKVPIYDAI-FDD-----DVELENYIIAGA--------PYGGAIALHRDESKP-YRFR
DAQTAKSSIDIYSCSGKHINRINWE----YGTIRGLGWSD--KEELLVITEDGTVRRYFG
LHGDFTSFSLGNGA----------------------------------------------
--------EDYGVRACRFWTSGFVALLSNNQLV------AVS-----NYDEPR-PRLLAP
CPEG-----EVSSWSLIPP--AYTLSRSVEVLLAVDKTVYLVD------PTEAED-----
KVLQN-GPFKHASVSPTG-RFVALITAE--GKVWVVS-SDFQSKYSEY---DPESRVT-P
RTVDWCGDDAVV-IAW-EDE------VHLIGPNG---VAA---R------------YYYD
G--------------------------------------TVHVVPEFDGVRLITNDTCEF
LHKVVDVTEAIFRLGSTSPASVLLDSIDLL--EKKSPKADENIQRIRPS--LPEAVDTCV
KAAGHEFDTYWQKRLLKAASFGKSVLDL------YNSDEFVEMTEKLRVLKAVRDYQIGL
PLSYEQYMRL-TPERLIERLVNRHEYLLAIRISEYLELP--------------ADRIYVH
WASQKVKVS-TVDDDAVCKLIVQRLEG---------------------KPGISFELIAQT
AYDEGRAHLATQLLNHEPRAGKQVPLLLDMEEDEIALDKAIESGDVDLVNYVLLHLKTKL
PLASFFRTINTRPM--A----------------------------------SALVETTAR
GQDTELLKDLFYQDDRPIDGSNVLLSEAL-DATD----------------LPRKTEKLQL
ASRLLSDSKDPSVVLQQKLLNEASQLLKVQEALDKDLADRS-EFLGLSLNETIYRLIRSG
YGKRAQKIQSEFRMPEKTFWWLRLRALVAKRDWGELEE-IGKN-----------KKSPIG
WEPFYNEILGAGNTK-LASLFVPKCTN----------LPAEDKMEMWVKCGMIAKAGEEA
FRAKNVNAL-ELL-------QARASGPAAVEIERMINQLRPRK
>XP_015402643_Aspergillus_nomiae
------------------------------------------MAPS--NPLANWERLGDS
FYRKVPIYDAI-FDE-----DVELENYIVAGA--------PYGGALALHRDDTKP-YRFR
DAQTARSSIGIYSSSGKLINRLNWE----HGTIRGLGWSD--KEELLVITEDGTVRRYFG
LYGDFTSFSLGNGA----------------------------------------------
--------EEYGVRACRFWTSGFVALLSNNQLV------AVS-----NYDEPR-PKLLAH
CPEG-----EVSSWSLIPP--AFTLSRSVEVLLAVDKTVYLVD------PTEAED-----
KVLQN-GPFKHASVSPTG-RFVALITAE--GKVWVVS-SDFQSKYSEY---DPESRVT-P
RTVDWCGDDAVV-IAW-EDE------VHLIGPNG---VAA---R------------YYYD
G--------------------------------------TVHVVPEFDGVRLITHDTCEF
LHKVTEVTEAIFRLGSTSPASVLLDSVDLL--EKKSPKADENIQRIRSS--LPEAVDTCV
RAAGHEFDAYWQKRLLKAASFGKSVLDL------YNSDDFVEMTEKLRVLKAVRDYQIGL
PISYDQYMRL-TPEKLIERLVNRHEYLLAIKISEYLQIP--------------ADRIYVH
WASQKVKVS-TVDDEAVCKLIVQRLDG---------------------KPGISFELIAQA
AYDEGRAQLATQLLNHEPRAGKQVPLLLNMEEDEIALDKAIESGDNDLVSYVLLRLKSKL
PLASFFRMINSRPM--A----------------------------------SALVETTAR
GDDTELLKDLYYQDDRPIDGSNVLLSEAL-AQTE----------------LPHKTEKLQL
ASRLLVDSKDATVVLQQKLLSEASQLLKVQEALDKDIADRS-EFVGLSLNETIYRLIRSG
YGKRAQKLQSEFKLPDKTYWWLRLRALVAKRDWGELEE-IGRN-----------KKSPIG
WEPFYNEILGAGNTN-SLRFSYP---N----------APIYQSKTRW-KCG---------
-------------------------------------------
>XP_001824206_Aspergillus_oryzae
------------------------------------------MAPS--NPLANWERLGDS
FYRKVPIYDAI-FDE-----DVELENYIVAGA--------PYGGALALHRDDTKP-YRFR
DAQTAKSSIGIYSSSGKLINRLNWE----HGTIRGLGWSD--KEELLVITEDGTVRRYFG
LYGDFTSFSLGNGA----------------------------------------------
--------EEYGVRACRFWTSGFVALLSNNQLV------AVS-----NYDEPR-PKLLAH
CPEG-----EVSSWSLIPP--AFTLSRSVEVLLAVDKTVYLVD------PTEAED-----
KVLQN-GPFKHASVSPTG-RFVALITAE--GKVWVVS-SDFQSKYSEY---DPESRVT-P
RTVDWCGDDAVV-IAW-EDE------VHLIGPNG---VAA---R------------YYYD
G--------------------------------------IVHVVPEFDGVRLITHDTCEF
LHKVTDVTEAIFRLGSTSPASVLLDSIDLL--EKKSPKADENIQRIRSS--LPEAVDICV
RAAGHEFDAYWQKRLLKAASFGKSVLDL------YNSDDFVEMTEKLRVLKAVRDYQIGL
PISYDQYMRL-TPEKLIERLVNRHEYLLAIKISEYLQIP--------------ADRIYVH
WASQKVKVS-TVDDEAVCKLIVQRLDG---------------------KPGISFELIAQA
AYDEGRAHLATQLLNHEPRAGKQVPLLLNMEEDEIALDKAIESGDNDLVNYVLLRLKSKL
PLASFFRMINTRPM--A----------------------------------SALVETTAR
GDDTELLKDLYYQDDRPIDGSNVLLSEAL-SQTE----------------LPSKTEKLHL
ASRLLVDSKDATVVLQQKLLSEASQLLKVQEALDKDIADRS-EFVGLSLNETIYRLIRSG
YGKRAQKLQSEFKMPDKTYWWLRLRALVAKRDWGELEE-IGRN-----------KKSPIG
WEPFYNEILGAGNTK-LASFFVPKCTN----------LPVEDKVEMWVKCGMIVKAGEEA
FRAKDFNTL-ELL-------RTRASGPAVADIDRMINQLRPRK
>XP_040636645_Aspergillus_ruber
------------------------------------------MAPS--NPLSYWERVGDS
FYRKVPVYDAI-FDE-----DVELENYIVAGA--------PYGGAIALYRDESKL-YRFQ
GAQTTKSSIDIYSCSGKHINRINWE----YGSIRGLGWSD--KEELLVVSEDGTVRRYFG
LFGDFTSFSLGNGT----------------------------------------------
--------EEYGVRACRFWTSGFVALLSNNQLV------AVS-----NYEEPR-PRPLAP
CPEG-----EVSSWSLIPP--AYTLSRSVEVLLAVDKTIYLVD------PTEAED-----
KFLQN-GPFKHTSVSPTG-RFVALYTAE--GKVWVVS-SDFQSKFSEY---DPKARTP-P
REVEWCGDDAVI-LAW-EDE------IHLVGPNG---VAT---R------------YYYD
G--------------------------------------HVHVIAEFDGVRLITNDACEF
LHKVSDVTEEIFRLGSSSSASVLLDSVDLL--EKQSPKADENIQRIRSS--LPEAVDTCV
KAAGHEFDVYWQKRLLKAASFGKSVLEL------YNSDEFVEMTEKLRVLKAIRDYQIGL
PASYEQYMRL-TPEKLIERLVNRHEYFLAIRIAEYLQIP--------------ADRIYVH
WASQKVKVS-TVDDEAVCKLIVQRLDG---------------------KPGISFELIAQT
AFDEGRAHLATQLLNHEPRAGKQVPLLLNMEEDEIALDKAIESGDTDLVNYVLLHLRSKL
PLASFFRMINTRPM--A----------------------------------SALVETAAR
GEDSELLKDLYYQDDRPIDGSNVLLSEAL-QETE----------------LERQTEKLHL
ASRLLADSKDATVVLQQKMLNESSQLLKVQETLDKEIAERD-EFVGLSLNETVYRLMRSG
WSKRAQKVQSEFKMPEKTYWWLRLRALVAKRDWGELEE-IGKN-----------KKSPIG
WEPFYNEILGAGNTK-LASVFVPKCTN----------LPVEDRIEMWVKCGMTVKAGEEA
LRARDVNTL-ELL-------RTKASGTAITEIDRMLNQLRPRK
>XP_040705610_Aspergillus_sydowii
------------------------------------------MAPS--NPLANWERLGTS
FYRKVPVYFSV-FDE-----DVELENYIVAGA--------PYGGAIALYRDESKP-MRFR
DAQTSKSNIDIYSRSGKLINRLNWE----HGTIRGLGWSN--QEELLVITEDGTVRRYFG
LYGDFTSFSLGNGA----------------------------------------------
--------EEYGVRACRFWNSGFVALLANNQLI------AVS-----NYHEPR-PRLLAQ
CPEG-----EVASWSLIPP--AYTLSRSVEVLLAVDKTIYLVD------PTEAED-----
KVLQN-GPFKHASVSPTG-RFVALITAE--GKVWVVS-SDFQSKYSEY---DPDSRVT-P
RSVEWCGDDAVV-IAW-EDE------VHLIGPSG---AAS---R------------YYYD
G--------------------------------------TVHVLPEFDGVGLITNDTYEF
LHKVSDVTEAIFRLGSTSPASVLLDSIDLL--EKKSPKADDNIQRIKPS--LPEAVDACV
RASGMEFDAHWQKRLLKAASFGKSVLDL------YNSDEFVEMTEKLRVLQAVRNFEIGL
PVSYEQYMRL-TPEKLIERIVNRREYLLAIRISEYLQLP--------------ADKIYVH
WASSKVKVS-TVDDEAVCKLIVQRLDG---------------------KPGISFEVIAQA
AYDEGRTHLATELLNHEPRAGKQVPLLLNMEEDEIALDKAIQSGDDDLVNYVLLHLKSKL
PIASFFRVINTRPM--A----------------------------------SALVETTAR
EEDTELLKDLFYQDDRPLDGSNVLLSEAL-KQTD----------------LPRKQEQLQL
ASRLISDSKDPTLILQQKLLTESSQLLKVQEALDKDLADRS-EFLGLSLNDTIYRLIRSG
YGKRAQKIQGDFKMPEKTYWWLRLRALVAKRDWGELEE-IAKI-----------KKSPIG
WEPFYNEILGAGNTK-LASVFVSKCTN----------LPAEERIEMWVKCGMIVKAGEEA
FKAKDVNTL-EVL-------QAKASGPSAVEIGRMINQLRPKK
>XP_001215326_Aspergillus_terreus
------------------------------------------MAPS--NPLANWERLGDS
FYRKVSIYDAV-FDQ-----DVELENYIVAGA--------PYGGALALHRDESKP-YRFR
DAQTARSSIDIYSCSGKHINRIQCE----HGAIRGLGWSD--KEELLLITEDGTVRRYFG
LHGDFTSFSLGNGA----------------------------------------------
--------EEYGVRACRFWNAGFVALLSNNQLI------AVS-----NYDEPR-PKLLAP
CPEG-----EVSSWSLIPP--AYTLSRSVEVLLAVDQTIYLID------PTEAED-----
KVLQN-GPFKHASVSPTG-RFVALITAE--GKVWVVS-SDFQSKYSEY---DPESRVT-P
RSVEWCGDDAVV-IAW-EDE------VHLIGPNG---VAA---R------------YYYD
G--------------------------------------AVHVIPEFDGVRLLTNDTCEF
LHKVT-------------------DSIDLL--EKKSPKADENIQRIRSS--LPEAVDMCV
KAAGHEFDPYWQKRLLKAASFGKSVLEL------YNSDDFVEMTEKLRVLKAVRDYQIGL
PISYEQYMRL-TPEKLIERLVNRHEYLLAIRISEYLQIP--------------ADRIYVH
WASQKVKVS-TVDDEAVCKLIVQRLEG---------------------KPGISFELIAQA
AYDEGRSHLATQLLNHEPRAGKQVPLLLNMEEDEIALDKAIESGDNDLVNYVLLHLKSKV
PLASFFRMINTRPM--A----------------------------------SALVETTAR
GEDTELLKDLYYQDDRPIDGSNVLVAEAL-NETD----------------ISRKIEKLHL
ASRLLADSKDPTVVLQQKLLSESSQLLKVQEGLDKDLSDRT-EFLGLSLNETVYRLIRAG
YGKRAQKIQSEFKMPEKTYWWLRLRALVAKRDWGELEE-IGRN-----------KKSPIG
WEPFYNEILGAGNTK-LASVFVPKCTS----------LPVEEKVEMWVKCGMIAKAGEEA
FRAKDVNTL-ELL-------RTRASGLAATEIERMINQLRPRK
>XP_022493731_Penicillium_arizonense
------------------------------------------MAPS--NPLANWEKIGDS
FYRKIAVYDAI-FEE-----DVELENYIAAGA--------PYGGAIAIYRDESKP-FRLR
DSQSSRSTIDIYSSSGQQISRINWE----QATIRGLGWSD--KEELLVVSEDGTVRRYFG
LDGEFTSFSLGNGT----------------------------------------------
--------EEYGVRACQFWASGLVALLSNNQLI------AVS-----KYEEPR-PRLLAP
CPEG-----EVSSWALIPP--AQTLSRSVEVLLAVDKTVYSVD------STEAED-----
KILQD-GPFKHISVSPTG-RFVALFTAE--GKLWVVS-NDFQNKFSEY---DSKSRVP-P
STVNWCGDDAVI-LAW-EDE------IHLVGPNG---AAS---K------------YYYD
G--------------------------------------RVHVIPEFDGVRLITNDTCEF
LHKVAGVTEEIFRLGSSSPASVLLDSVDQL--EKKSPKADENIQRIRSS--LPSAVDTCI
KAAGHEFDSYWQKRLLKAASFGKSVLEL------YNSDEFVEMTEKLRVLKALRDYKIGL
PLSYEQYLRL-SPEGLIERLINRHEYLLAIRISEYLQIP--------------ADKIYVH
WASQKVKVS-TVDDEAVCKLIVQRLDS---------------------KPGISFEAIAQA
AYDEGRSHLATQLLNHEPRGGKQVPLLLNMEEDELALDKAIESGDDDLVNFVLLHLKSKL
PLASFFRMINTRPM--A----------------------------------SALVETAAR
GEDVELLKDLFYQDDRPIDGANVLLTEAL-RDTN----------------LTHQTEKLHL
ASRLLSDSKEPTVVLHQKLVSEASQLLKTQDALDKDLADHS-EFLGLSLNETVYRLVRGG
YGKRAQKIQSEFKMPEKTFWWLRLRALVAKRDWGELEE-IAKI-----------KKSPIG
WEPFYNEILGAGNTK-LASVFVPKCSH----------LPSAERIEMWMKCGMIVKAGEEA
QKSKDLNTL-ELL-------RTKASGPAATEIERMINQLRPRK
>XP_014532330_Penicillium_digitatum
-------------------------------------------MPP--NPLANWEKVGNS
FYRKIAVYDAI-FDD-----DVELENYIVAGA--------PYGGAIALYRDESKP-FRLR
DGQGSRPAIDVYSCSGQKINRINWE----KATIRGIGWSD--KEELLVVSEDGTVRRYFG
LDGEFTSFSLGNSA----------------------------------------------
--------EEYGVRACQFWSSGLVALLSNNQLI------AVS-----KYDEPR-PRLLAT
CPEG-----EVSSWALIPP--AHTLSRSVEVLLAVDKTVFLID------PTEAED-----
KILQD-GPFKHISVSPTG-RFVALFTAE--GKLWVVS-NDFQNKFSEY---DSKSRVP-P
NTVNWCGDDAVI-LGW-EDE------IHLVGPNG---VAS---K------------YYYE
G--------------------------------------RVHVIPEFDGVRLMTNDTCEF
VHKVANVTEEIFRLGSFSPASVLLDSVDQL--EKKSPKADENIQRIRSS--LPSAVDTCI
KAAGQEFDAYWQKRLLKAASFGKSVLEL------YNSDEFVEMTEKLRVLKALRDYKIGL
PLSYEQYLRL-TPEGLIERLISRHEYLLAIRISEYLQIP--------------ADKIYVH
WASQKVKVS-NVDDEAVCKLIVQRLDG---------------------KPGISFEVIAQA
AFDEGRSHLATLLLNYEPRAGKQVPLLLNMEEDELALDKAIESGDDDLVNYVLLHLKSKL
PLASFFRMINTRPM--A----------------------------------SALVETAAR
GEDIELLKDLFYQDDRPIDGANVLLSEAL-RDTD----------------LTRQTEKLQL
ASRLLSDSKEPTVVLNQKLVSEASQLLKAQDALDKDLADHS-EFLGLSLNETVYRLVRGG
YGKRAHKIQSEFKMPEKSFWWLRLRALVAKRDWGELEE-IAKL-----------KKSPIG
WEPFYNEILGAGNTK-LASGFVPKCTH----------LPPAERIEMWVKCGMIVKAGEEA
QKTKDLNTL-EIL-------RTKASGPAVTEIERMINQLRPRK
>XP_016601272_Penicillium_expansum
-------------------------------------------MPP--NPLANWEKVGDS
FYRKIAVYDAI-FED-----DVELENYIVAGA--------PYGGAIALYRDESKP-FRLR
DGQGSRSTIDVYSCSGQRINRINWE----QATIRGLGWSD--KEELLVVSEDGTVRRYFG
LDGEFTSFSLGNGA----------------------------------------------
--------EEYGVRACQFWSSGLVALLSNNQLI------AVS-----KYDEPR-PRLLAP
CPEG-----EVSSWALIPP--AHTLSRSVEVLLAVDKTVFLID------STEAED-----
KILQD-GPFKHISVSPTG-RFVALFTAE--GKLWIVS-NDFQNKFSEY---DSKSRVP-P
NTVNWCGDDAVI-LGW-EDE------IHLVGPNG---VAS---K------------YYYD
G--------------------------------------RVHIIPEFDGVRLMTNDTCEF
VHKVASVTEEIFRLGSSSPASVLLDSVDQL--EKKSPKADENIQRIRSS--LPSAVDTCI
KAAGHEFDAYWQKRLLKAASFGKSVLEL------YNSDEFVEMTEKLRVLKALRDYKIGL
PLSYEQYLRL-TPEGLVERLISRHEYLLAIRISEYLQIP--------------ADKIYVH
WASQKVKVS-TVDDEAVCKLIVQRLDG---------------------KPGISFEVIAQA
AYDEGRSHLATQLLNHEPRAGKQVPLLLNMEEDELALDKAIESGDDDLVNYVLLHLKSKL
PLASFFRMINTRPM--A----------------------------------SALVETAAR
GEDIELLKDLFYQDDRPIDGANVLLSEAL-RDSD----------------LTRQTEKLHL
ASRLLSDSKEPTVVLNQKLVSEASQLLKAQDALDKDLADHS-EFLGLSLNETVYRLVRGG
YGKRAHKIQSEFKMPEKTFWWLRLRALVAKRDWGELEE-IAKL-----------KKSPIG
WEPFYNEILGAGNTK-LASGFVPKCTH----------LPPAERIEMWVKCGMIVKAGEEA
QKTKDLDTL-ELL-------RTKASGPAATEIERMINQLRPRK
>XP_040646258_Penicillium_griseofulvum
-------------------------------------------MPP--NPLANWEKVGDS
FYRKIAVYDAI-FED-----DVELENYIVAGA--------PYGGAIALYRDESKP-FRLR
DGQGSRSTIDVYSCSGQKINRINWE----QATIRGLGWSD--KEELLVVSEDGTVRRYFG
LDGEFTSFSLGNGA----------------------------------------------
--------EEYGVRACQFWSSGLVALLSNNQLI------AVS-----KYDEPR-PRLLAP
CPEG-----EVSSWALIPP--AHTLSRSVEVLLAVDKTIFLID------STEAED-----
KVLQD-GPFKHISVSPTG-RFVALFTAE--GKLWVVS-NDFQNKFSEY---DSKSRVP-P
NTVNWCGDDAVI-LGW-EDE------IHLVGPNG---VAS---K------------YYYD
G--------------------------------------RVHVIPEFDGVRLITNDTCEF
MHKVAGVTEEIFRLGSSSPASVLLDSVDQL--EKKSPKADENIQRIRSS--LPSAVDTCI
KAAGHEFDAYWQKRLLKAASFGKSVLEL------YNSDEFVEMTEKLRVLKAMRDYKIGM
PLSYEQYLRL-TPEGLIERLISRHEYLLAIKVSEYLQIP--------------ADKIYVH
WASQKVKVS-TVDDEAVCKLIVQRLDG---------------------KPGISFEAIAQA
AYDEGRSHLATQLLNHEPRGGKQVPLLLNMEEDELALDKAIESGDDDLVNYVLLHLKSKL
PLASFFRMINTRPM--A----------------------------------SALVETAAR
GDDIELLKDLFYQDDRPIDGANVLLSEAL-RDTD----------------LTRQTEKLHL
ASRLLSDSKEPTVVLNQKLVSEASQLLKAQDALDKDLADNN-EFLGLSLNETVYRLVRGG
YGKRAHKMQSEFKMPEKTFWWLRLRALVAKRDWGELEE-ISKL-----------KKSPIG
WEPFYNEILGAGNTK-LASGFVPKCSH----------LPPAERIEMWVKCGMIVKAGEEA
QKTKDLNTL-ELL-------RTKASGPAATEIERMINQLRPRK
>XP_038933358_Penicillium_roqueforti
-------------------------------------------MPP--NPLANWEKVGDS
FYRKIAVYDAI-FED-----DIELENYIVVGA--------PYGGAIALYRDESKT-FRLR
DGQGSRSTIDIYSCSGRKINRINWE----QATIRGLGWSD--KEELLVVSEDGTVRRYFG
LDGEFTSFSLGNGA----------------------------------------------
--------EEYGVRACQFWSSGLVALLSNNQLI------AVS-----KYDEPR-PRLLAP
CPEG-----EVSSWALIPP--AHTLSRSVEVLLAVDKTVFLID------STEAED-----
KILQD-GPFKHISVSPTG-RFVALFTAE--GRLWVVS-NDFQNKFSEY---DSKSRVP-P
NTVNWCGEDAVI-LGW-EDE------IHLVGPNG---VAS---K------------YYYD
G--------------------------------------RVHVIPEFDGVRLITNDTCEF
VHKVAAVTEEIFRLGSSSPASVLLDSVEQL--EKKSPKADENIQRIRSS--LPSAVDTCI
KAAGHEFDAYWQKRLLKAASFGKSVLEL------YNSDEFVEMTEKLRVLKASRDYKIGL
PLSYEQYLRL-TPEGLIERLISRHEYLLAIRISEYLQIP--------------ADKIYVH
WASQKVKVS-TVDDEAVCKLIVQRLDG---------------------KPGISFEVIAQA
AYDEGRSHLATQLLNHEPRAGKQVPLLLNMEEDELALDKAIESGDDDLVNYVLLHLKSKL
PLASFFRMINTRPM--A----------------------------------SALVETAAR
GDDIELLKDLFYQDDRPIDGANVLLSEAL-RDTD----------------LTRRTEKLQL
ASRLLSDSKEPTVVLNQKLVSEASQLLKAQDALDKDLADHS-EFLGLSVNETVYRLIRGG
YGKRAHKIQNEFKMPEKTFWWLRLRALVAKRDWGELEE-IAKL-----------KKSPIG
WEPFYNEILGAGNTK-LASGFVPKCSH----------LPPAERIEMWVKCGMIVKAGEEA
QKTKDLNTL-ELL-------RTKASGPAATEIERMINQQRQRK
>XP_002567389_Penicillium_rubens
-------------------------------------------MPS--NPLANWEKVGDS
FYRKIAVYDAI-FED-----DIELENYIVAGA--------PYGGAIALYRDESKP-FRLR
DGQGSRSTIDVYSCSGQKINRINWE----QATIRGLGWSD--KEELLVVSEDGTVRRYFE
LDGEFTSFSLGNGS----------------------------------------------
--------EEYGVRACQFWSSGLVALLSNNQLI------AVS-----KYDEPR-PRLLAP
CPEG-----EVSSWALISP--AHTLSRSVEVLLAVDKTVFLID------STEAED-----
KILQD-GPFKHISVSPTG-RFVALFTAE--GKLWVVS-NDFQNKFSEY---DSKSRVP-P
NTVNWCGDDAVI-LGW-EDE------IHLVGPNG---VAS---K------------YYYD
G--------------------------------------RVHVVPEFDGVRLITNDTCEF
VHKVAGVTEEIFRLGSSSPASVLLDSVDQL--EKKSPKADENIQRIRSS--LPSAVDTCI
KAAGHEFDAYWQKRLLKAASFGKSVLEL------YNSDEFVEMTEKLRVLKALRDYKIGL
PLSYEQYLRL-TPEGLIERLISRHEYLLAIRISEYLQIP--------------ADKIYVH
WASQKVKVS-TVDDEAVCKLIVQRLDG---------------------KPGISFEVIAQA
AYDEGRSHLATQLLNHEPRAGKQVPLLLNMEEDELALDKAIESGDDDLVNYVLLHLKSKL
PLASFFRMINTRPM--A----------------------------------SALVETAAR
GEDIELLKDLFYQDDRPIDGANVLLSEAL-RDTD----------------LTRQTEKLHL
ASRLLSDSKEPTVVLNQKLVTEASQLLKVQDALDKDLADHS-EFLGLSLNETVYRLVRGG
YGKRAHKIQSEFKVPEKTFWWLRLRALVAKRDWGELEE-IAKL-----------KKSPIG
WEPFYNEILGAGNTK-LASGFVPKCTH----------LSPAERIEMWVKCGMIVKAGEEA
QKTKDLNTL-ELL-------RTKASGPAATEIERMINQLRPRK
>XP_040817536_Penicillium_solitum
-------------------------------------------MPP--NPLANWEKVGDS
FYRKIAVYDAI-FED-----DVELENYIVAGA--------PYGGAIALYRDESKP-FRLR
DGQGSRSTIDVYSCSGQKINRINWE----QATIRGLGWSD--KEELLVVSEDGTVRRYFG
LDGEFTSFSLGNGA----------------------------------------------
--------EEYGVRACQFWSSGLVALLSNNQLI------AVS-----KYDEPR-PRLLAP
CPEG-----EVSSWALIPP--AHTLSRSVEVLLAVDKTVFLID------STEAED-----
KILQD-GPFKHISVSPTG-RFVAIFTAE--GKLWVVS-NDFQNKFSEY---DSKSRVP-P
NTVNWCGDDAVI-LGW-EDE------IHLVGPNG---VAS---K------------YYYD
G--------------------------------------RVHVIPEFDGVRLITNDTCEF
VHKVASVTEEIFRLGSSSPASVLLDSVDQL--EKKSPKADENIQRIRSS--LPSAVDTCI
KAAGHEFDAYWQKRLLKAASFGKSVLEL------YNSDEFVEMTEKLRVLKALRDYKIGL
PLSYEQYLRL-TPEGLIERLISRHEYLLAIRISEYLQIP--------------ADKIYVH
WASQKVKVS-TVDDEAVCKLIVQRLDG---------------------KPGISFEVIAQA
AYDEGRSHLATQLLNHEPRAGKQVPLLLNMEEDELALDKAIESGDDDLVNYVLLHLKSKL
PLASFFRMINTRPM--A----------------------------------SALVETAAR
GDDIELLKDLFYQDDRPIDGANVLLSEAL-RDTD----------------LTRQTEKLHL
ASRLLSDSKEPTVVLNQKLVSEASQLLKAQDALDKDLADHS-EFLGLSLNETVYRLVRGG
YGKRAHKIQSEFKMPEKTFWWLRLRALVAKRDWGELEE-IAKL-----------KKSPIG
WEPFYNEILGAGNTK-LASGFVPKCTH----------LPPAERIEMWVKCGMIVKAGEEA
QKTKDLNTL-ELL-------RTKASGPAATEIERMINQLRPRK
>XP_022585599_Penicilliopsis_zonata
------------------------------------------MAPS--NPLANWERVGDR
FYRKVRVYDAV-FGE-----EVELENYIVAGA--------PYGGAIALYRDESRP-YRYL
DAQTTKSSVDIYSSSGKLINQINWE----YGAIRGLGWSD--KEELLIVSEDGTVRRYFG
LHGDFTSFSLGNGA----------------------------------------------
--------EEYGVRACRFWTSGFVALLSNNQLV------AVS-----NYDEPR-PKQLAP
CPEG-----EVSSWSLIPP--AYTLSRSVEVLLAVDKTVYLVD------PTDAED-----
KVLQD-GPFKHIVVSPTG-RFVALFTGE--GKVWVVS-SDFQNKVSEY---NSKARTP-P
RSVDWCGDDAVI-LAW-EDE------IHLVGPNG---AAC---RQVAQKIDLSFAPYYYD
G--------------------------------------RIHVVPEFDGVRLITNDSYEF
LHSVADVTEEIFRLGSTSPASVLLDSVDQL--EKKSPRADENIQRIRSS--LPEAVDTCV
KAAGHELDIYWQKRLLKAASFGKSVLEL------YNSDEFVEMTEKLRVLKAVRDYQIGL
PMSYDQYMRL-TPERLIERLVNRHEYMLAIRISEYLRIA--------------ADKIYVH
WASQKVKVS-TADDDAVCKLIVQRLDG---------------------KPGISFELIAQA
AYDEGRTHLATHLLNHEPRGGKQVPLLLNMEEDELALDKAIASGDDDLVYYVLLHLKGKL
PLASFFRMINNRPM--A----------------------------------SALIESSAR
EGDMELLKDLYYQDDRPIDGSNVLFSEAL-NEDE----------------LQRKTEKLQL
ASRLLADSKDATVVLQQKLVLEASQLLKVQDALDKDLADRS-EFLGLSLNETVFRLVRAG
YGKRAQKIQSEFKMPEKTYWWLRLRALVAKRDWGELEE-IGKN-----------KKSPIG
WEPFYNEILGAGNTK-LASIFVPKCTN----------LPVADRVEMWVKCGMIVKAGEEA
VKAKDVNTL-ELL-------RARASGPAVAEIDRLINHLRPRG
>XP_016617518_Cladophialophora_bantiana
------------------------------------------MTAN--NPRAGWEKVGDQ
FYRKVPLYESI-FDQ-----DLELENYLVAGA--------PYGGALALWRDTTKI-VRYR
TGQSTKPTIDIYSSSGKLISNINWE----KGVIRGLGWSD--DEKLLVVTEEGTVHCYFE
LHGDFQPFSLGHGA----------------------------------------------
--------EEFGVVSCRFWSHGFVALLSNNSLV------AVS-----SFEEPR-PRLLAQ
VPEG-----EVHSWSLIPP--AYTLSRSVEVLLAIDKTIYVVD------VTEAED-----
RGLSD-GPFKHVSVSPNG-RFAALFTED--GKVWVVG-SDFQNKYSEY---DSKAKTT-P
RQIYWCGNDSVI-LAW-EDE------IHMVGPNG---AAV---K------------YYYD
D--------------------------------------QVHVIPDIDGVRLITNEVCEF
LHKVPDPLEEVFKLGSTSAAAVLLDSIELL--EKKSPKADENIQRIKPS--LPDAVETCI
RAAGNEFNQTLQKQLLRAASFGKSVLEL------YSSDEFVDVCEDLRVLNAVRDYRIGL
YMSYEQYIRL-TPERLIARLINRREYLLAIKLSEFLHLP--------------PSKIYVH
WACQKVRGS-SADDDAVREIVVERLRG---------------------KHGISFEAIARA
AYDDGRSHLATTLLNHEPRAGKQVPLLLNMEEDEIALNKAIESGDTDLVFFVLLELKKKL
PLATFLRTISDKPV--A----------------------------------SALVVSSFR
VSDRELLKDLYYQDDRPVEGSNLLLGEAM-QQTQ----------------VQAVVDKLKL
AGRLLTDAKDSTGQFHTKALTEAAQLLKMQEAFDKDITDGSGSYVGLSVNETMFRLIQSG
YSKRAAKVQGDFRVPEKTWWWIRLRALTAARLWGEVEE-IAKI-----------KKSPIG
WEPFYNEVLGAGNTR-LASSFIPKCTN----------LKPSERIEMWVKCGMIVKAGEEA
LKAKDVNSL-ELL-------RDKANGQQLVEIERMLTHLRPKK
>XP_008730333_Cladophialophora_carrionii
------------------------------------------MTAS--NPRAGWEKVGDQ
FYRKVPLYESV-FDQ-----DLELGNYLVAGA--------PYGGALALWRDTTKI-ARYR
TGQSTKPTIDIYSSSGKLISNINWE----RGVIKGLGWSD--DEKLLVVTEDGTVHCYFG
LHSDFQPFSLGHGS----------------------------------------------
--------EEFGVVSCRFWSHGFVALLSNNSLI------AVS-----SFDEPR-PRLLAP
TPEG-----QVHSWSLIPP--AYTLSRSVEVLLAVDRTIFVVD------ASDAED-----
RGLSD-GPFMHVSVSPNG-RFAALFTEN--GKVWVVG-SDFQNKYSEY---DSKAKTT-P
TQIYWCGNDSVI-LAW-EDE------IHMVGPNG---AAV---K------------YYYD
D--------------------------------------QVHVVPDIDGVRLITNDVCEF
LHKVPDPLEEVFKLGATSPASVLVDSIELL--ERKSPKADENIQRIKPN--LPEAVETCI
RAAGHEFNQSLQKMLLRGASFGKSVLDL------YSSDEFVDMCEDLRVLNAVRDYRIGL
YMSYEQYVRL-TPERLIARLVNRREYLLAIKLSEFLHLP--------------LNKIYVH
WASQKVRGS-SADDDAVRELVVERLRG---------------------KQGISFEAIARA
AYDEGRSHLATTLLNHEPRAGKQVPLLLNMEEDEIALNKAIESGDTDLVFFVLLELKKKL
PLAAFLRMISDKPV--A----------------------------------SALVESSAR
AQDTELLKDLYYQDDRPIEGSNLLLEEAM-QQPQ----------------VQAVIDKLKL
ASRLLTDAKDPTAQFHTKALTEASQLLKMQEAFDKDITDSSGSYVGLSVNETMFRLIKSG
YSKRAAKVQSDFRVPEKTWWWIRLRALTAARLWGEVEE-IAKN-----------KKSPIG
WEPFYNEVLGAGNTR-LASSFVPKCTN----------LQPSERIEMWVKCGMVTKAGEEA
VKAKDVNAL-ELL-------RDKANGQQLVEIERMLNQVRPKR
>XP_016253741_Cladophialophora_immunda
------------------------------------------MTNN--NPRAGWEIVGDQ
FYRKVPLYESI-FDQ-----DLELENYLVAGA--------PYGGALALWRDTTKI-ARYR
TGQSTKPTIDIYSSSGKLISNINWE----KGVIKGLGWSD--DEKLLVVTEDGTVHCYFE
LHGDFQPFSLGHGA----------------------------------------------
--------EEFGVVSCRFWSHGFVALLSNNSLV------AVS-----SFDEPR-PRLLAQ
APEG-----EVHSWSLIPP--AYTLSRSVEVLLAIDKTIYVVD------VTEAED-----
RGLSD-GPFKHVSVSPNG-RFAALFTED--GKVWVVG-SDFQNKYSEY---DSKAKTT-P
RQIYWCGNDSVI-LAW-EDE------IHMVGPNG---AAV---K------------YYYD
D--------------------------------------QVHVVPDIDGVRLITNEVCEF
LHKVPDPLEEVFKLGSTSAASVLLDSIELL--EKKSPKADENIQRIKPS--LPDAVETCI
RAAGHEFNQSLQKQLLRAASFGKSVLDL------YSSDEFVDMCEDLRVLNAVRDYRIGL
YMSYEQYVRL-TPERLIARLVNRREYLLAIKLSEFLHLP--------------PSKIYVH
WASQKVRGS-PADDDTVREIVVERLRG---------------------KHGISFEAIARA
AYDEGRSHLATTLLNHEPRAGKQVPLLLNMEEDEIALNKAIESGDTDLVFYVLLELKKKL
PLATFLRTISDKPV--A----------------------------------SALVESSAR
ASDRELLKDLYYQDDRPVEGSNLLLEEAM-KQTQ----------------VQAVIDKLKL
AGRLLTDAKDATAQFHAKSLTEAGQLLKMQEAFDKDITDSSGSYVGLSINETMFRLVQSG
YSKRAAKVQGDFRVPDKTWWWIRLRALTAARLWGEVEE-IAKS-----------KKSPIG
WEPFYNEVLGAGNTR-LASSFIPKCTN----------LQPSGRIEMWVKCGLVVKAGEEA
LKAKDVNSL-ELL-------RDKANGQQLVEIERMLTHLRPKK
>XP_007750426_Cladophialophora_psammophila
------------------------------------------MTAN--NPRAGWEKVGDQ
FYRKVPLYESI-FDQ-----DLELENYLVAGA--------PYGGALALWRDTTKI-ARYR
TGQSTKPTIDIYSSSGKLISTINWE----KGVIRGLGWSD--DEKLLVVTEDGTVHCYFE
LHGDFQPFSLGHGA----------------------------------------------
--------EEFGVVSCRFWSHGFVALLSNNSLI------AVS-----SFEEPR-PRLLAQ
APEG-----EVHSWSLIPP--VYTLSRSVEVLLAIDKTIYVVD------VTEAED-----
RGLSD-GPFKHVSVSPNG-RFAALFTED--GKVWVVG-SDFQNKYSEY---DSKAKTT-P
RQIYWCGNDSVI-LAW-EDE------IHMVGPNG---AAV---K------------YYYD
D--------------------------------------QVHVVPDIDGVRLITNEVCEF
LHKVPDPLEEVFKLGSTSAASVLLDSIELL--EKKSPKADENIQRIKPS--LPDAVETCI
RAAGNEFNQTLQKQLLRAASFGKSVLEL------YSSDEFVDMCEDLRVLNAVRDYRIGL
YMSYEQYVRL-TPERLIARLVNRREYLLAIKLSEFLHLP--------------PSKIYVH
WASQKVRGS-PADDDAVREIVVERLRG---------------------KHGISFEAIARA
AYDEGRGHLATTLLNHEPRAGKQVPLLLNMEEDEIALNKAIESGDTDLVFFVLLELKKKL
PLATFLRTISDKPV--A----------------------------------SALVESSFR
VSDRELLKDLYYQDDRPIEGSNLLLGEAM-QQTQ----------------VQAVVDKLKL
AGRLLTDAKDSTGQFHTKALTEAAQLLKMQEAFDKDITDGSGSYVGLSVNETMFRLIQSG
YSKRAAKVQGDFRVPEKTWWWIRLRALTAARLWGEVEE-IAKS-----------KKSPIG
WEPFYNEVLGAGNTR-LASSFIPKCTN----------LQPSERIEMWVKCGMIVKAGEEA
LKAKDVNSL-ELL-------RDKANGQQLVEIERMITHLRPKK
>XP_018696237_Fonsecaea_erecta
--------------MPPSPFFQVTHPIHQVQIAWYIHGLPDLMTSN--NPRAGWEIVGDQ
FYRKVPLYESI-FDQ-----DLELENYLVAGA--------PYGGALALWRDTTKI-ARYR
TGQSTKPTIDIYSSSGKLISNINWE----KGVIKGLGWSD--DEKLLVVTEDGTVHCYYE
LHGDFQPFSLGHGA----------------------------------------------
--------EEYGVVSCRFWSHGFVALLSNNSLV------AVS-----SFDEPR-PRLLAQ
APEG-----EFHSWSIIPP--AYTYSRSVEVLLAIDKTIYVVD------VTEAED-----
RGLSD-GPFKHVSVSPNG-RFAALFTED--GKVWVVG-SDFQNKYSEY---DSKAKTT-P
KQIYWCGNDSVI-LAW-EDE------IHMVGPNG---AAV---K------------YYYD
D--------------------------------------QVHVVPDIDGVRLITNEVCEF
LHKVPDPLEEVFKLGSTSAASVLLDSIELL--EKKSPKADENIQRIKPN--LPDAVETCI
RAAGHEFNPSLQKQLLRAASFGKSVLDL------YSSDEFVDMCEDLRVLNAVRDYRIGL
YMSYEQYVRL-TPERLIARLVHRREYLLAIKLSEYLHLP--------------PNKIYVH
WASQKVRGS-PADDDTVREIVVERLRG---------------------KHGISFEAIARA
AYDEGRSHLATTLLNHEPRAGKQVPLLLNMEEDEIALNKAIESGNTDLVFFVLLELKKKL
PLATFLRTISDKPV--A----------------------------------SALVESSAR
AADRELLKDLYYQDDRPVEGSNLLLEEAM-QQTQ----------------VQAVIDKLKL
AGRLLTDAKDPTAQFHAKSLTEAGQLLKMQEAFDKDITDGSGSYVGLSINETMFRLIQSG
YSKRAAKVQGDFRVPEKTWWWIRLRALTAARLWGEVEE-IAKS-----------KKSPIG
WEPFYNEVLGAGNTR-LASSFIPKCTN----------LQPSERIEMWVKCGMVVKAGEEA
LKAKDVNSL-ELL-------RDKANGQQLVEIERMLTHLRPKK
>XP_022509275_Fonsecaea_monophora
------------------------------------------MTTN--NPRAGWEIVGDQ
FYRKVPLYESI-FDQ-----DLELENYLVAGA--------PYGGALALWRDTTKV-ARYR
TGQSIKPTIDIYSSSGKLISNINWE----KGVIKGLGWSD--DEKLLVVTEDGTVHCYFG
LHGDFQPFSLGHGA----------------------------------------------
--------EEFGVISCRFWSHGFVALLSNNSLV------AVS-----SFEEPR-PRLLAQ
APEG-----EVHSWSLIPP--AYTLSRSVEVLLAIDKTIYVVD------VTEAED-----
RGLSD-GPFKHVSVSPNG-RFAALFTED--GKVWVVG-SDFQNKYSEY---DSKAKTT-P
RQIYWCGNDSVI-LAW-EDE------IHMVGPNG---AAV---K------------YYYD
D--------------------------------------QVHVVPDIDGIRLITNEVCEF
LHKVPDPLEEVFKLGSTSAASVLLDSIELL--EKKSPKADENIQRIKPN--LPDAVETCI
RAAGHEFNQTLQKQLLRAASFGKSVLDL------YSSDEFVDMCEDLRVLNAVRDYRIGL
YMTYEQYVRL-TPERLIARLVNRREYLLAIKLSEFLHLP--------------ANKIYVH
WASQKVRGS-PADDDTVREIVVDRLRG---------------------KHGISFEAIARA
AYDEGRSHLATTLLNHEPRAGKQVPLLLNMEEDEIALDKAIESGDTDLVFFVLLELKKKL
PLATFLRTISDKPV--A----------------------------------SALVESSAR
VGDRELLKDLYYQDDRPIEGSNLLLEEAM-QQTQ----------------VQAVIDKLKL
AGRLLTDAKDPTAQFHAKSLTEAGQLLKMQEAFDKDITDGSGSYVGLSINETMFRLIQSG
YSKRAAKVQGDFRVPEKTWWWIRLRALTTARLWGEVEE-IAKS-----------KKSPIG
WEPFYNEVLGAGNTR-LASSFIPKCTN----------LQPAERIEMWVKCGMIVKAGEEA
LKAKDVNSL-ELL-------RDKANGQQLVEIERMLTHLRPKK
>XP_016638106_Fonsecaea_multimorphosa
------------------------------------------MTSN--NPRAGWEIVGDQ
FYRKVPLYESI-FDQ-----DLELENYLVAGA--------PYGGALALWRDTTKI-ARYR
TGQSTKPTIDIYSSSGKLISNINWE----KGVIKGLGWSD--DEKLLVVTEDGTVHCYFE
LHGDFQPFSLGHGA----------------------------------------------
--------EEFGVVSCRFWSHGFVALLSNNSLV------AVS-----SFDEPR-PRLLAQ
APEG-----EVHSWSLIPP--AYTLSRSVEVLLAIDKTVYVVD------VTEAED-----
RGLSD-GPFKHVSVSPNG-RFAALFTED--GKVWVVG-SDFQNKYSEY---DSKAKTT-P
KQIYWCGNDSVI-LAW-EDE------IHMVGPNG---AAV---K------------YYYD
D--------------------------------------QVHVVPDIDGVRLITNEACEF
LHKVPDPLEEVFKLGSTSAAAVLLDSIELL--EKKSPKADENIQRIKPN--LPDAVETCI
RAAGHEFNHSLQKQLLRAASFGKSVLDL------YSSDEFVDMCEDLRVLNAVRDYRIGL
YMTYEQYVRL-TPERLIARLVHRREYLLAIKLSEFLHLP--------------PSKIYVH
WASQKVRGS-PADDDAVREIVVERLRG---------------------KHGISFEAIARA
AYDEGRSHLATTLLNHEPRAGKQVPLLLNMEEDEIALNKAIESGDTDLVFFVLLELKKKL
PLATFLRTISDKPV--A----------------------------------SALVESSAR
ASDKELLKDLYYQDDRPVEGCNLLLEEAM-QQPQ----------------VQAVIDKLKL
AGRLLTDAKDPTAQFHAKSLTEAAQLLKMQEAFDKDINDGSGSYVGLSINETMFRLIQSG
YSKRATKVQGDFRVPEKTWWWIRLRALTAARLWGEVEE-IAKS-----------KKSPIG
WEPFYNEVLGAGNTR-LASSFIPKCTN----------LQPSERIEMWVKCGMVVKAGEEA
VKAKDVNAL-ELL-------RDKASGQQLVEIERMLTHLRPKK
>XP_022502113_Fonsecaea_nubica
------------------------------------------MTTN--NPRAGWEIVGDQ
FYRKVPLYESI-FDQ-----DLELENYLVAGA--------PYGGALALWRDTTKV-ARYR
TGQSIKPTIDIYSSSGKLISNINWE----KGVIKGLGWSD--DEKLLVVTEDGTVHCYFG
LHGDFQPFSLGHGA----------------------------------------------
--------EEFGVVSCRFWSHGFVALLSNNSLV------AVS-----SFEEPR-PRLLAQ
APEG-----EVHSWSLIPP--AYTLSRSVEVLLAIDKTIYVVD------VTEAED-----
RGLSD-GPFKHVSVSPNG-RFAALFTED--GKVWVVG-SDFQNKYSEY---DSKAKTT-P
RQIYWCGNDSVI-LAW-EDE------IHMVGPNG---AAV---K------------YYYD
D--------------------------------------QVHVVPDIDGIRLITNEVCEF
LHKVPDPLEEVFKLGSTSAASVLLDSIELL--EKKSPKADENIQRIKPN--LPDAVETCI
RAAGHEFNQTLQKQLLRAASFGKSVLDL------YSSDEFVDMCEDLRVLNAVRDYRIGL
YMTYEQYVRL-TPERLIARLVNRREYLLAIKLSEFLHLP--------------ANKIYVH
WASQKVRGS-PADDDTVREIVVDRLRG---------------------KHGISFEAIARA
AYDEGRSHLATTLLNHEPRAGKQVPLLLNMEEDEIALDKAIESGDTDLVFFVLLELKKKL
PLATFLRTISDKPV--A----------------------------------SALVESSAR
AGDRELLKDLYYQDDRPIEGSNLLLEEAM-QQTQ----------------VQAVIDKLKL
AGRLLTDAKDPTAQFHAKSLTEAGQLLKLQEAFDKDITDGSGSYVGLSINETMFRLIQSG
YSKRAAKVQGDFRVPEKTWWWIRLRALTTARLWGEVEE-IAKS-----------KKSPIG
WEPFYNEVLGAGNTR-LASSFIPKCTN----------LQPAERIEMWVKCGMIVKAGEEA
LKAKDVNSL-ELL-------RDKANGQQLVEIERMLTHLRPKK
>XP_013290038_Fonsecaea_pedrosoi
------------------------------------------MTTN--NPRAGWEIVGDQ
FYRKVPLYESV-FDQ-----DLELENYLVAGA--------PYGGALALWRDTTKI-ARYR
TGQSIKPTIDIYSSSGKLISNINWE----KGVIKGLGWSD--DEKLLVVTEDGTVHCYFG
LHGDFQPFSLGHGA----------------------------------------------
--------EEFGVVSCRFWSHGFVALLSNNSLV------AVS-----SFEEPR-PRLLAQ
APEG-----EVHSWSLIPP--AYTLSRSVEVLLAIDKTIYVVD------VTEAED-----
RGLSD-GPFKHVSVSPNG-RFAALFTED--GKVWVVG-SDFQNKYSEY---DSKAKTT-P
RQIYWCGNDSVI-LAW-EDE------IHMVGPNG---AAV---K------------YYYD
D--------------------------------------QVHVVPDIDGIRLITNEVCEF
LHKVPDPLEEVFKLGSTSAASVLLDSIELL--EKKSPKADENIQRIKPN--LPDAVETCI
RAAGHEFNQTLQKQLLRAASFGKSVLDL------YSSDEFVDMCEDLRVLNAVRDYRIGL
YMTYEQYVRL-TPERLIARLVNRREYLLAIKLSEFLHLP--------------ANKIYVH
WASQKVRGS-PADDDTVREIVVDRLRG---------------------KHGISFEAIARA
AYDEGRSHLATTLLNHEPRAGKQVPLLLNMEEDEIALDKAIESGDTDLVFFVLLELKKKL
PLATFLRTISDKPV--A----------------------------------SALVESSAR
VGDRELLKDLYYQDDRPIEGSNLLLEEAM-QQTQ----------------VQAVIDKLKL
AGRLLTDAKDPTAQFHAKSLTEAGQLLKMQEAFDKDITDGSGSYVGLSINETMFRLIQSG
YSKRAAKVQGDFRVPEKTWWWIRLRALTTARLWGEVEE-IAKS-----------KKSPIG
WEPFYNEVLGAGNTR-LASSFIPKCTN----------LQPAERIEMWVKCGMIVKAGEEA
LKAKDVNSL-ELL-------RDKANGQQLVEIERMLTHLRPKK
>XP_007761004_Cladophialophora_yegresii
------------------------------------------MTAS--NPRAGWEKVGDQ
FYRKVPVYESV-FDQ-----DLELENYLVAGA--------PYGGALALWRDTAKI-AKYR
TGHSTKPTIDIYSSSGKLISNINWE----RGVIKALGWSD--DEKLLVVTEDGTVHCYFG
LHSDFQPFSLGHGS----------------------------------------------
--------EEFGVLSCRFWSHGFVALLSNNSLI------AVS-----SFDEPR-PRLLAQ
TPEG-----QVHSWSLIPP--AYTLSRSVEVLLAVDKTIFVVD------ASDAED-----
RGLSD-GPFMHVSVSPNG-RFAALFTEN--GKVWVVG-SDFQSKYSEY---DSKARTM-P
TQIYWCGNDSVI-LAW-EDE------IHMVGPNG---AAV---K------------YYYD
D--------------------------------------QVHVVPDIDGVRLITNDVCEF
LHKVPDPLEEVFKLGSTSPASVLVDSIELL--EKRSPKADENIQRIKPN--LPEAVETCI
RAAGHEFNQSLQKLLLRGASFGKSVLDL------YSSDEFVDMCEDLRVLNAVRDYRIGL
YMSYEQYVRL-TPERLITRLVNRREYLLAIKLSEFLHLP--------------LNKIYVH
WACQKVRGS-SADDDAVRELVVERLRG---------------------KQGISFEAIARA
AYDEGRSHLATTLLNHEPRAGKQVPLLLNMEEDEIALNKAIESGDTDLVFFVLLELKKKL
PLAAFLRMISDKPV--A----------------------------------SALVESSAR
AQDTELLKDLYYQDDRPIEGSNLLLEEAM-QQPQ----------------VQAVIDKLKL
ASRLLTDAKDPTAQFHTKALNEAGQLLKMQEAFDKDITDSSGSYIGLSVNETMFRLIKSG
YSKRAAKVQSDFRVPEKTWCWIRLRALTAARLWGEVEE-IAKN-----------KKSPIG
WEPFYNEVLGAGNTR-LASSFVPKCTN----------LQPSERIEMWVKCGMVTKAGEEA
VRAKDVNAL-ELL-------RDKANGQQLVEIERMLSQVRPKR
>XP_016241784_Exophiala_spinifera
------------------------------------------MTAP--NPRSGWEKIGDQ
FYQKIQLYESV-FDR-----DLELENYLVAGA--------PYGGALALWRDSSKI-ARYR
TGQSTKSTIDIYSTSGKLISNINWE----KGPIKGLGWSD--DEKLLVVTEDGTVHCYFG
LYGDFQPFLLGHGA----------------------------------------------
--------EEYGVVSCRFWSHGFVALLSNNALI------AVS-----SFDEPR-PRLLAQ
PPEG-----EIHSWSLIPP--AYTLSRSVEVLLAIDKTIIVVD------ASEADD-----
RGLSD-GPFKHVSVSPNG-RFAALYTED--GKVWVVG-SDFQQKYSEY---DSKAKTT-P
TQIYWCGNDSVI-LAW-EDE------IHMVGPDG---GAV---K------------YYYD
D--------------------------------------QVHVVPDIDGVRLITNDSCDF
LHKVPDQLEEVFRLGSTSAASVLVDSIELL--EMKSPKADENIQRIKQN--LPEAVETCI
QAAGHEFNQNLQKQLLRAASFGKSVLDL------YSSDEFVDMCEDLRVLNAVRDYRIGL
FMSYEQYVRL-TPERLIARLVNRREYLLAIKLSEFLHLP--------------LNKIYVH
WASQKVRSS-SADDDSVREVVVDRLRG---------------------KHGISFETIARA
AYDEGRGHLATTLLNHEPRAGKQVPLLLSMEEDEIALNKAIESGDTDLVFYVLLQLKKKL
PLATFLRTISEKPV--A----------------------------------AALVESSAR
AQDQELLKDLYYQDDRPVEGSNLLLEEAM-QQPH----------------IQAVIDKLKL
AGRLLTDAKDPTATIHSRALGEAAQLLKMQEAFDKDITDSSGSYVGLSVNETLFRLVKSG
YGKRAVSVQNAFKVPEKTWWWIRLRALTAARLWGEVEE-LSKN-----------KRSPIG
WEPFYNEVLGAGNTR-LAASFIPKCTN----------LQPAERIEMWIKCGMIVKAGEEA
LKAKDLASL-ESL-------RDKANGQQQVELERMLTQLRPKK
>XP_016259070_Exophiala_oligosperma
------------------------------------------MTTT--NPRSGWEKIGDQ
FYQKIQLYESI-FDQ-----DLELENYLVAGA--------PYGGALALWRDSSKI-ARYR
TGQSTKSTIDIYSTSGKLISNINWE----KGPIKGLGWSD--DEKLLVVTEDGTVHCYFG
LYGDFQPFLLGHGA----------------------------------------------
--------EEYGVVSCRFWSHGFVALLSNNTLV------AVS-----SFDEPR-PRLLAQ
PPEG-----EISSWSLIPP--AYTLSRSVEVLLAIDKTIVVID------ASEADD-----
RGLSD-GPFKHVSVSPNG-RFAALYTED--GKVWVVG-SDFQQKYSEY---DSKAKTT-P
TQIYWCGNDSVI-LAW-EDE------IHMVGPDG---AAV---K------------YYYD
D--------------------------------------QVHVVPDIDGIRLITNESCDF
LHKVPDQLEEVFRLGSTSAASVLVDSIELL--EMKSPKADENIQRIKQS--LPEAVETCI
QAAGHEFNQNLQKQLLRAASFGKSVLDL------YSSDEFVDMCEDLRVLNAVRDYRIGL
FMSYEQYVRL-TPERLIARLVNRREYLLAIKLSEFLHLP--------------LNKIYIH
WASQKVRSS-SADDDAVRELVVERLHG---------------------KHGISFETIARA
AYDEGRSHLATTLLNHEPRAGKQVPLLLSMEEDEIALHKAIESGDTDLVFYVLLQLKKKM
PLATFLRTISEKPV--A----------------------------------AALVESSAR
AQDQELLKDLYYQDDRPVEGSNLLLEEAM-KQSQ----------------IQAVIDKLKL
AGRLLTDAKDPTATMHTRALAEAGQLLKMQEVFDKDITDSSGSYVGLSVNETMYRLIKSG
YGKRAASVQNAFKVPEKTWWWIRLRALTAARLWGEVEE-LSKN-----------KRSPIG
WEPFYNEVLGAGNTR-LAASFVPKCTN----------LQPAERIEMWVKCGMIVKAGEEA
LKAKDLASL-ESL-------RDKANGQQQVELERMLTQLRPKK
>XP_013320435_Exophiala_xenobiotica
------------------------------------------MTSN--NPRAGWEKIGDQ
FYQKVQLYESV-FDA-----DLELENYFVAGA--------PYGGALALWRDTSKV-ARYR
TGQSTKSTIDIYSSSGKLISNINWE----KGLIKGLGWSD--DEKLLVVTEDGVVHCYFG
LHGDFQPFLLGHGA----------------------------------------------
--------EEYGVVSCRFWSQGFVALLGNNTLI------AVS-----SFNEPR-PRVLAQ
PPEG-----EVHSWSLIPP--AYTLSRSVEVLLAIDKTIYVVD------ASEAED-----
RGLSD-GPFKHISVSPNG-RFAALYTED--GKVWVVG-SDFQNKYSEY---DSKAKTT-P
TQICWCGNDSVI-LAW-EDE------VHMVGPNG---AAV---K------------YYYD
D--------------------------------------QVHVVADIDGVRLITNEACEF
LHKVPDPLEEVFKLGSTSAASVLLDSIELL--EKKSPKADENIQRIKPT--LPEAVEICI
RAAGEEFNQNLQKQLLRAASFGKSVLDL------YSSDEFVDMCEDLRVLNAVRDYRIGL
FMSYEQYCRL-TPERLIVRLVNRREYLLAIKLSDFLHLP--------------LNKIYVH
WASQKVRSS-SADDDAIRELVVERLRG---------------------KHGISFETIARA
AYDEGRSHLATTLLNHEPRAGKQVPLLLNMEEDEIALNKAIESGDSDLVFFVLLQLKNKL
PLATFLRTISEKPM--A----------------------------------AALVESSAR
AQDQDLLKDLYYQDDRPVEGSNLLLEEAM-HQPQ----------------VQAVIDKLKL
AARLLTDAKDPTAIMHTRALTEATQLLKMQEAFDKEITDSSGSFIGLSVNETMYRLIKSG
YSKRAASVQSAFKVPEKSWWWVRLRALTAARLWGEVEE-IAKS-----------KKSPIG
WEPFYNEVLGAGNTR-LASSFIPKCTS----------LQPAERIEMWVKCGMIVKAGEEA
LKAKDLTSL-ESL-------RDKANGQQQVEIERMLTQLRPKK
>XP_007728315_Capronia_coronata
------------------------------------------MTTN--NPRAGWEKVGDQ
FYQKVQLYESI-FDP-----DLELENYLVAGA--------PYGGALALWRDAAKI-ARYR
TGQATKPTIDIYSSSGKLISNINWE----KGPVRGLGWSD--DERLLVVTEDGTVHCYFG
LHGDFQPFSLGHGA----------------------------------------------
--------EEFGVKSCQFWSHGLVALLSNNALV------AVS-----SFDEPR-PRLLAQ
PPEG-----EVHSWSLIPP--AYTLSRSVEVLLAVNKTIYVVD------ASEAED-----
RGLSD-GPFKHVSVSPNG-RFAALFTED--GKVWVVG-SDFQNKYSEY---DSKAKTT-P
TQIYWCGNDSVL-LAW-EDE------IHMVGPDG---AAV---K------------FYYD
D--------------------------------------QVHVVPDIDGVRLITNEACEF
LRKVPDSLEEVFKLGSSSAASVLLDSIELL--EKKSPKADENIQRIKPN--LPEAVETCI
RAAGHEFNPSLQKQLLRAASFGKSVLDL------YSSDEFVDMCEDLRVMNAVRDYRIGL
HLSYEQYLRL-TPERLIARLVNRREYLLAIKLSEFLHLP--------------LNKIYVH
WASQKVRAS-SADDDSIREIVVERLRG---------------------KLGISFETIAQA
AYDEGRSHLATSLLNHEPRAGKQVPLLLNMEEDEVALDKAIESGDPDLIVFVLLELKKKL
PLAAFLRTISDRPV--A----------------------------------AALVESSAR
TEDRELLKDLYYQDDRPVQGSNLLLEEAM-QQPQ----------------VQAVIDKLRL
AARLLTDTKDPTAVLHSRILAEAVQLLKMQEAFDKDITDSSGSYVGLSVNETMFRLVKSG
YSKRAAKVQSEFRVPEKTWWWVRLRALTAARLWGEVEE-IGKN-----------KKSPIG
WEPFYNEVLGAGNTR-LASSFIPKCTG----------LQPPERIEMWIKCGMIVKAGEEA
LKAKDSTAL-ESL-------RDKANGQQLVEIERMLTQLRPKR
>XP_007733017_Capronia_epimyces
------------------------------------------MTNH--NPRAGWEKIGDQ
FYQKIQLYESI-FDP-----DLELENYLVAGA--------PYGGALALWRDPAKI-ARYR
TGQSAKPTIDIYSSSGKLISNINWE----KGPIKGLGWSD--DEKLLVVTEDGTVHCYFG
LHGDFQPFSLGHGA----------------------------------------------
--------EEFGVKSCRFWSHGLVALLSNNALI------AVS-----SFDEPR-PRLLAQ
PPDG-----EVHSWSLIPP--AYTLSRSVEVLLAIDKTIFVVD------ATEAED-----
RGLSD-GPFKHVSVSPNG-RFAALFTED--GKVWVVG-SDFQNKYSEY---DSKAKTT-P
TQTHWCGNDSVL-LAW-EDE------IHMVGPNG---AAV---K------------YYYD
D--------------------------------------QVHVVPDIDGVRLITNEACEF
LHKVPDPLEDVFKLGSSSAASVLLDSIELL--EKKSPKADENIQRIKPN--LPEAVETCI
QAAGYEFNQSLQKQLLRAASFGKSVLDL------YSSDEFVDMCEDLRVLNAVRDYRIGL
YISYEQYLRL-TPERLIARLVDRREYLLAIKLSEFLHLP--------------LNKIYVH
WASQKVKAS-SADDDSIRDIVVERLRG---------------------KPGISFETIARA
AYNEGRSHLATSLLNHEPRAGKQVPLLLNMEEDEIALDKAIESGDPDLIFFVLLELKKKL
PLAAFLRTISSKPV--A----------------------------------AALVESSAR
IEDRELLKDLYYQDDRPVQGSNLLVEEAM-QQPQ----------------VQAVIDKLKL
AVRLLTDTKDPTAVLHGRALTEATQLLKMQEAFDKDITDSSGSYLGLGINETMFRLIKSG
YSKRAAKVQSEFKVPEKTWWWVRLRALTAGRLWGEVEE-IGKN-----------KKSPIG
WEPFYNEVLGAGNTR-LASSFIAKCGG----------LQPAERIEMWVKCGMVVKAGEEA
LRAKDTNAL-ESL-------RDKANGQQLVEIERMLSHLRPKR
>XP_009153640_Exophiala_dermatitidis
------------------------------------------MTNH--NPRAGWEKIGDQ
FYQKVQLYESV-FDP-----DLELENYLVAGA--------PYGGALALWRDSTKV-ARYR
TGQSTKPTIDIYSSAGKLISNIHWE----KGPIKGLGWSD--DERLLVITEDGTVHCYFG
LHGDFQPFSLGHGA----------------------------------------------
--------EEFGVVSCRFWSHGFVALLSNNALV------AVS-----SFDEPR-PRLLAQ
PPEG-----EVHSWSLIPP--AYTLSRSVEVLLALNKTIYVVD------ATDAED-----
RGLSD-GPFKHVCVSPNG-RFAALFTED--GKVWVVG-SDFQNKYSEY---DSKAKTT-P
THVYWCGNDSVL-LAW-EDE------VHMVGPNG---AAV---K------------YYYD
D--------------------------------------QVHVVPDIDGVRLITHEACEF
LHKVPDPLEEVFKLGATSAASVLLDSIDLL--EKKSPKADENIQRIKPN--LPEAVETCI
QAAGHEFNPSLQKQLLRAASFGKSVLDL------YSSDEFVDMCEDLRVLNAVRDYRIGL
YMSYEQYIRL-TPERLIARLVNRREYLLAIKLSEFLHLP--------------LNKIYVH
WASQKVRAS-SADDDAIRDIVVERLRG---------------------KPGISFETIARA
AYDEGRSHLATSLLNYEPRAGKQVPLLLSMEEDDIALNKAIESGDPDLIFFVLLEMKKKL
PLAAFLRTISDKPV--A----------------------------------AALVESSAK
TQDRELLKDLYYQDDRPVQGSNLLLEEAM-QQTQ----------------VQAIIDKLKL
ASRLLTDTKDPTAVFHNRALGEAVQLLKMQEAFDKDITDSSGSYLGLSVNETMYRLIKSG
YSKRAAKVQSEFRVPEKTWWWIRLRALTAARLWGEVEE-IGKN-----------KKSPIG
WEPFYNEVLGAGNTR-LASSFIPKCTG----------LQPAERIEMWIKCGMIVKAGEEA
LKAKDINAL-ESL-------RDKANGQQLVEIERMLTQARPKR
>XP_013256070_Exophiala_aquamarina
------------------------------------------MTGV--NPRAGWEKIGDQ
FYQKAQVYESV-FDQ-----DLELENYLVVGA--------PYGGALALWRDANKI-TRYR
TGQSLKSTIDIYSSSGRLISNINWE----KGSIKGLGWLD--DERLIVVTEDGTVHCYYG
LHGDFNPFSLGHGA----------------------------------------------
--------EEYGVKSCRFWSHGFVALLTNNSLV------AVS-----SFDEPR-PRLLAR
APDG-----EVHSWSLIPP--AYTLSRSVEVLLAIDKTIFMVD------ASEAED-----
RGLSD-GPFKHVSVSPNG-RFAALFTED--GKVWVVG-SDFQNKYSEY---NSKAKTT-P
NQIYWCGNDSVI-LAW-EDE------IHMVGPDG---AAV---K------------YYYD
D--------------------------------------QVHVVPDIDGVRLITNEACEF
LHKVPDPLEEVFKLGSNSPASVLLDSVELL--EKKSPKADENIQRIKPN--LPEAVETCI
RAAGHEFNQVLQKLLLRAASFGKSVLDL------YSSDEFVDLCEDLRVLNAVRDYQIGL
YMSYEQYVRL-TPERLIARLVNRREYLLAIKLSEFLHLP--------------LNKVYVH
WASQKVRGS-AGDDDAIREIVVGRLRG---------------------KYGISFEAIARA
AYDEGRSHLATTLLNHEPRAGKQVPLLLNMEEDEIALNKAIDSGDTDLVFYVLLQLKKKL
PLAAFFRTISDKPV--A----------------------------------GALVESSAR
SQDRELLRDLFYQDDRPVEGSNLLLEEAM-QQPQ----------------VQAIIDKVKL
AIRLLTDAKDPTAILHSKALTDAIQLLKMQEAFDKDITDSSGSYVGLSVNETMFRLIRSG
YSKRAAKVQSDFKVPDKTWWWVRLRALTAARLWGEVEE-VGKA-----------KKSPIG
WEPFYNEVLGAGNTR-LASSFIPKCTT----------LQPTERIEMWVKCGMIVKAGEEA
LKAKDLSAL-ESL-------RDKANGQQSVELERMITQLRPRR
>XP_016224883_Exophiala_mesophila
------------------------------------------MTST--NPRAGWEKIGNQ
FYQKVQLYESI-FDP-----DLELGNYLVAGA--------PYGGALALWRDKSKV-ARYR
TGQSTKPTIDIYSSSGQLISNINWE----KGAIKGLGWSD--DEKLLVVTEDGIVHCYFG
LHGDFNPFSLGHGA----------------------------------------------
--------EEYGVQSCRFWSHGFVALLSNNALI------TVS-----SFDEPR-PKLLAP
TPEG-----EIHSWSLIPP--AYTLSRSVEVLLSIGNTIHVVD------ATEAED-----
RGLSD-GPFKHVSVSPNG-RFAALFTDD--GKVWVVG-SDFQKKYSEY---DSKAKTT-P
TQIYWCGNDSVI-LAW-EDE------VHMVGPDG---AAV---K------------YYYD
D--------------------------------------QVHVVPDIDGVRLITNESCEF
LHKVPDPLEEVFRLGSTSPASVLMDCIELL--EKKSPKADENIQRIKPS--LPEAVETCI
RAAGHEFNQTLQKQLLRAASFGKSVLDL------YSSDEFVDMCEDLRVLNAVRDYRIGL
HMSYEQYMRL-TPERLIARLVSRREYLLAIRLSEFLNLP--------------LNKIYVH
WASQKVRGS-SADDDAIRETVVERLRG---------------------KHGISFETIARA
AYDEGRSHLATTLLNHEPRAGKQVPLLLNMEEDEIALNKAIESGDTDLVYFVLLQLKKKY
PLAAFFRTVSERPV--A----------------------------------AALVESSAR
AQDKELLKDLYYQDDRPVEGSNLLLEEAM-QQPQ----------------VQAIIDKLRL
ALRIMTDAKDPTALMHSKGLTEATQLVKMQEAFDKDVSDGSGSYVGLSVNETMFRLIKSG
YSKRAVKVQGDFKVPEKTWWWIRLRALTAARLWGELEE-VGKN-----------KKSPIG
WEPFYNEVLGAGNTR-LAASFIPKCTN----------LQPSERIEMWVKCGLISKAGEEA
VKSKDLNAL-ELL-------RDKANGQQLVEIERMITQLRPRK
>XP_013275879_Rhinocladiella_mackenziei
------------------------------------------MTNN--NPRAGWEKIGDQ
FYRKLPLYESI-FDP-----DLELENYLVAGA--------SYGGALALWRDTTKI-ARYR
TGQSTKPTIDIYSSSGKLISNINWE----KGSIKGLGWSD--DEKLLVVTEDGTVHCYLG
LHGDFQPFSLGHGA----------------------------------------------
--------EEYGVKSCRFWSHGFVALLANNALI------AVS-----SFEEPR-PRLLAP
APAG-----DVHSWSLIPP--AYTLSRSVEVLLAVHKTIYVVD------VTEAED-----
RGLSD-GPFKHVSVSPNG-RFAALFTED--GKVWVVG-SDFQHTYSEY---DSKAKTT-P
TQIYWCGNDSVI-LAW-EDE------IHMVGPNG---TAA---K------------YYYD
D--------------------------------------QVHVVPDIDGVRLLTNEACEF
LHKVPDPLEEVFKLGSTSAASVLWDSIELL--EKGSPKADENIQRIKPL--LPDAVETCI
RAAGHEFNPNLQKQLLRAASFGKSVLDL------YSSDEFVDMCDDLRVLNAVRDYRIGL
YMSYEQYIRL-TPERLIARLVNRREYLLAMKLSEFLHLP--------------LNRIYVH
WASQKVRGS-SADDDSMREMVVDRLRG---------------------KHGISFETIARA
AYDEGRSHLATTLLNHEPRAGRQVPLLLNMEEDEIALNKAIESGDPDLVFFVLLHLKKTL
PLAAFLRTISNKPV--A----------------------------------AALVESSAR
AQDKELLKDLYYQDDRPVEGSNLLLEEAM-QQSQ----------------VQAVIDKLKL
AARLLTDAKNPTAVFHTKALAEAGQLLKMQEAWDKDMTDSSGSSVGLSVNETMFRLIQSG
HSKRAAKVQSEFRVPEKTWWWLRLRALTAARLWGEVEE-IGKN-----------KKSPIG
WEPFYNEILGAGNTR-LASSFIPKCTG----------LQPAERIEMWIKCGMIVKAGEEA
LKAKDMNSL-ELL-------RDKANGQQLVEIERMLTQLRPRK
>XP_017995455_Phialophora_attinorum
------------------------------------------MTTK--NPRAGWEKIDNQ
FYRKFQLYEQV-FDP-----DLELENYLIAGA--------PYSGALALWRDESKI-ARYR
VGASTKSTIDIYSSSGQLISNINWD----KGSIRGLGWSD--DEQLIVVTEDGAVRCYFG
LREDFNPFSLGNGA----------------------------------------------
--------EEYGVVSCRFWSHGFVALLANNSLI------SVS-----SFSEPR-PKQLAA
APEG-----EVHSWSLIPP--AYTLSRSVEVLLAVDKTIFVVD------ATDSED-----
RGLSE-GAFRHISVSPNG-RFAALYTED--GKVWVVG-SDFQNKYSEY---DSKVKTP-P
AQLFWCGNDAVI-LAW-EDE------IHVVGPNG---AAT---K------------YYYD
D--------------------------------------QVHVIPDVDGVRLITNQSCEF
LHKVPDASEEVFKVGSTAPPSVLLDSIGLL--EQKSPKADENIQRIKHS--LPDAVETCI
RAAGQEFDQGLQKQLLRAASFGKSVLDL------YSSDEFVDMINDLRVLNAVRDYKIGL
PISYEQYIRL-GPERLITRLINRREYLLAMKLSEFLNLP--------------LNKIYVH
WASQKVKNS-AGDDESIHNTITERLRG---------------------KSGVSFETIART
AYDEGRGHLATDLLNHEPRAGKQVPLLLNMEEDEIALSKAIESGDTDLVFFVLLHLRQKL
PLAAFFRSLHDRPL--A----------------------------------AALVESSAR
AKDSELLKDLYYQDDRPIEGSNLLLDEAM-RQPQ----------------VQAAVDKLKL
AARVLADAKDPNAVFQTRALNEAQQLLKAQEVFDKDVSDSSDSYLGLSVNDTLFRLIQSG
YGKRAAKLQSDFKVPDKTWWWVRLRALVAARLWGELEE-VGKV-----------KKSPIG
WEPFYSEVLGAGNTR-LASTFIPKCTN----------VPASERVEMWVKCGMVVRAGEEA
LKAKDLNAL-ELL-------RSKATGQQAGEIERMINQLRPRK
>NP_593444_Schizosaccharomyces_pombe
------------------------------------------MEPSIKYPIYEWELLQDT
YYQKSAIGKAE-WEY------IDPVDFMFAVA--------PCGGAIAITRSESNLQSNYK
YDQVPMYSICVFCLSGQLLQTLTWD----KTSLVGMGWNE--NEELIVVSKQGQVRVY-N
LLGEFHQFSLGKGV----------------------------------------------
--------ENIGIRECQFSEGGVFALLQNDTFI------SIT-----GFEEPW-RKTYAS
IPFNTLEYYNIDSWALIPN--PFSPDLGMDIVVTVGPHILQID------EQDSQL-----
HSISSLQHVSHISISPNA-RYLALYESV--GKVRVIS-SDFSKELLDLRLPETVAEAS-L
KQMAWCGNDAVV-LVH-ENL------LTLVGPFG---GSV---P------------YLYN
H--------------------------------------TPIVSTEVDGVRILTKDSSEF
LRKVPAPLENIFHIGSKTPGAKLVEAFQKM--KLKSVFAEKMLLELKDE--LHDAVDTCV
QASLNEFSIEWQKVLLEAASLGKNSLRM------YNHQEYVDVCRELRVLNAARDPNVGI
YITHEEYLHL-GLERLIQRFSCRQLYGLAVQASMWMQIP--------------CDWVYIQ
WAQTYIKQS-SEPEEVVLDNIVKRLSS---------------------RKYISYEKIART
AYQEGRLILSTKLLDFEPLAKHQVMLLLNMEAYEQALKKVIETMDNNLIIYVVLQIKQQM
AIASFFQILNEYPD--A----------------------------------VKVYVEFAK
KNDRKTLHDFFYQDDNKQGIAVLAVEDTL-KTAT----------------VNQRITSLKS
AAKVCSESKELS--LEEKCLGDEIKLLQLQQTYEDQFT---GNFVGLTVNEVVVKLIQIN
QTQRANKLRSDFQIPEKRFAWLKLRALVAIRDWVQIEQWAGSM-----------RRSPIG
FEPFVTEILSAGNKK-EAAKYIPRCTQ----------LTTQEKVDMWVQVGDVKSASEEA
AKSKSGSVLGDLL-------ERVQTMPESRFVQNALDQLRR--
```
