## Supplementary material for "Coding Sequence Insertions in Fungal Genomes are Intrinsically Disordered and can Impart Functionally-Important Properties on the Host Protein": MAFFT_MSAs: XP_712251.1_blasthits_MAFFT.txt

```
>XP_712251_Candida_albicans
----------MPEKEEAVFRSADMSLVQLYVPTEVARDIIYKVGQLDIIQFRDLNSKINE
FQRSFVKELRKLDNVERQFNLFKRELDVRDIPIKLF------------------------
---PY--DLDNVP-PQTEIDELIEGSDLLEERVIQLRDSVETLYEKEKYLKQFKYTIQAV
NNFF--AVQ-G---ETTNDN-EETALLSQLESGGATSGGGGDA-----------------
RSGSSFISGVINRDKVGVLQQILWRVLRGNLYYHNEDLPEEIYDFKNNTYVAKSSFIIFS
HGSLIRERIRKICESLDAELYNVDSTSALRREQLDDVNTKTTDLSTVLGESENALNSELI
AISRDLAKWWEIIAREKAVYKAMNNCDYDNSRKTLIAEGWTPTDSITELTTAIQEYDASQ
SV--PTIINVLDTNKTPPTYTRTNKFTYAFQAICDAYGVPKYKEINPGLPTIVTFPFMFA
IMFGDLGHGFIVTLAAAALVLNEKKLNAMK-KDEIFDMAYTGRYVLLLMGVFSMYTGFIY
NDVFSRSMSIFKSGWEWPEK-FNVGETI-YAKYVGT-Y--SIGLDPAWHGTENALLFSNS
YKMKLSILMGYIHMSYSYVFSLVNYTYFNSMIDVIGNFIPGLLFMQGIFGYLSLCIVYKW
SVDWFATGRQPPGLLNMLINMFLQPGDVP--EPLYSGQSTIQVFLLLIALICVPWLLLVK
PLYMKRQLEKEANQHHGSYSQLAN------DEE----------------------SGVAG
Q----EQEQENAAEDD---D---------------------EDHE-E--HNFGDIMIHQV
IHTIEFCLNCVSHTASYLRLWALSLAHAQLSTVLWSMTIGNAFGP-TGLIGTFMVVFLFA
MWFV------------------------------------LSVCILVVMEGTSAMLHSLR
------------------------------------------------------------
--------------------------------------------------LHWVESMSKY
FEGGGSAFEPFTFKGLLDSVL---------------------------------------
----------
>XP_002420137_Candida_dubliniensis
----------MPEKEEAVFRSADMSLVQLYVPTEVARDIIYKVGQLDIIQFRDLNSKVNE
FQRSFVKELRKLDNVERQFNLFKRELDVRDIPIKLF------------------------
---PY--DLDNVP-PQTEIDELIEGSDLLEERVIQLRDSVETLYDKEKYLKQFKYTIQAV
NNFF--AVQ-G---ETTIENEEETALLSQLESG--RGGSGGDA-----------------
RSGSSFISGVINRDKVGVLQQILWRVLRGNLYYHHEDLPEEIYDFKNNAYIAKSSFIIFS
HGSLIRERIRKICESLDADLYNVDSTSAARREQLDDVNTKTTDLSTVLAESENALNSELI
AISRDLAKWWEIIAREKAVYKAMNSCDYDNSRKTLIAEGWTPTDSITELTTAIQEYDASQ
SV--PTIINVLDTNKTPPTYTRTNKFTYAFQAICDAYGVPKYKEINPGLPTIVTFPFMFA
IMFGDLGHGFIVTLAAAALVLNEKKLNAMK-KDEIFDMAYTGRYVLLLMGVFSMYTGFIY
NDVFSRSMSLFKSGWEWPDK-FKVGETI-YAKYVGT-Y--SIGLDPAWHGTENALLFSNS
YKMKLSILMGYIHMSYSYFFSLFNYTYFHSMIDIIGNFIPGLLFMQGIFGYLSLCIVYKW
SVDWFATGRQPPGLLNMLINMFLQPGEVP--EPLYSGQSTIQVFLLLIALICVPWLLLVK
PLYMKRQLEKHAN-----YTQLAN------DEE----------------------TG---
-----EQEHNNNNNDN---DND----------------DEEEDHE-E--HNFGDIMIHQV
IHTIEFCLNCVSHTASYLRLWALSLAHAQLSTVLWSMTIGNAFGP-TGIVGTFMVVFLFA
MWFV------------------------------------LSVCILVVMEGTSAMLHSLR
------------------------------------------------------------
--------------------------------------------------LHWVESMSKY
FEGGGSAFEPFTFKGLLDTIL---------------------------------------
----------
>XP_002549597_Candida_tropicalis
----------MSEKEEAVFRSADMSLVQLYVPTEVARDIIYKVGQLDIIQFRDLNSKVNE
FQRSFVKELRKLDNVERQFNLFKRELDFRDIPIKLF------------------------
---PY--DFEKAP-PQTEIDELIEGSQLLEDRVVQLRESVETLYAKEVHLKQFKYTIQAV
NKFF--AVQ-G---EDVIDN-EEAALLSQLESG---GAAHGDA-----------------
RSGSGFISGVISRDKVGTLQQILWRVLRGNLYYHSEELPEEIFEFKSNSYVAKNSFIIFA
HGSLIHERIKKICESLDAELYDVDGTSEARKEQLHDVTTKSSDLSVVLGESENALNSELI
AISRDLAKWWEIIAREKAVYKAMNCCDYDGSRKTLVAEGWTPTDSITELTTTIQEYDASQ
SV--PTIINVLDTNKTPPTFTRTNKFTYAFQSICDAYGVPKYKEINPGLPTIVTFPFMFA
IMFGDLGHGFIVALAAGALVLNEKKLGGMK-KDEIFDMAYTGRYVLLLMGVFSMYTGFIY
NDVFSRSMSLFKSGWEWPEN-FAIGETL-FAKKVGT-Y--AIGLDPAWHGAENALLFSNS
YKMKLSILMGYIHMTYSYMFSLANYTYFNSMIDIIGNFIPGLFFMQGIFGYLSLCIVYKW
SVDWFATGRQPPGLLNMLINMFLAPGDVP--EPLYSGQSQIQVFLLLIALICVPWLLLVK
PLYLKRQLDREAK-EHAQYAQLPND-----DEE----------------------AGLI-
-----EGNSHHEEQDD---D---------------------EDHE-E--HGFGDIMIHQV
IHTIEFCLNCVSHTASYLRLWALSLAHAQLSTVLWSMTIGNAFGP-TGIVGTIMVVFLFA
MWFT------------------------------------LSVCILVVMEGTSAMLHSLR
------------------------------------------------------------
--------------------------------------------------LHWVESMSKY
FEGGGSAFEPFGFKGLLDTVF---------------------------------------
----------
>XP_003870040_Candida_orthopsilosis
----------MTEKEEAVFRSADMSLVQIYVPTEVARETIYKIGQLDIIQFRDLNSKVNE
FQRSFVNELRKLDNTERQYRLFKQELDYRDIPVKLY------------------------
---PY--EF-VIP-QQSDIDDLVESGQLLEDRVVQLRDSVETLYKNQNNLKQFKFTILAV
DKFF--HYQLG---GGGSDSAIERSLLPDLDES----RLSSTS-----------------
ASTSQFISGVINRDKVGILQQILWRILRGNLYYHSEELQEEIYDAKHNAYVAKNTFIIFS
YGSLVHDRIVKVCESLDAEVYDVDKSEEARSKQLSEVKSKLEDLATVLSESENALTSELI
AIGQDLGKWWEIIAREKQVYKTMNRCDYDGARKLLLGEGWTPTDSIPELTQVVKEFDQTQ
SI--PSIVNVLSTNRTPPTYVRTNKFTYAFQAICDAYGTPRYKEINPGLPTIITFPFMFA
VMFGDLGHGFIMFLAAAFLVLNEKKLSGVK-KDEIFDMAYTGRYILLLMGFFSMYTGFIY
NDVFSRSMDLFKSGWEWPEN-FKIGDTL-IAKEVGT-Y--IFGMDPAWHGTENALLFSNS
YKMKLSILMGYAHMTYSYFFSVTNYVYFDSIVDIVGNFIPGLLFMQGIFGYLSLVIVYKW
TVNWAESKYQPPGILNMLISMFLSPGNVE--EPFYPGQATIQIWLVVIALICVPWLLFVK
PLWLKRQLDREAK-QHAQYSALPN------DEE----------------------AG---
------GSNDSTYNDE---D-------------------EGEEHE-E--HSFGDIMIHQV
IHTIEFCLNCVSHTASYLRLWALSLAHAQLSTVLWSMTISKAFGP-TGVFGVIAVVFLFA
MWFT------------------------------------LTVCILVVMEGTSAMLHSLR
------------------------------------------------------------
--------------------------------------------------LHWVESMSKY
FEGGGVPYEPFGFKGLLDSVF---------------------------------------
----------
>XP_001524490_Lodderomyces_elongisporus
-------MADREEKEEAVFRSADMSLVQLYIPTEVSRAIVYKVGQLNVLQFRDLNSKVTE
FQRSFVKELRKLDNVERQFRLFKKELDFRDIHIKLY------------------------
---PY--EF-SIP-QQSDIDELVENSQLLEDRVVQLRDSVDTLHNNENYLKQLRYTIRAV
DRFF--NVE-G---ERTTS--EESALLSELEHG-----ATSHV-----------------
HSASSFISGVIDTEKIGVLQQILWRTLRGNMYYHSEALEEEIYDAKHNAFVPKSSFIIFS
HGSMIHDRIKKICESLDAIIFDIEGSAEDRLKQLSKTNIKLNDLSTILSESENALTSELI
AISHDLYKWWELIAREKAVYQTMNMCDYDGGRKTLVCEGWTPTDSIQDLNNTIQDYDQAQ
AI--PTILNVLNTNKTPPTCNRTNKFTYAFQSICDAYGVAKYKEINPGLPTIITFPFMFA
IMFGDMGHGFIVFLAALAMVLNEKRLDGMK-KDEIFDMAYTGRYILLLMGIFSMYTGFIY
NDIFSRTMTFFPSGWEWPEN-FKLGETI-VAKSVGT-Y--IFGLDPAWHGTENALLFSNS
YKMKLSILMGFIHMTYSYFFALANFLYFDSVIDIVGNFIPGLLFMQSIFGYLSLCIVYKW
TVDWFAVGKQPPGLLNMLISMFLSPGTVE--EPLFAGQALIPIVMLIIALICVPWLLLVK
PLYLKRQLDRKAK-THGAYSQLPNDGENNVDGE----------------------GFVFD
N----ESNNENNNNNEDVADNG----------------EEDEDHE-E--HGFGDIMIHQV
IHTIEFCLNCVSHTASYLRLWALSLAHAQLSTVLWSMTISKAFGP-TGLMGVIAVVFLFA
MWFV------------------------------------LSVCILVVMEGTSAMLHSLR
------------------------------------------------------------
--------------------------------------------------LHWVESMSKY
FEGGGAMYEPFGFVGLLDNVF---------------------------------------
----------
>XP_007373095_Spathaspora_passalidarum
----------MPEKEEAMFRSADMSLVQLYVPTDVARDIIYKIGQLNIIQFRDLNSKVNE
FQRSFVKELRRLDNVERQYNLFKRELVLRNIDIASF------------------------
---PY--DM-NIP-QQTDIDELLENSQLLEDRVVQLKDSVETLYDNQKYLKQFRYTIQSV
DNFF--ASQ-S---DDVPAAGAETALLSQYDIG----RAEDHV-----------------
RSASSFISGVINRDKVAALQQILWRVLRGNLYYHSEELPESIYDAKHNTYVDKNSFIIFS
HGSIIHDRIKKICESLDADLYDVDTLSSRRVEQLLEVNSKLTDLSTVLVESENALSSELI
AISRDLGKWWEILAREKAVYQAMNRCDYDGSRKTLIAEGWVPTDSISDLTSSIQAYDQSQ
SI--PTIINILDTNKTPPTFARTNKFTYAFQSICDAYGVGKYQEINPGLPTIITFPFMFA
IMFGDLGHGFIVALAAGTLVWNEKKLATIK-RDEIFDMAYTGRYILLLMGLFSMYTGFIY
NDIFSKSMNLFTSGWEWPEK-FAIGETL-HAKYSGSPY--IFGLDPAWHGTENALLFSNS
YKMKLSILMGYIHMTYSYFFSLFNYRYFNSMIDIVGNFIPGLLFMQGIFGYLSLCIVYKW
TVNWFAIQKQPPGLLNMLISMFLSPGTVA--EPLYSGQATVQLFLLTIALICVPWLLLVK
PLYLKRQLDREAA-ANAQYSQLPND-----DLE---------------------------
-----DVHHDADAGDD---D--------------------DEDHE-E--HGFGDIVIHQV
IHTIEFCLNCVSHTASYLRLWALSLAHAQLSTVLWSMTIGNAFGS-TGIVGVFAIVFLFA
MWFT------------------------------------LTVCILVVMEGTSAMLHSLR
------------------------------------------------------------
--------------------------------------------------LHWVESMSKY
FEGGGVLYEPFGFKGLLDNVL---------------------------------------
----------
>XP_043048499_Scheffersomyces_spartinae
------------------MSSAEMSMVQMYIPTEVAREVIYSVGELSLVQFIDLNSKVNE
FQRSFVKELRRLDNIERQYTYFKTELDKRHIEVKAT------------------------
---PF---EVTGV-QQSEIDEHAENAQLLEDRLSQLIDANSDLYVNQRDLKQFRYSVQAV
DNVFKSSSNSD---IP-SGLGESDELLGNLESG-G---NSGSG-----------------
SRQGNFISGVISRSKVGTLQQILWRVLRGNLYYYTEEVVEPIYDVKNDEYVDVNTFIIFS
HGSMIYQRIRKICESLNASIYNVDLIPDLRAVQLEELKVKLTDVDTVLQQTEAALNSELI
AISRDLPKWWEVIAREKAVYQTMNKCDYGDSRKTLIAEGWVPSDQVIQLNSAVKGANNTQ
SI--PTIVNVMETTKTPPTFHRTNKFTEAFQSICDSYGVATYQEVNPGLPTIITFPFMFA
IMFGDLGHGFILFLAAITLVLNEKSISAMK-RDEIFDMAFTGRYILLLMGIFSMYTGFLY
NDIFSRSMTIFKSGWEWPEK-FEIGQTL-FAKQVGT-Y--AMGLDPAWHGTENALLFSNS
YKMKLSILMGYLHMSYSYMFSLVNYLYFHSVIDILGNFVPGLLFMQGIFGYLSLCIVYKW
SVDWFAIEKQPPGLLNMLISMFLSPGTVE--EPLYGGQATVQVILLGVALVCVPWLLLLK
PLYYKRKFDREAK--EQEYIQLANN-----ESE----------------------VTD--
-----ETIDDGGDGDD---D---------------------EHHE-E--HTFGDIMIHQV
IHTIEFCLNCVSHTASYLRLWALSLAHAQLSTVLWTMTLGGSFGM-VGVSGVFMTVILFG
MWFI------------------------------------LTVVILVVMEGTSAMLHSLR
------------------------------------------------------------
--------------------------------------------------LHWVESMSKF
FEGEGRLYEPFTFKSLLAGVF---------------------------------------
----------
>XP_001387315_Scheffersomyces_stipitis
-----------------------MSLVQLYVPTEVSRDIIYKIGQLNLIQFRDLNSKVNE
FQRSFVKELRRLDNVERQFNRFKKELDQRDIPVKTF------------------------
---PY--ESSPIV-PQSDIDEHVENAQILEDRLLQLIDSTNSLYEKQKELKQFKATIQGV
DNFF--VVNAG---PQ-SETSEESALLSQLESQ-A------QE-----------------
ASHGSFISGVISREKVGTLQQILWRILRGNLYYHSEELAEPVYEVHSNEYVNKNSFIIFS
HGAIIYDRIKKICESLDADIYDVDATVSLRSDQLAETNMKLADLSAVLTQSENALSSELI
AISRDLAKWWEVIAREKAVYQSMNLCDYDDSRKTLVAEGWIPTDEISNLTTTIKGSDDSQ
SI--PTIINVLETTRTPPTFHRTNKFTDAFQNICDAYGIATYREVNPGLPTVITFPFMFA
IMFGDLGHGFILTLVALALVLNEKKLGASK-HDEIFDMAFSGRYILLLMGIFSMYTGLLY
NDIFSRSMTLFSSGWEWPEK-FAIGETV-LAKQVGT-Y--IFGLDPAWHGSENALLFSNS
YKMKLSILMGYTHMSYSYIFSLVNYIHFKSVIDIVGNFIPGLLFMQGIFGYLSLCVVYKW
TVNWYAIDKQPPGLLNMLISMFLSPGNVA--EPLYEGQASIQVFLLLVALICVPWLLLLK
PLYLKRQLDKAA----AEYQELPTD-----EDE---------------------------
-----LEEGDAAAHDD---D---------------------EPHE-E--HNFGDIMIHQV
IHTIEFCLNCVSHTASYLRLWALSLAHAQLSTVLWTMTIGGSFGA-TGALGVFMTVFLFA
MWFS------------------------------------LTVCILVVMEGTSAMLHSLR
------------------------------------------------------------
--------------------------------------------------LHWVESMSKF
FQGEGTLYEPFGFKNLIDL-----------------------------------------
----------
>XP_020062138_Suhomyces_tanzawaensis
-----------------------MSLVQLYVPTEVSRDIIYKVGELNSVQFRDLNSKVSD
FQRAFVKELRQLDNVERQYNFFKQELDERDIPVQTY------------------------
---PF--EPQSVV-PQSVIDEHVEDAQLLEDRVSELIESTQSLYERQTDLEQTKATIQGV
DHFF--ALHSG---PQTSSASEEDALLSQLESQ-G---AV-SD-----------------
ARGSSFISGVIGRDKVNTLQQILWRALRGNLYFHSEELADPVYDAQSKSKVNKNSFIIFS
HGSIINERIRKICESLDADLYKVDVTQELRSEQLKEVKSKLADLSNISERSETALTSELI
AISKDLAKWWEVIAREKAVYQTMNRCDYDGSRQTLIAEGWIATDEIDELTAAIKGASTSQ
SI--PTIVNILETTRTPPTYHRTNKFTGAFQAICDAYGIASYREVNPGLPTIITFPFMFA
IMFGDLGHGFLLSLAALFLVLNEKKLGAMK-RDEIFDMAYTGRYILLLMGVFSMYTGLLY
NDIFSKSMTLFTSGWVWPEH-FKAGDSV-RAKAVGT-Y--VFGLDSAWHGAENALLFSNS
YKMKLSILMGYVHMTYSYFFSLVNYVHFESVVDIVGNFIPGLIFMQGIFGYLSLCIVYKW
TIDWFGTGKQPPGLLNMLISMFLSPGTVA--EPLYAGQSSVQVFLLFIALICVPWLLLLK
PLYLKRQIDREAK--NHEYQQLNSD-----ELS----------------------SEE--
-----NTHEDAHDDDD---E---------------------EGHD-D--HNFGDIMIHQV
IHTIEFCLNCVSHTASYLRLWALSLAHAQLSTVLWSMTIGNAFGA-TGISGVFMTVVLFA
MWFS------------------------------------LTICILVIMEGTSAMLHSLR
------------------------------------------------------------
--------------------------------------------------LHWVESMSKF
FVGEGTPFQPFGFKDLLAETL---------------------------------------
----------
>XP_020078881_Hyphopichia_burtonii
------------------------------------------------------------
------------------------------------------------------------
------------------------------------------------------------
------------------------------------------------------------
------------------------------------------------------------
------------------------------SEQLNEVNVKLNDINAVLDQTEHALTSELI
AISKDLAKWWEVIAREKEVYKALNRCDYDNTRRSLIAEGWIPTDEINTLSLTIKQSHTSQ
AI--PTIVNILETTRTPPTFHRTNKFTEAFQNICDAYGIATYREVNPGLPTIITFPFMFA
IMFGDLGHGFILTLAALALVLNEKKISQLK-RDEIFDMAFTGRYILLLMGIFSMYTGFLY
NDLFSKSMSIFKSGWEWPES-WEIGETI-KGSQAGV-Y--PIGLDPAWHGTENALLFTNS
YKMKLSVLMGHAHMSYSYLFSLVNHLYFKSAIDIIGNFIPGLLFMQGIFGYLALCIVYKW
SVDWFAIQKQPPGLLNMLISMFLSPGNVE--EPLYSGQAGIQVFLLILALICVPCLLLIK
PLYFKRKFDREAK--EHQYQQLANG-----DDE----------------------SDSA-
-----EENTEDNQRDD---D---------------------EEHE-E--HTFGDIMIHQV
IHTIEFCLNCVSHTASYLRLWALSLAHAQLSTVLWSMTISLAFGK-TGFVGVFMTVVLFA
MWFT------------------------------------LTVVILVLMEGTSAMLHSLR
------------------------------------------------------------
--------------------------------------------------LHWVESMSKF
FEGEGTLYEPFGFKNLLNDVF---------------------------------------
----------
>XP_015469714_Debaryomyces_fabryi
-----------------------MSLVQLYVPTEVSRAIVYEIGQLNMIQFRDLNSKVNE
FQRSFVKELRRLDEIERQYNFFKKELDQRSIPVKTY------------------------
---PYLNEMQNIV-PQSEIDTHVENGKLLEDRVSQLIDSTESLYYKQKDLKQLKYSIQSV
GNFF--GTNSG---PQ-QESGDD-ALLAQLEAG-G---I--SD-----------------
LRDPSFISGVINRDKVFTLQQILWRVLRGNLYYHSEELAEPIYDVKTNTYVDKNSFIIFS
HGTIVYERIKKICESLDADLYKVDSTNELRSEQLREVDSKLADISTVLSQTENALNSELI
AISKDLSKWWEIVAREKAVYKIMNKCNYDDSRKALIAEGWIPSDEVQTLTSTIKSSTASQ
SI--PTIINVLETSRTPPTYHRTNKFTAAFQNICDAYGIATYREVNPGLPTIITFPFMFA
IMFGDLGHGFILTLAAFALVYNEKKLGAMK-RDEIFDMAFTGRYILLLMGIFSMYTGFLY
NDIFSKSMTLFKAGWEWPEN-FEIGESI-EAKRTGT-Y--IMGLDPTWHGSENALLFTNS
YKMKLSILMGYLHMSYSYCFSLTNYLHFKSMIDIVGNFVPGLLFMQGIFGYLSLCIVYKW
SIDWFAIEKQPPGLLNMLISMFLSPGTVE--EPLYSGQSTVQVFLLLIALICVPWLLLAK
PLYFKRKFAQEA----HQYQQLPND-----DNE----------------------D----
-----EHNTDNNQ-ED---E---------------------EDHE-E--HTFGDIMIHQV
IHTIEFCLNCVSHTASYLRLWALSLAHAQLSTVLWSMTIGGAFGK-TGIVGVIMTVALFA
MWFV------------------------------------LTVVILVIMEGTSAMLHSLR
------------------------------------------------------------
--------------------------------------------------LHWVESMSKF
FEGEGTLYEPFGFRNLLEGVF---------------------------------------
----------
>XP_458057_Debaryomyces_hansenii
----------MTEKEEAVFRSAEMSLVQLYVPTEVSRAIVYEIGQLNMIQFRDLNSKVNE
FQRSFVKELRRLDEIERQYNFFKKELDQRNISVKTY------------------------
---PYSGEMQTIV-PQSEIDTHVENGKLLEDRVSQLIDSTESLYQKHKDLKQLKYSIQSV
DNFF--GANSG---PQ-QDSGDD-ALLAQLESG-G---I--SD-----------------
LRDPTFISGVIKRDKVFTLQQILWRVLRGNLYYHSEELAEPIYDVESNSNVDKNTFIIFS
HGSLVYERIKKICESLDADLYKVDSTNELRTEQSREVESKLTDISTVLSQTENALNSELI
AISKDLAKWWEIVAREKAVYQIMNKCNYDDSRKALIAEGWIPSDEVQTLTSSIKSSAASQ
SI--PTIINVLETSRTPPTYHRTNKFTDAFQNICDAYGIATYREVNPGLPTIITFPFMFA
IMFGDLGHGIILTLAACALVYNEKKISAMK-RDEIFDMAFTGRYILLLMGLFSMYTGFLY
NDIFSKSMTLFNSGWEWPEK-FEIGQSV-EAKSTGT-Y--IMGLDPTWHGAENNLLFTNS
YKMKLSILMGYLHMSYSYCFSLTNYVHFKSMIDIIGNFIPGLLFMQGIFGYLSLCIVYKW
SIDWFAIEKQPPGLLNMLISMFLSPGTVD--EPLYGGQSTVQVFLLLVALFCVPWLLLVK
PLYYKRKFAQEA----HQYQQLPND-----DNE---------------------------
-----EHEAENNQ-DD---E---------------------EEHE-A--HTFGDIMIHQV
IHTIEFCLNCVSHTASYLRLWALSLAHAQLSTVLWTMTIEGAFGK-TGIFGVIMTVAMFA
MWFV------------------------------------LTVVILVIMEGTSAMLHSLR
------------------------------------------------------------
--------------------------------------------------LHWVESMSKF
FEGEGSLYEPFGFSNLLEGVF---------------------------------------
----------
>XP_006687600_Yamadazyma_tenuis
MSSSDRTQTIEDGKEEAIFRSATMSLVQLYLPTEISRELIYDIGKLNLVQFRDLNSKVSD
FQRAFVNELRKLDNVERQFIFFKEELDKKSISLSKY------------------------
---PYESELSQVA-PQSDIDELVDNGQILEDRVTELVDSLFSLYSKKKDLKQNFLTTQSV
DEFF------------------------KLNTGNLPIEVAETA-----------------
DHNTSFITGTISRDKVQVLQQILWRVLRGNLYYYTEEFTEPIYDPKLED-----------
----------NICESLDCDLYDVDTTAVGRATQLAHVSSNLDDLSTVLEQSELALNSELI
AISKDLSKWWEIIAREKALYKTMNRCDYDGSRKTLIAEGWIPTDEIETLDATIKA--GSQ
NL--PTIVNILETTKTPPTFHRNNKFTAAFQNICDAYGVASYREVNPGLPTIITFPFMFA
IMFGDLGHGIILSLAASTLVFNEKKIGAMK-RDEIFDMAFSGRYILLFMGLFSIYTGFLY
NDLFSKSMTLFKSGWVWPED-FEIGDTL-KASASGI-Y--PIGLDPAWHGTENALLFTNS
YKMKLSILMGYIHMSYSYVFSLVNYIHFNSMIDVVGNFIPGLLFMQGIFGYLSLCIVYKW
SVDWFAIEQQPPGLLNTLISMFLSPGTVA--EPLYAGQSTVQVFLLLLALICVPWLLLVK
PLYFKRKFDQEAK-----YHALQDE-----EVS----------------------TGDVG
E----HSEETADHGDD---D---------------------DDEE-A--HEFGDIMIHQV
IHTIEFCLNCVSHTASYLRLWALSLAHAQLSTVLWTMTIGNAFGA-TGVSGVIMTVLLFG
MWFI------------------------------------LTVVILVIMEGTSAMLHSLR
------------------------------------------------------------
--------------------------------------------------LHWVESMSKF
FVGGGHPYEPFGFVGLLDEYI---------------------------------------
----------
>XP_001483440_Meyerozyma_guilliermondii
-----------------------MLLVQLYVPTEVSRDIIHQIGQLNLVQFRDLNAKVNE
FQRTFVKELRKLDNIERQYTFFKAQLDRKGIEVSSD------------------------
---PYAVESTEIP-PQSEIDEHAENAQLLEDRVSQLTESAGVLYDRQRELKEKKWTIHAV
DNFF--KSSVG---APSSGQDETEALLSALEEG-GGATAANGS-----------------
RGDSSFISGIIPRSKAITLQQILWRVLRGNLYYYSEEISQPIYDYKSDTSVDKNAFIIFA
HGSLIQQRVRKIAESLDADLFDVDITPDLRREQLKEVDEKLADMSTVVAQTEHALSSELI
AISRDLAKWWEVIAREKAVYYTMNKCDYDALRKLLIAEGWVPKDEIETLQKTVRSDSN--
-F--PTIVNLLETSKMPPTFHRTNKFTGAFQSICDAYGIATYREVNPGLPTIITFPFMFA
IMFGDLGHGFILALAALLLVLNEKKLGMMK-KDEIFDMAYSGRYILLLMGVFSMYTGFLY
NDVFSKTMTVFKSGWEWPEN-FKIGETI-RATQVGT-Y--AFGLDPAWHGTENALLFSNS
YKMKLSILMGYIHMTYSYMFSLVNYVHFNSMVDIIGNFVPGLLFMQGIFGYLSLCIVYKW
SVDWFAIQQQPPGLLNMLISMFLSPGTVA--EPLYSGQSGVQVFLLLMALVCVPWLLLFK
PLYLKRQMDKEG------YHAV--------------------------------------
-----ENGAEEHGDDD---E---------------------EGED-G--HNFGDIMIHQV
IHTIEFCLNCVSHTASYLRLWALSLAHAQLSTVLWSMTIQNSFGM-TGFVGVFMTVILFG
MWFI------------------------------------LTVVILVVMEGTSAMLHSLR
------------------------------------------------------------
--------------------------------------------------LHWVESMSKF
FEGEGTLYQPFGFTDLLVNVL---------------------------------------
----------
>XP_018711925_Metschnikowia_bicuspidata
-----------------------MSLIQLYVPAETSRDVIHEVGRLNLVQFRDLNKNVSD
FQRSFIEELRKLDEIERQYAYFKAELDKKGIETKLY------------------------
---PY--DDTSVC-PQAEIDVFSQNASLLEARTRDLASSAETLYDKQRDLKQLQLAIQAV
QNFF--LANAA---PA---AQHDDEPLAHLEAG-G---VL--------------------
EFQASFICGVIDRHKVAPLQQILWRILRGNLYYYTEELAEPVYDAKSNSYVDKNAFLIFS
HGSMIRDRIQKIARSLEADLYDVDTSARLRDEQLAAVGVKLADVGTVLEQTERALSSELV
AISRDLGRWWEIIAREKAVYKTMNLCDYDNSRRSLIGEGWVPTDEIDTLTAAVLSANA--
SV--PTIVNVLETTKTPPTFHRTNKFTAGFQSICDTYGIATYREVNPGLATIITFPFLFA
VMFGDLGHGLILFMAAAVMVYYEKTILAMK-RDEIFDMAFSGRYILLLMGIFSMYTGFLY
NDLFSKSMDFFPSGWKWPDN-FQVGETI-HATQVGV-Y--AVGLDPAWHGSENALLFSNS
YKMKLSVLMGYMHMTYSYFFSLVNALYFKSGIDIVGNFIPGLLFMQGIFGYLSLCIVYKW
TVNWFAIQKQPPGLLNMLITMFLSPGTVV--EPLYEGQATVQLVLLAVALICIPWLVLVK
PLYLKRQMDKEAK--QHQYQALGDE-----ES----------------------------
-----AAELEPEHHDE---D---------------------EEHE-A--HNFGDIMIHQV
IHTIEFCLNCVSHTASYLRLWALSLAHAQLSTVLWTMTISNAFGM-TGVVGVFMTVCLFA
MWLV------------------------------------LTVVILVVMEGTSAMLHSLR
------------------------------------------------------------
--------------------------------------------------LHWVESMSKF
FEGEGTLYEPFGFHNLLGDVF---------------------------------------
----------
>XP_002617127_Clavispora_lusitaniae
-----------------------MSLVQLYVPTEVARDVIHKVGSLNLVQFRDLNKGVNE
FQRAFVQELRKLDNVERQYTYLKAELDKRGIPSKIY------------------------
---PY--DQASNC-PQSDIDMYAESANFLESRVVELTDSCETLYKKQKELKQFKYTVDAV
ENFF--SANSA---PG-HDTIGSDALLSELETG--------GT-----------------
EFHAEFLSGVIDRRKVFTLQQILWRTLRGNLFYYTEELPEKIYDAKSNSYVEKNAFIIFS
HGSLIYQRIKKIAESLDADLYKVDSTSDLRSEQVKGLQSDLNDLKTVLDETENALNSELV
VISRDLSKWWREIAREKAVYKTMNLCDYDNSRKTLIAEGWIPTDEIDDLSSQVKSLSASD
TV--PTIVNILETTKTPPTFHRTNKFTAAFQSICDTYGVASYREINPGLPTIITFPFMFA
IMFGDLGHGFIMFLAALVLVLKEKKIQAMK-RDEIFDMAFSGRYILLLMGLFSMYTGFLY
NDVFSKSMDFFKSGWEWPET-FQPGETI-HATKVGV-Y--PIGLDPAWHGAENGLLFSNS
YKMKLSVLMGYLHMTYSYFFSLANAIFFNSPIDIIGNFIPGLLFMQGIFGYLSLCIVYKW
TVNWFAVGKQPPGLLNMLISMFLAPGEVA--EPLYNGQATVQLYLVVVALICVPWLILVK
PLYLKRQIDRAAK--EHSYERLT-------ESE----------------------SPQTI
T----EDEEEHGNEED---D--------------------EEAHD-D--HNFGDIMIHQI
IHTIEFCLNCVSHTASYLRLWALS------------------FGP-RSIVN---------
------------------------------------------------------------
------------------------------------------------------------
------------------------------------------------------------
--------------SLVDNDH---------------------------------------
----------
>XP_025342543_Candida_haemuloni
-----------------------MSLVEVYVPSEEARHILHQIGNLGSMQFRDLNQGVND
FQRSFVQELRVLDNIERQYSYLKDQIDKRQISIATY------------------------
---PY--DTSDI--QVSDIDVYAENASLLEARVSQMTDAAEALQEKERDLLQFKHAVKTV
ENFF------------DGNDYREIV--SSQEDG---------S-----------------
GFNTQFICGVINREKIGVLQQILWRILRGNMYYYSEEISESIYDPKAGDNVLKSAFIIFS
HGSLIHQRILRIAESLDAKIYDVNMSSGEREHQASYLDGELGDLAVVLQETEGALCSELI
AVSRDLAKWWEVVAKEKRVYQIMNFCDFDISRKTLVAEGWVPNDEIEELSVKIKSSSSSD
AV--PTIVNVLETSKKPPTFHRTNKFTAAFQNICDTYGIASYEEINPGLPTIVTFPFMFA
IMFGDLGHGFIMFLAAFVLVIKENRISSLK-RDEIFDMAFSGRYILLLMGFFSMYTGLMY
NDIFSKSLTLFKSGWEYPRE-WENGQLI-IAKQRGV-Y--PFGLDWAWHGSENNLLFSNS
YKMKLSVLMGYLHMTYSYFFSLGNAIYFNSMIDIVGNFIPGLLFMQSIFGYLSLCIVYKW
SVNWIQLQQQPPGLLNMLIMMFLSPGTVI--EPLYAHQSVVQLLLLSVALICVPWLVFVK
PLYLKHKMSKKHA--DASYEALIDH-----EAD----------------------HTSQA
ENESSDNNSRALEVND-----I----------------NEENGKE-E--EGFGDIMIHQV
IHTIEFCLNCVSHTASYLRLWALSLAHAQLSTVLWTMTLQNAFGP-SGVVGIIMTVFLFG
MWFC------------------------------------LTVVILVVMEGTSAMLHSLR
------------------------------------------------------------
--------------------------------------------------LHWVESMSKF
FEGEGTLYSPFDFRNVLNDRF---------------------------------------
----------
>XP_024714361_Candida_pseudohaemulonis
-----------------------MALVEVYVPSEESRHILHEIGNLGLMQFKDLNSGVNE
FQRAFVQELRTLDNIERQYSFLKSALDKKGISLNAH------------------------
---PY--ETNDV--QVSDIDEYAQNAALLESRVHQLSNSADGLQEKKLELIQYRSAIKTV
DNFF------------ATGDSREVLPPSVVDES---------L-----------------
NSGSKFVTGTIDREKIGILQQILWRALRGNMYFYTEEIPQLVFDPKRGCDVPKNVFIIFS
HGLLIHHRILKIAESLDAKVFDVNMGSDERLRQIAHLDGELRDLNVVLKETDNALCSELI
AVSRDLPKWWEVIAKEKRVYQVMNLCNYDILRKTLIAEGWVPEDEIQSLTAKVRSLSSSE
SV--PTIVSILETSKTPPTYHRTNKFTSAFQSICDTYGIASYQEINPGLPTIITFPFMFA
IMFGDLGHGFLMFLAALILVLKEEHISALK-RDEIFDMAFSGRYILLMMGAFSMYTGLMY
NDIFSKSLTLFSSGWQWPSE-FNDGELV-TATQVGV-Y--PFGLDWAWHGSENSLLFSNS
YKMKLSVLMGYLHMTYSYFFSLLNAIYFGSMIDIIGNFVPGLLFMQSIFGYLSLCIVYKW
SVDWVKSQEQPPGLLNMLITMFLSPGTVV--EPLYSHQSVVQLTLLLIALICVPWLVFVK
PFYLKHKMSLKES--SDTYEAIINE-----ETD----------------------FTNPA
D----ESRLTSLQGGE---SLV----------------TDEL-EE-E--EGFGDIMIHQV
IHTIEFCLNCVSHTASYLRLWALSLAHAQLSTVLWTMTLENAFGP-TGALGVIMTVFLFG
MWFC------------------------------------LTVVILVIMEGTSAMLHSLR
------------------------------------------------------------
--------------------------------------------------LHWVESMSKF
FVGEGYLYQPFEFGQILENRL---------------------------------------
----------
>XP_025337054_Candida_duobushaemulonis
-----------------------MALVEVYVPSEESRHILHEIGNLGSMQFKDLNSGVNE
FQRAFVQELRTLDNIERQYTFLKSALDKKGISLNAH------------------------
---PY--ETNDV--QVSDIDEYAQNAALLESRVHQLSNSADGLQEKKSELIQYRSAIKTV
DNFF------------ATGDSREVLPPSVVDES---------L-----------------
NSGSKFVTGAIDREKIGILQQILWRALRGNMYFYTEEIAQLVFDPKRGCDVPKNVFIIFS
HGLLIHHRILKIAESLDAKVFDINMGSDERSRQISHLDGELRDLNVVLKETDNALCSELI
AVSRDLPKWWEVIAKEKRVYQVMNLCNYDISRKTLIAEGWVPEDEIQSLTAKVRSSSSSE
SV--PTIVSILETSKTPPTYHRTNKFTSAFQSICDTYGIASYQEINPGLPTIITFPFMFA
IMFGDLGHGFLMFLAASILVLKEEHISTLK-RDEIFDMAFSGRYILLMMGAFSMYTGLMY
NDIFSKSLTLFSSGWQWPSD-YKEGELV-TATQVGV-Y--PFGLDWAWHGSENALLFSNS
YKMKLSVLMGYLHMTYSYFFSLSNAIYFRSMIDIIGNFVPGLLFMQSIFGYLSLCIVYKW
SVDWIESQEQPPGLLNMLITMFLSPGTVV--EPLYSHQSVVQLTLLSIALICVPWLVFVK
PFYLKHKMSLKES--RDSYEAIINE-----ETD----------------------FTGQA
D----DAMHTSLQGDE---SSV----------------SHED-EE-D--EGFGDIMIHQV
IHTIEFCLNCVSHTASYLRLWALSLAHAQLSTVLWTMTLENAFGP-SGALGVIMTVFLFG
MWFC------------------------------------LTVVILVIMEGTSAMLHSLR
------------------------------------------------------------
--------------------------------------------------LHWVESMSKF
FEGEGYLYQPFEFGQILENRL---------------------------------------
----------
>XP_028888298_Candida_auris
------MTESKDVKEEAMFRSAKMSLVEIYVPSEEARHILHEIGILGVMQFRDLNKGIND
FQRSFVQELRVLDNIERQYWFLKSQLDKKSIEIVSY------------------------
---PY--DVLDI--QMSDIEVFSENAALLENRVSQMSDAFEALQKKRMELIQCRYTIETV
KNFF------------TGNDPHGLSLMPLSEDS---------A-----------------
GLHSQFISGVIDRDKVGVFQQILWRVLRGNMYYYTEEIQEPIYDPKKGEDIFKSTFVIFS
HGTLIRKRIIKIAESLNANIYEIELNAEQRLRQLRELDDDLSDLKLVLQETDSALCSELI
AVSRDLARWWEVIAREKRVYQIMNLCDYDGSRKTIIAEGWVPNDEIPKLTETVRSSSSSD
AV--PTIINVLETSKTPPTYHRTNKFSVAFQSICDTYGVASYQEINPGLPTIITFPFMFA
IMFGDLGHGFLMFLAAAVLVFKEEKIKSLK-RDEIFDMAFSGRYILLLMGFFSMYTGLMY
NDIFSKSLTLFKSGWQWPSY-WEDGQLV-FAKQIGV-Y--PFGLDWAWHGSENALLFSNS
YKMKLSVLMGYLHMTFSYFFSLSNAIYFGEVIDIVGNFIPGLLFMQSIFGYLSLCIVYKW
SVDWLAIKQQPPGLLNMLIMMFLSPGSVV--EPLYSHQSGVQITLLAIALVCVPWLVLVK
PLYLRHRIRQKEK--SAIYESLVSR-----ETE----------------------HESHQ
A----VSSSRTATHGT---STE----------------DDEDSDE-S--ETFGDIMIHQV
IHTIEFCLNCVSHTASYLRLWALSLAHAQLSTVLWTMTLENAFGM-TGIVGVFLTVFLFG
MWFC------------------------------------LTVVILVIMEGTSAMLHSLR
------------------------------------------------------------
--------------------------------------------------LHWVESMSKF
FIGEGTLYQPFNFKD-LNYRF---------------------------------------
----------
>NP_014913_Saccharomyces_cerevisiae
-----MAE-----KEEAIFRSAEMALVQFYIPQEISRDSAYTLGQLGLVQFRDLNSKVRA
FQRTFVNEIRRLDNVERQYRYFYSLLKKHDIKLYEGDTDKYLDGS----------GELYV
---P--------P-SGSVIDDYVRNASYLEERLIQMEDATDQIEVQKNDLEQYRFILQSG
DEFFLK--------GDNTDSTSY---MDEDMIDANGENIAAAI-----------------
GASVNYVTGVIARDKVATLEQILWRVLRGNLFFKTVEIEQPVYDVKTREYKHKNAFIVFS
HGDLIIKRIRKIAESLDANLYDVDSSNEGRSQQLAKVNKNLSDLYTVLKTTSTTLESELY
AIAKELDSWFQDVTREKAIFEILNKSNYDTNRKILIAEGWIPRDELATLQARLGEMIARL
GIDVPSIIQVLDTNHTPPTFHRTNKFTAGFQSICDCYGIAQYREINAGLPTIVTFPFMFA
IMFGDMGHGFLMTLAALSLVLNEKKINKMK-RGEIFDMAFTGRYIILLMGVFSMYTGFLY
NDIFSKTMTIFKSGWKWPDH-WKKGESI-TATSVGT-Y--PIGLDWAWHGTENALLFSNS
YKMKLSILMGFIHMTYSYFFSLANHLYFNSMIDIIGNFIPGLLFMQGIFGYLSVCIVYKW
AVDWVKDGKPAPGLLNMLINMFLSPGTID--DELYPHQAKVQVFLLLMALVCIPWLLLVK
PLHFKFTHKKKSHEPLPSTEADASS-----E-------DL-------EAQQLI--SAMDA
DD-----------AEE---EEV----------------G-SGSHG-E---DFGDIMIHQV
IHTIEFCLNCVSHTASYLRLWALSLAHAQLSSVLWTMTIQIAFGF-RGFVGVFMTVALFA
MWFA------------------------------------LTCAVLVLMEGTSAMLHSLR
------------------------------------------------------------
--------------------------------------------------LHWVESMSKF
FVGEGLPYEPFAFEYKDMEVAVASASSSASS-----------------------------
----------
>XP_018219470_Saccharomyces_eubayanus
-----MSE-----KEEAIFRSAEMALVQFYIPQEISRDSAYTLGQVGLVQFRDLNSKVRA
FQRTFVNEIRRLDNVERQYRYFYSLLNKHNIKLYEGDTDKYLDGS----------GELYA
---P--------P-SGSVIDDYVQNASYLEERLIQMEDATDQIELQKNDLEQYRFILQSG
DEFFLK--------GDNIDSTSY---MDEDMIDANGENIAAAI-----------------
GASVNYVTGVISREKVATLEQILWRVLRGNLFFKTVEITEPVYDVKTKEYKQKNAFIIFS
HGDLIIKRIRKIAESLDANLYEVDSSNEGRAQQLMKVNKSLSDLYTVLKTTSTTLESELY
AIAKELDSWFQDITREKSVFEILNKSNFDTNRKILIAEGWIPKDELATLQARLGEMISRL
GIDVPSIIQVLDTNHTPPTFHRTNKFTSGFQNICDCYGIAQYREINAGLPTIVTFPFMFA
IMFGDIGHGFLMFLAALALVLNESKINKMK-RGEIFDMAYSGRYIILLMGAFSMYTGFLY
NDVFSKTLTVFKSGWKWPDH-WKKGESI-TATSVGT-Y--PIGLDWAWHGTENALLFSNS
YKMKLSILMGFIHMTYSYFFSLANHLYFNSMIDIIGNFIPGLLFMQGIFGYLSVCIVYKW
AVDWIKDGKAAPGLLNMLINMFLSPGTID--DELYPHQAKVQVFLLLMALICIPWLLLVK
PLHFKFSQKKKSHEPLASTDAGASS-----E-------DL-------EAQDLI--TTMDA
DD-----------AEE---EEV----------------G-SGSHG-E---EFGDIMIHQV
IHTIEFCLNCVSHTASYLRLWALSLAHAQLSSVLWTMTIQIAFGF-RGFLGVFMTVALFA
MWFA------------------------------------LTCAVLVLMEGTSAMLHSLR
------------------------------------------------------------
--------------------------------------------------LHWVESMSKF
FVGEGLPYEPFTFEYKDMEVAVASASSAAVTSS---------------------------
----------
>XP_033769388_Saccharomyces_paradoxus
-----MSE-----KEEAIFRSAEMALVQFYIPQEISRDSAYTLGQLGLVQFRDLNSKVRA
FQRTFVNEIRRLDNVERQYRYFYSLLKKHDIKLYEGDTDKYLDGS----------GELYV
---P--------P-SGSVIDDYVQNASYLEERLIQMEDATDQIEVQKNDLEQYRFILQSG
DEFFLK--------GDNTDGTSY---MDEDMIDANGENIAAAI-----------------
GASVNYVTGVISRDKVATLEQILWRVLRGNLFFKTVEIGQPVYDVKTREYKQKNAFIVFS
HGDLIIKRIRKIAESLDANLYEVDSSSEGRSQQLAKVNKNLSDLYTVLKTTSTTLESELY
AIAKELDSWFQDITREKAIFEILNKSNYDTNRKILIAEGWIPRDELATLQARLGEMIARL
GIDVPSIIQVLDTNHTPPTFHRTNKFTAGFQSICDCYGIAQYREINAGLPTIVTFPFMFA
IMFGDMGHGFLMTLAALSLVLNEKKINKMK-RGEIFDMAFTGRYIILLMGVFSMYTGFLY
NDIFSKTMTIFKSGWKWPDH-WKKGESI-TATSVGT-Y--PIGLDWAWHGTENALLFSNS
YKMKLSILMGFIHMTYSYFFSLANHLYFNSMIDIIGNFIPGLLFMQGIFGYLSVCIVYKW
AVDWVKDGKPAPGLLNMLINMFLSPGTID--DELYPHQAKVQVILLLMALVCIPWLLLVK
PLHFKFTHKKKSHEPLPSSEADASS-----E-------DL-------EAQQLI--SAMDA
DD-----------AEE---EEV----------------G-SGSHG-E---EFGDIMIHQV
IHTIEFCLNCVSHTASYLRLWALSLAHAQLSSVLWTMTIQIAFGF-RGFLGVFMTVALFS
MWFA------------------------------------LTCAVLVLMEGTSAMLHSLR
------------------------------------------------------------
--------------------------------------------------LHWVESMSKF
FVGEGLPYEPFAFEYKDMEVAVASASSSASS-----------------------------
----------
>XP_003674505_Naumovozyma_castellii
-----MSEIIKVEKDEAIFRSAEMSLIQLYIPQEISRDAVNTLGQLGIVQFRDLNTKTRS
FQRTFVNDIRRLDNVQRQFRYFFTLLQKHHITLYEGDAEQYTLRS---DENLITEGQLTV
---P--------P-STSVIDDYVQNGSFLEERLIQMEEATEQIELQKTDLEQFRIVLQSS
DDFFDT--------KNAPTIAGT---LDVE-------EGLVAT-----------------
E-SVSYITGIIPRDKISVLEQILWRVLRGNLYFKNIEIEEPIYDVKTKGYVAKNAFIVFS
HGDLILQRIRKIAESLDAKLYEVDKSAELRSQKLLRINENLGDLYTVLQTTTTTLESELI
AISKELNVWYQDIAREKAIFETLNKFNFDKNRKTLIAEAWIPKDELKFLQECLTEMTTKL
GVDVPSIIQVLETNKTPPTFHKVNKFTEGFQNIVDCYGIAQYREVNPGLPTIVTFPFMFA
IMFGDMGHGFLMFLAALMLVLNEKKLNKMK-RGEIFDMAFSGRYIVLFMGLYSMYTGFLY
NDIFSKSMTIFKSGWEWPEQ-WKEGETI-FAKSVGT-Y--PIGLDWAWHGTENALLFSNS
YKMKLSILMGFIHMTYSYMFSLVNHLHFNSMIDIIGNFIPGLLFMQGIFGYLSVCIVYKW
AIDWVKDEKPAPGLLNMLINMFLSPGTID--DELYPHQAKVQVFLLLMALACIPWLLLVK
PLHFKFTQ-KKHIAL-------PTS-----D-------DI-------ETQALL--HDGNE
D------------NEE---VEG----------------ESSGGHG-E---DFSDIMIHQV
IHTIEFCLNCVSHTASYLRLWALSLAHAQLSSVLWTMTIQISFGV-TGALGVFMTVALFS
MWFC------------------------------------LTIAVLVCMEGTSAMLHSLR
------------------------------------------------------------
--------------------------------------------------LHWVESMSKF
FVGEGIPYEPFEFIYHDMETDVTNMSGLSPTSTKAE------------------------
----------
>XP_003670153_Naumovozyma_dairenensis
-----MSAVETVPKDEAMFRSAVMSLVQLYIPQEIARDAVYTLGQLGIVQFRDLNSETNS
FQRTFVDEIRRLDNVQRQYRYFFKLLQKHNIPLYEGAIEQYDRPSNLNDANIMS--QLIV
---P--------P-STSAIDDHVQNAALLEQRLVQMEEATEQIEAQKVDLEQYRIVLQSG
DQFFQS--------GDSMALAATATVVDLE-------DTLRRS-----------------
SITINFVTGIIPRDKINTFEQILWRVLRGNLFFKHIEIEQPIFDVKTQSYIAKNAFIVYS
HGDLILDRIKRIAESLDAHLYEIDKNPESRSQKLLKINENLSDLYTVLQSTTTTLESELF
GIGQELNSWYQDIAREKSTYETLNKFNFDKNRKTLIAEGWIPEDELSFLKDCLVQMTSKL
GVDVPSIIQVLGTNKTPPTFHRLNKFTQAFQSICDSYGVPQYREVNPGLPTIVTFPFMFA
IMFGDMGHGFIMTMAALVFVLNEKKFDRMK-RGEILDMAYTGRYIILFMGLFSMYTGFLY
NDIFSRSMTLFKSGWEWPED-FKAGEML-YAKKVGT-Y--PIGIDWAWHGAENSLLFSNS
YKMKLSIVMGFIHMTYSYMFSLVNHLHFKSMIDIVANFIPGLLFMQGIFGYLSVCIIYKW
SVDWIGDGKAAPGLLNMIINMFLAPGTID--EELYPHQAKVQIFLLGMALLCVPWLLLMK
PLHFKFTHSEKKNSF-------PTA-----D-------DI-------ETQALL--HDENE
DEIAETEGTIAANNDS---EEG----------------E---GHG-E---ELGDVIIHQV
IHTIEFCLNCVSHTASYLRLWALSLAHAQLSSVLWSMTLELSFGV-PGALGVFMTVSLFT
LWFC------------------------------------LTIAVLVMMEGTSAMLHSLR
------------------------------------------------------------
--------------------------------------------------LHWVESMSKY
FVGDGIPYEPFVFQYLDMETDVANNAG----NIAA-------------------------
----------
>XP_003954979_Kazachstania_africana
-----MNA----EKDEAIFRSAEMALLQFYIPQEMSREAVYTIGKLGIVQFRDLNSKVRS
FQRSFIDEIKKLDNVQRQYRFLYSLLEKHNIPLFEEDYEE---------------REATR
YN-P--------PVTTSVIDDHVQNATFLEDRLLQMEDATAQIELQKADLEQYRFVLQAG
DQFFASEADSN--VSAA----------DPQALHRRDSFDFELQ-----------------
VANISYVTGVIPRDKINTLEQILWRVLRGNLFFKHVELPTPVCDTKTKGHVDKNAFIIFS
HGDLIIKRIKKIAESLDAKLYSIDKNAELRSEHLNGVNKTLDDLYQVLRTTVATLESELY
AVSKELNKWFQEIYKEKLVYETLNKFNYDSNRKTLIAEGWVPKDEISFLQNHLNDMTRRL
GIDVPSIIQTLETNKTAPTYHKTNKFTQGFQAIVDCYGIAQYREVNAGLPTIVTFPFMFA
IMFGDLGHGFIMFLAALTLVLNEKKLNRMK-RGEIFDMAFTGRYIVLLMGLFSMYTGLLY
NDVFSKSMTLFESGWKWPKT-WNKGETI-FAEQVGV-Y--SFGLDWAWHGTENALLFSNS
YKMKLSILMGFLHMSYSYMFSLVNHLHFKSMIDIIGNFIPGLIFLQSIFGYLSICIVYKW
SKDWIRDEKPAPSLLNMLINMFLSPGVID--DKLYPHQATVQVVLLFLALICIPWLLLVK
PLHFKYFHNKGGKIELLMEENDAEG-----STASVSHFEMETEHSPIEIEEIY--GPSGA
ENDM---------DDD---DTK----------------E-----D-E--ENFGDIVIHQV
IHTIEFCLNCVSHTASYLRLWALSLAHAQLSSVLWSMTIQIAFSF-TGVGGVLITVVLFA
MWFV------------------------------------LTCAVLVLMEGTSAMLHSLR
------------------------------------------------------------
--------------------------------------------------LHWVESMSKF
FVGDGIPYEPFILEYADMETTVITTGPRTQ------------------------------
----------
>XP_022465582_Kazachstania_naganishii
MNIATRDGRETPAKDEAIFRSAEMSLLQFYIPQEIARDAVYTLGNLGCVQFRDLNAKTNA
FQRLYVNEIRKLDNLQRQYRYFSTLLQKHGVQLLESEDS----------------AEGSR
FE-P--------P-NSTKIDDYMTDGNILESRLVKMEDALDLIQRQKADLEMYRYVLQSG
DQSFLRDSNDN--PSQRRDSIDF--------------EAATSG-----------------
QHPVSYVTGVISREKIGTLEQILWRVLRGNLLFDHVEIEPLIYDTKTKEFEAKNVFIVFS
HGDLILNRIQKIAESLDAKLYDVDKSGVVRSEKLNTVNSNLQDLYQVLNTTTTTLESELY
AISRELNLWFQTVCKEKAIFESLNMFNFDVNRKTLIAEGWVPQDEIISLQNSLNEMTTLL
GIDVPSIIQVLETNKTPPTYHRTNKFTEGFQNIVDCYGIAQYREINAGLPTIVTFPFMFA
IMFGDLGHGCLMALAALVLVLNEKKIGKMK-RGEIFDMAYSGRYIVLLMGVFSMYTGFLY
NDIFSKTMTLMPSGWKWPDR-WEVGQQI-EAKQVGV-Y--PIGLDSGWHGAENALLFSNS
YKMKLSILMGFIHMTYSYFFSLVNHLYFHSMIDIIGNFIPGLIFMQGIFGYLSVCIVYKW
SVDWIKDERPAPALLNMLINMFLSPGNID--AELYPHQAKVQVILLVLALICVPWLLLVK
PLHFKMTQNRKGQIQL------PTE-----DP---------------EQQQLA--PLSDA
EN-----------EDD---EAE----------------GAGHGHG-S--PDFGDVMIHQV
IHTIEFCLNCVSHTASYLRLWALSLAHNQLSSVLWTMTIQISFGV-PGLLGVCMTVGLFA
MWFV------------------------------------LTCCILVVMEGTSAMLHSLR
------------------------------------------------------------
--------------------------------------------------LHWVESMSKF
FVGEGIEYLPFKFQYEELAVASST------------------------------------
----------
>XP_445306_Candida_glabrata
-----MVR----SEEEAIFRSAEMSLVQFYIPQEIARDTAYTLGQLGLVQFRDLNAKKQA
FQRAYVDDIRRLDNVERVYRYLYSLLQKHRIQLFENGELRDGSV-----------GGDAV
AE-P--------P-SGSAIDDHVQNATFLEERLMEMEDGCDQIKRQRTDLEQYRFLLRTA
DEFFSQDMDAP--QSQANDTPQP----TDEEMGNAETTRYGGA-----------------
NSSVNYVSGVIPSEKTHILEQILWRTLRGNLLFKHVAIEKPLYDEKTGKYVKKDAFIVFS
HGDLIIKRIRKIAESLDAKLYFVDSRSDLRSEKLLEINRNLQDLNTVLQTAMVTLESELY
AISKELNLWFHEVSKEKAVFETLNKFNNDENRKTLIAEGWIPMDQIDILRAKLEEMVNRL
GIDFPSTLQVLETTSTPPTYHRTNKFTEAFQAICDCYGIAQYREVNPGLPTVVTFPFMFA
IMFGDLGHGCIMFLAALTLVLNEKALGKMK-RDEIFDMAYSGRYILLLMGLFSMYTGFLY
NDIFSKSMTFFKSGWEWPES-WHKGEAI-FAKQVGT-Y--PIGLDWAWHGAENNLLFTNS
YKMKLSILMGFIHMTYSYMFSLVNHLHFNSFIDIVGNFIPGLLFMQGIFGYLSICIVYKW
TKDWIKDGKAAPSLLNMLINMFLSPGNID--EPLYPHQAKVQMVLLVTALICVPWLLFVK
PLHFKFTHSDNSGKA-------SSN-----DGEYHE-----------ETENLLPDVNDAL
DLI----------EEE---EIA----------------EGEESHE-EHSEEFGDVMIHQV
IHTIEFCLNCVSHTASYLRLWALSLAHAQLSSVLWSMTIGLSFGM-SGFMGVFAVVFLFA
LWFI------------------------------------LTVCVLVVMEGTSAMLHSLR
------------------------------------------------------------
--------------------------------------------------LHWVESMSKF
FVGDGTLYEPFKLIDRDLIEESIEAGVVSTIDVDTEESVEDFSNLDEDGSPRDEPGFIRR
FSGIFTRSSD
>XP_004178717_Tetrapisispora_blattae
-----MASAVAPPKDEAIFRSAEMSLIEFYISQEIGRDAVYTLGQLGLVQFRDLNSKIRP
FQRTFVKEIRNLDNVERQYRYFFKLLLKHDIQLYEDETLIESFKLTQKKDFNIESIQVS-
------------P-NNSIIGDHMTNATYLETRLLEMEEAVDSLETQKADLEQYRIVLQSG
DQFFESIEQGN--PELLNLSSSNGNDIETNV------LSGGVL-----------------
PSSVNYVTGVIAREKIGVLEQILWRVLRGNLFFKYLEIEEPIYDSQSKTKIYKNVFIVFS
HGDMIMKRIRKISESLDAKLYDVSENEQERGAKLNKVNQSLTDLYTVLQTTLTTLQSELY
AIAKELNFWFQDIAREKSVYETLNKFSSDSNRKILIAEGWVPKDQIYILQQCMDQMIARL
GIDSPSIIQIVETNKTPPTYHRTNKFTEGFQNICDCYGIAKYREVNAGLPTIVTFPFMFA
IMFGDMGHGFLMFLCGLCLVLNESKIDKMK-RGEIFDMAYSGRYIVLMMGLFSMYTGFLY
NDIFSLSMTFFKSGWEWPKEGWKEGQSI-EATATGV-Y--PIGLDWIWHGTENALLFSNS
YKMKLSIIMGFIHMSYSYMFSLVNAINFQSMIDIVGNFIPGLIFMQSIFGYLSLTIVYKW
SKDWIKDGKPAPGLLNMLINMFLAPGVID--DELYRHQGKVQVVLLFLALICIPWLLIVK
PLHYKLTHKEKSIE--------SSD-----DH---------------ETQHLLQSTNNNR
EEDGDEHLLEIEEHDQ---DAD----------------EDEAAHG-E---GFSDLMIHQV
IYTIEFCLNCVSHTASYLRLWALSLAHAQLSSVLWTMTIKIAFGV-PGLLGVLMTVFLFG
MWFV------------------------------------LTCTVLVVMEGTSAMLHSLR
------------------------------------------------------------
--------------------------------------------------LHWVESMSKF
FVGDGVYYTPFAFQYIDLEDFTAAAKVNTAAAGDE-------------------------
----------
>XP_003686341_Tetrapisispora_phaffii
--MSAMVE-----KEEAVFRSAEMSLVQLYIPQEIARDAVYTVGQLGNIQFLDLNKKVRT
FQRTYVEDIRRLDNVERQYRYFYSLLLEHDLKLYETEDDSLRYASLQNSQN----GELNI
LT-P--------P-NSSKIDDHVENAKLLEERLSQMESATDTLKQQKSELEQHRYVLQAG
DIFFEGPISHS--LTHDTS------------------AQTQQA-----------------
HLQPNFITGVIPRNKVSVLEQILWRVLRGNLYFKQVELDEAIYDATTKKKQDMSAFIVFS
PGDLIVQRIRKIAESLDAKLYEVSESAEQRSQKLSEINQNLADLYNVLDTTTTTFESELY
AISKELDVWFQEVEREKLVFHTLNKFNYDQNRKILVAEGWVPKDELNILQKALSDMTKNL
GTDVPSTLEVLQTNRTPPTYHRTNKFTEAFQNICDCYGIAQYREINAGLPTIVTFPFMFA
IMFGDLGHGFIMFLAAAALVLNEKTIGKMK-RGEIFDMAFSGRYILLLMGLFSMYTGFLY
NDIFSKSMTLFKSGWQWPSH-WEEGETI-FAKSVGT-Y--PIGLDWSWHGSENELLFSNS
YKMKLSILMGFIHMTYSYMFSLANHLYFDSWIDIVGNFLPGLLFMQGIFGYLSLCIVYKW
SVDWIKDDKAPPGLLNMLINMFLAPGSID--DELYPHQAKVQVFLLAVALICIPWLLIAK
PLHFKLTH--KDHIAL------PTD-----E-------ENSGLQVSDDINELL--TEEGA
E------------DDD---DEG----------------H---GHG-Q--EEFSDVVIHQV
IHTIEFCLNCVSHTASYLRLWALSLAHAQLSSVLWTMTIQIAFGT-HGALGVFMTIFLFA
MWFV------------------------------------LTCCVLVVMEGTSAMLHSLR
------------------------------------------------------------
--------------------------------------------------LHWVESMSKF
FVGDGIYYEPFLFQYIDMEDFAASVVSSSSN-----------------------------
----------
>XP_001644408_Vanderwaltozyma_polyspora
--MIGLGE-----KDEAMFRSAEMSMVHFYIPQEISRDSVYIVGQLGLVQFLDLNHKTKS
FQRTFVNDIRRLDNVQRQYRYFYKLLQKHSLKVFAADEGKSLV------------AAETM
MI-P--------P-TTAAIDDHVQNAQFLEERLLQMEDASEQLEEQKADLEQFRHVLRSS
DAFFAIDGTQH--QQIAVQTTQPSTEIDD--IERQFIDQGASL-----------------
PDSVNYVTGVISREKIPVFEQILWRVLRGNLYFKHTEIEEPIYDKTVKDKVAKNAFIVFS
PGDLIIQRIKKIAESLDAKLYDVGQTSNMRSKQLIEVNQNLDDLYTVLQTTNTTLESELY
AIAKELNYWLQDISREKAVFEALNKFNFDNNRKILIAEGWIPSDELVVLQDRLDQMTANL
GVDVPSIVQVLKTSRTPPTYHRTNKFTEAFQAICDCYGIAQYREINPGLPTIVTFPFMFA
IMFGDMGHGFIMFLAALALVLNENKIAKMK-RDDISDMAYTGRYMVLLMGAFSMYTGFLY
NDIFSKSMTFFKSGWKWPEK-FEPGQTV-FAEPVGT-Y--PIGLDYAWHGAENDLLFTNS
YKMKLSILMGFIHMSYSYMFSLVNHIYFNSWIDIVGNFIPGFLFMHGIFGYLAVCIVYKW
SVDWIKDGKVAPSLLNMLINMFLAPGKID--DPLYPYQDKIQMALLFIALICIPWLLAVK
PIYYKIKLSKKYNAV-------PTT-----VTD--------------ELEQLL--PDVDI
DG-----------GAG---EDG----------------E-AGGHGAE--ENLGDIVIHQV
IHTIEFCLNCVSHTASYLRLWALSLAHSQLSNVLWSMTIAIGFKS-SGTLGVISIVFLFA
MWFV------------------------------------LTVCVLVVMEGTSAMLHSLR
------------------------------------------------------------
--------------------------------------------------LHWVESMSKF
FVGEGLPYEPFNFPTEDIEDFGSQTTSATAAATA--------------------------
----------
>XP_003679205_Torulaspora_delbrueckii
-----MQE-----KQEAIFRSADMSLVQLYIPQEIARETVYTLGQLGLVQLRDMNTKVRA
FQRAFVDDIRKLDNVERQYRYFYKLLNKHKINLLEVELPEE-NGL----------VEL-A
---P--------G-TGK-IDDHVQNASYLEDRLVQMEEASEQLELQKTDLEQYRFLLKSG
DQFFSKDIQAG--VGAAPDND------DEEM------NVGAAL-----------------
PSSVNYVTGVISRQKVGILEQILWRVLRGNLYFRHVELAEPVYDAKTKGKVLKNAFIVFS
HGDLILKRIQKIAESLDATLYDVESSAEARSAQLSQTNQSLGDLNTVLETTSTTLDSELY
AIAKELDSWYQDISREKSVYETLNKFNFDVNRKTLIAEGWVPRDQLLILQDKLGQMTAKL
GNDVPSIIQVLETNKTPPTFHRTNKFTAGFQSICDCYGIAQYQEINPGLPTIVTFPFMFA
IMFGDLGHGTLMAMVALVLVLNEKKIDRMK-RGEIFDMLYGGRYIVLFMGLFSMYTGFLY
NDIFSKSMTLFKSGWKWPEH-WEIGEAI-TAHQVGT-Y--PIGLDWAWHGTDNALLFANS
YKMKLSVLMGFIHMTYSYFFSLANHIFFNSWIDIVGNFIPGLLFMQGIFGYLSVCIVYKW
AVDWVKDGKPAPGLLNMLINMFLAPGKID--DELYPHQAKVQVILLLVALLCIPCLLIIK
PLHFKLTH--KDHELV------ATE-----D-------EL-------EVEQLL--GNDEL
AD-----------SDE---EEG----------------E-EHAHD-E---QFSDVMIHQV
IHTIEFCLNCVSHTASYLRLWALSLAHAQLSSVLWTMTIQIAFGF-TGAVGVFATVFLFA
MWFA------------------------------------LTCAVLVGMEGTSAMLHSLR
------------------------------------------------------------
--------------------------------------------------LHWVESMSKF
FVGEGLPYEPFIFQYAELG---AEAPAGPV------------------------------
----------
>XP_037142436_Zygotorulaspora_mrakii
-----MTE-----AKEAIFRSADMSLVQLYIPQEIARETVYTIGQLGLVQFRDLNSKVTT
FQRSFVDDIKRLDNVERQYRYFYKLLKKHGIKFFEEDLFNEE-------------GHVSL
---A--------P-STAAIDDYVQSSTYLEERLIQMEDAAEQLEQQKADLEQYRFVLKSA
EEFFAKDPSKA--SGGAPSYSEN----DEE-------AGAQGL-----------------
PNSVSYVTGVISRDKVEVLEQILWRVLRGNLYFRHAELSEPVYDPNTKGKVSKNAFIVFS
HGDLIMKRIQKVAESLDGNLYNVDENSEARSNQLAKVNQSLNDLYTVLQTTTTTLESELY
AIAKELDKWIQDISREKSVFETLNKFNFDVNHKTLIAEGWVPEDELVNLQDQLGKMTSEL
GVDVPSIIEVMETNRTPPTFHRTNKLTSGFQNICDCYGIAQYKEVNAGLPTVVTFPFMFA
IMFGDLGHGFIMSLAAGAIVWNETKIGKMK-RGEMFDMIYAGRYVVLLMGVFSMYTGFLY
NDVFSRSMTFFKSGWEWPEH-WKEGESI-VARQVSV-Y--PVGLDWFWHGAENSLLFANS
YKMKLSILMGFIHMTYSYFFSLANHIFFKSWIDIVANFIPGLLFMQGIFGYLSVCIVYKW
SVDWVKDDLPAPSLLNMLINMFLAPGVVD--EELYPHQAKIQVFLVLMALICVPCLLLIK
PLHYKFTQ--KEHQPL------PTD-----D-------EM-------AVEQLT--GENGA
DY-----------DNE---EE-------------------SGGHE-D--GGFGDVMIHQV
IHTIEFCLNCVSHTASYLRLWALSLAHAQLSQVLWSMTIALAFGV-PGILGVTMTVCLFA
MWFV------------------------------------LTVAILVGMEGTSAMLHSLR
------------------------------------------------------------
--------------------------------------------------LHWVESMSKF
FVGEGTLYEPFLFIYKDLDDEANPTPGAA-------------------------------
----------
>XP_002497602_Zygosaccharomyces_rouxii
-----MAV-----SEEAIFRSADMCLMQLYIPQEIAREMVYTVGQMGLVQFRDLNKKVNA
FQRTFIDDLKRLDNVERQYRFFHKLLKKHGISLLEEVSEES--------------GQLTL
A-----------P-ATGVIDDHAQNATLLEERLSQMEEASEQLELQKADLEQYRFLLQTG
EQFFTRDAGS----------------LSVEPAFQDPEAALAGL-----------------
PESVSYVTGVVLTEKVGILEQILWRALRGNLYFRHLSLGETIYDSSRKERVRKSAFIVFS
HGDLIIRRIKKIAESLDAHLYDVRETSEARSKQLQKVNQGLADLYTVLETTNTTLNSELY
AVGRELYGWFQDISREKHVYETLNKFDFDQGRKTLIGEGWVPEDELGSLQAKLREVTQTL
GVDVPSIIQLLETNRTPPTFHRVNKFTAGFQIICDCYGIPQYKEVNPGLPTVVTFPFMFA
IMFGDIGHGIIMSLVALVMVLNESKLELLK-RGEIFDMLYSGRYIVLLMGLFSVYTGSLY
NDIFSRSLTFFSSGWEWPDH-WQVGELV-NANQVGT-Y--PFGLDWKWHGSDNGLLFTNS
YKMKLSILMGMAHMTYSYFFSLVNHLYYGSWIDIFGSFLPGLLFMQSIFGYLSVAVIYKW
ARDWVKDGKPAPSLLNMLINMFLAPGVID--DELYPHQAGVQVFLLLLALICIPWLLLAK
PIYFTIKKRGSQ----------ASG-----DALE-------------EHEALLNQQDEGE
NGNDQVPSGEENEEDD---EEG----------------E----H--E--EAIGDLIIHQV
IYTIEFCLNTVSHTASYLRLWALSLAHAQLSQVLWDMTISLAFGP-TGTLGVFMVVFLFA
VWFG------------------------------------LTCAVLVCMEGTSAMLHSLR
------------------------------------------------------------
--------------------------------------------------LHWVESMSKF
FVGEGIAYEPFQLLPQELE-----------------------------------------
----------
>XP_003644906_Eremothecium_cymbalariae
-----MTE-----KQEGVFRSVDMVLTEMFIPQEIARDAVYTLGDTGLVQFRDLNRSVQK
FQRTFVTELQRLDNVERQYRYFNSLLEKYKIPIYVENLDEEEEYETL-VCENGGLTPLSR
FSMP--------P-STSVIDDHVENANLLEERFVQLVEASEQLESQKTNMEEFRYLLIAV
ERFFMSDGSDFHNFGDIENEINEDEL------------ESGTL-----------------
APSVSYLTGVISHEKIITLEKILWRVLRGNLFFKHIELPDPLYDPKLKEKVQKDAFIVFT
HGDLILERVKKIAESLDANLYQVEHSSEPRSKQLSEVNGRLNDLYKVLETTAVTLEAGLY
SISKELEGWNKQICKEKMVYQTLNLFAYDSNRKTLTAEGWIPKDELETLQIELKTLTSTL
GSDAPAIVNVLHTNKTPPTFHRTNKFTKAFQDLCDCYAIPSFQEVNPGLATIVTFPFMFA
IMFGDLGHGMLMVMVALVFVYKEAAIGKMK-RDEILDMAYSGRYVLLLMGSFSIYTGLLY
NDMFSISLTVFKSGWKWPAS-WEVGETI-EATQVGV-Y--SMGIDSAWHGAENALLFSNS
LKMKLSIIIGFSHMLYSYGFALINALYFNDMVEIFCNFIPGLLFMCSIFGYLVVCIIYKW
SIDWVKNSKPAPGLLNMLINMFLAPGNIQ--EQLYVGQAQFQVFLLLVALVCIPWLLLAK
PLYFYYNQKKHLHQPL------PSS-----DYDLAD-------------------VTVE-
----EHLP-EDYDLST---DDQ----------------NPEGSHG-E---NLGDVIIHQV
IHTIEWCLNCVSHTASYLRLWALSLAHAQLSTVLWSMTLQRGFEM-DGPFGIFMIVFLFA
MWFV------------------------------------LTCAILVIMEGTSAMLHSLR
------------------------------------------------------------
--------------------------------------------------LHWVESMSKF
FKGEGTLYEPFVFSYNGFE-----------------------------------------
----------
>NP_984273_Eremothecium_gossypii
-----MEE-----KQEAVFRSADMALVEVFLPVEIAREALYALGEEGLVQFRDLNSKVRG
FQRTYVSELRRLDNVERQYRYFHSLLQKYGVPLYEDGRYEGGEQQSLQALFSANVSPRG-
---P--------P-STSMIDDHVENANLLEERFQQMVEASEKLEAQRANLEEYRALLLAG
DRF----------FADVENEGYEPLLVDADDGAGFRGPEQVTL-----------------
SSSASYFMGAIPRGKVGILERVLWRTLRGNLFFRHVEMPNPLYDAKQKELVEKDAFIVFA
HGNIILDRIKKIAESLDACLYEVHQSPDLRSGQLREINSQLNDLHKVLDTTLVTLEAGLY
SVSKELDEWNRQVYKEKVIYQTLNLFGYDSNRKMLIAEGWVPLDEVRRLQAELQRVALAT
AIDAPYIVNVLETNRTPPTFHRTNKFTKAFQDICDCYGVASYQEVNPGLATIVTFPFMFA
IMFGDMGHGILMTLAAAVLVFYEQSIGKMR-RDEIFDMAYSGRYILLMMGLFSIYTGFLY
NDMFSKSLTILKSGWKWPDS-WKVGETI-HAEQVGV-Y--RIGIDHAWHSAENSLLFSNS
LKMKLSIIMGVAHMLYSYTFSLANALYFNDMVDILCNFVPGLLFLCSIFGYLVICIIYKW
TVDWIKIGKPAPSLLNTLINMFLSPGTIE--EQLYPGQATVQLFLLFVALICIPWLLLAK
PLHFKFTHDKYAHQPL------ASS-----EYNMMD-------------------VSIEQ
ASSGEEMI-EVYDDDS---DDN----------------D----HG-E---NLGDVVIHQV
IHTIEWCLNCVSHTASYLRLWALSLAHAQLSTVLWNMTIKIAFGM-NGTVGVIMTVVLFA
MWFV------------------------------------LTCVILVVMEGTSAMLHSLR
------------------------------------------------------------
--------------------------------------------------LHWVESMSKF
FKGEGTSFEPFVFNYLGFEESH--------------------------------------
----------
>XP_452533_Kluyveromyces_lactis
--MSESVE-----KQEAVFRSAEMSLVEMYIPQEISRDAVYSLGHTGLVQFRDLNRKVKS
FQRTFVSDIRRLDNVERQYRYLVSLLQKFDIPLYQEPLSEEVSAS----------PV---
---P--------P-STSVIADHVENASILETRMQQLVESSDGLETKKTDLEQFRAALLAA
DKFFTGESD----LSTLNHPPTQDELLELG--------EGQSL-----------------
AHRACFVAGVIPRTKVGTLEQILWRAVRGNLYFKHLELDEPFYDPKSKEKVFKNAFIVFS
HGDMIIQRIQKIAESLDASIYDVNESSDLRSNQLKETNSRLQDIYTVLDSTNTTLESELF
AISKELDGWYRDISHEKAMYEVLNLFAYDSSRKILTAEGWCPTDELTVVQNKLKETCVRL
GIASPAIVNVIETSRTPPTFHRTNKFTQAFQDICDCYGIAAYQEANPGLATIVTFPFMFA
IMFGDMGHGALMAMAAAVLVLNEKKIGNMK-RDEIFDMAYSGRYIVLFMGLFSVYTGFIY
NDMFSKSLTLFKSGWKYPES-WEVGESI-TAHQVGV-Y--AFGIDSAWHGTENALLFANS
LKMKLSIIVGFIHMFYSYMYSLANDFYFNDMVNIYCNFIPGLLFLSSIFGYLVICIIYKW
SVDWVADGKPAPGLLNMLINMFLSPGTIE--DELYPGQAKVQVFLLLLALVCIPWLLLAK
PLHFKYTQDKHQHQPI------ALS-----E----D-------------------DQVPN
SGQVEEYDNEQIEDED---DDE----------------EA--GHG-E---NMGDVVIHQV
IHTIEWCLNCVSHTASYLRLWALSLAHAQLSTVLWTMTIEIAFGM-SGFVGVVMTVALFA
MWFV------------------------------------LTCVILVVMEGTSAMLHSLR
------------------------------------------------------------
--------------------------------------------------LHWVESMSKF
FKGEGIPYEPFKFVHLELEPEASS------------------------------------
----------
>XP_022676262_Kluyveromyces_marxianus
--MSEGVE-----KQEAVFRSADMSLVEMYIPQEIAREAVYSLGHTGLVQFRDLNRKIKS
FQRTFVGDIRRLDNVERQYRYLVSLLQKFDIPLYQENGLDENEESVGLGSGSASLRV---
---A--------P-STSVISDHVDNAAILETRMQQLVESSDGLEVKKSDLEQFRAVLLAA
DHFFSVESD----LSSLHNVTSQEEGLESG--------TSHAS-----------------
PLKACFVAGVIPRTKVGTLEQILWRAVRGNLYFKHMELAEPFYDPKTKESVHKNAFIVFS
HGDMIIQRIQKIAESLDASIYEVNESSELRSNQLKDVNSRLQDLYTVLNSTNMTLESELF
AISKELDSWYRDISEEKAVYEVLNMFAYDSSRKILTAEGWCPSDELTVLQNTLQDTCVRL
GIASPAIVNVVETTRTPPTFHRTNKFTQAFQDICDCYGIAAYQEANPGLATIVTFPFMFA
IMFGDMGHGTLMAMAAAVLVLNEKKIGNMK-RGEIFDMAFSGRYIVLFMGLFSIYTGFIY
NDMFSKSLTLFKSGWEWPES-WEVGESI-TARQVGV-Y--AFGIDSAWHGTENALLFANS
LKMKLSIIMGFIHMFYSYMYSLANDFYFNDMVDIFCNFIPGLLFLSSIFGYLVICIIYKW
SKDWVGDGKPAPGLLNMLINMFLSPGTIE--DELYPGQAKVQVFLLLLALVCVPWLLLAK
PLHFKYNQDKHEHQKL------ALS-----E----D-------------------AEIVS
NDQLQEYSG--IDDED---DDD----------------EAGHGHG-E---NLGDVVIHQV
IHTIEWCLNCVSHTASYLRLWALSLAHAQLSTVLWTMTIQIAFSM-TGVTGVVMTVVLFA
MWFV------------------------------------LTCLILVVMEGTSAMLHSLR
------------------------------------------------------------
--------------------------------------------------LHWVESMSKF
FKGEGIPYEPFKFVYVELEPESSS------------------------------------
----------
>XP_022626421_Lachancea_lanzarotensis
-----MVE-----KYEAMFRSAEMSLVQLYIPQEIGRDSVYSLGDQGLVQFRDLNTKIRA
FQRTFVPEVRRLDNLQRQYRYFYKLLREHDIKIFE--ESEED------------------
-T-P-RGVFRIAP-STSQIDDHVENGSLIEERLQQLVEASEQLELQKSDLEQFRHVLQAG
DEFFANATGLT--HTESQD---------------------ESI-----------------
PTSVSFVTGTIPRAKAGTLEQILWRVLRGNLFFKHVQLPEPLYDAKARTTVLKDAFIVFS
HGDLILQRVKKVAESLDANLYDISDDHGARSKQLQEINSRLADVYTVLETTNTTLETELY
AISKELQAWNTDIAREKAVFETLNLFDYDSNRKTLIGEGWVPKDELSNLQGQLARLTTSL
GVDVPSIIQVLDTNKSPPTFHRTNKFTEAFQNIVDCYGIATYREVNAGLPTIVTFPFMFA
VMFGDMGHGMLMAMVAALLVFYEVPLGKMK-RDEIFDMAYSGRYILLLMGLFSIYTGFLY
NDMFSKSLTLFKSGWKWPSH-WEEGEPI-EAISVGT-Y--AFGLDWMWHGTDNALLFSNS
YKMKLSVLLGFIHMTYSYMFALVNALHFNKWIDIIGNFIPGLLFMQGIFGYLSICIVYKW
TIDWVKEERVAPGLLNTLINMFLSPGNVE--EELYPHQAKVQVFLLIVALICIPCLLLIK
PIHFKLTHSDNGYEAV------GTN-----EGDEVN-----------TAEHNA--AKNGA
DQ-----------DEE---EEG--------------------GHG-E---EFGDVVIHQV
IHTIEFCLNTVSHTASYLRLWALSLAHAQLSTVLWTMTIQISFGM-TGVVGVIMTVVLFT
MWFV------------------------------------LTCVILVLMEGTSAMLHSLR
------------------------------------------------------------
--------------------------------------------------LHWVESMSKF
FEGEGTPYTPFKFEPVDVESMEQA------------------------------------
----------
>XP_002553242_Lachancea_thermotolerans
-----MSE-----KYEAMFRSAEMSLVQLYVPQEIARDTVYSLGNRGLVQFRDLNRKVRA
FQRTFVPEVRRLDELQRQYRYFYSLLCKYDIKLYEDFEDEED-------------EEVLA
AS-PVASAHKLAP-RTSKIDDHIENGTLIEKRMQQLVEASEQLELQKSDLEQFRHVLKAG
DEFFAQSAGLT--SQDSGE---------------------ENF-----------------
PRSVSFVTGTIPRAKAGTLEQILWRVLRGNLFFRTVPITEPLYDAKAQKKIYKDAFIVFS
YGDIILQRVKKVAESLDASLYEISDDQSNRSKQLSEVNSRLADVYTVLDTTNTTLETELF
AVSKELHAWNTEIAREKAVYETLNLFDFDSNRKTLVGEGWVPQDELGSLQVQLANLTETL
GVDVPSIVQVLETNRTPPTFHRTNKFTAAFQNICDCYGTATYREVNPGLPTIVTFPFMFA
VMFGDMGHGMLMSMVAGLLVFNEKALGKMK-RDEIFDMAFSGRYILLLMGLFSIYTGFLY
NDMFSKSLTLFKSGWEWPSH-WHLGEAI-EAKSVGT-Y--VFGLDWAWHGTENALLFSNS
YKMKLSVLLGFIHMTYSYMFSLVNYVYFQKWIDIIGNFIPGLLFMQGIFGYLTVCIIYKW
TIDWVAIGKPAPGLLNTLINMFLSPGTVE--EELYPHQAKVQVFLLIMALICIPCLLLIK
PLHFKFTQDKHQHIAL------PDN-----EAGLVH-----------HETNTG--AGAVE
DD-----------DDD---EEG--------------------GHG-E---EFGDVMIHQV
IHTIEFCLNTVSHTASYLRLWALSLAHAQLSTVLWTMTIQIAFSM-RGFVGVVMTVILFG
MWFV------------------------------------LTCVILVLMEGTSAMLHSLR
------------------------------------------------------------
--------------------------------------------------LHWVESMSKF
FEGEGYPYEPFKFMPVEFEN-EQ-------------------------------------
----------
>XP_020060530_Aspergillus_aculeatus
-----------MAPRDTFFRSSDMSLTQLYIANEIGREVVSALGELGQVEFRDLNPDTNA
FQRTFTKEIRRLDNVERQLRYFHSQMDKASIPMRSSS-----------------------
---EF-SDTLAAP-LASEIDELAERSESLEQRIASLNDSYETLKKREVELTEWRWVLREA
GGFFDRAHSHTEEIRQSFD-NDEAPLLRDVEHQ----GPNGDA---QG-------QQSFL
EMNIGFVAGVIPRDRIGAFERILWRTLRGNLYMNQSEIPEAIIDPSTNEESHKNVFVIFA
HGKSIIAKIRKISESLGASLYNVDENSELRRDQIHEVNTRLSDVGNVLRNTKNTLDAELT
QIARSLAAWMIIVKKEKAVYDTLNKFSYDQARKTLIAEAWCPTNSLALIKSTLQDVNDRA
GLSVPTIVNQIRTNKTPPTYMRTNKFTEAFQTIVNAYGIPKYSEVNPGLYTVVTFPFLFA
VMFGDFGHGTLMFLAASAMIFWERKLQKTK-LDELTYMAFYGRYIMLMMGIFSMYTGLIY
NDIFSKSFTIFSSAWKWPED-IQQGQTV-NAALKGS-DRYPFGLDWNWHGAENSLLFTNS
LKMKMSIVLGWSHMTYALCLQYVNARHFKSKVDIFGNFIPGMIFFQSIFGYLVLTILYKW
SVDWDARGQSPPGLLNMLIFMFLNPGTVE--EQLYPGQAGVQVVLLLLAVIQVPIMLFFK
PFYLRWEHNRARALGYRGLGEQSRVS-ALEDDGD---------------------LD---
---GRAPGGRDSLASD-----G----EGVAMIAQDI--GD-EEHE-E--FDFSEIMIHQV
IHTIEFCLNCISHTASYLRLWALSLAHQQLSIVLWDMTIGGAFKQESGTMRVLMIVVTFY
LWFT------------------------------------LTIAILCVMEGTSAMLHSLR
------------------------------------------------------------
--------------------------------------------------LHWVEAMSKH
FMGEGLPFSPFSFKTLLEEEPVD-------------------------------------
----------
>XP_001271993_Aspergillus_clavatus
-----------MAPRDTFFRSSDMSLTQLYIANEIGREVVSALGELGQVQFRDLNPDTNA
FQRTFTKEIRRLDNVERQLRYFHAQMDKAGIPMRSSS-----------------------
---EF-SDTLAAP-LASEIDELAERSESLEQRIASLNDSYETLKKREVELTEWRWVLREA
GGFFDRAHTHTDEIRQSFE-NDEAPLLRDVEHQPHRGGPNGDT---QA-------QQSFL
EMNIGFVAGVIPRDRIGAFERILWRTLRGNLYMNQSEIPEPIIDPATNEESHKNVFVIFA
HGKHIIAKIRKISESLGASLYGVDENSELRRDQVHEVNTRLSDVGNVLRNTKNTLDAELT
QIARSLAAWMIIVRKEKAVYDTLNKCSYDQARKTLIAEAWCPTNSLPLIKSTLQDVNDRA
GLSVPTIVNQIRTNKTPPTYVRTNKFTEAFQTIVNAYGIPKYSEANPGLYTIVTFPFLFA
VMFGDFGHGFLMAMAAAAMIFWERKLHKTK-LDELTYMAFYGRYIMLMMGLFSMYTGLIY
NDVFSKSFTVFNSQWQWPDH-IKPRQTV-EASLKDG-YRFPFGLDWNWHEAENSLLFTNS
LKMKMSIILGWSHMTYALCLQYVNARHFKSKVDIIGNFIPGMIFFQSIFGYLVLTIVYKW
SVNWEAIGRSPPGLLNMLIFMFLSPGTVE--EELYKGQAGVQVVLLLLAVIQVPIMLFFK
PFYLRREHNRARALGYRGLGEQSRVS-ALDEDHD---------------------VD---
---GGLLGVRDSMASD-----G----EGVAMIAQDL--GD-EEHE-E--FDFSEIMIHQV
IHTIEFCLNCISHTASYLRLWALSLAHQQLSIVLWDMTLGGAFDQESHILRVIMIVVTFY
MWFT------------------------------------LTIAILCVMEGTSAMLHSLR
------------------------------------------------------------
--------------------------------------------------LHWVEAMSKH
FMGDGIPFAPFSFKTLLEEDPVD-------------------------------------
----------
>XP_001266930_Aspergillus_fischeri
-----------MAPRDTFFRSSDMSLTQLYIANEIGREVVSALGELGQVQFRDLNPDTNA
FQRTFTKEIRRLDNVERQLRYFHAQMDKAGIPMRSST-----------------------
---EF-SDTLAAP-LASEIDELAERSESLEQRIASLNDSYETLKKREVELTEWRWVLREA
GGFFDRAHTHTDEIRQSFD-NDEAPLLRDVEHQPSR-GPNGDA---QA-------QQSFL
EMNIRFVAGVIPRDRIGAFERILWRTLRGNLYMNQSEIPEPIIDPTTNEESHKNVFVIFA
HGKHIISKIRKISESLGASLYGVDENSELRRDQIHEVNTRLSDVGNVLRNTKNTLDAELT
QIARSLAAWMIIVKKEKAVYDTLNKFSYDQARKTLIAEAWCPTNSLALIKSTLQDVNDRA
GLSVPTIVNQIRTNKTPPTYVKTNKFTEAFQTIVNAYGIPKYSEANPGLYTVITFPFLFA
VMFGDFGHGALMAMAASAMIFWERKLQKTK-LDELTYMAFYGRYIMLMMGLFSMYTGLIY
NDVFSRSFTVFPSQWKWPDN-IKKGQTV-EASLTDS-YRYPFGLDWNWHEAENSLLFTNS
MKMKMSIVLGWAHMTYALCLQYVNARHFKSKVDIIGNFIPGMIFFQSIFGYLVLTIIYKW
SVNWEARGQSPPGLLNMLIFMFLSPGTVE--EQLYKGQAGVQVVLLLLAVVQVPIMLFFK
PFYLRWEHNRARALGYRGLGEQARVS-ALEDDTD---------------------MN---
---GGVSGPRDSIASD-----G----EGVAMIAQDL--GD-EEHE-E--FDFSEIMIHQV
IHTIEFCLNCISHTASYLRLWALSLAHQQLSIVLWDMTIGSAFEQESPTIRVIMIVVTFY
LWFT------------------------------------LTIAILCVMEGTSAMLHSLR
------------------------------------------------------------
--------------------------------------------------LHWVEAMSKH
FMGDGIPFAPFSFKTLLEEDPVD-------------------------------------
----------
>XP_041143464_Aspergillus_flavus
-----------MAPKDTFFRSSDMSLTQLYIANEIGREVVSALGELGQVQFRDLNPDTNA
FQRTFTKEIRRLDNVERQLRYFHSQMDKAGIPMRSSS-----------------------
---EF-TDTLAAP-LASEIDELAERSESLEQRIASLNDSYETLKKREVELTEWRWVLREA
GGFFDRAHTHTEEIRQSFD-NDEAPLLRDVEQQSHR-GQNGEA---QG-------QQSFL
EMNIGFVAGVIPRDRIGAFERILWRTLRGNLYMNQSEIPEAIIDPTTNEESHKNVFVIFA
HGKNIIAKIRKISESLGASLYGVDENSELRRDQIHEVNTRLSDVGNVLRNTKNTLDAELT
QIARSLAAWMIIVRKEKAVYDTLNRFSYDQARKTLIAEAWCPTNSLPLIKSTLQDVNDRA
GLSVPTIVNQIRTNKTPPTYVRTNKFTEAFQTIVNAYGIPKYSEANPGLYTIVTFPFLFA
VMFGDFGHGALMTLCAAAMIFWERKLQKTK-LDELTYMAFYGRYIMLMMGLFSMYTGLIY
NDIFSKSFTIFSSQWKWPEI-IHPGQAV-EASLKGD-YRFPFGLDWNWHEAENSLLFTNS
LKMKMSILLGWSHMTYALCLQYVNARHFKSKVDIIGNFLPGMIFFQSIFGYLVLTVIYKW
SVDWPARGQSPPGLLNMLIFMFLSPGSVE--EELYPGQGSVQVILLLLAVAQVPVMLLFK
PLYLRWEHNRARAHGYRGLGEQSRVS-ALEDDGD---------------------MD---
---GGLNGGRGSMASE-----G----EGVAMIAQDL--GE-EEHE-E--FDFSEIMIHQV
IHTIEFCLNCISHTASYLRLWALSLAHQQLSIVLWTMTLGGAFEQENPTLRVIMIVVTFY
LWFT------------------------------------LTIAILCVMEGTSAMLHSLR
------------------------------------------------------------
--------------------------------------------------LHWVEAMSKH
FMGEGIPFAPFSFKALLEEDPVD-------------------------------------
----------
>XP_751699_Aspergillus_fumigatus
-----------MAPRDTFFRSSDMSLTQLYIANEIGREVVSALGELGQVQFRDLNPDTNA
FQRTFTKEIRRLDNVERQLRYFQAQMDKAGIPMRSST-----------------------
---EF-SDTLAAP-LASEIDELAERSESLEQRIASLNDSYETLKKREVELTEWRWVLREA
GGFFDRAHTHTDEIRQSFD-NDEAPLLRDVEHQPSR-GPNGDA---QA-------HQSFL
EMNIGFVAGVIPRDRIGAFERILWRTLRGNLYMNQSEIPEPIIDPTTNEESHKNVFVIFA
HGKHIISKIRKISESLGASLYGVDENSELRRDQIHEVNTRLSDVGNVLRNTKNTLDAELT
QIARSLAAWMIIVKKEKAVYDTLNKFSYDQARKTLIAEAWCPTNSLALIKSTLQDVNDRA
GLSVPTIVNQIRTNKTPPTYVKTNKFTEAFQTIVNAYGIPKYSEANPGLYTVVTFPFLFA
VMFGDFGHGALMAMAASAMIFWERKLQKTK-LDELTYMAFYGRYIMLMMGLFSMYTGLIY
NDVFSKSFTVFPSQWKWPDS-IKKGQTV-EASLTNS-YRYPFGLDWNWHEAENSLLFTNS
MKMKMSIILGWAHMTYALCLQYVNARHFKSKVDIIGNFIPGMIFFQSIFGYLVLTIIYKW
SVNWEARGQSPPGLLNMLIFMFLSPGTVE--EQLYKGQAGVQVVLLLLAVVQVPIMLFFK
PFYLRWEHNRARALGYRGLGEHARVS-ALEDDTD---------------------MN---
---GGVSGPRDSMASD-----G----EGVAMIAQDL--GD-EEHE-E--FDFSEIMIHQV
IHTIEFCLNCISHTASYLRLWALSLAHQQLSIVLWDMTIGGAFEQESPTIRVIMIVVTFY
LWFT------------------------------------LTIAILCVMEGTSAMLHSLR
------------------------------------------------------------
--------------------------------------------------LHWVEAMSKH
FMGDGIPFAPFSFKTLLEEDPVD-------------------------------------
----------
>XP_663210_Aspergillus_nidulans
-----------MAPKDTFFRSSDMSLTQLYIANEIGREVVSALGELGQVQFRDLNPETNA
FQKTFTKEIRRLDNVERQLRYFHAQMDKAGIQMRPSS-----------------------
---EF-SDTLAAP-LASEIDELAERSESLEQRIASLNDSYETLKKREVELTEWRWVLREA
GGFFDRAHTHTEEIRQSFD-NDEAPLLRDVEQQNHR-GANGDA---QG-------QQSFL
ELNIGFVSGVIPRDRIGAFERILWRTLRGNLYMNQAEIPDPIVDPTTNEETQKMVFVIFA
HGKNIIAKIRKISESLGASLYSVDENSELRRDQIHEVNTRLSDVNNVLRNTKNTLDAELS
QIARSLAAWMIIVKKEKAVYDTLNKCSYDQARKTLIAEAWCPTNSLSLIKSTLQDVNDRA
GLSVPSIVNQIRTNKTPPTYVRTNKFTEAFQTIVDAYGISKYSEVNPGLYTVVTFPFLFA
VMFGDFGHGFLMALAAAAMIFWERQLSKTK-LDELTYMAFYGRYIMLMMGIFSMYTGLIY
NDIFSKSFTVFSSSWKWPDN-IEQGQSV-EASLKGS-YRFPFGLDWNWHEAENSLLFTNS
LKMKMSIILGWAHMTYALILQYVNARHFKSKVDIIGNFIPGIIFFQSIFGYLVLTIIYKW
SVDWPARNQSPPGLLNMLIFMFLSPGNVE--EELYPGQGGVQLCLLLLAVAQVPIMLFFK
PFYLRREHNRARALGYRGLGEQSRVS-ALDEDGD---------------------LD---
-------GPRQSTASD-----G----EGVAMIAQDL---E-EEHE-E--FDFSEIMIHQV
IHTIEFCLNCISHTASYLRLWALSLAHQQLSIVLWDMTLGTAFDQEDGTIRTIMIIVTFY
MWFT------------------------------------LTIAILCVMEGTSAMLHSLR
------------------------------------------------------------
--------------------------------------------------LHWVEAMSKH
FMGDGIPFAPFSFKTLLEEDPVD-------------------------------------
----------
>XP_001401895_Aspergillus_niger
-----------MAPRDTLFRSSEMSLTQLYIANEIGREVVSALGELGQVQFRDLNPDTNA
FQRTFTKEIRRLDNVERQLRYFHAQMDKASIPMRSSS-----------------------
---EF-SDTLAAP-LASEIDELAERSESLEQRIASLNDSYETLKKREVELTEWRWVLREA
GGFFDRAHSHTEEIRQSFD-NDEAPLLRDVEQQ-SR-GPNGDA---QG-------QQSFL
EMNIGFVAGVIPRDRIGAFERILWRTLRGNLYMNQSEIPEAIIDPTTNEESHKNVFVIFA
HGKSIIAKIRKISESLGASLYNVDENSELRRDQIHEVNTRLGDVGNVLRNTKNTLDAELT
QIARSLAAWMIIVKKEKAVYDTLNKFSYDQARKTLIAEAWCPTNSLGLIKSTLQDVNDRA
GLSVPTIVNQIRTNKTPPTYMRTNKFTQAFQTIVDAYGISKYSEANPGLYTIVTFPFLFA
VMFGDFGHGALMTMAAAAMIFWERKLAKTK-LDELTYMAFYGRYIMLMMGIFSMYTGLLY
NDVFSKSFTVFPSQWQWPDD-IKQGQTV-EASLKTG-YRFPFGLDWNWHEAENSLLFTNS
LKMKMSICLGWAHMTYALCLQYVNARHFKSKVDVIGNFIPGMIFFQSIFGYLVLTIIYKW
SVDWNARGQSPPGLLNMLIFMFLSPGTVE--EQLYPGQASVQVLLLLLAVIQVPIMLFFK
PFYLRWEHNRARALGYRGLGEPSRVS-ALEDDAD--------------------------
-------GNRDSMASD-----G----EGVAMIAQDL--GD-EEHE-E--FDFGEIMIHQV
IHTIEFCLNCISHTASYLRLWALSLAHQQLSIVLWDMTIGGAFEQESPTMRVIMIVVTFY
LWFT------------------------------------LTIAILCVMEGTSAMLHSLR
------------------------------------------------------------
--------------------------------------------------LHWVEAMSKH
FMGEGIPFTPFSFKTLLEEDPVD-------------------------------------
----------
>XP_015406626_Aspergillus_nomiae
-----------MAPKDTFFRSSDMSLTQLYIANEIGREVVSALGELGQVQFRDLNPDTNA
FQRTFTKEIRRLDNVERQLRYFHSQMDKAGIPMRSSS-----------------------
---EF-TDTLAAP-LASEIDELAERSESLEQRIASLNDSYETLKKREVELTEWRWVLREA
GGFFDRAHTHTEEIRQSFD-NDEAPLLRDVEQQSHR-GQNGEA---QG-------QQSFL
EMNIGFVAGVIPRDRIGAFERILWRTLRGNLYMNQSEIPEAIIDPTTNEESHKNVFVIFA
HGKNIIAKIRKISESLGASLYGVDENSELRRDQIHEVNTRLGDVDNVLRNTKNTLDAELT
QIARSLAAWMIIVRKEKAVYDTLNRFSYDQARKTLIAEAWCPTNSLPLIKSTLQDVNDRA
GLSVPTIVNQIRTNKTPPTYMRTNKFTEAFQTIVNAYGIPKYSEANPGLYTIVTFPFLFA
VMFGDFGHGALMTMCAAAMIFWERKLQKTK-LDELTYMAFYGRYIMLMMGLFSMYTGLIY
NDIFSKSFTVFSSQWKWPEI-IHPGQAV-EASLKGD-YRFPFGLDWNWHEAENSLLFTNS
LKMKMSILLGWSHMTYALCLQYVNARHFKSKVDIIGNFLPGMIFFQSIFGYLVLTVIYKW
SVDWPARGQSPPGLLNMLIFMFLSPGNVE--EELYPGQGSVQVILLLLAVAQVPVMLLFK
PLYLRWEHNRARAQGYRGLGEQSRVS-ALEDDGD---------------------MD---
---GGLNGGRDSMASE-----G----EGVAMIAQDL--GE-EEHE-E--FDFSEIMIHQV
IHTIEFCLNCISHTASYLRLWALSLAHQQLSIVLWTMTLGGAFEQESPTLRVIMIVVSFY
LWFT------------------------------------LTIAILCVMEGTSAMLHSLR
------------------------------------------------------------
--------------------------------------------------LHWVEAMSKH
FMGEGIPFAPFSFKALLEEDPVD-------------------------------------
----------
>XP_001820188_Aspergillus_oryzae
-----------MAPKDTFFRSSDMSLTQLYIANEIGREVVSALGELGQVQFRDLNPDTNA
FQRTFTKEIRRLDNVERQLRYFHSQMDKAGIPMRSSS-----------------------
---EF-TDTLAAP-LASEIDELAERSESLEQRIASLNDSYETLKKREVELTEWRWVLREA
GGFFDRAHTHTEEIRQSFD-NDEAPLLRDVEQQSHR-GQNGEA---QG-------QQSFL
EMNIGFVAGVIPRDRIGAFERILWRTLRGNLYMNQSEIPEAIIDPTTNEESHKNVFVIFA
HGKNIIAKIRKISESLGASLYGVDENSELRRDQIHEVNTRLSDVGNVLRNTKNTLDAELT
QIARSLAAWMIIVRKEKAVYDTLNRFSYDQARKTLIAEAWCPTNSLPLIKSTLQDVNDRA
GLSVPTIVNQIRTNKTPPTYVRTNKFTEAFQTIVNAYGIPKYSEANPGLYTIVTFPFLFA
VMFGDFGHGALMTLCAAAMIFWERKLQKTK-LDELTYMAFYGRYIMLMMGLFSMYTGLIY
NDIFSKSFTIFSSQWKWPEI-IHPGQAV-EASLKGD-YRFPFGLDWNWHEAENSLLFTNS
LKMKMSILLGWSHMTYALCLQYVNARHFKSKVDIIGNFLPGMIFFQSIFGYLVLTVIYKW
SVDWPARGQSPPGLLNMLIFMFLSPGSVE--EELYPGQGSVQVILLLLAVAQVPVMLLFK
PLYLRWEHNRARAHGYRGLGEQSRVS-ALEDDGD---------------------MD---
---GGLNGGRGSMASE-----G----EGVAMIAQDL--GE-EEHE-E--FDFSEIMIHQV
IHTIEFCLNCISHTASYLRLWALSLAHQQLSIVLWTMTLGGAFEQENPTLRVIMIVVTFY
LWFT------------------------------------LTIAILCVMEGTSAMLHSLR
------------------------------------------------------------
--------------------------------------------------LHWVEAMSKH
FMGEGIPFAPFSFKALLEEDPVD-------------------------------------
----------
>XP_040635864_Aspergillus_ruber
-----------MAPRDTFFRSADMSLTQLYIANEIGREVVSALGELGQVQFRDLNPETNA
FQRTFTKEIRRLDNVERQLRYFHTQMEKADITMRSSN-----------------------
---EF-SDTLAAP-LASEIDELAERSESLEQRIASLNDSYETLKKREVELSEWRWVLRET
GGFFDRAHTHTEDIRQSFD-NDEAPLLRDVEQQPQR-GVNGDAEQQQQ-------QQSFL
EMNIGFVAGVIPRDRIGAFERILWRTLRGNLYMNQSEIPEPVVDPTTNEETRKNVFVIFA
HGKHIITKIRKISESLGASLYGVDENSELRRDQIHEVNTRLGDVGNVLRNTKNTLDAELR
QIARSLAAWMIIVKKEKAVYDTLNRFSYDQARKTLIAEAWCPTNSLGLIKATLQDVNDRA
GLTVPTIINQIRTNKTPPTYMRTNKFTEGFQTIVNAYGIPKYSEVNPALYTVVTFPFMFA
VMFGDLGHGLLMTLAAAAMILWEQKLLKTK-LDELSYMAFYGRYIMLMMGLFSMYTGFLY
NDIFSKAFTFFPSQWQWPDD-IQRGQAV-EATLKDG-YRFPIGLDWNWHEAENSLLFSNS
MKMKMSIVLGWAHMTYALFLQYVNARHFKSKVDIIGNFIPGFIFFQSIFGYLVLTIVYKW
SVDWAAKGQSPPGLLNMLIFMFLSPGTVE--EPLYPGQSGVQVTLLLLALVQVPLMLFFK
PFYLRRENERARAQGYRGLGEPARVS-ALEDD----------------------------
-------NGRDSMASE-----GDGTNEGTAMIAQDLDADD-EEHE-E--FDFSEVMIHQV
IHTIEFCLNCISHTASYLRLWALSLAHQQLSIVLWDMTIGGAFEQEDPTIRIIMIVVTFF
MWFT------------------------------------LTIAILCVMEGTSAMLHSLR
------------------------------------------------------------
--------------------------------------------------LHWVEAMSKH
FHGEGIPFVPFSFKTLLEEEPVD-------------------------------------
----------
>XP_040703312_Aspergillus_sydowii
-----------MAPKDTFFRSSDMSLTQLYIANEIGREVVSSLGELGQVQFRDLNPETTA
FQKTFTKEIRRLDNVERQLRYFHAQMDKAGIQMRSSS-----------------------
---EF-SDTLAAP-LASEIDELAERSESLEQRIASLNDSYETLKKREVELTEWRWVLREA
GGFFDRAHTHTEEIRQSFD-NDEAPLLRDVEQQGTR-GANGDA---QG-------QQSFL
EMNIGFVSGVIPRDRIAAFERILWRTLRGNLYMNQSEIPDPIVDPTTNEETQKMVFVIFA
HGKNIISKIRKISESLGASLYGVDENSELRRDQIHEVNTRLSDVNNVLRNTKNTLDAELT
QIARSLAAWMIIVKKEKAVYDTLNKCSYDQARKTLIAEAWCPTNSLALIKSTLQDVNDRA
GLSVPTIVNQIRTNKTPPTYVRTNKFTEAFQTIVNAYGIPKYSEVNPGLYTVVTFPFLFA
VMFGDFGHGFLMALAASAMIFWEKTLLKTK-LDELTYMAFYGRYIMLMMGIFSIYTGLIY
NDIFSKSFTIFSSSWQWPEE-IKPGQAV-EASLKGS-YRFPFGLDWNWHEAENSLLFTNS
LKMKMSIVLGWAHMSYALILQYVNARHFKSKVDIIGNFIPGLIFFQSIFGYLVITIIYKW
SVDWNAKGQSPPGLLNMLIFMFLSPGNIQEGEQLYSGQGTVQMLLLLLAVAQVPIMLFFK
PFYLRREHNRARALGYRGLGEQSRVS-ALDEDGD---------------------VD---
---GRASGPRDSVASD-----G----EGVAMIAQDL--GE-EEHE-E--FDFSEVMIHQV
IHTIEFCLNCISHTASYLRLWALSLAHQQLSIVLWDMTLGGAFDQENPTTRVIMIVVTFY
MWFT------------------------------------LTIAILCVMEGTSAMLHSLR
------------------------------------------------------------
--------------------------------------------------LHWVEAMSKH
FMGEGVPFAPFSFKTLLEEEPVD-------------------------------------
----------
>XP_001213128_Aspergillus_terreus
-----------MAPKDTFFRSSDMSLTQLYIANEIGREVVSALGELGQVQFRDLNPDTNA
FQRTFTKEIRRLDNVERQLRYFHAQMDKAGIPMRSSS-----------------------
---EF-SDNLAAP-LTSEIDELAERSESLEQRIASLNDSYETLKKREVELTEWRWVLREA
GGFFDRAHTHTEEIRQSFD-NDEAPLLRDVEQQTHR-GQNGDA---QG-------QQSFL
EMNIGFVAGVIPRDRIGAFERILWRTLRGNLYMNQSEIPEPIIDPTNNEETHKNVFVIFA
HGKNIIAKIRKISESLSASLYSVDENSELRRDQIHEVNTRLGDVGNVLRNTKNTLDAELT
QIARSLAAWMIVVKKEKAVYDTLNKCSYDQARKTLIAEAWCPTNSLPLIKSTLQDVNDRA
GLSVPTIINQIRTNKTPPTYMRTNKFTEAFQTIVNAYGIPKYSEVNPGLYTVVTFPFLFA
VMFGDFGHGAIMTMCAVAMIFWERKLQKTK-LDELTYMAFYGRYIMLMMGLFSMYTGLIY
NDIFSKSFTIFKSQWQWPED-IQQGQTV-EATLRDG-YRFPFGLDWNWHEAENSLLFSNS
MKMKMSIVLGWAHMSYALCLQYVNARHFKSKVDIIGNFIPGIIFFQSIFGYLVLTIIYKW
SVDWQARGQSPPGLLNMLIFMFLSPGTVE--EELYPGQAKVQVILLLLAVVQVPIMLFFK
PFYLRREHNRARALGYRGLGENSRVS-ALEDDGD---------------------MD---
---GGV-GGRDSIASE-----G----EGVAMIAQDL--GE-EEHE-E--FEFSEVMIHQV
IHTIEFCLNCISHTASYLRLWALSLAHQQLSIVLWSMTIGGAFETESPTMRVIMIVVTFY
LWFT------------------------------------LTVAILCVMEGTSAMLHSLR
------------------------------------------------------------
--------------------------------------------------LHWVEAMSKH
FMGEGVPFAPFSFKTLLEEDPVD-------------------------------------
----------
>XP_022483644_Penicillium_arizonense
-----------MAPQDTFFRSADMSLTQLYIANEIGREVVSALGEVGEVQFRDLNPDTNA
FQRTFTKEIRRLDNVERQLRYFHSQMDKAAIPMRSSS-----------------------
---DF-SDTLAAP-LASEIDELADRSESLEQRIVSLNDSYETLKKREVELSEWRWVLREA
GGFFDRAHTQTEDIRQSFD-NDEAPLLRDVEQHAP--GQNGDT---HG-------QQSFS
EMNIGFVAGVIPRDRIGAFERILWRTLRGNLYMNQSEIPEPIIDPVTNEEIHKNVFVIFA
HGKNILAKIRKISESLNASLYGVDENSELRRDQIHEVNTRLGDVGNVLNNTKNTLDAELR
QIARSLAAWMIIVKKEKAVYDTLNKFSYDQARKTLIAEAWCPTNSLALIKSTLQDVNDRA
GLTVPTIVNQIRTNKTPPTYVRTNKFTEGFQTIMNAYGIPKYKEVNPGLYAVVTFPFMFA
VMFGDCGHGALMTMAASAMIFWEKKLQRTK-LDELTYMAFYGRYVMLMMGLFSIYTGFIY
NDIFSKSFTVFPSQWQWPEE-IKAGQMV-EATLKEG-YRFPFGLDWNWHEADNSLLFSNS
MKMKMSVLLGWCHMTYALCLQYVNGRHFKSKVDIWGNFVPGMLFFQSIFGYLVLTVLYKW
SVNWGEKGENPPGLLNMLIFMFLSPGTVE--EQLYPGQGTVQVLLLLLALVQVPVMLFLK
PFWLRWEHNRSRALGYRGLGEQSRVS-ALE-DED---------------------LD---
---GGL-GNRDSLASD-----G----EAVAMIAQDI--HEGEEHE-E--FEFGEVMIHQV
IHTIEFCLNCISHTASYLRLWALSLAHQQLSIVLWTMTIGSAFNQESPVTRVIMIVVSFY
LWFV------------------------------------LTIAILCVMEGTSAMLHSLR
------------------------------------------------------------
--------------------------------------------------LHWVESMSKH
FVGEGIPFTPFSFKTLLEDDPVD-------------------------------------
----------
>XP_014536025_Penicillium_digitatum
-----------MAPRDTFFRSADMSLTQLYIANEIGREVVSALGEVGQVQFRDLNPDTNA
FQRTFTKEIRRLDNVERQLRYFHQQMEKAAIPMRSSS-----------------------
---DF-SDTLAAP-LASEIDELADRSESLEQRIISLNDSYETLKKREVELSEWRWVLREA
GGFFDRAHTQTEDIRQSFD-NDEAPLLRDVEHHAP--HQNGDT---QG-------QQSFS
EMNIGFVAGVIPRDRIGAFERILWRTLRGNLYMNQSEIPEPIIDPMTNEEVHKNVFVIFA
HGKNILAKIRKISESLNASLYGVDENSELRRDQIHEVNTRLGDVGNVLRNTKNTLDAELS
QIARSLAAWMIIVKKEKAVYDTLNKFSYDRARKTLIAEAWCPTNSLALIKSTLQDVNDRA
GLTVPTIVNQIRTNKTPPTFVRTNKFTEGFQTIVNAYGIPKYSEVNPGLYTVVTFPFLFA
VMFGDCGHGTLMTLAASAMIFWEKKLARTK-LDELTYMAFYGRYIMLMMGLFSIYTGFIY
NDIFSKSFTIFPSQWQWPED-IKAGQMV-EATLKEG-YRYPIGLDWNWHEADNSLLFSNS
MKMKMSVLLGWCHMTYALCLQYVNGRHFKSKVDIWGNFVPGLLFFQSIFGYLVLTILYKW
SVNWQEKGVNPPGLLNMLIFMFLSPGTVE--EQLYPGQSSVQVLLLLVAVAQVPIMLFLK
PFWLRYEHNRARALGYRGLGENSRVS-ALDADGD---------------------MD---
---GLL-G-RDSLASD-----G----EGVAMLSQDI--DDSEEHE-E--FDFGDIMIHQV
IHTIEFCLNCISHTASYLRLWALSLAHQQLSIVLWTMTIGGAFDQENPVTRVIMIVVSFY
LWFV------------------------------------LTICILCVMEGTSAMLHSLR
------------------------------------------------------------
--------------------------------------------------LHWVEAMSKH
FVGEGIPFLPFSFKTLLEEDPVD-------------------------------------
----------
>XP_016593366_Penicillium_expansum
-----------MAPRDTFFRSADMSLTQLYIANEIGREVVSALGEVGQVQFRDLNPDTNA
FQRTFTKEIRRLDNVERQLRYFHQQMEKAAIPMRSSS-----------------------
---DF-SDTLAAP-LASEIDELADRSESLEQRIISLNDSYETLKKREVELSEWRWVLREA
GGFFDRAHTQTEDIRQSFD-NDEAPLLRDVEHHAP--HQNGDT---QG-------QQSFS
EMNIGFVAGVIPRDRIGAFERILWRTLRGNLYMNQSEIAEPIIDPMTNEEVHKNVFVIFA
HGKNILAKIRKISESLNASLYGVDENSELRRDQIHEVNTRLGDVGNVLRNTKNTLDAELS
QIARSLAAWMIIVKKEKAVYDTLNKFSYDQARKTLIAEAWCPTNSLALIKSTLQDVNDRA
GLTVPTIVNQIRTNKTPPTFVRTNKFTEGFQTIVNAYGIPKYSEVNPGLYTVVTFPFLFA
VMFGDCGHGALMTLAASAMIFWEKKLARTK-LDELTYMAFYGRYIMLMMGLFSIYTGFIY
NDIFSKSFTIFPSQWQWPEE-IKPSQMI-EATLKEG-YRYPIGLDWNWHEADNSLLFSNS
MKMKMSVLLGWCHMTYALCLQYVNGRHFKSKVDIWGNFVPGLLFFQSIFGYLVLTILYKW
SVNWQEKGVNPPGLLNMLIFMFLSPGTVE--EQLYPGQSLVQVLLLLVAVAQVPIMLFLK
PFWLRYEHNRARALGYRGLGENSRVS-ALDADGD---------------------ID---
---GGL-G-RDSLASD-----G----EGVAMLSQDI--DDSDEHE-E--FDFGDIMIHQV
IHTIEFCLNCISHTASYLRLWALSLAHQQLSIVLWTMTIGGAFEQENPVTRVIMIVVSFY
LWFV------------------------------------LTICILCVMEGTSAMLHSLR
------------------------------------------------------------
--------------------------------------------------LHWVEAMSKH
FVGEGIPFLPFSFKTLLEEDPVD-------------------------------------
----------
>XP_040649359_Penicillium_griseofulvum
-----------MAPRDTFFRSADMSLTQLYIANEIGREVVSALGEVGQVQFRDLNPDTNA
FQRTFTKEIRRLDNVERQLRYFHQQMDKAAIPMRSSS-----------------------
---DF-SDTLAAP-LASEIDELADRSESLEQRIISLNDSYETLKKREVELSEWRWVLREA
GGFFDRAHTQTEDIRQSLD-NDEAPLLRDVEHHAP--RQNGDT---QG-------QQSFS
EMNIGFVAGVIPRDRIGAFERILWRTLRGNLYMNQSEIPEPIIDPMTNEEVHKNVFVIFA
HGKNILAKIRKISESLNASLYGVDENSELRRDQIHEVNTRLGDVGNVLRNTKSTLDAELS
QIARSLAAWMIIVKKEKAVYDTLNKFSYDQARKTLIAEAWCPTNSLALIKSTLQDVNDRA
GLTVPTIVNQIRTNKTPPTFVRTNKFTEGFQTIVNAYGIPKYSEVNPGLYTVVTFPFLFA
VMFGDCGHGALMTLAASAMIFWEKKLARTK-LDELTYMAFYGRYIMLMMGLFSIYTGFIY
NDIFSKSFTIFPSQWQWPDD-IKRGQMV-EATLKEG-YRYPIGLDWNWHEAENSLLFSNS
MKMKMSVLLGWCHMTYALCLQYVNGRHFKSKVDIWGNFVPGLLFFQSIFGYLVLTILYKW
SVNWQEKGVNPPGLLNMLIFMFLSPGTVE--EQLYPGQSLVQILLLLIAVAQVPIMLFLK
PFWLRYEHNRARALGYRGLGENSRVS-ALDADGD---------------------MD---
---GGL-G-RDSMASD-----G----EGVAMLSQDI--NEGEEHE-E--FDFGDIMIHQV
IHTIEFCLNCISHTASYLRLWALSLAHQQLSIVLWTMTIGSAFNQESPVTRVIMTVVSFY
LWFV------------------------------------LTICILCVMEGTSAMLHSLR
------------------------------------------------------------
--------------------------------------------------LHWVEAMSKH
FVGEGIPFLPFSFKTLLEEDPVD-------------------------------------
----------
>XP_038930324_Penicillium_roqueforti
-----------MVPRDTFFRSADMSLTQLYIANEIGREVVSALGEVGQVQFRDLNPDTNA
FQRTFTKEIRRLDNVERQLRYFHQQTEKAAIPMRSST-----------------------
---DF-SDTLAAP-LASEIDELADRSESLEQRIISLNDSYETLKKREVELSEWRWVLREA
GGFFDRAHTQTEDIRQSLD-NDEAPLLRDIEHHAP--HQNGDT---QG-------QQSFS
EMNIGFVAGVIPRDRIGAFERILWRTLRGNLYMNQSEIPEPIIDPMTNEEVHKNVFVIFA
HGKNILAKIRKISESLNASLYGVDENSELRRDQIHEVNTRLGDVGNVLRNTKNTLDAELS
QIARSLAAWMIIVKKEKAVYDTLNKFSYDQARKTLIAEAWCPTNSLALIKSTLQDVNDRA
GLTVPTIVNQIRTNKTPPTFVRTNKFTEGFQTIVNAYGIPKYSEVNPGLYTVVTFPFLFA
VMFGDCGHGALMTLAASAMIFWEKKLARTK-LDELTYMAFYGRYIMLMMGLFSIYTGFIY
NDIFSKSFTFFPSQWEWPED-IKPGKMV-EATLREG-YRFPIGLDWNWHEADNSLLFSNS
MKMKMSVLLGWCHMTYALCLQYVNGRYFRSKVDIWGNFVPGLLFFQSIFGYLVLTILYKW
TVNWQEKGVNPPGLLNMLIFMFLSPGTVD--EQLYPGQSMVQVLLLLVAVAQVPVMLFLK
PLWLRYEHNRARALGYRGLGENSRVS-ALDADGD---------------------LD---
---GGL-G-RDSVASD-----G----EGVAMLSQDI--DESEEHE-E--FDFGDIMIHQV
IHTIEFCLNCISHTASYLRLWALSLAHQQLSIVLWTMTIGGAFDQENPVTRVIMIVVSFY
LWFV------------------------------------LTICILCVMEGTSAMLHSLR
------------------------------------------------------------
--------------------------------------------------LHWVEAMSKH
FVGEGIPFLPFSFKTLLEEDPVD-------------------------------------
----------
>XP_002564606_Penicillium_rubens
-----------MAPRDTFFRSADMSLTQLYIANEIGREVVSALGEVGQVQFRDLNPDTNA
FQRTFTKEIRRLDNVERQLRYFHQQMEKAAIPMRSSS-----------------------
---DF-SDTLAAP-LASEIDELADRSESLEQRIISLNDSYETLKKREVELSEWRWVLREA
GGFFDRAHTQTEDIRQSFD-NDEAPLLRDVEHHAP--RQNGDT---QG-------QQSFS
EMNIGFVAGVIPRDRIGAFERILWRTLRGNLYMNQSEIPEPIIDPVTNEEVHKNVFVIFA
HGKNILAKIRKISESLNASLYGVDENSELRRDQIHEVNTRLGDVGNVLRNTKNTLDAELS
QIARSLAAWMIIVKKEKAVYDTLNKFSYDQARKTLIAEAWCPTNSLALIKSTLQDVNDRA
GLTVPTIVNQIRTNKTPPTFVRTNKFTEGFQTIVNAYGIPKYSEVNPGLYTVVTFPFLFA
VMFGDCGHGALMTMAASAMIFWEKKLARTK-LDELTYMAFYGRYIMLMMGLFSIYTGFIY
NDIFSKSFTIFPSQWQWPDD-IKPEQMV-EATLKEG-YRYPIGLDWNWHEADNSLLFSNS
MKMKMSVLLGWCHMTYALCLQYVNGRHFKSKVDIWGNFVPGLLFFQSIFGYLVLTILYKW
SVNWQEKGVNPPGLLNMLIFMFLSPGTVD--EPLYPGQRPVQVILLLIAVAQVPIMLFLK
PFWLRYEHNRARALGYRGLGENSRVS-ALDADGD---------------------MD---
---G-L-G-RDSMASE-----G----EGVAMLSQDI--DD-EEHE-E--FDFGDVMIHQV
IHTIEFCLNCISHTASYLRLWALSLAHQQLSIVLWTMTLGGAFDQESPVTRVIMIVVSFY
LWFV------------------------------------LTICILCVMEGTSAMLHSLR
------------------------------------------------------------
--------------------------------------------------LHWVEAMSKH
FVGEGIPFLPFSFKTLLEEDPVD-------------------------------------
----------
>XP_040812211_Penicillium_solitum
-----------MAPRDTFFRSADMSLTQLYIANEIGREVVSALGEVGQVQFRDLNPDTNA
FQRTFTKEIRRLDNVERQLRYFHQQMEKATIPMRSSS-----------------------
---DF-SDTLAAP-LASEIDELADRSESLEQRIISLNDSYETLKKREVELSEWRWVLREA
GGFFDRAHTQTEDIRQSFD-NDEAPLLRDVEHHAP--RQNGDT---QG-------QQSFS
EMNIGFVAGVIPRDRIGAFERILWRTLRGNLYMNQSEIPEPIIDPMTNEEVHKNVFVIFA
HGKNILAKIRKISESLNASLYGVDENSELRRDQIHEVNTRLGDVGNVLRNTKNTLDAELS
QIARSLAAWMIIVKKEKAVYDTLNKFSYDQARKTLIAEAWCPTNSLALIKSTLQDVNDRA
GLTVPTIVNQIRTNKTPPTFVRTNKFTEGFQTIVNAYGIPKYSEVNPGLYTVVTFPFLFA
VMFGDCGHGALMTLAASAMIFWEKKLARTK-LDELTYMAFYGRYIMLMMGLFSIYTGFIY
NDIFSKSFTVFPSQWQWPED-IQAGKMV-EATLKEG-YRYPIGLDWNWHEADNSLLFSNS
MKMKMSVLLGWCHMTYALCLQYVNGRHFKSKVDIWGNFVPGLLFFQSIFGYLVLTILYKW
SVNWQEKGVNPPGLLNMLIFMFLSPGTVE--EQLYPGQSSVQILLLLVAVAQVPVMLFLK
PFWLRYEHNRARALGYRGLGENSRVS-ALDADGD---------------------LD---
---GGL-G-RDSLASD-----G----EGVAMLSQDI--DDSEEHE-E--FDFGDIMIHQV
IHTIEFCLNCISHTASYLRLWALSLAHQQLSIVLWTMTIGSAFEQENPVTRVIMIVVSFY
LWFV------------------------------------LTICILCVMEGTSAMLHSLR
------------------------------------------------------------
--------------------------------------------------LHWVEAMSKH
FVGEGIPFLPFSFKTLLEEDPVD-------------------------------------
----------
>XP_022583965_Penicilliopsis_zonata
-----------MAPKDTFFRSADMSLTQLYIANEIGREVVSALGELGQVQFRDLNPETNA
FQRTFTKEIRRLDNVERQLRYFGAQIDKAAIPMRPST-----------------------
---DF-SDTLAAP-LASEIDELAERSEGLEQRIVSLNDSYETLKKREVELVEWRWVLKEA
GGFFDRAHSHTEEIRQSFD-NDEAPLLRDVEHHGGASRPNGDA---HGHSQHQPQQQSFT
EMNIGFVAGVIPRDRIGAFERILWRTLRGNLYMNQSEIPEPIIDAATNEEIHKNVFVIFA
HGRQILAKIRKISESLGASLYSVDENSELRRDQIHEVNTRLSDVGNVLHTTKNTLDGELS
QIARSLVAWMIIVKKEKAVYDTLNKFSYDQARKTLIAEAWCPTNSLSLIKLTLQDVNDRA
GLTVPTIVNQIRTNKTPPTYMRTNKFTEGFQTIVNAYGISKYSEVNPGLYTVVTFPFLFA
VMFGDMGHGFLMAMAATAMIFFEKQLARTK-LDELTYMAFYGRYIMLMMGLFSIYTGFIY
NDIFSRSLDLFPSGWNWPEH-ITPGQAV-EASLDSS-YRYPFGLDWNWHEADNSLLFTNS
LKMKMSICLGWAHMTYALCLQYINARHFKSKIDVWGNFIPGMIFFQSIFGYLVITIVYKW
SVDWPARGQSPPGLLNMLIFMFLSPGTVA--EPLYSGQAFVQVVLILLAVCQVPIMLFLK
PFYLRWEHNRARALGYRGLGEHSRVS-ALDED------------------------D---
---ARLPLTRDSLASD---DAG----EGVAMIAQDLGADGDEEHE-E--FDFSEIMIHQV
IHTIEFCLNCISHTASYLRLWALSLAHQQLSIVLWDMTLGSAFSQENPTVRTIMIFVTFF
MWFL------------------------------------MTIAVLCVMEGTSAMLHSLR
------------------------------------------------------------
--------------------------------------------------LHWVEAMSKH
FMGDGLAFTPFSFKTLLEDEPVD-------------------------------------
----------
>XP_016622495_Cladophialophora_bantiana
-----------MAHKDTLFRSASMSLTQLYISNEIGREVVSALGEVGVVQFRDLNAETTA
FQRTFTKEIRRLDNVERQFRYFKAQMDKSQIEMRSHW-----------------------
---DFDENMLAVP-QASEIDALVERAEGLEQRISSLNESYETLKKREVELTEWRWVLKEA
GGFFDRAHGQTEDIRASLD-EDDAPLLRNTEAEEGR-A-NGDA----G-----QQQQSFA
VMNIGFVSGVIPRERLPAFERILWRTLRGNLYMNQSEIPEPIINPENNEEIQKNVFVIFA
HGKEIIAKIRKISESLGADLYTVDENSDVRRDQIHEVNTRLSDLASVLRNTKNTLDAELS
AIARSLAAWMIVIKKEKAVYNALNMCSYDHARKTLIAEAWCPTNTLPQIRRTLQDVNDRA
GLSVPTIVNQIRTNKTPPTYNKTNKFTEGFQTIINAYGTAKYQEVNPGLYTIVTFPFLFA
VMFGDFGHGCLMAMAATAMIYWEKPLARSK-QDELFAMAFYGRYIMLMMGIFSMYTGLIY
NDVFSKAFTPFPSAWEFPEE-GRP--EV-TGHLKGS-YRYPFGLDWAWHGSENDLLFSNS
LKMKLSILMGWAHMTYALCFSYVNARHFKSPIDIWGNFVPGMIFFQAIFGYLSFCIIYKW
SIDWSAEGRNPPSLLNMLIQMFLSPGNVEESEQLYSGQAGVQVFLLLIAVINVPILLLLK
PLYLRWQHQKTAAQGYRGIGDTSRVTHATDLDDD---------------------DHENR
NTNERRMNGRPSE-DD---DEG-------AMITENI--GDEEE-E-E--FEFSEVMIHQT
IHTIEFCLNCVSHTASYLRLWALSLAHQQLSIVLWNMTLGNAFGVSSGPVQVIMLVVTFY
FWFV------------------------------------LTIAVLCVMEGTSAMLHSLR
------------------------------------------------------------
--------------------------------------------------LHWVEAMSKH
FIGEGVTFEPFSFKLLLEEEPVD-------------------------------------
----------
>XP_008722265_Cladophialophora_carrionii
-----------MAHKDTLFRSASMSLTQLYISNEIGREVVSALGEIGVVQFRDLNSETTA
FQRTFTKEIRRLDNVERQLRYFKSQMEKSGIEMRSHW-----------------------
---DFDENMLAAP-QASEIDELAERSEALEQRVSNLNDSYETLKRREVELTEWRWVLKEA
GGFFDRAHGQTDDIRQSID-DDDAPLLRNTEAEEGR-A-NGDV----A------QQQSFA
VMNIGFVAGVIPRERLAAFERILWRTLRGNLYMNQSEIPEPIINPENNEEIRKNVFVIFA
HGKEIIAKIRKISESLGADLYNVDENSDLRRDQIHEVNTRLSDLASVLRNTKNTLDAELS
AIARSLAAWLIVIKKEKAVYNALNMCSYDQARKTLIAEAWCPTNTLPQIRATLQDVNDRA
GLSVPTIVNQIKTNKTPPTYNKTNKFTEGFQTIINAYGTAKYQEVNPGLYTIVTFPFLFA
VMFGDFGHGCLMAMAAAAMIYWEKPLLRSK-QDELFAMAFYGRYIMLMMGIFSMYTGLIY
NDVFSKAFTPFASAWEYPED-GRP--EV-TGHLKGS-YRYPFGLDWAWHGSENDLLFSNS
LKMKLSILMGWAHMTYALCFSYINARHFKSPIDIWGNFVPGMIFFQAIFGYLSFCIVFKW
SIDWSAEGRNPPSLLNMLIQMFLAPGTVEDGEQLYSGQAGVQVFLLLIAVVNVPVLLLLK
PLYLRWQHQKTAAQGYRGIGDTSRVTHATDL-DD---------------------DGDNH
HANDRHANGRPSE-DD---DEG-------AMITENI--GDDEE-E-E--FEFSEVMIHQT
IHTIEFCLNCVSHTASYLRLWALSLAHQQLSVVLWDMTLANAFGAASAGARVVMIVVTFF
FWFV------------------------------------LTIAVLCVMEGTSAMLHSLR
LHWVEAMIFPIRSWHPNHTIKASSCRPSADITTNEPSAQEDPVKMQIFVKTLTGKTITLE
VESSDTIDNVKSKIQDKEGIPPDQQRLIFAGKQLEDGRTLSDYNIQKESTLHLVLRL---
---RGGIIEP-SLKALASKYNCEKMICRKCYARLPPRATNCRKKKCGHTNQLRPKKKIK-
----------
>XP_016244533_Cladophialophora_immunda
-----------MAHKDTLFRSASMSLTQLYISNEIGREVVSALGEVGVVQFRDLNAETTA
FQRTFTKEIRRLDNVERQFRYFKAQMDKSQIEMKSHW-----------------------
---DFDENMLAVP-QASEIDALVERAESLEQRISSLNESYETLKKREVELTEWRWVLKEA
GGFFDRAHGQTEDIRASLD-EDDAPLLRNTEAEEGR-A-NGDA----T----QQQQQSFA
VMNIGFVSGVIPRERLPAFERILWRTLRGNLYMNQSEIPEPIINPENNEEIQKNVFVIFA
HGKEIIAKIRKISESLGADLYNVDENSDVRRDQIHEVNTRLSDLASVLRNTKNTLDAELS
AIARSLAAWMIVIKKEKAVYNALNMCSYDQARKTLIAEAWCPTNTLPQIRRTLQDVNDQA
GLSVPTIVNQIKTNRTPPTYNKTNKFTEGFQTIINAYGTAKYQEVNPGLYTIVTFPFLFA
VMFGDFGHGCLMAMAAAAMIYWEKPLARSK-QDELFAMAFYGRYIMLMMGIFSMYTGLIY
NDVFSKGFTPFASAWEFPEE-GRP--EV-TAHLKGS-YRYPFGLDWAWHGSENDLLFSNS
LKMKLSILMGWAHMTYALCFSYVNARHFKSWVDIWGNFVPGMVFFQAIFGYLSFCIIYKW
SIDWPAEGRNPPSLLNMLIQMFLSPGNVEESEQLYSGQAGVQVFLLLIAVINVPILLLFK
PLCLRWQHQKTAAQGYRGIGDTSRVTHATDLDDD---------------------DEENA
NANERRMNGRPSE-DD---DEG-------AMITENI--GEEEE-E-E--FEFSEVMIHQT
IHTIEFCLNCVSHTASYLRLWALSLAHQQLSVVLWNMTLGNAFGVSSGPAQVIMVVVTFY
FWFV------------------------------------LTIAVLCVMEGTSAMLHSLR
------------------------------------------------------------
--------------------------------------------------LHWVEAMSKH
FIGEGVTFEPFSFKLMLEEEPVD-------------------------------------
----------
>XP_007750551_Cladophialophora_psammophila
-----------MAHKDTLFRSASMSLTQLYISNEIGREVVSALGEVGVVQFRDLNAETTA
FQRTFTKEIRRLDNVERQFRYFKAQMDKSQIEMRSHW-----------------------
---DFDENMLAAP-QASEIDALVERAEGLEQRISSLNESYETLKKREVELTEWRWVLKEA
GGFFDRAHGQTEDIRASLD-EDDAPLLRNTEAEEGR-A-NGDA----G-QQQQQQQQSFA
VMNIGFVSGVIPRERLPAFERILWRTLRGNLYMNQSEIPEPIINPENNEEIQKNVFVIFA
HGKEIIAKIRKISESLGADLYTVDENSDVRRDQIHEVNTRLSDLASVLRNTKNTLDAELS
AIARSLAAWMIVIKKEKAVYNALNMCSYDHARKTLIAEAWCPTNTLPQIRRTLQDVNDRA
GLSVPTIVNQIRTNKTPPTYNKTNKFTEGFQTIINAYGTAKYQEVNPGLYTIVTFPFLFA
VMFGDFGHGCLMAMAATAMIYWEKPLARSK-QDELFAMAFYGRYIMLMMGIFSMYTGLMY
NDVFSKAFTPFPSAWEFPEE-GRP--EV-TGHLKGS-YRYPFGLDWAWHGSENDLLFSNS
LKMKLSILMGWAHMTYALCFSYVNARHFKSPIDIWGNFVPGMIFFQAIFGYLSFCIIYKW
SIDWPAEGRNPPSLLNMLIQMFLSPGNVEESEQLYSGQAGVQVFLLLIAVINVPILLLLK
PLYLRWQHQKTAAQGYRGIGDTSRVTHATDLDDD---------------------GHENG
NTNERRMNGRPSE-DD---DEG-------AMITENI--GEEEE-E-E--FEFSEVMIHQT
IHTIEFCLNCVSHTASYLRLWALSLAHQQLSIVLWNMTLGNAFGVSSGPVQVIMLVVTFY
FWFV------------------------------------LTIAVLCVMEGTSAMLHSLR
------------------------------------------------------------
--------------------------------------------------LHWVEAMSKH
FIGEGVPFEPFSFKLLLEEEPVD-------------------------------------
----------
>XP_018692439_Fonsecaea_erecta
-----------MAHKDTLFRSASMSLTQLYISNEIGREVVSALGEIGVVQFRDLNAETTA
FQRTFTKEIRRLDNVERQFRYFKAQMDKSQIEMRSHW-----------------------
---DFDENMLAVP-QANEIDALVERAESLEQRISSLNESYETLKKREVELTEWRWVLKEA
GGFFDRAHGQTEDIRASID-EDDAPLLRNTEVEEGR-A-NGDA----A-----QQQQSFA
VMNIGFVAGVIPRERLPAFERILWRTLRGNLYMNQSEIPEPIINPENNEEIQKNVFVIFA
HGKEIIAKIRKISESLGADLYNVDENSDIRRDQIHEVNTRLSDLASVLRNTKNTLDAELS
AIARSLAAWMIVIKKEKAVFNALNMCSYDQARKTLIAEAWCPTNTLPQIRRTLQDVNDRA
GLSVPTIVNQIKTNRTPPTYNKTNKFTEGFQTIINAYGTAKYQEVNPGLYTIVTFPFLFA
VMFGDFGHGCLMAMAAAAMIYWEKPLARSK-QDELFAMAFYGRYIMLMMGIFSMYTGLVY
NDVFSKGFTPFASAWEFPED-GRP--EV-TGHLKGS-YRYPFGLDWAWHGSENDLLFSNS
LKMKLSILMGWAHMTYALCFSYINARHFKSPIDIWGNFVPGMIFFQAIFGYLSFCIIYKW
SIDWAAEGRNPPSLLNMLIQMFLSPGNVEESEQLYAGQAVVQVCLLLLAVINVPILLLLK
PLYLRWQHQKTAAQGYRGIGDTSRVTHATDL-DD---------------------DDEHA
HANEGRMNGRPSEDDD---DEG-------AMITENI--GDGEE-E-E--FEFSEVMIHQT
ILQI--------------------------------------------------------
--FV----------------------------------KTLTGKTITLEVESSDTIDNVK
------------------------------------------------------------
-----------SKIQDKEGIPPDQQRLIFAGKQLEDGRTLSDYNIQKESTLHLVLRL---
---RGGIIEP-SLKALASKYNCEKMICRKCYARLPPRATNCRKKKCGHSNQLRPKKKIK-
----------
>XP_022509805_Fonsecaea_monophora
-----------MAHKDTLFRSASMSLTQLYISNEIGREVVSALGEIGVVQFRDLNAETTA
FQRTFTKEIRRLDNVERQFRYFKSQMDKSHIEMRSHW-----------------------
---DFDENMLAVP-QANEIDALVERAESLEQRISSLNESYETLKKREVELTEWRWVLKEA
GGFFDRAHGQTEDIRASID-EDDAPLLRNTEAEEGR-A-NGDA----S-----QQQQSFA
VMNIGFVAGVIPRERLPAFERILWRTLRGNLYMNQSEIPEPIINPENNEEIQKNVFVIFA
HGKEIIAKIRKISESLGADLYNVDESSDIRRDQIHEVNTRLGDLASVLRNTKNTLDAELS
AIARSLAAWMIVIKKEKAVFNALNMCSYDHARKTLIAEAWCPTNTLPQIRRTLQDVNDRA
GLSVPTIVNQIKTNRTPPTYNKTNKFTEGFQTIINAYGTAKYQEVNPGLYTIVTFPFLFA
VMFGDFGHGCLMAMAAAAMIYWEKPLSRSK-QDELFAMAFYGRYIMLMMGIFSMYTGLIY
NDVFSKGFTPFASAWEFPEE-GRP--EV-TAHLKGS-YRYPFGLDWAWHGSENDLLFSNS
LKMKLSILMGWAHMTYALCFSYVNARHFKSPIDVWGNFVPGMIFFQAIFGYLSFCILYKW
SIDWAAEGRNPPSLLNMLIQMFLSPGNVEESEQLYSGQAGVQVFLLLIAVINVPILLLLK
PLYLRWQHQKTAAQGYRGIGDTSRVTHATDLEDD---------------------DDENT
NTNERRMNGRPSE-DD---DEG-------AMITENI--GDEEE-E-E--FEFSEVMIHQT
IHTIEFCLNCVSHTASYLRLWALSLAHQQLSVVLWNMTLGNAFGA-SGAAQVIMIVVTFY
FWFVLTIAVFADVSPPERTSDSNDLAKYCSDPAGFSRNDTLTGKTITLEVESSDTIDNVK
------------------------------------------------------------
-----------SKIQDKEGIPPDQQRLIFAGKQLEDGRTLSDYNIQKESTLHLVLRL---
---RGGIIEP-SLKALASKYNCEKMICRKCYARLPPRATNCRKKKCGHTNQLRPKKKIK-
----------
>XP_016629905_Fonsecaea_multimorphosa
-----------MAHKDTLFRSASMSLTQLYISNEIGREVVSALGEIGVVQFRDLNAETTA
FQRTFTKEIRRLDNVERQFRYFKAQMDKSQIEMRSHW-----------------------
---DFDETMLAVP-QANEIDALVERAESLEQRISSLNESYETLKKREVELTEWRWVLKEA
GGFFDRAHGQTEDIRASLD-EDDAPLLRNTEAEEGR-A-NGDA----T-----QQQQSFA
VMNIGFVSGVIPRERLPAFERILWRTLRGNLYMNQSEIPEAIINPENNEEIQKNVFVIFA
HGKEIIAKIRKISESLGADLYNVDENSDIRRDQIHEVNTRLSDLASVLRNTKNTLDAELS
AIARSLAAWMIVIKKEKAVYNALNMCSYDQARKTLIAEAWCPTNTLPQIRRTLQDVNDRA
GLSVPTIVNQIKTNRTPPTYNKTNKFTEGFQTIINAYGTAKYQEVNPGLYTIVTFPFLFA
VMFGDFGHGCLMAMAAAAMIYWEKPLSRSK-QDELFAMAFYGRYIMLMMGIFSMYTGLIY
NDVFSKAFTPFPSAWEFPEE-GRP--EV-TAHLKGS-YRYPFGLDWAWHGSENDLLFSNS
LKMKLSILMGWAHMTYALCFSYVNARHFKSPIDIWGNFVPGMIFFQAIFGYLSFCIIYKW
SIDWPAEGRNPPSLLNMLIQMFLSPGNVEESEQLYSGQAGVQVFLLLIAVINVPILLLLK
PLYLRWQHQKTAAQGYRGIGDTSRVTHATDL-DD---------------------DDENP
NANGGRMNGRPSE-DD---DEG-------AMITENI--GDEEE-E-E--FEFSEVMIHQT
IHTIEFCLNCVSHTASYLRLWALSLAHQQLSVVLWNMTLGNAFGM-SGAAQVIMIVVTFY
FWFV------------------------------------LTIAVLCVMEGTSAMLHSLR
------------------------------------------------------------
--------------------------------------------------LHWVEAMSKH
FIGEGVTFEPFSFTLMLEEEPVD-------------------------------------
----------
>XP_022501805_Fonsecaea_nubica
-----------MAHKDTLFRSASMSLTQLYISNEIGREVVSALGEIGVVQFRDLNAETTA
FQRTFTKEIRRLDNVERQFRYFKSQMDKSHIEMRSHW-----------------------
---DFDENMLAVP-QANEIDALVERAESLEQRISSLNESYETLKKREVELTEWRWVLKEA
GGFFDRAHGQTEDIRASVD-EDDAPLLRNTEAEEGR-A-NGDV----S----QQQQQSFA
VMNIGFVAGVIPRERLPAFERILWRTLRGNLYMNQSEIPEPIINPENNEEIQKNVFVIFA
HGKEIIAKIRKISESLGADLYNVDESSDIRRDQIHEVNTRLGDLASVLRNTKNTLDAELS
AIARSLAAWMIVIKKEKAVFNALNMCSYDHARKTLIAEAWCPTNTLPQIRRTLQDVNDRA
GLSVPTIVNQIKTNRTPPTYNKTNRFTEGFQTIINAYGTAKYQEVNPGLYTIVTFPFLFA
VMFGDFGHGCLMAMAAAAMIYWEKPLSRSK-QDELFAMAFYGRYIMLMMGIFSMYTGLIY
NDVFSKGFTPFASAWEFPEE-GRP--EV-TAHLKGS-YRYPFGLDWAWHGSENDLLFSNS
LKMKLSILMGWAHMTYALCFSYVNARHFKSPIDIWGNFVPGMIFFQAIFGYLSFCILYKW
SIDWAAEGRNPPSLLNMLIQMFLSPGNVEESEQLYSGQAGVQVFLLLIAVINVPILLLLK
PLYLRWQHQKTAAQGYRGIGDTSRVTHATDLEDD---------------------DDENT
NTNERRMNGRPSE-DD---DEG-------AMITENI--GDEEE-E-E--FEFSEVMIHQT
IHTIEFCLNCVSHTASYLRLWALSLAHQQLSVVLWNMTLGNAFGA-SGAAQVIMIVVTFY
FCFV----------------------------------KTLTGKTITLEVESSDTIDNVK
------------------------------------------------------------
-----------SKIQDKEGIPPDQQRLIFAGKQLEDGRTLSDYNIQKESTLHLVLRL---
---RGGIIEP-SLKALASKYNCEKMICRKCYARLPPRATNCRKKKCGHTNQLRPKKKIK-
----------
>XP_013282372_Fonsecaea_pedrosoi
-----------MAHKDTLFRSASMSLTQLYISNEIGREVVSALGEIGVVQFRDLNAETTA
FQRTFTKEIRRLDNVERQFRYFKSQMDKSHIEMRSHW-----------------------
---DFDENMLAVP-QANEIDALVERAESLEQRISSLNESYETLKKREVELTEWRWVLKEA
GGFFDRAHGQTEDIRASID-EDDAPLLRNTEAEEGR-A-NGDA----S-----QQQQSFA
VMNIGFVAGVIPRERLPAFERILWRTLRGNLYMNQSEIPEPIINPENNEEIQKNVFVIFA
HGKEIIAKIRKISESLGADLYNVDESSDIRRDQIHEVNTRLGDLASVLRNTKNTLDAELS
AIARSLAAWMIVIKKEKAVFNALNMCSYDHARKTLIAEAWCPTNTLPQIRRTLQDVNDRA
GLSVPTIVNQIKTNRTPPTYNKTNKFTEGFQTIINAYGTAKYQEVNPGLYTIVTFPFLFA
VMFGDFGHGCLMAMAAAAMIYWEKPLSRSK-QDELFAMAFYGRYIMLMMGIFSMYTGLIY
NDVFSKGFTPFASTWEFPEE-GRP--EV-TAHLKGS-YRYPFGLDWAWHGSENDLLFSNS
LKMKLSILMGWAHMTYALCFSYVNARHFKSPIDVWGNFVPGMIFFQAIFGYLSFCILYKW
SIDWAAEGRNPPSLLNMLIQMFLSPGNVEESEQLYSGQAGVQVFLLLIAVINVPILLLLK
PLYLRWQHQKTAAQGYRGIGDTSRVTHATDLEDD---------------------DDENT
NTNERRMNGRPSE-DD---DEG-------AMITENI--GDEEE-E-E--FEFSEVMIHQT
IHTIEFCLNCVSHTASYLRLWALSLAHQQLSVVLWNMTLGNAFGA-SGAAQVIMIVVTFY
FWFV------------------------------------LTIAVLCVMEGTSAMLHSLR
------------------------------------------------------------
--------------------------------------------------LHWVEAMSKH
FVGEGVTFEPFSFSLLLEEEPVD-------------------------------------
----------
>XP_007752825_Cladophialophora_yegresii
-----------MAHKDTLFRSASMSLTQLYISNEIGREVVSALGEIGVVQFRDLNKETTA
FQRTFTKEIRRLDNVERQLRYFKSQMEKSGIEMRSHW-----------------------
---DFDENMLAAP-QASEIDELAERSEALEQRVSNLNDSYETLKRREVELTEWRWVLKEA
GGFFDRAHGQTEDIRQSTD-DDDAPLLRNTEAEEGR-A-NGDV----A------QQQSFA
VMNIGFVAGVIPRERLAAFERILWRTLRGNLYMNQSEIPEPIINPENNEEIRKNVFVIFA
HGKEIIAKIRKISESLGADLYNVDESSDLRRDQIHEVNTRLSDLASVLRNTKNTLDAELS
AIARSLAAWLIVIKKEKAVYNALNMCSYDQARKTLIAEAWCPTNTLPQIRATLQDVNDRA
GLSVPTIVNQIKTNKTPPTYNKTNKFTEGFQTIINAYGTAKYQEVNPGLYTIVTFPFLFA
VMFGDFGHGCLMAMAAAAMIYWEKPLLRSK-QDELFAMAFYGRYIMLMMGIFSMYTGLIY
NDVFSKAFTPFASAWEYLED-GRP--EV-TAHLKGS-YRYPFGLDWAWHGSENDLLFSNS
LKMKLSILMGWAHMTYALCFSYINARHFKSPIDIWGNFVPGMIFFQAIFGYLSFCIVFKW
SIDWSAEGRNPPSLLNMLIQMFLAPGTVEDGEQLYSGQAGVQVFLLLIAVVNVPILLLLK
PLYLRWQHQKTAAQGYRGIGDTSHVTHATDL-DD---------------------DDENH
HPNDRHANGRPSE-DD---DEG-------AMITENI--GDEEE-E-E--FEFSEVMIHQT
IHTIEFCLNCVSHTASYLRLWALSLAHQQLSVVLWNMTLANAFGAASAGARVVMIVVTFF
FWFV------------------------------------LTIAVLCVMEGTSAMLHSLR
LHWVEAM-----SKH--------------------------------FV-----------
----------------GEGVP---------------------------------------
-------FEPFSFKLLLEEEPVD-------------------------------------
----------
>XP_016235788_Exophiala_spinifera
-----------MAHKDTLFRSADMSLTQLYISNEIGREVVSALGEIGVVQFRDLNSDTTA
FQRTFTKEIRRLDNVERQLRYFHSQMDKAGIQMRSHW-----------------------
---DFDQDMLAAS-QASEIDELADRSEALEHRVSSLNESYETLKKREVELTEWRWVLKEA
GGFFDRAHGQSDDIRQSVDDDDDAPLLRNQEAEEGR-A-NGDV----G------QQQSFA
VMNIGFVAGVIRRERLPAFERILWRTLRGNLYMNQSEIPEPIIDPETNEEIRKNVFVIFA
HGKEIIAKIRKISESLGADLYNVDEDADIRRDQIHEVNTRLSDLASVLRNTKKTLDAELT
AISRSLAAWLIVIKKEKAVYNALNMCSYDHARKTLIAEAWCPTNSLPQIRATLQDVNDRA
GLSVPTIVNQIKTNKTPPTYNKTNKFTEGFQTIINAYGTAKYQEVNPGLYTIVTFPFLFA
VMFGDFGHGCLMTMAAAAMIYWEKPLLRSK-QDELFSMAFYGRYIMLMMGIFSMFTGLIY
NDVFSKGFTPFPSAWEYPEE-GRP--EV-TAHLKGS-YRYPFGLDWAWHGSENDLIFSNS
LKMKLAILMGWCHMTYALSFSYINAKHFKSPVDIWGNFVPGMIFFQGIFGYLSFCIVYKW
SVDWKAEGRNPPSLLNMLIQMFLSPGNVEKGEELYSGQAGVQVFLLLIAVINVPILLLLK
PLYLRYQHNKTQAKGYRGIGDTRRVTHATDLDDA---------------------D----
EHTSLRANGRASEDTN---DEG-------AMITENI--DDD-EHE-E--FEFSEVMIHQT
IHTIEFCLNCVSHTASYLRLWALSLAHQQLSVVLWSMTLGGAFTT-TGAMQIPMIIITFY
MWFV------------------------------------LTIAVLCIMEGTSAMLHSLR
------------------------------------------------------------
--------------------------------------------------LHWVEAMSKH
FVGEGIPFEPFSFKLLLEEDPVD-------------------------------------
----------
>XP_016264996_Exophiala_oligosperma
-----------MAQKDTLFRSAGMSLTQLYISNEIGREVVSALGEIGVVQFRDLNSETTA
FQRTFTKEIRRLDNVERQLRYFHAQMDKASIQMRSHW-----------------------
---EFDQDMLAAP-QASEIDELVDRSEALEHRVSSLNESYETLKKREVELTEWRWVLKEA
GGFFDRAYGQSDDIRQSV-DDDDAPLLRNTEAEEGR-A-NGDV----G------QQQSFA
VMNIGFVAGVIRRERLPAFERILWRTLRGNLYMNQSEIPEPIIDPETNEEIRKNVFVIFA
HGKEIIAKIRKISESLGADLYSVDENADIRRDQIHEVNTRLSDLASVLRNTKNTLDAELT
AISRSLAAWLIVIKKEKAVYNALNMCSYDHARKTLIAEAWCPTNSLPQIRATLQDVNDRA
GLSVPTIVNQIKTNKTPPTYNKTNKFTEGFQTIIDAYGTAKYQEVNPGLYTIVTFPFLFA
VMFGDFGHGCLMTMAASAMIYWEKPLLRSK-QDELFSMAFYGRYIMLMMGIFSMFTGLIY
NDVFSKAFTPFPSAWEYPEE-GRP--EV-TAHLKGS-YRYPFGLDWAWHGSENDLIFSNS
FKMKLAILMGWCHMTYALCFSYINAKHFKSRIDIWGNFVPGMIFFQGIFGYLSFCIVYKW
SIDWAAEGRNPPSLLNMLIQMFLSPGNIEPGEQLYSGQAGVQVCLLLIAVINVPILLLLK
PLYLRHQHNKTAAKGYRGIGDTSRITHATDLDDD---------------------D----
EHTNHRPNGRPSEDTN---DEG-------AMITENI--EED-EHE-E--FEFSEVMIHQT
IHTIEFCLNCVSHTASYLRLWALSLAHQQLSVVLWDMTLGNAFGM-SGGVQIPMIIITFY
LWFV------------------------------------LTIAVLCIMEGTSAMLHSLR
------------------------------------------------------------
--------------------------------------------------LHWVEAMSKH
FVGEGVPFEPFSFKLLLEEEPVD-------------------------------------
----------
>XP_013310564_Exophiala_xenobiotica
-----------MAHKDTLFRSAGMSLTQLYISNDIGREVVSALGEIGVVQFRDLNAETTA
FQRTFTKEIRRLDNVERQLRYFHSQMDKAGIQMRSHW-----------------------
---EFDQDMLAAP-QASEIDELAERSETLEHRVSSLNESYETLKKREVELTEWRWVLKEA
GGFFDRAHGQSDDIRQSM-DDDDAPLLRNTEAEEGR-A-NGDV----G------QQQSFA
VMNIGFVAGVIRRERLPAFERILWRTLRGNLYMNQSEIPEPIIDPETNEEIRKNVFVIFA
HGKEIIAKIRKISESLGADLYSVDENADIRRDQIHEVNTRLSDLASVLRNTKNTLDAELT
AIARSLAAWLIVIKKEKAVYNALNMCSYDHARKTLIAEAWCPTNSLPQIRATLQDVNDRA
GLSVPTIVNQIKTNKTPPTYNKTNKFTEGFQTIINAYGTAKYQEVNPGLYTIVTFPFLFA
VMFGDFGHGSLMAMAATAMIYWEKPLQRSK-QDELFAMAFYGRYIMLMMGIFSMYTGLVY
NDVFSKGFTPFASAWEYPED-GRP--EV-TAHLKGS-YRYPFGLDWAWHGSENDLLFSNS
LKMKLSILMGWAHMTYALCFSYVNARHFKSPIDIWGNFLPGMIFFQSIFGYLSFCIVYKW
SIDWAAEGRSPPSLLNMLIQMFLAPGTVEKGEQLYSGQAGVQVVLVLVAVINVPILLLLK
PLYLRYQHNKTAAKGYRGIGDTSRVTHATDLDDD---------------------D----
ENTSHRANGRPSEDHD---DEG-------AMITENI--GED-EHE-E--FEFSEVMIHQT
IHTIEFCLNCVSHTASYLRLWALSLAHQQLSVVLWTMTLGNAFGM-KGAAQVPMIIITFY
FWFV------------------------------------LTIAVLCVMEGTSAMLHSLR
------------------------------------------------------------
--------------------------------------------------LHWVEAMSKH
FIGEGVPFEPFSFKLLLEEEPVD-------------------------------------
----------
>XP_007719489_Capronia_coronata
-----------MAHKDTLFRSASMSLTQLYISNEIGREVVSALGELGVVQFRDLNADTNA
FQRTFTTEIRRLDNVERQLRYFKSQMEKSNIEMRSHW-----------------------
---DFDQDMLAAP-EANEIDELADRSETLEHRISSLNESYETLKKREVELSEWRWVLKEA
GGFFDRAHGQTDDIRASVE-EDDAPLLRNAEVEEGR-A-NGDA----G------HQQSFA
VMNIGFVAGVIPRERLAAFERILWRTLRGNLYMNQSEIPEPIVNPETNEEIRKNVFVIFA
HGKEIIAKIRKISESLGADLYNVDENSDIRRDQIHEVNTRLSDLASVLRNTKNTLDAELT
AISRSLAAWLIVIKKEKAVFNALNMCSYDQARKTLIAEAWCPTNALPQIRATLQDVNDRA
GLSVPTIVNQIKTNKTPPTYNKTNKFTEGFQTIINAYGTAKYQEVNPGLYTIVTFPFLFA
VMFGDFGHGCLMTMAAAAMIYWEKPLLRSK-QDELFAMAFYGRYIMLMMGIFSMYTGLIY
NDVFSKGFTPFASAWEFPEE-GRP--EV-GAHLKGS-YRYPFGLDWAWHGSENDLLFNNS
LKMKLSILMGWVHMTYALCFSYINAKHFKTPIDIWGNFVPGMIFFQSIFGYLSFCIVYKW
SIDWPAQGRSPPSLLNMLIQMFLSPGNVDEGDQLYRGQAGVQVFLVLIAIINVPILLLLK
PLYLRWQHQKTAAQGYRGIGDTSVVAHATDLDDD---------------------E----
HDAGRRMNGRASQEDD---DEG-------AMITENI--GEDEEHE-E--FEFSEVMIHQT
IHTIEFCLNCVSHTASYLRLWALSLAHQQLSVVLWNMTLGNAFAM-SGGMQIVMIIITFY
IWFA------------------------------------LTIAVLCVMEGTSAMLHSLR
LHWVEAM-------------------------------------MQIFVKTLTGKTITLE
VESSDTIDNVKSKIQDKEGIPPDQQRLIFAGKQLEDGRTLSDYNIQKESTLHLVLRL---
---RGGIIEP-SLKALASKYNCEKMICRKCYARLPPRATNCRKKKCGHSNQLRPKKKIK-
----------
>XP_007730840_Capronia_epimyces
-----------MAHKDTLFRSAGMSLTQLYISNEIGREVVSALGELGVVQFRDLNANTNA
FQRTFTKEIRRLDNVERQLRYFKSQMEKSNIGMRSHW-----------------------
---DFDQDMLAAP-QASEIDELAERAENLEHRVSSLNESYETLKKREVELTEWRWVLKEA
GGFFDRAHGQTDDIRASVD-EDDAPLLRNAEAEEGR-V-NGDA----G------HQQSFA
VMNIGFVAGVIPRERLAAFERILWRTLRGNLYMNQSEIPEPIINPETNEEIRKNVFVIFA
HGKEIIAKIRKISESLGADLYNVDENGDVRRDQIHEVNTRLSDLASVLRNTKTTLDAELN
AIARSLAAWLIVIKKEKAVYNALNMCSYDQARKTLIAEAWCPTNSLPQIRATLQDVNDRA
GLSVPTIVNQIKTNKTPPTYNKTNKFTEGFQTIIDAYGTAKYQEVNPGLYTIVTFPFLFA
VMFGDFGHGCLMALAAAAMIYWEKPLQRSK-QDELFAMAFYGRYIMLMMGIFSMYTGLIY
NDVFSKGFTPFPSAWEFPEE-GRP--EV-TGHLKGS-YRYPFGLDWAWHGTENELLFSNS
LKMKLSILMGWAHMTYALCFSYINARHFKSPVDIWGNFVPGMIFFQSIFGYLSFCIVYKW
SIDWPSQGRNPPSLLNMLIQMFLSPGNVEEGEQLYSGQAGVQVFLVLIAVLNVPILLLLK
PLYLRWQHQKTAAQGYRGIGDTSLVTHATDLSDD---------------------E----
NVEGRRMNGRPSQEDD---DEG-------AMITENI--GDDEEHE-E--FEFSEVMIHQT
IHTIEFCLNCVSHTASYLRLWALSLAHQQLSVVLWSMTLGNAFGM-TGGLQVVMIVVTFY
FWFV------------------------------------LTIAVLCVMEGTSAMLHSLR
------------------------------------------------------------
--------------------------------------------------LHWVEAMSKH
FVGEGVPFVPFSFKLLLEEEPVD-------------------------------------
----------
>XP_009158530_Exophiala_dermatitidis
-----------MAHKDTLFRSADMSLTQLYISNEIGREVVSALGELGVVQFRDLNADTNA
FQRTFTKEIRRLDNVERQLRYFKSQMEKSNIEMRSHW-----------------------
---DFAEDMLAAP-QASEIDELADRAETLEHRISSLNESYETLKKREVELTEWRWVLKEA
GGFFDRAHGQTDDIRASVD-EDDAPLLRNTEAEEGR-A-NGSV----G------QQQSFA
VMNIGFVAGVIPRERLAAFERILWRTLRGNLYMNQSEIPEPIVNPETNEEVRKNVFVIFA
HGKEIIAKIRKISESLGADLYNVDENSDVRRDQIHEVNTRLSDLASVLRNTKTTLDAELN
AIARSLAAWLIVIKKEKAVYNALNMCSYDQARKTLIAEAWCPTNSLPQIRATLQDVNDRA
GLSVPTIVNQIKTNKTPPTYNKTNKFTEGFQTIIDAYGTAKYQEVNPGLYTIVTFPFLFA
VMFGDFGHGSLMTMAAAAMIYWEKPLQRSK-QDELFAMAFYGRYIMLMMGIFSMYTGLIY
NDVFSKGFTPFPSAWEFPEE-GRP--EV-TAHLKGG-YRYPFGIDWAWHGSENDLLFSNS
LKMKLSILMGWAHMTYALCFSYINARHFKTPIDIWGNFVPGMVFFQSIFGYLSFCIVYKW
SIDWQAIGRNPPSLLNMLIQMFLSPGNVEEGEQLYSGQAGVQVVLVLIAVINVPILLLLK
PLYLRWQHQKTAAQGYRGIGDTSRVAHATDLDDD---------------------E----
NNNSRRMNGRPSEEEE---EEG-------AMITENI--GADEEHE-E--FEFSEVMIHQT
IHTIEFCLNCVSHTASYLRLWALSLAHQQLSVVLWNMTLGNAFGM-TGGLQVVMIIVTFA
FWFV------------------------------------LTIAVLCVMEGTSAMLHSLR
------------------------------------------------------------
--------------------------------------------------LHWVEAMSKH
FVGEGVPFEPFSFKLLLEEDPVD-------------------------------------
----------
>XP_013260134_Exophiala_aquamarina
-----------MAQQDTLFRSASMSLTQLYISNEIGREVVSALGEIGLVQFRDLNSETSA
FQRTFTKEIRRLDNVERQLKYFKAQMEKSGIAMRSHW-----------------------
---DFDENMLAAP-QASEIDELAERAEALEHRVSNLNESYETLKKREVELTEWRWVLKEA
GGFFDRAHGQTDDIRNSVD-DDDAPLLRNTEAEEGR-V-NGDA---TG------QQQSFA
VMNIGFVSGVIPRERLAAFERILWRTLRGNLYMNQSEIPEPIINPETNEETRKNVFVIFA
HGKEIIAKIRKISESLGADLYNVDENSDLRRDQIHEVNTRLSDLASVLRNTKNTLDAELN
AIARSLAAWLIVIKKEKAVYNALNFFSYDQARKTLIAEAWVPTSSLPQIRATLQDVNDRA
GLSIPTIVNQIKTNKTPPTYNKTNKFTEGFQTIINAYGTAKYQEVNPGLYTIITFPFLFA
VMFGDFGHGTLMMMAAAAMIYWEKPLARSK-QDELFAMAFYGRYIMLMMGIFSMYTGLIY
NDVFSKGFTPFASAWEFPEE-GRP--EV-TGHLKGS-YRYPFGLDWAWHGSENDLLFSNS
LKMKLSILMGWAHMTYALIFSYINARHFKSPIDVWGNFVPGMIFFQSIFGYLSFCILYKW
SIDWPAEGRNPPSLLNMLIQMFLSPGNVAPEEQLYSGQAGLQVFLVLIAVINVPILLLLK
PLYLRWQHSKTTAQGYRGIGDTSRVTHALDDDEN---------------------D----
---EHHMNGRPSQD-N---DEG-------AMITENI--GGADEHE-E--FEFSEVMIHQT
IHTIEFCLNCVSHTASYLRLWALSLAHQQLSVVLWSMTLGNAFGS-SGGMQVVMIVVTFF
FWFV------------------------------------LTIAVLCVMEGTSAMLHSLR
------------------------------------------------------------
--------------------------------------------------LHWVEAMSKH
FVGEGVPFEPFSFQLLLEEEPVD-------------------------------------
----------
>XP_016229737_Exophiala_mesophila
-----------MAHKDTLFRSANMSLTQLYISNEIGREVVSALGEVGSVQFRDLNAETTA
FQRTFTKEIRRLDNVERQLKYFKAQMDKSGIAMRSHW-----------------------
---DFDQDMLAAP-QASEIDELADRAESLEHRVSNLNESYETLKKREVELTEWRWVLKEA
GGFFDRAHGQTDDIRQSID-EDDAPLLRNTEAEEGR-A-NGDA---HG------QQQSFA
VMNIGFVSGVIPREKLGAFERILWRALRGNLYMNQSEIPEPIINPETNEEIRKNVFVIFA
HGKEIIAKIRKISESLGADLYNVDENSDLRRDQIHEVNTRLSDLASVLRNTKNTLDAELT
AIARSLAAWLIVIKKEKAVYNALNMFSYDQARKTLIAEAWVPTASLPQIRATLQDVNDRA
GLSVPTIVNQIKTNKTPPTYNKTNKFTEGFQTIIDAYGTAKYQEVNPGLYTIVTFPFLFA
VMFGDFGHGTLMAMAAAAMIYWEKPLSRSK-QDELFAMAFYGRYIMLMMGIFSMYTGLVY
NDVFSKGFTPFASAWEFPEE-GRP--TS-VGQLKGS-YRYPFGLDWAWHGSENDLLFSNS
LKMKLSILMGWAHMTYALTFSYINARHFKSPIDVWGNFVPGMIFFQSIFGYLSFCIVYKW
SIDWAAVGRNPPSLLNMLIQMFLSPGTVEEGEQLYSGQAGLQVVLVLIAVINVPILLLLK
PLYLRWEHNKTAAQGYRGIGDTSRVTHALDDDDE---------------------D----
GNPEQRQNGRPSND-S---DEG-------AMITENI--DD-EEHE-E--FEFSEVMIHQT
IHTIEFCLNCVSHTASYLRLWALSLAHQQLSVVLWNMTLGNAFGS-SGGMQVFMIVVTFF
FWFV------------------------------------LTIAVLCVMEGTSAMLHSLR
------------------------------------------------------------
--------------------------------------------------LHWVEAMSKH
FIGEGVTFEPFSFKLLLEEEPID-------------------------------------
----------
>XP_013273449_Rhinocladiella_mackenziei
-----------MAQKDTLFRSAGMSLTQLYISNEIGREVVSALGEIGIVQFRDLNAETTA
FQRTFTKEIRRLDNVERQLRYFKAQMEKSNIAMRSRW-----------------------
---DFDQDILAAP-QASEIDELADRAEALEHRISSLNESYETLKKREVELTEWRWVLKEA
GGFFDRAHGQTDDIRQSVDVDDDAPLLRNTEAEEGR-V-NGDV----G------QQQSLA
VMNIGFVAGVIPRERMAAFERILWRTLRGNLYMNQSEIPEPIINPENNEETQKNVFVIFA
HGKEIIAKIRKISESLGADLYNVDENGDLRRDQIHEVNTRLSDLASVLRNTKNTLDAELS
AIARSLVAWMIVIKKEKAVYNALNMCSYDQARKTLIAEAWCPTNSLAQIRATLQDVNDRA
GLSVPTIVNRIKTNKTPPTYNKTNKFTEGFQTIINAYGTAKYQEVNPGLYTIVTFPFLFA
VMFGDFGHGCLMAMAAAAMIYWEKPLQRSK-QDELFAMAFYGRYIMLMMGIFSMYTGLVY
NDVFSKAFTPFASAWEFPEE-GRP--EV-VGHLKSS-YRYPFGLDWAWHGSENELLFSNS
LKMKLSILMGWAHMTYALCFSYINARHFKSPIDIWGNFVPGMIFFQSIFGYLSFCIVYKW
SVDWQAQGRSPPSLLNMLIQMFLSPGAVEEDERLYGGQAGLQVVLVLIAVVNVPILLLLK
PLYLRHQHQKIAARGYRGIGDTTRVTHATDLDDD---------------------E----
TNHDQQMNGRPSADDD---DEG-------AMITENI--GEDGEHE-E--FEFSEVMIHQT
IHTIEFCLNCVSHTASYLRLWALSLAHQQLSVVLWNMTLGNAFAM-TGGMQVVMIVVTFY
FWFV------------------------------------LTVAVLCVMEGTSAMLHSLR
------------------------------------------------------------
--------------------------------------------------LHWVEAMSKH
FVGEGVPFEPFSFKLLLEEDPVD-------------------------------------
----------
>XP_017997797_Phialophora_attinorum
-----------MASKDTIFRSADMSLTQFYISNDIGREVVSAMGELGIVQFRDLNAETTA
FQRTFTKEIRRLDNVERQLRYFRAQMEKAGIEMRSRF-----------------------
---DFDDDMLAAP-QANEIDELAERSEHLEDRISKLNESYEILKKRETELTEWRWVLKEA
GGFFDRAHGQTDEIRQSLD-DDDAPLLRNAEAEEGR-AMNGDA---DR-----SQQQSFA
VMNIGFVSGVIPRERLPAFERILWRTLRGNLYMNQSEIPEVLINPENNEEVRKNVFVIFA
HGKEIIAKIRKISESLGADLYNVDENSDLRRDQIHEVNTRLSDLASVLRNTKNTLDAELN
AIARSLAAWLIVIKKEKAVFDTLNRFSYDRARKTLIAEAWVPTNSLPQIRATLQDVNDRA
GLSVPTIVNQIKTNKTPPTYVKTNKFTEGFQTIINAYGTAKYQEVNPGVYTIVTFPFLFA
VMFGDFGHGTLMTMAAAAMIYFEKPLSRSK-QDELFAMAFYGRYIMLMMGIFSMYTGLIY
NDVFSKAFTPFDSAWEYPEE-GRP--EV-TAHLKGS-YRYPFGLDWAWHGSENDLLFSNS
MKMKLSILMGWAHMTFALCFSAVNARHFKSKVDLFGNFIPGMIFFQAIFGYLAICIVYKW
SVNWQEAGRNPPSLLNMLIQMFLSPGTVEESEQLYSGQAGIQVFLLLIAVVQVPIMLLLK
PYWLKWQHQKTTAQGYRGIGDTSRITHALDDDDD---------------------DD---
SRPDHQTNGRPSQ-DS---DEG-------AMITENI--ND-EEHE-E--FEFSEEMIHQV
IHTIEFCLNCVSHTASYLRLWALSLAHQQLSVVLWSMSLENAFGS-SGATQVIMIVVTFF
LWFV------------------------------------LTIAVLCVMEGTSAMLHSLR
------------------------------------------------------------
--------------------------------------------------LHWVEAMSKH
FVGEGVTFEPFSYKVMLEEDPVE-------------------------------------
----------
>NP_594219_Schizosaccharomyces_pombe
-------------MSPSLFRSEEVSLVQLYLPTESARPIMSALGELSTIHFKDLNPDVVA
FQRSFVREIRRLTDTERLLRYLHSEIDLNGIHVPDHNLP---------------------
---PSYESVL----ESSTIEDIIERITRLEARVRQLVESSQLLEARYLQQLEFANVLTKA
DAFFSKSGNTVDPLRNNYETSS----IFSGEDDTTAPLIENALELGTTGTFDSEETSPQM
NTTLDFVSGIIPTVKFQFLERILWRTLRGNLFIHQVRADDSLIHGAEKNE-EKTIFLVIA
HGTQILLRIRKISESLGATLFPVEEDAPGRTSQIQQANVSISDLNAVLENTRSALYTELT
FIAEHISAWEAVLHKDKTVFQVMNLFNYDQNHKCLIAEGWCPTANLPMVQKTLRNISDLT
DSQAPTILNVVHTSEQPPTYFRVNKFTEGFQSIIDSYGIATYREVNHGIVAIVTFPFLFA
IMFGDLGHGAIMASVALMFVLYEKTLGAKKDLDEIVGMVFYGRYIVLLMGLFSMYVGFVY
NDLFSKPMSIFSSRWVWP---VKSEEAIARAVQVGT-Y--PIGIDPTWHSADNNLLFMNS
YKMKLSIILGVIHMTFCLFLSLSNYRFFKRKLDIYAVFVPSLIFLEAIFGYLVITIVYKW
CIDWKAKDLQPPSLLNMLILMFLSPGTLE--DQLYPGQKYLQVGLVIAALICVPWLLIVK
PFVLWRRHSNEENKYQSLNSDLPNV-----------------------------------
-------------------DEA----------DALMAVDSQEKQA-E-PFELGEVVIHQV
IHTIEFCLGCVSHTASYLRLWALSLAHNQLSSVLWNMTLANGFRM-TGIVGSIFVVILFG
FWFI------------------------------------ATCVVLVAMEGTSAMLHSLR
------------------------------------------------------------
--------------------------------------------------LHWVEGMSKH
FEGEGYAFTPFTFKVTAE------------------------------------------
----------
```
