## Supplementary material for "Coding Sequence Insertions in Fungal Genomes are Intrinsically Disordered and can Impart Functionally-Important Properties on the Host Protein": MAFFT_MSAs: XP_712303.2_blasthits_MAFFT.txt

```
>XP_712303_Candida_albicans
------------------------------------------------------------
------------MIGREAAPSNRRTLSSKSNNSTPPINSSGSSRPSSPL-----------
------------------------------------------------------------
------------------------------------------------------------
-------------------------------------------------EPPPPQ-----
SQQ--------QQSSRRP----SFGLNFLNNF-----TMRS-------------------
------------------------------------------------------------
---------------------------------------------------H--------
------------------------------------------------------------
------------------SSETASQPLMSN------------------------------
--------------------------------------------SPTLGNVHSHTHDDVS
GNSQSFN-----------------------------------------------EVAEES
PLEE--------------------------------------------------------
-----------------------------------EEE-------PQN----PAP-----
------------------------------------------------------------
----------EEIPQPPDSTY-----------VDED--AKGGLDKDGFFSVRLTPLIDH-
---SSTSSGLYFSPIIRRLSPKTS---INIGRYTEKNKAAAHAPQG-SSAPIVFKSKVVS
RTHA-LFFCNEDGQWFLKDTKSSSGTFLNHIRLSPASQESSLMPIIDGDIIQLGMDYRGG
TEEVYRSVKMRCHFNNSWQRKMNPYN-----------IEMFKKLQ---------------
-----------------------IGDKQA-----------TECSICLNAIQ-PGHPLFIS
TCGHWWHYRCIHPLLQKS---YPSFSCPNCRYVCDLEYFSESE-----------------
------------------------------------------------------------
------------------------------------------------------------
------------------------------------------------------------
------------------------------------------------------------
-------------------------
>XP_002420823_Candida_dubliniensis
------------------------------------------------------------
-----MPESSSNMIGREAAPSNRRTLSSKSNNSTPPINSSGSSRPSSPL-----------
------------------------------------------------------------
------------------------------------------------------------
-------------------------------------------------EPPSQQ-----
QQQQQQQQQQSQQTSRRP----SFGLNFLNNF-----TMRS-------------------
------------------------------------------------------------
---------------------------------------------------H--------
------------------------------------------------------------
------------------SSETASQPLMSN------------------------------
--------------------------------------------SPTLGNVHSHTQDEVS
GNSQSFH-----------------------------------------------EVAEES
PLEE--------------------------------------------------------
-----------------------------------EEEASQENGQPQN----PAS-----
------------------------------------------------------------
----------EGLPPAQDATY-----------IDEE--AKGGLDKDGFFSVRLTPLIDH-
---SSTSSGLYFSPIIRRLPPKTS---INIGRYTEKNKAAAHAPQG-SSAPIVFKSKVVS
RTHA-LFFCNEDGQWFLKDTKSSSGTFLNHIRLSPASQESSLMPIIDGDIIQLGMDYRGG
TEEVYRSVKMRCHFNNSWQRKMNPYN-----------IEMFKKLQ---------------
-----------------------IGDKQA-----------TECSICLNAIQ-PGHPLFIS
TCGHWWHYRCIHPLLQKS---YPSFSCPNCRYVCDLEYFSESE-----------------
------------------------------------------------------------
------------------------------------------------------------
------------------------------------------------------------
------------------------------------------------------------
-------------------------
>XP_002548719_Candida_tropicalis
------------------------------------------------------------
-----MPEGSSKTISRDSVQPPART---KSANSTPPLNSPGSSRPSSPL-----------
------------------------------------------------------------
------------------------------------------------------------
-------------------------------------------------EPPTRS-----
QQ---------QQPTRRP----SFGLNFLSNF-----GMRS-------------------
------------------------------------------------------------
---------------------------------------------------HNASSE---
------------------------------------------------------------
--------------APGASSSSSSQPLMSN------------------------------
--------------------------------------------SPTLGNIHQYANDDIS
GNNNNNNT------------------------TINAGSSITSPTGPLDDDDAGDNMIDEE
NMEEIIADGV--------------------------------------------------
-----------------------------------EHQDDQQTPSPQEQVQAPQE-----
------------------------------------------------------------
----------QSNRPPQEATF-----------VDEE--NKGGLDKDGLYSVRLTPLIDH-
---SSSSSGLYFSPVIRRLPPKST---INIGRYTEKNKAAAHAPQG-SSAPIVFKSKVVS
RTHA-LFFCNEDGQWFLRDTKSSSGTFLNHIRLSPASQESSLMPVIDGDIIQLGMDYRGG
TEEVYRSVKMRCHFNNSWQRKMNPYN-----------IEMFKKLQ---------------
-----------------------IGDKQA-----------TECSICLNTIQ-PGHPMFIS
TCGHWWHYRCIHPLLQKS---YPSFSCPNCRYVCDLEYFSESE-----------------
------------------------------------------------------------
------------------------------------------------------------
------------------------------------------------------------
------------------------------------------------------------
-------------------------
>XP_003870781_Candida_orthopsilosis
------------------------------------------------------------
------MPESSSILTREHITQPLRLLSTSKSGSTHNLNSL-SGSSSPPS-----------
------------------------------------------------------------
-------------------------------------PALVSTDPNPSLASQQLHRPTPQ
QNQQSELLQQQQQTQQQQQPQHQQVRPQSAQPSQPMQPV----------QPTQRQRARSH
QQ---------PSVSRRP----SFGLHFLSSF-----SMRS-------------------
------------------------------------------------------------
---------------------------------------------------QPQSDASSS
HQTPQSAPPPQQQQQQTQPARANSTPVSPAQQPQQQQQQQQQHKAILTSTGTSSAQSQPH
PSQQSPPQQPPTRHLSGSHMQNSSLQLMSN------------------------------
--------------------------------------------SPTLGNLNSYVDEDIN
DAN---------------------------------------------------VTAFHD
TLEEPPEAAT--------------------------------------------------
-----------------------------------ETADDVLRPQPQPTATAVSSS----
----------------------------------------------------------SF
NLV--------SSEPNSSSAQ-----------DTKQTSDEG-KDKDGTFSVRLTPLIDH-
---SSSSSGLYFSPIIRKIKPGAK---VSIGRYTEKNKAAAHAAQG-SSAPIVFKSKVVS
RTHA-LLDCNEDGQWFLKDCKSSSGTFLNHIRLSPASQESSLMPVIDGDIIQLGMDYRGG
TEEVYRCVKMRCEFNKSWQRKVNQFN-----------LEIHKKFRNLSISDPNILANSGA
GTG----------------NNGEPGSTDN-----------SECAICLMKVE-PCQALFIS
PCSHAWHYKCIRPIIIKS---YPQFYCPNCRTMCDLETDLEDD-----------DDD---
------------------------------------------------------------
------------------------------------------------------------
------------------------------------------------------------
------------------------------------------------------------
-------------------------
>XP_001523857_Lodderomyces_elongisporus
------------------------------------------------------------
------MSENPSVLPQHHRIPLSRTSATAIKTEGSPSNSG-SSSSSSPITASPQANFLPP
QTTTTTTNATTNTSTNTTTNTNTHHRSSSQQQQQP-------------------------
-QQEEVELTTHNKHTTQPGQEQTLLSTTSESASRPLQPPRKHSQQQQQQQQQQQQSHMLQ
QPQQPQQPQQQQHQHQHSPPTTYTTTHLISQQSRPINNNQQQHQQQQQPQPQQQQ-----
QQ---------PQVARKL----SFGLHFLSNF-----SMRS-------------------
------------------------------------------------------------
---------------------------------------------------QSDSSNSTT
RQQAQQQQQQQQQQQQSRLRASLLLNVHTARNTQTTLNGLNGQHSQLPAQITQSHQL---
------------------YMQSLNQPLMSN------------------------------
--------------------------------------------SPTLGNISSYAGGTEE
ENPQGGVSRPIFGNRLRSGGGGGGYGGGYSGGHIQEEADTTLEAMPAQFVPPGPSSSNER
STEAVPPVGG--------------------------------------------------
-----------------------------------GVSESTPTNEHATTTVDVEES----
----------------------------------------------------------RV
GTSSANALANASAKAPANATT-----------GGEEI-KNG-MDKDGRFSVRLTPLIDH-
---SSSSAGLYFSPVIRKIKPKNA---LNIGRYTEKNKAAAHAAQG-SSAPIVFKSKVVS
RTHA-SLECNDEGQWFLKDCKSSLGTFLNHIRLSPASQESTLMPVIDGDIIQLGMNYRGG
TEEVYRCVKMRCEFNKSWQRKVNQFN-----------LEIHRKFKNLHLNGDGAGESSDL
SNGQGGAFVDANGDINNSHVNNNNSNNNN-----------SECAICLMKVE-PCQALFIS
PCSHSWHYKCIRPIIIKS---YPQFYCPNCRTMCDLETDLDDD-----------DDDD--
------------------------------------------------------------
------------------------------------------------------------
------------------------------------------------------------
------------------------------------------------------------
-------------------------
>XP_007377221_Spathaspora_passalidarum
------------------------------------------------------------
------------------------------MSTPIATTTA-NRVVSLPT-----------
------------------------------------------------------------
------------------------------------------------------------
--------------------KTNSNKLTKSSSNDNVNNI----------TPSP-------
---------------QGN----RFGLNFLSGFGMRSHSLSS-------------------
------------------------------------------------------------
---------------------------------------------------TERNGGVAE
------------------------------------------------------------
---------------------------MAN------------------------------
--------------------------------------------SPTISNLNGYSHEDFH
PVNGGAIH-----------------------------------------LATNEEVAEEN
SDNDGDHEEE--------------------------------------------------
-----------------------------------GGDEEPQSPRRRRQDTLFDP-----
------------------------------------------------------------
----------NTTSSGTDAIN-----------LEDTLDKNSPMDKDGFYSVRLTPLIDH-
---SSSSSGLYFPPIIRKIKPDSS---ISIGRYTEKNKAAAHAPQG-SSAPIVFKSKVVS
RTHA-LFQCNGDGQWFLKDCKSSSGTFLNHIRLSPASQESTLMPLIDGDIIQLGMDYRGG
TEEVYRCVKMRCEFNKSWQRKVNQFN-----------LEIHKKLKSLHLNDET-------
---------------------VIEEGKDM-----------TECVICLMKIE-PCQALFIS
PCSHTWHYKCIRPIIIKS---YPQFYCPNCRTMCDLETDLDED-----------------
------------------------------------------------------------
------------------------------------------------------------
------------------------------------------------------------
------------------------------------------------------------
-------------------------
>XP_043050102_Scheffersomyces_spartinae
------------------------------------------------------------
------------------MLSENESEMVETYSSKSPLKST-SGRSSPALSHSPSPISKGP
PLGVEGVESNTVSNTNNNMDTDETSTETNNRSSSSDDLTETGNDTPLPLAAPAPAAPEAQ
TEGTATTISSTSNGNTAEEHTPVVQATFVESSSESSATRNVTGGGSRSRSSSNVAHGAPL
TASSTDHRGRSTSITNIISSTAFSRSSSGSKINGLSRSN----------TASSKN-----
GS---------QSTPRRT----SFG-NLLSSF---ANSIRN-------------------
------------------------------------------------------------
---------------------------------------------------SSQAPPTSA
DSDSHSNRVNSLSLLSNSAMNNNVEVVPPPSQGLLSSGNN--------------------
---------------GINH-INNDHLFMSN------------------------------
--------------------------------------------SPTIANLSTYSATAAA
AAATTTGT-----------------------------------------STVTTTTSTDG
VNRIDEEASV--------------------------------------------------
-----------------------------------SPIDGTDPDATRTNIDLVPSS----
----------------------------------------------------------NS
NSTSGHHVSEGTLELPVATDT-----------SREQQDDKELTDKDGFFSVRLTPLIDH-
---SSSSTGLYFAPVIRKIKASQE---IPIGRYTEKNRAAAHAPQG-SSAPIVFKSKVVS
RSHA-LFQCNQDGQWFVKDCKSSSGTFLNHVRLSSASQELQLMPLIDGDIIQLGMDYRGG
TEDLYRCVKIRCEFNRSWQRNVNNFN-----------LEIHKKLQSLQITIEG---EEDP
KN-----------------------NDEW-----------NECAICLLKLE-PCQALFIS
PCSHSWHYKCIRPIIIKS---YPQFYCPNCRSMCDLETDIEDE-----------EEEN--
------------------------------------------------------------
------------------------------------------------------------
------------------------------------------------------------
------------------------------------------------------------
-------------------------
>XP_001385029_Scheffersomyces_stipitis
------------------------------------------------------------
----------------------------MTRNDSSSSLNN-SSVHSPPS-----------
------------------------------------------------------------
------------------------------------------------------------
-----------------------------AS-TGASANN----------SPTQLP-----
QP---------PTATRRS----SFGLNFLSSF---TNSIRT-------------------
------------------------------------------------------------
---------------------------------------------------SHQPPS---
------------------------------------------------------------
-------------------PTENPHGFMSN------------------------------
--------------------------------------------SPTIANLSSYAAEDEV
AHN---IH-----------------------------------------REEDVEQANGE
ASIPANSSAR--------------------------------------------------
-----------------------------------EQ-----------------------
------------------------------------------------------------
-----------TSANETD--E-----------VIED--KNG-IDKDGFYSVRLTPLIDH-
---SSSASGLYFSPVIRKIKPNTS---ISIGRYTEKNKAAAHAPQG-SSAPIVFKSKVVS
RTHA-LFQCNEDGQWFLKDCKSSSGTFLNHIRLSPASQESTLMPLIDGDIIQLGMDYRGG
TEEVYRCVKMRCEFNKSWQRKVNQFN-----------LEIHKKLKNLQLNNTD-------
-------------------------D---------------KCAICLMKIE-PCQALFIS
PCSHAWHYKCIRPIIIKS---YPQFYCPNCRTMCDLETDLDED-----------D-----
------------------------------------------------------------
------------------------------------------------------------
------------------------------------------------------------
------------------------------------------------------------
-------------------------
>XP_020063987_Suhomyces_tanzawaensis
------------------------------------------------------------
----------------------------MLQNLGPSSSNP-HSHSSPPT-----------
------------------------------------------------------------
------------------------------------------------------------
-----------------------------STPTG----T----------SPAQ-P-----
PP---------PIGGRRS----SFGLNFLSNF----NAMRS-------------------
------------------------------------------------------------
---------------------------------------------------NHQPAS---
------------------------------------------------------------
------------------PPTDNTHSFMSN------------------------------
--------------------------------------------SPTIANLNNYA----M
STT---LH--------------------------------------------DEAVANAQ
SSTTNSDSDN--------------------------------------------------
-----------------------------------LQ-----------------------
------------------------------------------------------------
-----------LSEPETDLLE-----------SEED--RNG-MDKDGFFSVRLTPLIDH-
---SSSASGLYFSPVIRKIKPEAN---ISIGRYTEKNKAAAHAPQG-SSAPIVFKSKVVS
RSHA-LFQCNEDGQWFLKDCKSSSGTFLNHIRLSPASQESSLMPLVDGDIVQLGMDYRGG
AEEVYRCVKMRCEFNKSWQRKVNQFN-----------LEIHKKLKNLQINTEE-------
-------------------------PSDL-----------AECAICLNKIE-PCQALFIS
PCSHAWHYKCIRPIIIKS---YPQFYCPNCRTMCDLETDLDED-----------E-----
------------------------------------------------------------
------------------------------------------------------------
------------------------------------------------------------
------------------------------------------------------------
-------------------------
>XP_020076928_Hyphopichia_burtonii
------------------------------------------------------------
----------------------------NSSQQQPQTQNT-SNSNQNPS-----------
------------------------------------------------------------
------------------------------------------------------------
-----------------------------NQSNQSTTSQ----------TPPT-------
---------------RRS----SFGLNFLSSF---TNSIRP-------------------
------------------------------------------------------------
---------------------------------------------------SLQSSG---
------------------------SSSNTHVAPTTSNTNR--------------------
---------------PASPTRENPNLFMSN------------------------------
--------------------------------------------SPTIANLHNYT-----
------------------------------------------------------------
---STTAVTY--------------------------------------------------
-----------------------------------ANENNIDPINENINDHTVTP-----
------------------------------------------------------------
----------DSHNPTTGSAF-----------GSETNLQNG-SHLNGCYSVRLTPLIDH-
---SSATSGLYFAPVIRKIKPSNN---ISIGRYTEKNKLAAHAPQG-SSAPIVFKSKVVS
RTHA-LFQCNEDGQWFLKDCKSSSGTFLNHIRLSPASLESTLMPLIDGDIIQLGMDYRGG
IEEVYRCVKMRCEFNKSWQRKVNQFN-----------LEIHQKLKNLHLGNS--------
-------------------------TDEL-----------SECAICLLKLE-PCQALFIS
PCSHSWHYKCIRPIIIKS---YPQFYCPNCRSMCDLETDIEDD-----------D-----
------------------------------------------------------------
------------------------------------------------------------
------------------------------------------------------------
------------------------------------------------------------
-------------------------
>XP_015468202_Debaryomyces_fabryi
------------------------------------------------------------
MIGESTSGDVNPALTRNIS---------TNKSTPVSSPSL-SFRSSPPENNIEGSQTQGP
NLTSTVSYGEAAPGAYPPGVSVERNSRTSTPNENA-------------------------
--------NGMSSE--STDGPGSNF-----------------------------------
------TLANGPGQSENTVPTNGSLSNIVSKTPSNTANN----------PPGP-------
--------------TRRS----SFGLGFLSSL---TNSIRS-------------------
------------------------------------------------------------
---------------------------------------------------QHNTSS---
------------------------------------------------------------
-------------------ASETPHNFMSN------------------------------
--------------------------------------------SPTIANLNNYSMSLSE
PNE---PI-----------------------------------------ISEDAIPHSNE
TNVSESSNSD--------------------------------------------------
-----------------------------------FDHNAELNNLSNLNDEAIDG-----
------------------------------------------------------------
----DRTRVAVNNPSEDQLAE-----------GSNKVADNG-IDKDGCFSVRLTPLIDY-
---SSSASGLYFSPIIRKVKPSNN---ISIGRYTEKNKSAAHAPQG-SSAPIVFKSKVVS
RTHA-LFQCNEDGQWFLKDCKSSSGTFLNHIRLSPASQALTLMPLIDGDIVQLGMDYRGG
TEEVYRCVKMRCEFNKSWQRKVNQFN-----------LEIHQKLKNLAIGSND---NDIA
MNP----------------INKALANENF-----------SECAICLLELE-PCQALFIS
PCSHSWHYKCIRPIIIKS---YPQFYCPNCRSMCDLETDIEDE-----------GE----
------------------------------------------------------------
------------------------------------------------------------
------------------------------------------------------------
------------------------------------------------------------
-------------------------
>XP_456683_Debaryomyces_hansenii
------------------------------------------------------------
MIGESTSGDVNPVLTRNMS---------TNKSTPVSSPSL-SFRSSPPENNNEGSQVQGG
NLTN----GEVASSTNPPGVSVDRNSRTSTPNENA-------------------------
--------NATSGTYIPTDGPSSNI-----------------------------------
------SSANGPGQFENIGPTNGSSTNIISKTSSNATNN----------PPAP-------
--------------TRRS----SFGLGFLSSL---TNSIRS-------------------
------------------------------------------------------------
---------------------------------------------------QHNTSS---
------------------------------------------------------------
-------------------ASETPHNFMSN------------------------------
--------------------------------------------SPTIANLNNYSMSLSE
PIE---PV-----------------------------------------ISEDAMPPPND
TNASESSNSD--------------------------------------------------
-----------------------------------FDHNAELNNLSNLNDEAIDG-----
------------------------------------------------------------
----DRTRVAVNNPSEDQLVE-----------GSNKGVENG-IDKDGYFSVRLTPLIDY-
---SSSASGLYFSPIIRKVKPTNS---ITIGRYTEKNKSAAHAPQG-SSAPIVFKSKVVS
RTHA-LFQCNEDGQWFLKDCKSSSGTFLNHIRLSPASQASTLMPLIDGDIVQLGMDYRGG
TEEVYRCVKMRCEFNKSWQRKVNQFN-----------LEIHQKLKNMAIGSND---NDIA
MNP----------------INKALVSENL-----------SECAICLLELE-PCQALFIS
PCSHSWHYKCIRPIIIKS---YPQFYCPNCRSMCDLETDIEDE-----------GE----
------------------------------------------------------------
------------------------------------------------------------
------------------------------------------------------------
------------------------------------------------------------
-------------------------
>XP_006687842_Yamadazyma_tenuis
------------------------------------------------------------
------------------------------------------------------------
------------------------------------------------------------
------------------------------------------------------------
------------------------------------------------------------
------------------------------------------------------------
------------------------------------------------------------
------------------------------------------------------------
------------------------------------------------------------
---------------------------MAN------------------------------
--------------------------------------------SPTIANFGTYNTNNND
EPT---TP-----------------------------------------VGTSADTAEDE
LESPSSPVAQ--------------------------------------------------
-----------------------------------ADDNRTDHETTDMDVTMVQPR----
----------------------------------------------------------EP
EPATEAVGGASGEPSTDAVTT-----------TQEEVGASA-KDKDGFYSLRLTPLIDH-
---SSSSSGLYFAPIIRRTRSSQV---IRIGRYTEKNKAAAHAPQG-SDAPIVFKSKVVS
RTHA-LFQCNEDGQWFVKDCKSSSGTFLNHIRLSPASQESSLMPLIDGDIIQLGMDYRGG
TEEVYRCVKMRCEFNKSWQRKVNQFN-----------LEIHQKLKNLSLQQGQ---PEAD
DNP----------------LSNALKSDEL-----------SECAICLLKLE-PCQALFIS
PCSHSWHYKCIRPIIIKS---YPQFYCPNCRSMCDLETDIEDE-----------DE----
------------------------------------------------------------
------------------------------------------------------------
------------------------------------------------------------
------------------------------------------------------------
-------------------------
>XP_001485973_Meyerozyma_guilliermondii
------------------------------------------------------------
------------------METAEIPETMNTISKLTRSSPI-SSPSSFPSLPGAPDLNRSG
SQASSGVANTGVTAGPGNWPANVLPQSSTGADRNG-------------------------
--------RLSPLPQIAPGPPGSFEPHHPDHSQANQANLQANSQADSQGNSSQTQSQSQA
QLQSQSQSQSQSQSQSQSQSQSQTQPQAQSHVKAAQNLG----------QPESAP-----
AG---------P--VRRS----SFGLGFLSLF---ANSIRS-------------------
------------------------------------------------------------
---------------------------------------------------QGTAPT---
------------------------------------------------------------
--------------------GGSTEAFMSN------------------------------
--------------------------------------------SPTIANLN--------
------HH-----------------------------------------LNSDSQSEFED
AVRGPEQLNE--------------------------------------------------
-----------------------------------ENEENALNGATAGAITATAT-----
------------------------------------------------------------
-----------GGGGDVSSAA-----------AHSSGGPAG-MDKDGCYSIRLTPLIDH-
---SSSASGLYFAPVIRKIKPEKS---ISIGRYTDKNRAAAHAPQG-SSSPIVFKSKVVS
RTHA-LFQCNEEGQWFIKDCKSSSGTFLNHIRLSPASQELALTPLVDGDIVQLGMDYRGG
TEEVYRCVKMRCEFNKSWQRKVNSFN-----------LEIHSKLKNLALDNGN-------
--L----------------IPEPLITNNF-----------SECAICLLTLD-PCQALFIS
PCSHAWHYKCIRPIIIKS---YPQFYCPNCRSMCDLESDIEDD-----------DD----
------------------------------------------------------------
------------------------------------------------------------
------------------------------------------------------------
------------------------------------------------------------
-------------------------
>XP_018712767_Metschnikowia_bicuspidata
------------------------------------------------------------
------------------------------------------------------------
------------------------------------------------------------
------------------------------------------------------------
------------------------------------------------------------
------------------------------------------------------------
------------------------------------------------------------
------------------------------------------------------------
------------------------------------------------------------
------------------------------------------------------------
------------------------------------------------------------
------------------------------------------------------------
------------------------------------------------------------
------------------------------------------------------------
------------------------------------------------------------
-------------------------------------------DKDGMFSVRLTPIIDH-
---SAPNTGLYFSPIIRRIEPKQD---ISIGRYTEKHKSAAHAPQG-SSSRIVFKSKVVS
RTHA-LFQCNEEGLWFLKDCKSSSGTFLNNIRLSLASQELTLWPLMDGDVVQLGLDYRGG
TEEVYRSVRMRCEFNRSWQRKVNRFN-----------LDIHKKMKNLGIDATN---EN--
------------------------GEV-F-----------SECAICLLKLE-PCQAVFIS
PCSHSWHYKCIRPIIIKR---YPQFYCPNCRSICDLETDIEDE-----------------
------------------------------------------------------------
------------------------------------------------------------
------------------------------------------------------------
------------------------------------------------------------
-------------------------
>XP_002619144_Clavispora_lusitaniae
------------------------------------------------------------
-------------MSENIAAVSAPAGSCKKDSSPLSSPSH-SAPGSPHQNRMPAPESDP-
------------------------------------------------------------
------------------------------------------------------------
-----------ESSSSSESAASSSEQVSVNAETTSANVR----------RPSTQD-SHED
SR---------PQATQRP----SFGLSFLSSF---SNTIRG-------------------
------------------------------------------------------------
---------------------------------------------------SVSSAA---
------------------------------------------------------------
------------------AAAESSGHFMSN------------------------------
--------------------------------------------SPTIGNLSGFA-----
--------------------------------------------------EESPSTATRG
SVASAPTSQG--------------------------------------------------
-----------------------------------PVVRDSQEAEAREETTMCIT-----
------------------------------------------------------------
----------ETRDEAPESTV-----------AEPDTPESG-KDKDGFYSIRLTPIIDH-
---SSSNSGLYFSPVIRRIKPKDS---ISIGRYTEKNKSAAHAPQG-SSAPVVFKSKVVS
RTHA-LFQCNEEGSWFIKDCKSSSGTFLNNIRLSQASQESTLWPLIDGDIVQLGLDYRGG
TEEVYRCVKMRCEFNRSWQRKVNRFN-----------LDIHNRMKSLGLNTEN-------
-----------------------QKGEEL-----------SECAICLFKLE-PCQALFIS
PCSHSWHYKCIRPIIIK-----------------ELSTVLSSQ-----------LPVHL-
------------------------------------------------------------
------------------------------------------------------------
------------------------------------------------------------
------------------------------------------------------------
-------------------------
>XP_025343867_Candida_haemuloni
------------------------------------------------------------
-MSESVAA-VASTPV---------SLS-SPENSAPGSPNH-PGLSSSPDIN---GNTSSS
AGSR----DAASSSPPPLSHEFTENNNIQEPEQPA-------------------------
--------PQT----SSAAAPAVPSSILGSSSSERDAVSERPAS----------------
--SATNTVQSGAASNTSAAPASQPPQTSQSVQPTSSAQR----------TPPTRP-----
QT---------SGLARRP----SFGLSFLSSL---SNTIRG-------------------
------------------------------------------------------------
---------------------------------------------------SHSSQSSSQ
QSHQETSFNTGTAAAPAAAAGSSHSHNQTDSHSHSHLHSH--------------------
---------------NHTHAPTQNHYFMSN------------------------------
--------------------------------------------SPTIANLNGFT-----
----------------------------------------------------DASADLNM
TAGSSNSSSE--------------------------------------------------
-----------------------------------NQGASAQPPFLARQDTIVRS-----
------------------------------------------------------------
----QPIISEETAESQAEALE------------KED--TTG-KDKDGFYSVRLTPIIDH-
---STSNTGLYFSPMIRRIKPKDS---ISIGRYTEKNKSAAHAPQG-SSAPIVFKSKVVS
RTHA-MFQCNEDGSWFLKDCKSSSGTFLNNVRLSQASQESTLWPLIDGDIVQLGLDYRGG
TEEVYRCVKMRCEFNRSWQRKVNQFN-----------LDIHKKMKKLGLDSDK---QE--
------------------------GSSEF-----------SECAICLLKLE-PCQALFIS
PCSHSWHYKCIRPIIIKS---YPQFYCPNCRSMCDLETDIEDE-----------------
------------------------------------------------------------
------------------------------------------------------------
------------------------------------------------------------
------------------------------------------------------------
-------------------------
>XP_024712145_Candida_pseudohaemulonis
------------------------------------------------------------
-MTDSVAV-ASLTPVRTLSKSSDRSPL-SSDNLAPGLPSN-PPVTSSPEIHDALGDANSP
PPFG----LRSNSGPLAPYPHDTQDNLTSLEDRTA-------------------------
--------TGTGLNGSSSAEPSSTAPVSVSASSSGPAQIQRSGSGSIAVTNQTVEPQASQ
QQGAQSLGSSGASSGAFSGASSGSGSAVPAAPPASAASR----------TPPTRP-----
QQ---------SGLARRP----SFGLSFLSSL---SNTIRG-------------------
------------------------------------------------------------
---------------------------------------------------SHSNLTSLD
TH-----------------AGHLHSHNQTDSHPHSHTHS---------------------
------------------HPPPQTHYFMSN------------------------------
--------------------------------------------SPTIANLNGFT-----
----------------------------------------------------DASADLNN
SAGSSNSLSE--------------------------------------------------
-----------------------------------NQ---AQPPFLARQDTMVRS-----
------------------------------------------------------------
----QPIISEETAE--AEAIK------------EED--ASG-KDKDGFYSVRLTPIIDH-
---LTSNTGLYFSPMIRRIKPKEL---ISIGRYTEKNKSAAHAPQG-SSAPIVFKSKVVS
RTHA-MFQCNEDGSWFLKDCKSSSGTFLNNVRLSQASQELTLWPLIDGDIVQLGLDYRGG
TEEVYRCVKMRCEFNRSWQRKVNQFN-----------LDIHKKMKRLGLESDK---DD--
------------------------GNSEL-----------SECAICLLKLE-PCQALFIS
PCSHSWHYKCIRPIIIKS---YPQFYCPNCRSMCDLETDIEDE-----------------
------------------------------------------------------------
------------------------------------------------------------
------------------------------------------------------------
------------------------------------------------------------
-------------------------
>XP_025336190_Candida_duobushaemulonis
------------------------------------------------------------
-MTDSVAV-ASSTPVRTLSKSSDRSPL-SSDNSAPGSPSN-PPVTSSPEIHEASRDANSP
PPFG----LRSNSGPSVPYPHDTQNNSTSSEDRTA-------------------------
--------TGTGLNGGNSAEPNSTAPVPVSASSTGPAQIQRSGSGSLAATNQTVEPQASQ
QQGAQSLGSSGASSGASSGDFSGSGSA----------------------NSPTRP-----
QQ---------SGLARRP----SFGLSFLSSL---SNTIRG-------------------
------------------------------------------------------------
---------------------------------------------------SHSNSTSSD
TH-----------------AGHSHSHNQTDSHPHSHTHS---------------------
------------------HPPPQTHYFMSN------------------------------
--------------------------------------------SPTIANLNGFT-----
----------------------------------------------------DASADLNN
SAGSSNSSSE--------------------------------------------------
-----------------------------------NQ---AQHPFLARQDTMVRS-----
------------------------------------------------------------
----QPIISEETAE--AEAIK------------EED--ATG-KDKDGFYSVRLTPIIDH-
---STSNTGLYFSPMIRRIKPKES---ISIGRYTEKNKT-----------PIVFKSKVVS
RTHA-MFQCNEDGSWFLKDCKSSSGTFLNNVRLSQASQESTLWPLIDGDIVQLGLDYRGG
TEEVYRCVKMRCEFNRSWQRKVNQFN-----------LDIHKKMKRLGLESDK---DD--
------------------------GNSEL-----------SECAICLLKLE-PCQALFIS
PCSHSWHYKCIRPIIIKS---YPQFYCPNCRSMCDLETDIEDE-----------------
------------------------------------------------------------
------------------------------------------------------------
------------------------------------------------------------
------------------------------------------------------------
-------------------------
>XP_028892248_Candida_auris
------------------------------------------------------------
-MSESLAAGTASTPVRTLSKSSNRSALSSPENSAPGSPNR-PGLSSSPDPHGPLPISDNS
R--------NAASASPPPIPNDTSDDTTRNGSRPQ-------------------------
--------SSS--PNVSSASPSSILGSSAERVGDRPTTTPANTAFSSGSSNNT-------
------TNNSNFTTSNTINTTSNNDATYVTTPVAQSAPS----------APSSRP-----
QQ---------SGMVRRP----SFGLGFLSSL---SNSIRG-------------------
------------------------------------------------------------
---------------------------------------------------SHAPQGGSS
QQ------NSSETTFSSSNSGTSHHHTSPESHPHSHLHTH--------------------
---------------SSHAAPQSTHQFMSN------------------------------
--------------------------------------------SPTIANLNGVV-----
----------------------------------------------------DAPAEMSS
SLNDAQGSSH--------------------------------------------------
-----------------------------------QT-------LLARQDTMVRP-----
------------------------------------------------------------
----PPVIAEEVAESQSEAME------------AED--PSG-KDKDGFFSVRLTPIIDH-
---STSNTGLYFSPMIRRIKPKES---ISIGRYTEKNKSAAHAPQG-SSAPIVFKSKVVS
RTHA-MFQVNEDGSWFIKDCKSSSGTFLNNQRLSPASQESTLCPLADGDMVQLGLDYRGG
TEEVYRCVKMRCEFNRSWQRKVNQFN-----------LDIHKNLKKLRLDNKT---ED--
-------------------------DSEL-----------SECAICLLKLE-PCQALFIS
PCSHSWHYKCIRPIIIKS---YPHFYCPNCRSMCDLETDIEDD-----------------
------------------------------------------------------------
------------------------------------------------------------
------------------------------------------------------------
------------------------------------------------------------
-------------------------
>NP_014283_Saccharomyces_cerevisiae
------------------------------------------------------------
MYT-----------PIPANTPAPTAPTSSMTSNSSSASNANTTSSSGINP----------
--RN----RASGT---------------------P-------------------------
------------------------------------------------------------
------------------------------------------------------------
-----------SNERARPA---SGISSFLNTF-----GIRQ-------------------
----NSQTA-SSSAAP----------DQRL----------F--GTTPS------------
-------NS------------------------------------------HMSVAMESI
DTAPQQQ--------EPRLHH----------------------------PIQMPLSAQF-
---------HV----------HRNY---Q-------------------------------
--------------------------------------------LPISISLTA-------
--------------------------------PTTTD-----------HQQSSAHNFEGN
NVGNV----------------------------QESLNQ----------------RQP--
---------------------------------------NGTNNTTTSIISMAPAA----
-------TTRN----IVGGADGST-IVNNSQEMYKNLRHLIYAANQP-----------NG
TEILHLDLPATSAEESNNMFN-----------VDEVTLKQR-KDKHGLFSIRLTPFIDS-
S--STTNQGLFFEPIIRKAGPGSQ---LVIGRYTERVRDAISKIPE-QYHPVVFKSKVVS
RTHG-CFKVDSQGNWYIKDVKSSSGTFLNHQRLSPASSLSKDTPLRDGDILQLGMDFRGG
TEEIYRCVRMRIELNRSWKLKANSFN-----------KEALQRLQNLQKLT---------
------------------------TGIEE-----------EDCSICLCKIK-PCQAIFIS
PCAHSWHFRCVRRLVMLS---YPQFVCPNCRSSCDLEASFESS-----------DEEDES
--------DVESEGDQ---------------------------LVDQLS-VLMET--SK-
-------DVDSHP-----------------------------------------------
------------------------------------------------------------
------------------------------------------------------------
-------------------------
>XP_018219764_Saccharomyces_eubayanus
------------------------------------------------------------
MYT-----------PIPANTPAPTAPASSMASNSSSGSNANSSSTTGNNSN-----M---
--RNAGNGRASGT---------------------S-------------------------
------------------------------------------------------------
------------------------------------------------------------
-----------SNGRARSG---SGISSFLNTF-----GIRQ-------------------
----NNQTASSSSAAP----------DQRL----------F--GTTPS------------
-------NS------------------------------------------NMSSAMENA
NAAPPQQ--------EPRLHH----------------------------PIQMPASVQF-
---------HV----------HRNY---Q-------------------------------
--------------------------------------------LPISLSLTA-------
--------------------------------PMSADQHQH------HQQQQSPQNFENS
NAASI----------------------------QEALNQ----------------QQTA-
-----------------------------------TTSNNNTTTTTTSTTLLIPAD----
-------VARNNTGLAASGLEGPA-STTNNQEMYKNLRHLIYAANQP-----------NG
TEILHLDLPATIAGDSSNTIN-----------VDEDTLKQR-KDKHGLFSIRLTPFIDS-
S--STTNQGLFFEPIIRKAGPGSQ---LVIGRYTERVRDAISKIPE-QYHPVVFKSKVVS
RTHG-CFKVDTQGNWYIKDVKSSSGTFLNHQRLSPASSLSKDTLLRDGDILQLGMDFRGG
TEEIYRCVRMRVEVNRSWKLKANSFN-----------KEALQRLQNLQKLT---------
------------------------TGVEE-----------EDCSICLCKIK-PCQAIFIS
PCAHSWHFRCVRRLVMLS---YPQFICPNCRSSCDLEASFESS-----------DEEDES
--------DVESEGDQ---------------------------LVDQLS-VLMET--SK-
-------DAVDHP-----------------------------------------------
------------------------------------------------------------
------------------------------------------------------------
-------------------------
>XP_033768828_Saccharomyces_paradoxus
------------------------------------------------------------
MYT-----------PIPANTPAPTAPTSSMTSNSSSASNANTTSSSSMNT----------
--RN----RASGS---------------------S-------------------------
------------------------------------------------------------
------------------------------------------------------------
-----------TNERARPS---SGISSFLNTF-----GIRQ-------------------
----NNQAA-SSSAAP----------DQRL----------F--GTTPS------------
-------NS------------------------------------------HMSVAMESS
DMAPPQQ--------EPRLHH----------------------------PIQMPPSAQF-
---------HV----------HRNY---Q-------------------------------
--------------------------------------------LPISISLTA-------
--------------------------------PTLTDQHQHQ-----HHQQQSSQNFEGS
NIGNF----------------------------QEPVSQ----------------RQP--
---------------------------------------NNTNNTTTSIISMTPAA----
-------TTRNNTGFIAAGTEGSTAVITNSQEMYKNLRHLIYAANQP-----------NG
TEILHLDLPATSAEDSSNVTN-----------VDEVTLKQR-KDKHGLFSIRLTPFIDS-
S--STTNQGLFFEPIIRKAGPGSQ---LVIGRYTERVRDAISKIPE-QYHPVVFKSKVVS
RTHG-CFKVDSQGNWYIKDVKSSSGTFLNHQRLSPASSLSKDTLLHDGDILQLGMDFRGG
TEEIYRCVRMRIELNRSWKLKANSFN-----------KEALQRLQNLQKLT---------
------------------------TGVEE-----------EDCSICLCKIK-PCQAIFIS
PCAHSWHFRCVRRLVMLS---YPQFVCPNCRSSCDLEASFESS-----------DDEDES
--------DVESEGDQ---------------------------LVDQLS-VLMET--SK-
-------DVDNHP-----------------------------------------------
------------------------------------------------------------
------------------------------------------------------------
-------------------------
>XP_003677491_Naumovozyma_castellii
------------------------------------------------------------
------------------MTGHIT-------------GGSNSNTNSNINTS-----ANSN
NSRSN-------------------TPQPPAIAQTR-------------------------
------------------------------------------------------------
------------------------------------------------------------
-----------TSARTRG----SSFNSLWSTF-----GIRQ-------------------
----QQQQQQEQRLTG--------------------------------------------
-------NT------------------------------------------PFSSNLNSI
ENLPA------------------HQSQSQEETAQNPRV-----------QLQMQSQPHI-
----------I------------PRPKVQ-------------------------------
--------------------------------------------LPISLSLTT-------
----------------------------ANPTISE---------------------TSAP
AAVSASD--------------------------SALAN----------------------
--------------------------------------ENNNNSNNIQLSSLSSHIAEIR
PHPPYQPATTTTMPESAATTTSTTNDEINNNVSLKNLRHFVYGPDQK-----------NV
ANLLQLDLAPGTVLPEP---------------VDDAVLQTR-KTKKGFFSIRLTPFIDS-
S--ATTSQGLFFDPVLRTAGPGSQ---LVIGRYTERVREAISKIPE-HYHPVVFKSKVVS
RTHG-SFKVDEQGNWFIRDVKSSSGTFLNHQRLAPASTMSKDVLLHDGDILQLGMDFRGG
TEEIYRCVRMRVELNRSWKLKANAFN-----------KEALQRIKNLQ--MMT-------
------------------------TGTEQE----------EDCSICLSKIR-PCQAIFIS
PCAHSWHFHCIRRLVMLS---YPQFVCPNCRSACDLEAALESS-----------DDESES
--------EIESEGDQ---------------------------LVDHLGPGAVDD--PK-
-------NINIV------------------------------------------------
------------------------------------------------------------
------------------------------------------------------------
-------------------------
>XP_003670838_Naumovozyma_dairenensis
-----------------------------------------------------------M
VYT-----------PIPVTTNTVIVNQL---------SGSNSSNNSNHN-----------
---GN-------------------TP----------------------------------
------------------------------------------------------------
------------------------------------------------------------
------------AQRSRG----SSFNALLTSI-----GIR--------------------
-----QQHPNEQRLSG--------------------------------------------
-------ST------------------------------------------PFASNLNSI
ENLPAIQ--------QEQQEHQGHQEQQQPDTRQDPRI-----------QMQIQSQAHL-
----------T----------HSNHSRYH-------------------------------
--------------------------------------------LPISLSLTA-------
-------------------------LPQSNANIQESNNNMDHGIDQPQLQSQSQYNTVNP
RATNTME--------------------------SFPSNTASNNVSNTSTNPFFQNSGHN-
-----------------------------------TNSNNNNNNNNQQL---------ID
PN-----IVNSTNP-----TNENNND--NNILNSKNLRHFVYGPDQK-----------NV
KEILSLDLPPDTTLPDS---------------IDSQTLQER-KNKRGFFSIRLTPFIDT-
S--STSNQGLFFDPVIRTAGPGSQ---LVIGRYTERVREAISKIPE-QYHPVVFKSKVVS
RTHG-CFKVDEMGNWFVRDVKSSSGTFLNHQRLSPASTMSKDILLHDGDIIQLGMDFRGG
TEEIYRCVRMRVELNRSWKLRANAFN-----------KEALQRIKNLQKIMIQ-------
------------------------DPSQQQQQEQDHANEDEDCSICLSKIK-ACQAIFIS
PCAHSWHFHCIRRLVMLT---YPQFVCPNCRSACDLEASLESS-----------DEESES
--------ELESEGDQ---------------------------IVDI--PTANSN--AK-
-------N----------------------------------------------------
------------------------------------------------------------
------------------------------------------------------------
-------------------------
>XP_003957806_Kazachstania_africana
------------------------------------------------------------
MYN-----------PI-----SLSGNPDSGTPLSIENNNSNGNTTTNTPTA-----SPPP
FDSNNNLSNSSS------------ALAAFGIQPLA-------------------------
------------------------------------------------------------
------------------------------------------------------------
-----------NSNPTRSS---AGLNSLLSSF-----GIRQ-------------------
----NSNAV-----------------DTNP----------F--RNNGTNNANLLNLNTTS
TVVDSVTHN------------------------------------------NT-------
------------------------------------------------------------
----------------------------P-------------------------------
--------------------------------------------LPITLSLTA-------
-------------------------------------------------NQQNSNNLINN
AITN--------------------------------------------------------
---------------------------------------HISNMTNYENNEQLYNE----
-------PSTN----------------------LKNLRHWIYGPDQLSNNNNNNNTNNNN
NITLHLDLPEDTVLPSS---------------IDNATLRQR-KDKSGMFSIRLTPFIDT-
SQQSTNNQGLFFDPIIRTAGPGSQ---LVIGRYTERVREAISKLPD-QYHPVVFKSKVIS
RTHG-CFKVDSQGNWFIQDVKSSSGTFLNHQRLSPASTLSKDYLLHDGDILQLGMDFRGG
TEEIYRCVRMRVELNKSWKRKANKFN-----------KEAVKRLKLLTNLMNE-------
------------------------NGMDQ-----------EDCSICLSKIK-PCQAIFIS
PCSHSWHFHCIRRLVMVS---YPQFVCPNCRASCDLEATLESE-----------DGEEDS
--------DYLQEEDQFDNNDDNDDNNNNNN---------DNEVLHQLG-VTLED--PKN
-------DIDME------------------------------------------------
------------------------------------------------------------
------------------------------------------------------------
-------------------------
>XP_022466010_Kazachstania_naganishii
------------------------------------------------------------
MYT-----------PIPISNRTATASAAS--------SNNNTAPNSGNVSP---------
-----SNGPGTANGHPAALDSFGIALTDRPYNPTP-------------------------
------------------------------------------------------------
------------------------------------------------------------
-----------SNSNNNGGNNNTRFSALLNSF-----GGRQ-------------------
--------------------------------------------------QSPPNAAANM
NNPFRNSNN------------------------------------------NTPTTTNQQ
VGLIGAE-----------------------------------------------------
---------------------SLNQ-----------------------------------
--------------------------------------------LPISITVNS-------
-----------------------------------------------------NNNADAN
PADNLVSLEDPVAQTVNRHISTLIDSYGAGPMPTSYEGGSSHRGPGASAAASAAVAAADV
-----------------------------------DREGYFSTTGRHETAGLDPAS----
----------------------------GGTTILKNLKHYVYAADEP-----------NA
ARTLELNLPDGFELPPP---------------LPANELKKR-KDRHGLFSIRLTPFIDT-
V--ATSNQGLFFEPIIRAAGPGSQ---LVIGRYTERVRDTISKVQE-QYHPVVFKSKVIS
RAHG-IFKVDDQGNWFIRDVKSSSGTFLNHQRLSPASTLSRDFILHDADILQLGMDFRGG
TEEIYRCVKMRVELNKSWKRKANAFN-----------KEALKRIKHLQKISN--------
------------------------GGVEQEE---------EDCSICLSKIK-PCQAIFIS
PCSHSWHFHCVRRLVMLS---YPQFVCPNCRSACDLEATLESS-----------DEDDDD
--------DEDNNDEQ-----------------QQQKRTDHSEFIDPYQEINLSS--DDA
-------DFAMH------------------------------------------------
------------------------------------------------------------
------------------------------------------------------------
-------------------------
>XP_448946_Candida_glabrata
------------------------------------------------------------
MYT-----------PVQIGTPTSSGSNRSRQQRS---GSNNQNTLFGSNSS-----N---
--QDTGRSQ---------------SNPNSANRNGS-------------------------
------------------------------------------------------------
------------------------------------------------------------
-----------THNNSNMSSGPSGFSSLLTSF-----GIRH-------------------
----NSNNNSNNASTNT--------VNNNN----------M--SNSNQGTVNPTTSSSNV
VTQTAGNAR------------------------------------------RLTGDLNNG
RSRTASN--------EGTSITLTSRQQQHQQ------------------QVQLQRQIQNN
MSNNNVASSLR----------TRNHDNCH-------------------------------
--------------------------------------------LPISLSLSS-------
--------------------------------QREQAQDATNANLDGHPETESSNNAEDN
MVIDL----------------------------TEPANEDLIQGPGNNNNPFF--QHSN-
-----------------------------------DPARHDTNVESTSNSFQNMRN----
-------TVHNGE------QNASLNVNTSINNHNKNLRHYVYGADQV-----------NA
DELLNLQLPTDKPGPEA---------------VDEETVRKR-KDKNGFFSLRLTPFVDS-
S--SGTNQGLFFEPVIRKAGPGSQ---LVIGRYTERVHEAISKIPE-QYHPVVFKSKVVS
RTHG-CFKVDSQGNWFIQDIKSSSGTFLNHQRLSQASTLSKDVLLHDGDILQLGMDFRGG
TEEIYRCVRMRVELNRSWKLKANAFN-----------KEALQKMRKLQKMT---------
------------------------TGSDE-----------EDCSICLSKIK-PCQAIFIS
PCAHTWHFRCVRRLVMLA---YPQFVCPNCRSTCDLEASLDNS-----------DSESES
--------DLDSEGDE---------------------------LVDQLN-GLLDQ--QK-
-------DISIT------------------------------------------------
------------------------------------------------------------
------------------------------------------------------------
-------------------------
>XP_004178488_Tetrapisispora_blattae
------------------------------------------------------------
MYT-----------PVPFN---SNNNSSNNFSSTDSLPNSNSTSNLTSHNH---------
------INSTSNNNNNV-------------------------------------------
------------------------------------------------------------
------------------------------------------------------------
------------QTRRRG----ASMNMLLSTF-----GIRQQQSASASSSNQANQITSSS
VSSNNQSNLLGINGTNN--------SALNMELTPQTTNSVT--GSGLPSPTNLSNSNLNF
ERAHLHNNNHDLHSNIYSSSNPNLANINIINSSINDIPRAMTPNGYGNVRPNNPFSNTSS
SNNIGAP--------LSRTDTNGRLTPMNNIGTSTSTQIYNNNNNGMPIPNNVRLSHSNI
ITGSDGPPSRS----------TSPNPFRQNMTTPSRINRANTASPRTFSSNNLIAPTGIS
TASANVTSRPLGMINNNTQPLATTAGSASSPIVITTAPNSPSVAAPIPTTTTKGRAPTNP
INIPGGTEPMSPAVAHGFSTSPVVPQPFPNANSNENNNDLNTIPHHSNVNGMGQQQQQAD
DDDDNNTDDTDEDDMDLGHDEFVNNVQSLPRISSHNTNTNV----SNSTISLRQSNGSNR
TTARSTRANTRTQTSGSHVPHHDMNAQLPISISLTSSDSNNNNNNNSNNDSS--------
-------INLSA----NHHPINLHATK-DNPLSLKNLRHFIYGPNQK-----------DA
DKALHLESPPNQTIPAK---------------VDEETLKNR-KTKYGLFSIRLTPFIDSH
S--STSHAGLFFDPVVRNAGGGSQ---LVIGRYTERVREAISKIPE-QFHPVVFKSKVVS
RTHG-CFKVDSQGTWYIKDVKSSSGTFLNHQRLSPASALSKDVMLHDGDILQLGMDFRGG
TEEIYRCVKMRVELNKSWKRKANAFN-----------KEAIQRMKNLQKMT---------
------------------------LGLEG-----------DDCSICLSKIK-PCQAIFIS
PCSHSWHFHCIRRLVMLQ---YPQFVCPNCRSTCDLESSLESS-----------DSENED
IDIDMGGNDDDDDGDD-------D------------------------------D--EGD
-------DETTANTEKNKPNNRTISRLNNTRSIRASSNVV--------------------
------------------------------------------------------------
------------------------------------------------------------
-------------------------
>XP_003686101_Tetrapisispora_phaffii
------------------------------------------------------------
MLT-----------PIPFQTNQGNNNST---------NGVNNPANNNSTNSAS-------
------------------------------------------------------------
------------------------------------------------------------
------------------------------------------------------------
------------SGRRRG----SSFNMILNTF-----GIRP-------------------
----NNSN---TNSANN--------SNVNL------------------S-TNASNSASY-
------DTT------------------------------------------NNTTTNNEN
SN--------------------------------------N--------------AAS--
----------S----------VNPNEFYQ-------------------------------
--------------------------------------------LPISLSLTS-------
--------------------------TDNNNTNNDNNN--------------------SN
NNNNNNNDD------------------------SNNGNNQSDFFFNLS------------
-----------------------------------SNLSNLNGNMNSNTITA--------
--------NVSTNPVDNSNTNSINDLP-NTNDALRNLRHYIYGANQE-----------NP
DSLLQLDLPPNGRAPEA---------------CDVDSVRRR-KDKNGLFSIRLTPFIDT-
S--SSSNPGLYFDPVIRTAGPGSQ---LVIGRYTERVREAISKVPE-NYHPVVFKSKVVS
RTHG-CLKVDSNGNWYVKDAKSSSGTFLNHQRLSPASTLSKDTILNDGDILQLGMDFRGG
TEEIYRCVKMRVELNKSWKRKANTFN-----------KEALQRIRNLQQLT---------
------------------------SGLEE-----------EDCSICLSAIK-PCQAIFIS
PCSHSWHFHCIRRLVMMS---YPQFVCPNCRSSCDLEASLESS-----------SEDEGD
MLI-----DDENNVDD-------DLPNHASN---------ENAEVNEAQVTSMNV--DSS
-------DENVSSSTD--------------------------------------------
------------------------------------------------------------
------------------------------------------------------------
-------------------------
>XP_001644099_Vanderwaltozyma_polyspora
------------------------------------------------------------
MFSQRPFLPTGAAIPVPSSNSGSNNNSTINLSGSNSGNTSNSNNNNNSHNSGSGNHTNYF
TSHQHSVNSNSNTNTNTVTNSNSSSTTTTNTTTTS-------------------------
------------------------------------------------------------
------------------------------------------------------------
-----------TTTRRRG----SSLNMLLNTF-----GIRQ------------------T
SHGNNNSNSDLTRTSAN--------SNDNS------------------SNTNNSNSNSN-
------NNN------------------------------------------NNNNNNNTS
RN--------------------------------------ENDSSRSNLLNSASLSAA--
----------T----------TGNNDFYQ-------------------------------
--------------------------------------------LPISLSLTG-------
--------------------------P------NENIN--------------------IS
YTENSNNDN------------------------SNNANANILGVFSTSPLGISNSGINN-
-----------------------------------STSSNINNNNNSN--SA--------
--------NFSTSNL-NHHDSSINDINLDSSNALRNLRHYIYAADQQ-----------NP
DALLDLDLPRTGRSPEE---------------VDAESIKQR-KDKNGLFSIRLTPFIDN-
S--TSSNPGLFFDPVIRTAGPGSQ---LVIGRYTERVREAISKIPE-QYHPVVFKSKVVS
RTHG-CFKVDSQGNWYIKDVKSSSGTFLNHQRLAPAATLSKDTLLQDGDILQLGMDFRGG
TEEIYRCVKMRVELNKSWKRRANAFN-----------KEALQRIRNLQKLT---------
------------------------VGLEE-----------EDCSICLSAIK-PCQAIFIS
PCSHSWHFHCIRRLVMMS---YPQFVCPNCRSSCDLEASLESS-----------SESESD
--------DDDGDEDD-------D------------------------------I--DMD
-------DEDAEGTE---------------------------------------------
------------------------------------------------------------
------------------------------------------------------------
-------------------------
>XP_003679860_Torulaspora_delbrueckii
------------------------------------------------------------
MYN-----------TV-AV------------------SSNNASSSNGTTTT-----T---
--RTAGPTA---------------AGAAGGGNNGP-------------------------
------------------------------------------------------------
------------------------------------------------------------
-----------TQ--RRRS---SGLNSFLNTF-----GIRQ-------------------
----NSASSQQAALTS----------DTNA----------I--EGE--------------
---EVV-HR------------------------------------------RPEGAA---
--V----------------------------------------------YIQSPVQAHTR
DGQQVAGSQH--------------------------------------------------
--------------------------------------------LPISISLIP-------
--------------------------------QTE--VGNSN-----PQQHRASVSASTS
PLG----------GLAPISHAHTH---------PAPLNG-----ALADIDPLNSEN--N-
-----------------------------------NSPTHNDNNSNS-SVVGNPNP----
-------TTINPS------VSQANQQTSDNIASLKNLRHYIYAADQP-----------NA
DELLNLDLARNGPFPEP---------------VDRETVEQR-KDKNGLFSVRLTPFIDG-
S--FSTNPGLAFDPVIRTAGPGSQ---LVIGRYTERVREAISKIPE-QYHPVVFKSKVVS
RTHG-CFKVDSQGNWYIKDVRSSSGTFLNHQRLAPASTLSKDTLIHDGDVLQLGMDFRGG
TEEIYRCVKIRVELNRSWKRRANAFN-----------KEAIQRIRNLQKLT---------
------------------------TGVEE-----------EDCSICLSKIK-PCQAMFIS
PCSHCWHFQCIRRLVMTS---YPQFVCPNCRLTCDLEASLENS-----------DTETES
--------ENESEGGQ---------------------------LVDDLG-VLLED--PK-
-------DINMG------------------------------------------------
------------------------------------------------------------
------------------------------------------------------------
-------------------------
>XP_037142061_Zygotorulaspora_mrakii
------------------------------------------------------------
MFN-----------SS-ANSTALASG-----------NGVNASTNTGTSTN-----TNTG
IRRFSGSGAGSGSGNMNNIITSGISPGGASGSSGS-------------------------
------------------------------------------------------------
------------------------------------------------------------
-----------GQQRRRRG---SGLNTFLNTF-----GIRQ-------------------
----SNTSS-----AN----------NNNA----------S--GNSGNINGNNGFSNSNV
IGSDNGSNT------------------------------------------RTATATANT
LAAPTSA--------VTNTMATASRTASNSSGRFDPLESSNVATDFDPPQINAPALAHT-
-------STHS----------QSFH---R-------------------------------
--------------------------------------------LPISISLTA-------
--------------------------------QPEPSMPQNL-----QVRHRSSVSASTS
PIGQLGSISN-----------------------PVVSNQ-----PITDIDPLNPDNQGS-
-----------------------------------NSESHNDNNSNSSGGGNMNNN----
-------LATNNS------NGGTE---LNNIASLKSLRHYIYAADQP-----------NA
DELLNLDLPRNSALPEP---------------VDEAGLQQR-KDKHGLFSIRLTPFIDN-
S--FSTNSGLAFDPIIRTAGPGSQ---LVIGRYTERVREAISNIPE-QYHPVVFKSKVVS
RTHG-CFKVDSDGNWYIKDVRSSSGTFLNHIRLSPASTLSKDTLVHDGDVLQLGMDFRGG
TEEIYRCVKIRVELNRSWKRRANAFN-----------KEALQRIRNLQ-LT---------
------------------------MGIEE-----------EDCSICLSKIK-PCQAMFIS
PCSHCWHFQCIRRILMTS---YPQFVCPNCRATCDLEASLENS-------------DSES
--------ESDSDGGQ---------------------------LVDELG-VLLED--PK-
-------DINMD------------------------------------------------
------------------------------------------------------------
------------------------------------------------------------
-------------------------
>XP_002495641_Zygosaccharomyces_rouxii
------------------------------------------------------------
MYN-----------PV-AFSAGNTAGTSTASPAPSVPSSTNSATNTGTGSS-----S---
--RASATTAALGMTNS--------ASANSATMSAP-------------------------
------------------------------------------------------------
------------------------------------------------------------
-----------SQGRRRRG---SGLNSFLNSF-----GIRQ-------------------
----NSNNN-----SN----------NNNN----------S--SGSGGAPNLHGAGNTNN
PFLNFG-HS------------------------------------------RGNSGSNNS
TNA----------------------------------------------EIGVSAVAFER
HSQPPHGLSHA----------PSFH---E-------------------------------
--------------------------------------------LPISISLTA-------
--------------------------------QQESTVPNLQ-----PIPQNNTVSASSS
PLGNSGTLQRDQSGSSPHNNHHQQQQRSLSQQPPQPLQQPQAGVPIAGIDPIHPE-----
--------------------------------------AHTYNGTTSGGFTHTPN-----
---------------------------TDGVSPLKNLRHYIYAADQP-----------NA
DELLGLDLARNVSLPES---------------LDEETLQQR-KDKHGLFSIRLTPFIDG-
S--FSTNPGLSFDPVIRTAGPGSQ---LVIGRYTERVREAIAKIPE-QYHPVVFKSKVVS
RTHG-CFKVDSQGNWFIRDVRSSSGTFLNHQRLAPASTMSKDTLIHDGDILQLGMDFRGG
TEEIYRCVKMRVEINRSWKRRANAFN-----------KEALQRIKNIQRMT---------
------------------------MGLEE-----------EDCSICLSKIK-PCQAMFIS
PCSHSWHFQCIRRLVMTS---YPQFVCPNCRCACDLEASLESS-------------ESES
--------EIESDGGQ---------------------------LVDELG-VLLED--PK-
-------DVNMG------------------------------------------------
------------------------------------------------------------
------------------------------------------------------------
-------------------------
>XP_003646999_Eremothecium_cymbalariae
------------------------------------------------------------
------------------------------------------------------------
------------------------MAGE--------------------------------
------------------------------------------------------------
------------------------------------------------------------
------------SQRRRG----QSFNSILTSF-----GIRQ-------------------
----QTNDST--STTNSQY------G--VQPMDIHPSSNHT--PSQVSLT---SNITPTA
TGAAHGNVM------------------------------------------NNGGTVN--
---------------------------------------LTNMLGTTPFDQEEPPQ----
--SISVGPTNSATLVQPAASQVSSQ-----------------------------------
--------------------------------------------LPITLVLGQ-------
------------------------------------------------------------
------------------------------------------------------------
------------------------------------PDQALTNSGNHN------IA----
-------------------SSAFEGKDASSAS-LKNVRHFIYPAVPP-----------ID
ANKLHLDLPQDGRLVEL---------------LDDHTLKLR-RDKNGLFSIRLTPFIDH-
S--TTNNPGLFFDPIVRTAGPSSQ---LVIGRYTERVREAIGSLPD-QFHPVVFKSKVVS
RTHG-VFKVDDQGNWYVRDVKSSSGTFLNHQRLAQASVMSKDFPLKDGDILQLGMDFRGG
TEEIYRCVKMRVELNKSWKMRANAFN-----------KEALARLRNLQKLT---------
------------------------VGLEE-----------EDCSICLCKIK-PCQAIFIS
PCSHSWHYQCIRRLVMTQ---YPQFVCPNCRSSCDLEASLDSD-----------DEEDD-
-GREGYCNEDVAI---------------------------DSQVRSPLDVAIQEE--NED
-------DIQMLN-----------------------------------------------
------------------------------------------------------------
------------------------------------------------------------
-------------------------
>NP_983669_Eremothecium_gossypii
------------------------------------------------------------
------------------------------------------------------------
------------------------MAGE--------------------------------
------------------------------------------------------------
------------------------------------------------------------
------------SQRRRG----QSINSILTSF-----GIRQ-------------------
----QTNE------LNGGQ------GQHVQPMDIQPVAAAT--GSQVSLG---SNITPTV
TVAAGG----------------------------------------------AGGGGN--
---------------------------------------LASMLGTTPFDAEEAAA----
--AGTEGSTNSATLVQ-AGVGAGAH-----------------------------------
--------------------------------------------LPITLVLGQ-------
------------------------------------------------------------
------------------------------------------------------------
------------------------------------SDAEA--SGNHN------VS----
-------------------SAAFEGKDSGLAS-LKNVRHFIYPAVPP-----------AD
ANKLNIELAHDGRTIEQ---------------QDENTIKML-KDKNGLFSLRLTPFIDH-
S--TTNNPGLFFDPIVRTAGPSSQ---LVIGRYTERVREAIGSLPD-HFHPVVFKSKVVS
RTHG-VFKVDEQGNWYVRDVKSSSGTFLNQMRLAQASVMSKDYPLKDGDILQLGMDFRGG
TEEIYRCVKMRVELNKSWKRRANAFN-----------KEALARLRNLQKLT---------
------------------------AGLEE-----------EDCSICLCKIK-PCQAIFIS
PCSHSWHYQCIRRLVMTQ---YPQFICPNCRSSCDLEASLDSE-----------DEEEDE
VGKEGHYKEEAAI---------------------------ESRTRSPLAAAIQEE--NEE
-------DIQMLS-----------------------------------------------
------------------------------------------------------------
------------------------------------------------------------
-------------------------
>XP_456144_Kluyveromyces_lactis
------------------------------------------------------------
------------------------------------------------------------
------------------------MVGNVGNDSGS-------------------------
------------------------------------------------------------
------------------------------------------------------------
-----------STIRRRG----SGFGTILSTF-----GIRQ-------------------
----AAATSGENGTLSGDSN-----SNGAQPIDITRNGMHT--QMSNPVPNSPNGVSESA
PGAAVGGVS------------------------------------------N--------
-------------------------------------MITNNILGTTPFDSSEQPSQLTG
ALSAPVG--DSAL--------TGNH-----------------------------------
--------------------------------------------LPINLVLGQ-------
------------------------------------------------------------
------------------------------------------------------------
------------------------------------IETNGNGGNNTNDIHHIPLT----
-------------------SPPIHGTIPQNGQALKNVHHFIYPAVRP-----------AS
APSLHLDFAPDWAQPEA---------------ADDETVRNR-KDKNGLFTLRLTAFIDN-
S--SAGNPGFYFDPIIRTAGPGSQ---LVIGRYTEKVREAISSIPE-PFHPAVFKSKVVS
RTHG-VFKVDDNGNWFVKDVKSSSGTFLNHQRLSQPATMSKDFLLKDGDILQLGLDFRGG
AEEIYRCVKMRVELNKSWRRKANAFN-----------KEAIQKMKALQKMT---------
------------------------SGTEL-----------EDCSICLSKIK-ACQAVFIA
PCSHSWHFKCIRQLVSKT---YPQFVCPNCRAVCDLEADLDSD-----------DEDED-
---EEFVDEDVYSPNETLDTRSRLSPINDEGTSFFPSMNRDSRITHP---PIPEQ--EDE
YCNDVDGDIRMLN-----------------------------------------------
------------------------------------------------------------
------------------------------------------------------------
-------------------------
>XP_022677317_Kluyveromyces_marxianus
------------------------------------------------------------
------------------------------------------------------------
------------------------MAGTGVNDNVN-------------------------
------------------------------------------------------------
------------------------------------------------------------
-----------GAGWRRG----SGLGTILSTF-----GIRQ-------------------
----GASGSG--GVSSGTDNGMMEVSGRAMPIDIGRERSQA--RDIN------SDASMTV
PGAAGGGVN------------------------------------------NENNHNNNN
NNNSNTN--------TTHTNNTNTHTNNNVNINNNNTHISNNILGTTPLDYSEHPAH-GG
PSSVPGGPQNTEL--------SSSH-----------------------------------
--------------------------------------------LPINLVLGQ-------
------------------------------------------------------------
------------------------------------------------------------
------------------------------------IDTNGSTSNSQLD--QMPLT----
-------------------SPPIQASGMQNGHFLKNVHHFIYPAVRP-----------AA
APALHLDFPNDWPKPEP---------------VEDETVRLR-KDKNGLFTLRLTAFIDN-
P--TAGVPGFYFDPIVRTAGPGSQ---LVIGRYTEKVREAISTIPE-AFHPAVFKSKVVS
RTHG-VFKVDDRGNWFVKDVKSSSGTFLNHHRLSPASTMSKDYLLKDGDILQLGLNFRGG
AEEIYRCVKMRVELNKSWRKKANAFN-----------KEAIQKLKELQKMA---------
------------------------TGTEF-----------EDCSICLSKIK-PFQAVFIA
PCSHSWHYQCVRRLVSST---YPQFVCPNCRAICDLEADLDSE-----------GED-D-
---DEFVDDDVYIPNEPCDHSGGISSGNDDSEASIPNGNH-VRSATP---GLDEDFLEEE
-------DIQMMN-----------------------------------------------
------------------------------------------------------------
------------------------------------------------------------
-------------------------
>XP_022628098_Lachancea_lanzarotensis
------------------------------------------------------------
------------------------------------------------------------
------------------------MVVNVSPRSSM-------------------------
------------------------------------------------------------
------------------------------------------------------------
-----------SSRSRRG----STINNLLNSM-----GIRQ-------------------
----GSN-PGLHGGSMPLDPIPAGTTPSGPVANGVAFREQFQIGNSTPLNTSRNGITNNG
LEAIQSNTG------------------------------------------QVFSSEDED
DRVVGEDVHLDDVGGLHEDNDDNNMNINNNDNNENGIAASANMLGTTPFDQGLQNSMVP-
---DLRQE----------------------------------------------------
--------------------------------------------LPITLTLGQ-------
------------------------------------------------------------
------------------------------------------------------------
--------------------------------------NDIPPGPGHQPSTLTPVE----
-----------------------------AQLVPKAVRHFVYGSCAPE----------SA
VELLGLDRPRNAAPIEP---------------SSPDVIQSR-KDKNGLFSLRLTPFLDQ-
S--ATSNPGLYFEPIVRTAGPCSQ---LVIGRYTERVRESITRIPE-HFHPVVFKSKVVS
RTHG-CFKVDQQGNWYIRDVKSSSGTFLNHQRLAPASTMSKDTLLQDGDLLQLGLDFRGG
TEEIYRSVKMRIELNKSWKRRAMRFN-----------REALQRLKNLQKMT---------
------------------------SGLEE-----------EDCSICLSKIK-PCQAVFIS
PCSHSWHYQCVRRLVVST---YPQFVCPNCRSSCDLEASLDSD-----------LDSDEN
--------DFDVISND-----------------------------------------VK-
-------DMDMQQDSD--------------------------------------------
------------------------------------------------------------
------------------------------------------------------------
-------------------------
>XP_002553903_Lachancea_thermotolerans
------------------------------------------------------------
------------------------------------------------------------
------------------------MVVNISPRNSL-------------------------
------------------------------------------------------------
------------------------------------------------------------
-----------SSRSRRG----STINNLLNSM-----GIRQ-------------------
----GSNGPGMA-------PIPAGSS-----------------GTTEPLNNNGDMAATGP
SRATEPFNS------------------------------------------ATFARSNEG
REDMAESNAIEE---LSSDDDEVNGDRDRVLRDENGAPTAANMLGTTPFDQGIQNSSVPL
SVNNLVSE----------------------------------------------------
--------------------------------------------LPITLTLGQ-------
------------------------------------------------------------
------------------------------------------------------------
--------------------------------------NDGPGGAG-QVSTLTPNE----
-----------------------------SQMVPKHVRHFVYGNNQPE----------PA
LDLLGLELPRNAAIPEP---------------VSEEVIQSR-KDKSGLFSLRLTPFLDQ-
S--ASTNPGLYFEPIVRTAGPCSQ---LVIGRYTERVRESINRIPE-HFHPVVFKSKVVS
RTHG-CFKVDQQGNWYIRDVRSSSGTFLNHHRLAPASTMSKDTPIQDGDVIQLGLDFRGG
TEEIYRSVKMRVELNRSWKRRAMRFN-----------REALQRLKNLQKMT---------
------------------------SGLEE-----------EDCSICLSKIK-PCQAIFIS
PCSHSWHYQCVRRLVMTT---YPQFVCPNCRSSCDLEASLDSD-----------MDSDEN
--------DFEVLADD-----------------------------------------VK-
-------DIDMAQESE--------------------------------------------
------------------------------------------------------------
------------------------------------------------------------
-------------------------
>XP_020057942_Aspergillus_aculeatus
------------------------------------------------------------
----------------SSVSVSASASPSNLL----PSSPSPLPSSDSRL-----------
------------------------------------------------------------
------------------------------------------------------------
------------------------------------------------------------
-----------R-PLRRLSQLRAYTQLHFSSPPPQQPQQQQ-------------------
------------------------------------------------------------
---------------------------------------------------QQQQQQQPS
VASSSSSSTNS-QRVSRRHTLGSR---------VSWFSA---ASTGPD------------
--------SST-STVGTTTRAPCPESE-H-------------------------------
--------------------------------------------QSTFARYSSVFSPSYR
------------------------------------------------------------
------------------------------------------------------------
-----------------------------------GLELDLRSQPSPTESSN-----SP-
---LRN-----ETAITTGNQTQEIMARPRGSSQAVEAR---PNGEVS-------------
-SA-GNIQPGALESPDPVVSE---SPCT----ASP--------RPKQKATIRFFPHQDS-
--HASSRPSLPFIPISRTLPSDSCV--IRVGRYSERDGTPVANPTEPSDAPVGFKSKVVS
RKHCEFMYLN--GQWHVKDVGSSSGTFLNHMRLSQPNIASRLYTIKDGDIVQLGIDFRGG
EEMIFRCVRIRIECNRSWQQQPNEFN-----------KNTENLIKNLGKGDTADYSGC--
----------------------------------------RECSICLGSVLRPYQCLFMA
ACAHVWHYKCVSRLIHTPD--YPMFQCPNCRAYTDLSAEVDDT---NDF-----EEQEE-
--SKSASAEDKPDA---------LEPARSETHTPQPDPNAI----------------TQP
SRTSGN----ERHPETR---LPVEAGLAANIENM--------------------------
-------------------RLQDLDASDDNSS---------QPPAPTSNP--DSVPS---
NANNEVPGWQSLTQSPP-SAQTRPAQLRAETPVRSES--SDENPLTPLNDSGPLALDGRA
AM-----------------------
>XP_001274635_Aspergillus_clavatus
------------------------------------------------------------
-----------------MSASTVSA--STAN---FP--------SDSRS-----------
------------------------------------------------------------
------------------------------------------------------------
------------------------------------------------------------
-----------G-PRRRLSQLRAYTQNHFSP-----------------------------
------------------------------------------------------------
------------------------------------------------------------
HASSSTSSAPT-QRSSRRHTFSSR---------VPWFSPSPTSPTSPE------------
--------PSSLPSEGTSNPAPCPNTE---------------------------------
--------------------------------------------QSTLARYSSAIFPQYR
------------------------------------------------------------
------------------------------------------------------------
-----------------------------------VADIDLSSRDRSSDSFR-----ST-
---PSN-----DSGDQVS-E---TMARPGASTATSDAR---NDTQPTS------------
PAGSMNPTSGIPDGSDPTATG-----SS----SSL--------QPKGKATIRFFPHQET-
--SQSSKPSLNFIPVSRTLPSDSSV--IRVGRYSERDGLHVPNPTEPSDAPVGFKSKVVS
RKHCEFLYIN--GQWHIKDVGSSSGTFLNHMRLSQPNMVSRLYTIKDGDIVQLGIDFRGG
EETIFRCVRIRIECNRSWQQQPNEFN-----------KNTASLIKNLGKGDTADYSGC--
----------------------------------------RECSICLGSVLRPYQCLFMA
ACAHVWHYKCISRLIHTPE--YPMFQCPNCRAYTDLSAEVDDT---NDY-----D-----
------TTERKESAPEPESQQTPAAESSSGSQPGRLEADRA----------------VGD
LSDSVV----GGDHQQAD--TPTEEGLTNNIESM--------------------------
-------------------RIQDDGSSTSEPDVAQSPNSVSASLERAVTN--VTSAPQM-
DLSDGVPGLQSLTQATN-PLPIRQAQLRSDTPFRSES--SDDNPLTPRNDSGPLAFDGRA
GMS----------------------
>XP_001259329_Aspergillus_fischeri
------------------------------------------------------------
-----------------MSASTVSASTSTAN---FP--------ADSRS-----------
------------------------------------------------------------
------------------------------------------------------------
------------------------------------------------------------
-----------G-PRRRLSQLRAYTQNHFSP-----------------------------
------------------------------------------------------------
------------------------------------------------------------
HTSS--PSANS-QRSSRRHTFSSR---------VSWFSPSASS-TSPE------------
--------SSSLPSAGTSHPAPCPTSD---------------------------------
--------------------------------------------QSALARYSSVFFPSYR
------------------------------------------------------------
------------------------------------------------------------
-----------------------------------AIDVDLETRDLTTDSSQ-----ST-
---PSN-----DSGGENSVD---AMARSGASSGASNAQ---DDPRASS------------
SSASANPTTNTSESANSTASQ-----NS----SSP--------GPKGKATIRFFPHQDS-
--SQSSRPSLHFIPISRTLPSESSV--IRVGRYSERDGMPVANPTEPSDAPVGFKSKVVS
RKHCEFLYIN--GQWHIKDVGSSSGTFLNHMRLSQPNMVSRLYTIKDGDIVQLGIDFRGG
EEMIFRCVRIRIECNRSWQQQPNEFN-----------KNTASLIKNLGKGETADYSGC--
----------------------------------------RECSICLGSVLRPYQCLFMA
ACAHVWHYKCISRLIHTPE--YPMFQCPNCRAYTDLSAEVDDSNDANDV-----D-----
------TSKEKDDIQEP--AQTSAAEASYGSQEPSAESDPA----------------AAP
TQER-T----ESNRQTSD--VPAEEGLADNIENM--------------------------
-------------------RLQDDSPSPSEAEAERTPNVASASPEPAVSN--ITSAPTT-
GSDASIP-------PSH-PVAIRQA--RSDTPFRSES--SDDNLLTPRNDSGPLAFDGRA
GMP----------------------
>XP_041148329_Aspergillus_flavus
------------------------------------------------------------
------------------MSASVSASASSNF----P--------SDARS-----------
------------------------------------------------------------
------------------------------------------------------------
------------------------------------------------------------
-----------G-PLRRLSQLRAYTQNHFSS-----------------------------
------------------------------------------------------------
---------------------------------------------------------QSS
SSSSSTSNTNSQQPIARRHTFSSR---------VSWFSPASSASTGTE------------
--------SAH-PPVGTNNPAPCPDSEPS-------------------------------
--------------------------------------------SSTLARYSSVLFPGYR
------------------------------------------------------------
------------------------------------------------------------
-----------------------------------GFDLDLRSQNRSSESST-----SP-
---PSS-----HEPRRTQTQGR--MARLRGLSQTPDTR---PEVDTTP------------
ASAPTNLQNGLLDCPDPVTNE---N-SS----SSP--------RPKQKATIRFFPHQDS-
--HGNSRPSLPFIPISRTLPSESSV--IKVGRYSERDGLPVANPTEPSDAPVGFKSKVVS
RKHCEFLYLN--GQWHIKDVGSSSGTFLNHMRLSQPNMASRLYTVKDGDIVQLGIDFRGG
EEMIFRCVRIRIECNRSWQQQPNEFKYG---------PHTEVKAKR--------------
-------------------------------------------RTILGA--RPYQCLFMA
ACAHVWHYKCVSRLIHTPD--YPMFQCPNCRAYTDLSAEVDDS---NDY-----EEVEQ-
--KPT-STEEQRDS---------SQDRRSETRTPQLETNPT----------------PEA
SNSSQD----SVDALPNS--LSAAAGLTHDVGTM--------------------------
-------------------HLNENRTSRESDD---------ETPRVADPS--PVVTG---
SIGIPVP-------TAS-ALQCRQAQLRADTPVRSES--SDDNPLTPRNDSGPLVFDGRA
SMS----------------------
>XP_753298_Aspergillus_fumigatus
MARMVGHRRLRRKSSKFSFLSLIPPFEDFSQSPNILLDTIVALVHLCANSCRVAMRLDLF
GLALLCFYSICLAALPYMSASTVSASTSTAN---FP--------ADSRS-----------
------------------------------------------------------------
------------------------------------------------------------
------------------------------------------------------------
-----------G-PRRRLSQLRAYTQNHFSP-----------------------------
------------------------------------------------------------
------------------------------------------------------------
HTSS--SSANS-QRSSRRHTFSSR---------VSWFSPSASS-TSPE------------
--------SSSLPSTGTSHPTPCPTSD---------------------------------
--------------------------------------------QSALARYSSVFFPSYR
------------------------------------------------------------
------------------------------------------------------------
-----------------------------------AVDVDLETRDLTTDSSQ-----ST-
---PSN-----DSGGENSVE---AMARSGASSGATNAR---DHPRASS------------
SSASANPIANTSESANSNVTQ-----NS----SSP--------GPKGKATIRFFPHQDP-
--SQSSRPSLHFIPISRTLPSESSV--IRVGRYSERDGMPVANPTEPSDAPVGFKSKVVS
RKHCEFLYIN--GQWHIKDVGSSSGTFLNHMRLSQPNMVSRLYTIKDGDIVQLGIDFRGG
EEMIFRCVRIRIECNRSWQQQPNEFN----------------------------------
------------------------------------------------------------
------------RLIHTPE--YPMFQCPNCRAYTDLSAEVDDSNDANDV-----D-----
------TSKENDDSQEP--AQTSAAETSNGIQEPSAESDTA----------------AAP
TQER-T----ESSRQTRD--VPADEGLADNIENM--------------------------
-------------------RLQDDSPSPSEAEAERTPNVASASPEPVVSN--IASAPTT-
GSDASIP-------PSQ-PVAIRQA--RSNTPFRSES--SDDNPLTPRNDSGPLAFDGRA
GMP----------------------
>XP_664512_Aspergillus_nidulans
------------------------------------------------------------
------------------------------------------------------------
------------------------------------------------------------
------------------------------------------------------------
------------------------------------------------------------
------------------------------------------------------------
------------------------------------------------------------
------------------------------------------------------------
------------------------------------------------------------
------------------------------------------------------------
------------------------------------------------------------
------------------------------------------------------------
------------------------------------------------------------
------------------------------------------------------------
------------------------MGRLRTASESHQNS---RSDQSSS------------
APASTSIHNSALDSPDPVITSNSASSGS----SGS--------KSKRGATIRFFPHQDP-
--SQSSRPSLPFIPISRTLPSDTCN--IRVGRYSERDGLPQPNPSEPSDAPVGFKSKVVS
RKHCEFIYQN--GQWHIKDVGSSSGTFLNHMRLSQPGMPSRLYTIKDGDIVQLGIDFRGG
EEMIFRCVRIRVECNRSWQQQPNEFN-----------KNTESLIRNLGKGDTADYSGC--
----------------------------------------RECSICLGSVL---------
--------------------------CPNCRAYTDLSAEVDDS---NDY-----EAESS-
--NQR-TSDSKEGA---------ANEVRSTTCSPQPGTSRT----------------SSA
SPASED-------GQTPE--LPADN-LAANVESM--------------------------
-------------------HLTD--------E---------HPPRPAPET--ITSAP---
NSNINVSDLQPLTQSPT-AVPSRHEELRVDTPMRSES--SDENPLTPRNDSGPLAFDGRA
SMSESRPL-----------------
>XP_001401128_Aspergillus_niger
------------------------------------------------------------
----------------MSVSASVSASASSNL----P--------SDSRS-----------
------------------------------------------------------------
------------------------------------------------------------
------------------------------------------------------------
-----------SGPLRRLSQLRAYTQQHFSS-----------------------------
------------------------------------------------------------
---------------------------------------------------SSSATASSS
HPSASSSSSNG-PRISRRHTLSSR---------VSWFSP---ASTGTE------------
--------SSQLSPVGSRSSGPCPESE-Q-------------------------------
--------------------------------------------PSTLARYSAVFFPSYR
------------------------------------------------------------
------------------------------------------------------------
-----------------------------------GLELDLRSSRQSDLSSS-----SP-
---SNH-----SGGRETTTQGT-TMARPRGASQALDAR---PDLDATT------------
PSA-SNLHAGALDSSDPVMSE---NPST----ASP--------RPKQKATIRFFPHQDS-
--HQSSRPSLPFIPVSRTLPSESCV--IRVGRYSERDGLPVANPTDPSDAPVGFKSKVVS
RKHCEFLYLN--GQWHIKDVGSSSGTFLNHMRLSQPNMPSRLYTVKDGDIVQLGIDFRGG
EEMIFRCVRIRIECNRSWQQQPNEFN-----------KNTESLIRNLGKGDTADYSGC--
----------------------------------------RECSICLGSVLRPYQCLFMA
ACAHVWHYKCVSRLIHTPD--YPMFQCPNCRAYTDLSAEVDDT---NDF-----DEEDE-
--KKD-TPEDKQDT---------TDASRSQTNSPQLE--------------------AQP
A-PSGD----EPR-QDN---LPAEAGLAANIESM--------------------------
-------------------RLQDTDASDD-AR---------RPRAPTSNN--DGASA---
NADNEVPGWQSVTQSPN-ALQTRQSHLRADTPVRSES--SDDNPLTPLNDSGPLALDGRA
AMP----------------------
>XP_015402644_Aspergillus_nomiae
------------------------------------------------------------
------------------MSASVSASASSNF----P--------SDARS-----------
------------------------------------------------------------
------------------------------------------------------------
------------------------------------------------------------
-----------G-PLRRLSQLRAYTQNHFSS-----------------------------
------------------------------------------------------------
---------------------------------------------------------QSS
SSSSSTSNTNSQQRIARRHTFSSR---------VSWLSPASSASTSTE------------
--------SAH-PPVGTNNPTPCPESEPS-------------------------------
--------------------------------------------SSTLARYSSALFPGYR
------------------------------------------------------------
------------------------------------------------------------
-----------------------------------GFDLDLRSQNRSPESST-----SP-
---PSS-----TEPRRTQTQGR--MARLRGLSQTPDTR---PEVDTTP------------
ASAPTNLQNGLLDCPDPVTNE---N-SS----SSP--------RPKQKATIRFFPHQDS-
--HGNSRPSLPFIPISRTLPSESSV--IRVGRYSERDGLPVANPTEPSDAAVGFKSKVVS
RKHCEFLYVN--GQWHIKDVGSSSGTFLNHMRLSQPNMASRLYTVKDGDIVQLGIDFRGG
EEMIFRCVRIRIECNRSWQQQPNEFN-----------KNTESLIKNLGKGDTADYSGC--
----------------------------------------RECSICLGSVLRPYQCLFMA
ACAHVWHYKCVSRLIHTPD--YPMFQCPNCRAYTDLSAEVDDS---NDY-----EELEQ-
--KPT-STEEPRDS---------SQDGRSETRTPQLESNST----------------PEA
SNSSQD----SVDAQPSP--LPAAAGLAHDVETM--------------------------
-------------------HLNENNTSRDLDD---------ERPRAADPP--PAVTG---
GIGIPIP-------TAS-ALQCRQAQLRADTPVRSES--SEDNPLTPRNDSGPLVFDGRA
SMS----------------------
>XP_023092562_Aspergillus_oryzae
------------------------------------------------------------
------------------MSASVSASASSNF----P--------SDARS-----------
------------------------------------------------------------
------------------------------------------------------------
------------------------------------------------------------
-----------G-PLRRLSQLRAYTQNHFSS-----------------------------
------------------------------------------------------------
---------------------------------------------------------QSS
SSSSSTSNTNSQQPIARRHTFSSR---------VSWFSPASSASTGTE------------
--------SAH-PPVGTNNPAPCPDSEPS-------------------------------
--------------------------------------------SSTLARYSSVLFPGYR
------------------------------------------------------------
------------------------------------------------------------
-----------------------------------GFDLDLRSQNRSSESST-----SP-
---PSS-----HEPRRTQTQGR--MARLRGLSQTPDTR---PEVDTTP------------
ASAPTNLQNGLLDCPDPVTNE---N-SS----SSP--------RPKQKATIRFFPHQDS-
--HGNSRPSLPFIPISRTLPSESSV--IKVGRYSERDGLPVANPTEPSDAPVGFKSKVVS
RKHCEFLYLN--GQWHIKDVGSSSGTFLNHMRLSQPNMASRLYTVKDGDIVQLGIDFRGG
EEMIFRCVRIRIECNRSWQQQPNEFKYG---------PHTESLIKNLGKGETADYSGC--
----------------------------------------RECSICLGSVLRPYQCLFMA
ACAHVWHYKCVSRLIHTPD--YPMFQCPNCRAYTDLSAEVDDS---NDY-----EEVEQ-
--KPT-STEEQRDS---------SQDRRSETRTPQLETNPT----------------PEA
SNSSQD----SVDALPNS--LSAAAGLTHDVGTM--------------------------
-------------------HLNENRTSRESDD---------ETPRVANPS--PVVTG---
SIGIPVP-------TAS-ALQCRQAQLRADTPVRSES--SDDNPLTPRNDSGPLVFDGRA
SMS----------------------
>XP_040636654_Aspergillus_ruber
------------------------------------------------------------
-----------------MSTSTASASAAN-----LP--------SDSRS-----------
------------------------------------------------------------
------------------------------------------------------------
------------------------------------------------------------
-----------R-PLRRLSQLRSFTSSSSST-----------------------------
------------------------------------------------------------
---------------------------------------------------NNNNNNNNT
TATNNNSNSGTSQRSSYRNSLTNR---------VPWLSSSSHQQHTSAAAAPGS------
--------ESATTTSPTNASHSCPESE-R-------------------------------
--------------------------------------------QSTLARYSSV-FSSNR
------------------------------------------------------------
------------------------------------------------------------
-----------------------------------GIDSDRRSQNSS--SSR-----ET-
---PTN-----ESSSNQQPQG--AMARLRGLTQTGDSR---GNNENASNNNHATTATNDA
PSSGPDNVDGAVDSSDPAAAE---DPSA----NSA--------QPKQKPTMRFFPYQDP-
--LQNSRPSLTFIPISRTLPSESCV--IRVGRYSERDGIPIANPSEPSDAPIGFKSKVVS
RKHCELIFMN--GQWHIKDVGSSSGTFLNHMRLSQPNMTSKLYTVKDGDIIQLGIDFRGG
EEMIFRCVRIRIECNRSWQRQPNEFKYGSPPPFFFFHKNTESLIKNLGKGNTADYSGC--
----------------------------------------RECSICLGSVLRPYQCLFMA
ACAHVWHYKCVSRLIHTPD--YPIFQCPNCRAYTDLSAEVDDT---NDFVEEEEEEEEE-
--QKNSTSERQPST---------EQQAQSESQSPAPETNAT----------------SNP
AQETPTQPANSSSAESPEHGMPVEAGLAVNIENM--------------------------
-------------------RLHEAETPVQSAT--------NANPATSAPT--SDVEGVPH
SASLDIPGSQSASLSRG-TLLNRPAQL---TLGRADL--SDDNPLTPRNDSGPLAFDGWT
GIP----------------------
>XP_040705613_Aspergillus_sydowii
------------------------------------------------------------
-----------------MMAASVSASTSIASPLQVS--------SDSRS-----------
------------------------------------------------------------
------------------------------------------------------------
------------------------------------------------------------
-----------G-PLRRLSQLRAYTQTHFSS-----------------------------
------------------------------------------------------------
---------------------------------------------------------PHS
SAAPSNSSTPNAQQRPRRHSISGR--------RLSWFSPHTTT-----------------
--------RSDSAQPTAAASSPCPEPRAA-------------------------------
--------------------------------------------PTTSNRHSAIIIPSSR
------------------------------------------------------------
------------------------------------------------------------
-----------------------------------GLETDQRSHNQSPESSS-----PT-
---SST-----DSSRRPARE---AMARLRPSLPNNQDS---RSEQASS------------
APPSTT-----LDSPDPVIV----DSAS----SGS--------KSKKGATIRFFPHQDP-
--SQSSRPSLPFIPVSRTLPSNTSN--IRVGRYSERDGLPLPNPSEPSDAPVGFKSKVVS
RKHCEFTYMN--GQWHIKDVGSSSGTFLNHMRLSQPNMPSRMYTIKDGDIVQLGIDFRGG
EEMIFRCVRIRIECNRSWQQQPNEFN-----------KNTESLIKNLGKGETADYSGC--
----------------------------------------RECSICLGSVLRPYQCLFMA
ACAHVWHYKCVSRLIHTPD--YPMFQCPNCRAYTDLSAEVDDS---NDY-----EADTD-
--KQ--ASENQEEP---------AEEIRSTTCSPQLDTSCT----------------SSG
SHTSED-------GAIPE--LPTGP-LADNVENM--------------------------
-------------------HLTD--------N---------NPSELLEAS--ITSAP---
NTDSDVPGWQSLTQVPT-AVPPRQAVLRVDTPMRSES--SDENPLTPRNDSGPLAFDGRA
GMSSTDAH-----------------
>XP_001215330_Aspergillus_terreus
------------------------------------------------------------
------------------MAASVSASASNHLSSDQPRSGASSSASAPAP-----------
------------------------------------------------------------
------------------------------------------------------------
------------------------------------------------------------
-----------AGPLRRLSQLRAYTQSHFLS-----------------------------
------------------------------------------------------------
----------------------------------------------------------SS
SSSFFPSSTTS-HRLSRRNTHSTRGVRSASSTTVTPPAPTPAPATGSEPLPPSSATVGTP
PSTTTTTTTTTTTAANTTESASCPESE-Q-------------------------------
--------------------------------------------QPTLTLDSSVLFSS--
------------------------------------------------------------
------------------------------------------------------------
-----------------------------------GLDIDLGFHADPHQSSF-----SSA
LLATAT-----EPDDRPSTQGR-TMARQRGSSQPPETI-----LEGAT------------
PSAPSTLQPGLLDSADPVMTE---N-SS----ASP--------RPKQKATIRFYPHQDS-
--HQSSRPSLPFIPISRTLPSDSCV--IRVGRYSERDGLPAANPSEPSDAPVGFKSKVVS
RKHCEFLYMN--GQWHIKDVGSSSGTFLNHMRLSQPNMASRLYTIKDGDIVQLGIDFRGG
EEMIFRCVRIRIECNRSWQQQPNEFN-----------KNTESLIRNLGKGETADYSGC--
----------------------------------------RECSICLGSVLRPYQCLFMA
ACAHVWHYKCVSRLIHTPD--YPMFQCPNCRAYTDLSAEVDDS---NDY-----EEVEQ-
--KPTTTPEEKKDSGELGGEQPPAETNSSSSNIPS--SNTS----------------SSG
SNRSSDVPRHSEDRFSTS--LPMEAGLAANIENM--------------------------
-------------------RFDLRDEPTEAAE---------ESPRSTDPS--LTISTTDR
SANSDVPGWQAIARTPS-AVHCQQAHLRSDTPVRSDS--SDENPLTPLNDSGPLAFDGRA
GMS----------------------
>XP_022493138_Penicillium_arizonense
------------------------------------------------------------
--------------------MSVTAFTC------IP--------D-PRP-----------
------------------------------------------------------------
------------------------------------------------------------
------------------------------------------------------------
-----------S-RLNRIGQLRNYTQN---------------------------------
------------------------------------------------------------
------------------------------------------------------------
------------------RSLSSR---------FPWRSSTSGPN----------------
--------SPNPVENSNASSTPCPDTD---------------------------------
--------------------------------------------HPALSRYTSAPSESS-
------------------------------------------------------------
------------------------------------------------------------
-----------------------------------GFG-DLTSRVSSADSAV-----ST-
---QSN-----EAPQTTAH----VMARLRSASAAQHPP---PRTQDR--QNSESS-----
A------------SPEPNSLQTDGIAPT----SVPEDSITSP-KPDKKATIRFFPYQDS-
HASTSTRPSLPFVPVARTLPSESCV--IRVGRYSERDGIPVPNPTEPSDAPVGFKSKVVS
RKHCEFLYVN--GQWHIKDVGSSSGTFLNHMRLSQPNMVSRLYSIKDGDIVQLGIDFRGG
EEMIFRCVRIRIECNRSWQQQPNEFN-----------KNTESLIKNLGKGETADYSGC--
----------------------------------------RECSICLGSVLRPYQCLFMA
ACAHVWHYKCISRLLHSPD--YPMFQCPNCRAFTDLSAEVDDS---NDL-----EDKRE-
--KEPAAAHEQQEEEPQHGPTEQIPEASSESQN-IPSTNDV----------------DQP
EDQLGD--------------VTEEENLPNDTEEASLSNGAQEASLSNGAGGLLIHHDQLG
SFIEEDSLANGLEHLLIQDYLRTDTRSDDAQS--------TGSPAPDSSN--TDLAR---
SATISIPGWQP-SQPLS-IPPGRQAQLRSDTPGRSET--SDDNPLTPRNDSGPLAFDGRA
GMP----------------------
>XP_014532334_Penicillium_digitatum
------------------------------------------------------------
------------------MSTSVTASTS------LP--------DCPRP-----------
------------------------------------------------------------
------------------------------------------------------------
------------------------------------------------------------
-----------S-RLRRF-SLRTYNQNPPTS-----------------------------
------------------------------------------------------------
------------------------------------------------------------
----------PSGQHSYRHSLSSR---------IHWRLSNPGSI----------------
--------SP----TATS-PAPCPESD---------------------------------
--------------------------------------------HPILSRYTSAPAPSY-
------------------------------------------------------------
------------------------------------------------------------
-----------------------------------GFGTELNSQVSSTDSAA-----ST-
---PSN-----DPIQ-SPN----PMARLRSTSAAHRPP---PRTLDRATNNSQEI-----
TP-----------SLEPGAVQSNATEPT----SAAADGQVTLPKSETKATIRFFPYQDA-
--LQSSRPSLPFVPVARTLPSESCV--IRVGRYSERDGVPRPNPTEPSDSPVGFKSKVVS
RKHCEFLYMN--GQWHIKDVGSSSGTFLNHMRLSQPNMVSRLYSIKDGDIVQLGIDFRGG
EEMIFRCVRIRIECNRSWQQKPNEFN-----------KNTESLIKNLGKGETADYSGC--
----------------------------------------RECSICLGSVLRPYQCLFMA
ACAHVWHYKCISRLLHSPD--YPMFQCPNCRAFTDLSAEVDDS---NDV-----EEKRE-
--KEPVENRTS--SAERP---------ETEAPS-AVETNGM----------------ERP
SDQLGD--------------LPEEENLVNNVENL--------------------------
-------------------HLQDDQQTDDTRS--------SASPAPHSST--DDLAR---
SATVNIPGWQP-TPPVN-VPSGRPSQLRSETP----T--SDDNPLTPRNDSGPLAFDGRA
GMP----------------------
>XP_016601277_Penicillium_expansum
------------------------------------------------------------
------------------MSTSVTASTS------LP--------DCPRP-----------
------------------------------------------------------------
------------------------------------------------------------
------------------------------------------------------------
-----------S-RLRRF-SLRTYTQNQASL-----------------------------
------------------------------------------------------------
------------------------------------------------------------
----------PSGQHSYRHSLSSR---------IPW-FSNPGSI----------------
--------SP----TASS-PAPCPESD---------------------------------
--------------------------------------------HPILSRYTSAPAPSY-
------------------------------------------------------------
------------------------------------------------------------
-----------------------------------GFGTELNSQVSSTDSAA-----ST-
---PSN-----DPIQ-TPN----SMARLRSTSAAHRPP---PRTLERATDNSQES-----
TP-----------SPEPGAVQGNATEPT----SAPADGQGTPSKSETKATIRFFPYQDA-
--LQSSRPSLPFVPVARTLPSESCV--IRVGRYSERDGVPLPNPTEPSDAPVGFKSKVVS
RKHCEFLYVN--GQWHIKDVGSSSGTFLNHMRLSQPNMVSRLYTIKDGDIVQLGIDFRGG
EEMIFRCVRIRIECNRSWQQQPNEFN-----------KNTESLIKNLGKGETADYSGC--
----------------------------------------RECSICLGSVLRPYQCLFMA
ACAHVWHYKCISRLLHSPD--YPMFQCPNCRAFTDLSAEVDDS---NDV-----EEKRE-
--KEPTEDRASNDSAGRL---------ETEAPS-AIETSSM----------------EGP
LDQLGD--------------LPEEENLVNDVENL--------------------------
-------------------HLVDDQQTDDTRS--------SASPAPNSSS--DDLAR---
SATINIPGWQP-TQPLN-VPSGRPSQLRSETP----T--SDDNPLTPRNDSGPLAFDGRA
GMP----------------------
>XP_040646252_Penicillium_griseofulvum
------------------------------------------------------------
------------------MSTSVTASTS------LP--------DNPRP-----------
------------------------------------------------------------
------------------------------------------------------------
------------------------------------------------------------
-----------S-RLRRF-SLRTYTQNLSSL-----------------------------
------------------------------------------------------------
------------------------------------------------------------
----------PG--HSYRHSL-SR---------ISWRSSNSASI----------------
--------FP----N----SAPCPEPD---------------------------------
--------------------------------------------HPPLSRYTSAPAPSY-
------------------------------------------------------------
------------------------------------------------------------
-----------------------------------GFAAERNSQVSSTESASSTPSTST-
---PSN-----DVTR-TPS----SMARLRSSSAVHRPP---PRTLERATNNSQEP-----
TP-----------SPEPGTVQNNVVEPT----SAPVEGQTTPSKPETKATIRFFPYQDS-
--LQSSRPSLPFAPVARTLPSESCV--IRVGRYSERDGVPLPNPTEPSDAPVGFKSKVVS
RKHCEFLYVN--GQWHIKDVGSSSGTFLNHMRLSQPNMVSRLYSIKDGDIVQLGIDFRGG
EEMIFRCVRIRIECNRSWQQQPNEFK----------------------------------
------------------------------------------------------------
------------------------------------------------------------
------------------------------------------------------------
------------------------------------------------------------
------------------------------------------------------------
------------------------------------------------------------
-------------------------
>XP_038933364_Penicillium_roqueforti
------------------------------------------------------------
------------------MSTSVTASTS------LP--------DCPRP-----------
------------------------------------------------------------
------------------------------------------------------------
------------------------------------------------------------
-----------S-RLRRF-SLRTYTHNLTSS-----------------------------
------------------------------------------------------------
------------------------------------------------------------
----------PSGQRSARHSLSSR---------IPWRFSNPDSI----------------
--------SP----TNSTTASPCPESD---------------------------------
--------------------------------------------HPVLSRYTSAPAPSY-
------------------------------------------------------------
------------------------------------------------------------
-----------------------------------GFASDLNSQLSSTESAN-----ST-
---PST-----DHTQ--PN----PMARLMSVSAAPRPP---PRTLETSTNNSQEP-----
TPQESNPPPEPVEPAEPAVAQSNAVAPT----SAPAEEEVIPSKMETKAIIRFFPYQDS-
--LQSSRPSLPFVPVSRTLPSESCV--IRVGRYSERDGVPSSNPTEPSDAPVGFKSKVVS
RKHCEFLYVN--GQWHIKDVGSSSGTFLNHMRLSQPNMVSRLYSIKDGDIVQLGIDFRGG
EEMIFRCVRIRIECNRSWQQQPNEFN-----------KNTESLIKNLGKGETADYSGC--
----------------------------------------RECSICLGSVLRPYQCLFMA
ACAHVWHYKCISRLLHSPD--YPMFQCPNCRAFTDLSAEVDDS---NEL-----EDRQE-
--EELAAYRAANDSGEQH---------ETQAHS-SAEAN-T----------------EGP
SDQLGD---------------PAEENLTNDVENL--------------------------
-------------------HLQDDH---DSRS--------SVSPGPNSSTDGDDLAR---
SATINIPGWQP-TQPLS-VPARRQSQVRSDTP----T--SDDNPMTPRNDSGPLAFDGRA
GMRRFG-------------------
>XP_002567393_Penicillium_rubens
------------------------------------------------------------
------------------MSTSVTASTS------LP--------DS-RP-----------
------------------------------------------------------------
------------------------------------------------------------
------------------------------------------------------------
-----------S-RLRRF-SLRTYTQNL-SL-----------------------------
------------------------------------------------------------
------------------------------------------------------------
----------PSGQRSYRHSLSSR---------IPWRSSNPDSI----------------
--------SP----TANSTTSPCPESD---------------------------------
--------------------------------------------HPTLSRYTSAPAPSY-
------------------------------------------------------------
------------------------------------------------------------
-----------------------------------GFGTELNSQVSSTESAA-----ST-
---PSN-----DLAQ-TSN----SMARLRSISAVHRPP---PRTLERATTNSQES-----
TP-----------SPEPGPVQSNAAEPT----SAPADGRVTPSKSETKATIRFFPYQDS-
--LQSSRPSLPFVPVARTLPSESCV--IRVGRYSERDGVPLPNPTEPSDAPVGFKSKVVS
RKHCEFLYVN--GQWHIKDVGSSSGTFLNHMRLSQPNMVSRLYSIKDGDIVQLGIDFRGG
EEMIFRCVRIRVECNRSWQQQPNEFN-----------KNTESLIKNLGKGETADYSGC--
----------------------------------------RECSICLGSVLRPYQCLFMA
ACAHVWHYKCISRLLHSPD--YPMFQCPNCRAFTDLSAEVDDS---NDP-----EEKREK
EKKEPAEDRASNDSGEQA---------ETEVPS-VVETNSV----------------QGP
PDELGD--------------LPEEENLANDVENL--------------------------
-------------------HLQDDQQTDYTRN--------SASPAPNSSS--DDLAR---
SATTNIPGWQP-TQPLS-VPAGRQSQLRSDTP----T--SDDNPLTPRNDSGPLAFDGRA
GMP----------------------
>XP_040817851_Penicillium_solitum
------------------------------------------------------------
------------------MSTSVTASTS------LP--------DSPRP-----------
------------------------------------------------------------
------------------------------------------------------------
------------------------------------------------------------
-----------S-RLRRF-SLRTYS----PL-----------------------------
------------------------------------------------------------
------------------------------------------------------------
----------PSGQHSYRHSLSSR---------IPW-FSNPGSI----------------
--------SP----T-DS-AAPCPESD---------------------------------
--------------------------------------------HTSLSRYTSAPAPSL-
------------------------------------------------------------
------------------------------------------------------------
-----------------------------------GFGTELNSQVSSTESAA-----ST-
---PSN-----DLPQ-RPN----PMARLRSVSSVHRPP---PRTLERA-NNSQEP-----
AP-----------PSEPGAVQSTTTEPTSEPASAPADGQVTPSKSETKATIRFFPYQDA-
--LQSSRPSLPFVPVARTLPSESCV--IRVGRYSERDGVPLPNPTEPSDAPVGFKSKVVS
RKHCEFLYVN--GQWHIKDVGSSSGTFLNHMRLSQPNMVSRLYSIKDGDIVQLGIDFRGG
EEMIFRCVRIRIECNRSWQQQPNEFN-----------KNTESLIKNLGKGETADYSGC--
----------------------------------------RECSICLGSVLRPYQCLFMA
ACAHVWHYKCISRLLHSPD--YPMFQCPNCRAFTDLSAEVDDS---NDA-----EEKRE-
--KEATEDRASNHSSEQL---------GTEAPS-AVETNST----------------EGP
PDQLGD--------------LAEEENLADNVENL--------------------------
-------------------HLQDDQQTDDTRS--------SASPAPNSST--DDLAR---
SATINIPGWQP-TQPLS-VPSGRPSQLRSDTP----T--SDDNPLTPRNDSGPLAFDGRA
GMP----------------------
>XP_022585596_Penicilliopsis_zonata
------------------------------------------------------------
------------------MSASTAA---------LP-----PDSSSARP-----------
------------------------------------------------------------
------------------------------------------------------------
------------------------------------------------------------
-----------G-RLRRLSQLRAYTHALSSS-----------------------------
------------------------------------------------------------
-----------------------------------------------------SSTSSTP
SSAPVVASSAPSGHRSYRNSFSTR---------VSWLSPVSHTTVQPE------------
----------------ASELAPCPEPE---------------------------------
--------------------------------------------SPVLARYTSAPQTGSF
------------------------------------------------------------
------------------------------------------------------------
-----------------------------------GFVADPTSESTP----------ST-
---PSN-----ESDSQPAAPS--LMARLRSASAVLSRPLQIPDTGNNSNINNNTNTNGRG
ADPSPVIDSPGMLSREEGATDLLAGDAA----AGS----------KQNATIRLYPHQDL-
--HQNSRPSLPFLPISRTLPASACV--IRVGRYSERDGVPISNPRHPSSDPVGFKSKVVS
RKHCEFHYLN--GQWHVKDVGSSSGTFLNHMRLSPPNVASRLYPIKDGDIVQLGIDFKGG
EEMIFRCVRIRIECNRSWQQQANEFN-----------KNTESLIQNLGKGDTSDYSGC--
----------------------------------------RECSICLGSVLRPYQCLFMA
ACAHVWHYKCISRLIHTPD--YPMFQCPNCRAYTDLSAEVDDT---PEF-----DEKEPM
E-EQKGVEEHKQEVPGQSEHSAPIPIPETIEEVPPLESYQT----------------SAV
HESAGE------SGSGTDHHSADEGELAATVDRM--------------------------
-----------------------DIDQADARS----------------------------
GPTTHLPGWQLMTQSVQPAAPPRQTQLRSETPNRSET--SDENPLTPRNDSGPLALDGRA
VISD---------------------
>XP_016617524_Cladophialophora_bantiana
------------------------------------------------------------
-----------------MISPSAAVSSPAAADPTV---------NRT-T-----------
------------------------------------------------------------
------------------------------------------------------------
------------------------------------------------------------
-----------SARRRGLSYLRALSHN---------------------------------
------------------------------------------------------------
------------------------------------------------------------
-RSSGGTSPNE-PSRSPRHYFQRS------------------------------------
----------------LSYNDNRPDP----------------------------------
--------------------------------------------ITSRRRSTSRPNEPTT
------------------------------------------------------------
------------------------------------------------------------
-----------------------------------ILSSDPRQVGTRSPSPQVHQ-----
E----------PPADQSAPTNTEDMARHRSSTSRRTAS----NIPRAD------------
PS-TAEASDSVS-RPTQARTGHTT--TS----GTKGESQEGETKQ-HLPTIRFFPHQEV-
--R-NGRPSLHFSPITRTLPSEHSI--IRVGRYSEREGVPSTNPTGPSDAPVGFKSKVVS
RKHCEFSFLD--GQWQIKDAASSSGTFLNHIRLSQPNTESRLFPIKDGDIVQLGIDFRGG
EEMIFRCVKIRIECNRAWQKKPNNFN-----------KSRHQQLQSLAKDQPSADTNS--
----------------------------------------GECSICLGSVL-PCQALFVA
PCAHVWHYKCIRPLLEGKNSVYPQFQCPNCRAYSDLTADVDLAQSDIDEWLENTDDQENQ
PAEAGTDATIEASHSSDAHTNGQVTGEPESARA-AVPNSSVNGDDVQVERP------SDN
PPVTISQSEINNDEN-TSPASARASGLLARRQAT--------------------------
---------------------------------------NPRSSELS-MN----------
-GSIDMPEQPVEDEM---HGQLEQQRTHTQTPDPDHVV-VVEGPLTPRNNAGPFVFDGSA
GQSDARQLTVPIRTNVTDGNRSS--
>XP_008730336_Cladophialophora_carrionii
------------------------------------------------------------
-----------------MISPPAAVSSPAAGDPSV---------TRT-T-----------
------------------------------------------------------------
------------------------------------------------------------
------------------------------------------------------------
-----------SARRRGLSYLRALSHN---------------------------------
------------------------------------------------------------
------------------------------------------------------------
-RSSGGTSPNEPPSRSPRHYFQRS------------------------------------
----------------LSYNDNRPDP----------------------------------
--------------------------------------------TTTRRRSISRPNEPTI
------------------------------------------------------------
------------------------------------------------------------
-----------------------------------PLSPDLRQIDTRSPSPRIAPAAPVL
D----------APVDQVEQDTTDEMARHRNSMSRRNAS----NSRPAD------------
TL-NATASEAAP-RPMNPR--NTS--KS----GT----QDGETKQ-HLPTIRFFPHQEI-
--R-NGRPSLNFTPIARTLPSEHSI--IRVGRYSEREGVPSSNPTGPSDAPVGFKSKVVS
RRHCEFSFLD--GQWQIKDVASSSGTFLNHIRLSQPNTESRLFPIKDGDIVQLGIDFRGG
EEMIFRCVKIRIECNRAWQKKANNFN-----------KARHQQLQSLAKDQPSADANS--
----------------------------------------GECSICLGSVL-PCQALFVA
PCAHVWHYKCIRPLLEGKNSVYPQFQCPNCRAYSDLTADVDLAQSDIDEWMDNTDDPENQ
ATEANAERTNEPNATSTEHMNGPLTGGLAADNSPSTADSQANQDTLSI---------PEN
APVAVTQPEIITDGNASSPLPIRTPGLLARRQAT--------------------------
---------------------------------------NPASPELSTMN----------
-GNIDMPDRADETEL---GGQLEHQRTNTQTPDPAEII-AGEGPLTPRNNAGPFVFDGSA
GRSDARHLLVPSVAQVADGK-----
>XP_016253736_Cladophialophora_immunda
------------------------------------------------------------
-----------------MISPSAAVTSPAATEPSV---------NRT-T-----------
------------------------------------------------------------
------------------------------------------------------------
------------------------------------------------------------
-----------SARRRGLSYLRALSHN---------------------------------
------------------------------------------------------------
------------------------------------------------------------
-RSSGGTSPNE-PSRSPRHYFQRS------------------------------------
----------------LSYNDNRPDP----------------------------------
--------------------------------------------ITSRRRSTSRPNEPTT
------------------------------------------------------------
------------------------------------------------------------
-----------------------------------FLSSDTRQVDTRSPSPRVEQ-----
E----------PPADQVEHTSAEDMARHRSSTSRRTAS---NNNPQPE------------
AS-AAEASDSVP-RPAHARTNNKT--TS----GTKGETQEGETKQ-HLPTIRFFPHQEI-
--R-NGRPSLNFSPITRTLPGEHSI--IRVGRYSEREGVPSANPTGPSDAPVGFKSKVVS
RKHCEFSFLD--GQWQIKDVASSSGTFLNHIRLSQPNTESRLFPIKDGDIVQLGIDFRGG
EEMIFRCVKIRIECNRAWQKKPNNFN-----------KSRHQQLQSLAKDQPSADTNS--
----------------------------------------GECSICLGSVL-PCQALFVA
PCAHVWHYKCIRPLLEGKNSVYPQFQCPNCRAYSDLTADVDLAQSDIDEWMENTDDPENQ
TAEASADAAIEANQGSDAHINGQVTGEPDSANA-TMPTTTIDGDDIQMDTG------SEN
PPVTISQSE-TIDEN-PPAATPNASGLLARRQAT--------------------------
---------------------------------------NPRSSELS-MT----------
-GNIDMPDQPVEDEM---QAQLEQQRTHTQTPDPDQVV-VVEGPLTPRNNAGPFVFDGSA
GRSDARQLMVPGLADVVDGNRLS--
>XP_007750422_Cladophialophora_psammophila
------------------------------------------------------------
------------------------------------------------------------
------------------------------------------------------------
------------------------------------------------------------
------------------------------------------------------------
------------------------------------------------------------
------------------------------------------------------------
------------------------------------------------------------
------------------------------------------------------------
------------------------------------------------------------
------------------------------------------------------------
------------------------------------------------------------
------------------------------------------------------------
------------------------------------------------------------
------------------------MARHRSSTSRRTAS----NNPRAD------------
PS-TAEASDSVS-RPTQARTGHTT--TS----GTKGESQEGETKQ-HLPTIRFFPHQEV-
--R-NGRPSLHFSPITRTLPSEHSI--IRVGRYSEREGVPSTNPTGPSDAPVGFKSKVVS
RKHCEFSFLD--GQWQIKDAASSSGTFLNHIRLSQPNTESRLFPIKDGDIVQLGIDFRGG
EEMIFRCVKIRIECNRAWQKKPNNFN-----------KSRHQQLQSLAKDQPSADTNS--
----------------------------------------GECSICLGSVL-PCQALFVA
PCAHVWHYKCIRPLLEGKNSVYPQFQCPNCRAYSDLTADVDLAQSDIDEWLENTDDQENQ
TAEAGTEAAIEANHSSDAKTNGQVTGEPESASA-AVPNPSVNGDDVQVERP------SDH
PPVTISQSEINGDEN-TSPASARASGLLARRQAT--------------------------
---------------------------------------NLRSSELS-MN----------
-GSIDMPEQPVEDEM---HGQLEQQRTHTQTPDPDHVV-VVEGPLTPRNNAGPFVFDGSA
GRSDARQLTVPIRTNVTDGNRSS--
>XP_018696234_Fonsecaea_erecta
------------------------------------------------------------
------------------------------------------------------------
------------------------------------------------------------
------------------------------------------------------------
------------------------------------------------------------
------------------------------------------------------------
------------------------------------------------------------
------------------------------------------------------------
------------------------------------------------------------
------------------------------------------------------------
------------------------------------------------------------
------------------------------------------------------------
------------------------------------------------------------
------------------------------------------------------------
------------------------MARHRSSTSRWTTG---NNNPQAD------------
GS-PAEASDAAT-RPANARTNNKT--TS----GTKGETTEGETKQ-HSPTIRFFPHQEV-
--R-NGRPSLNFSPITRTLPSEHSI--IRVGRYSEREGIPSANPTGPSDAPVGFKSKVVS
RKHCEFSFVD--GQWQIKDVASSSGTFLNHIRLSQPNTESRLFPIKDGDIVQLGIDFRGG
EEMIFRCVKIRIECNRAWQKKPNNFN-----------KSRHQQLQSLAKDQPSADTNS--
----------------------------------------GECSICLGSVL-PCQALFVA
PCAHVWHYKCIRPLLEGKNSVYPQFQCPNCRAYSDLTAEVDLAQSDIDEWMENTDDPENV
TAEAGVDAAVDANHAPDAHINGQVTGEPDSANP-TLPTTTVNDEDTQMELG------SEN
PHVAISQSE-SADEN-PSLATPNASGLLARRQAT--------------------------
---------------------------------------NPRSSELS-MS----------
-GNIDMPNQGIENEM---QAQLEQQRTNTQTPDPDQVV-VAEGPLTPRNNAGPFVFDGSA
GRSDARQLMVPGMADVVDSNRSS--
>XP_022509272_Fonsecaea_monophora
------------------------------------------------------------
-----------------MISPSAAVTSPAAAEPSV---------NRT-T-----------
------------------------------------------------------------
------------------------------------------------------------
------------------------------------------------------------
-----------SARRRGLSYLRALSHN---------------------------------
------------------------------------------------------------
------------------------------------------------------------
-RSSGGTSPNE-PSRSPRHYFQRS------------------------------------
----------------LSYNENRPDP----------------------------------
--------------------------------------------VTSRRRSTSRPNEPTA
------------------------------------------------------------
------------------------------------------------------------
-----------------------------------LLSSDPRQVGTRTPSPRVEQ-----
E----------PTADQVENTSAEDMARHRSSTLRRTVS---NNNPQAS------------
ASVAAEASDSAP-RSAH----------------------------------------EI-
--R-NGRPSLNFSPITRTLPSEHSI--IRVGRYSEREGVPSANPIGPSDAPVGFKSKVVS
RKHCEFSFLD--GQWQIKDVASSSGTFLNHIRLSQPNTESRLFPIKDGDIVQLGIDFRGG
EEMIFRCVKIRIECNRAWQKKPNNFN-----------KSRHQQLQSLAKDQPSADTNS--
----------------------------------------GECSICLGSVL-PCQALFVA
PCAHVWHYKCIRPLLEGKNSVYPQFQCPNCRAYSDLTADVDLAQSDIDEWLENTDDPENQ
TAEASADATIEGNHASDAHINGQVTGEPDSVNA-AVPTTTLNGDDPQINII------PEN
LPVTISQSE-PTNEN-PSPATPNNSGLLARRQAT--------------------------
---------------------------------------NPRSSELS-MS----------
-GNIDMPDQPVEDEM---QAELEQQRTSTQTPDPDQVV-VVEGPLTPRNNAGPFVFDGSA
GRSDARQLMVPGMADVADGNRSS--
>XP_016638109_Fonsecaea_multimorphosa
------------------------------------------------------------
-----------------MISPSAAVTPP-ATEPSV---------NRT-T-----------
------------------------------------------------------------
------------------------------------------------------------
------------------------------------------------------------
-----------SARRRGLSYLRALSHN---------------------------------
------------------------------------------------------------
------------------------------------------------------------
-RSSGGTSPNE-PSRSPRHYFQRS------------------------------------
----------------LSYNDNRPDP----------------------------------
--------------------------------------------VTSRRRSTSRPNEPTT
------------------------------------------------------------
------------------------------------------------------------
-----------------------------------FLSSDPRQVGTRSPSPRVEQ-----
E----------PPTDQVEHTSPEDMARHRSSTSRRTAS----NNPQAD------------
AS-AAEASDSVP-RPAQARGNNKT--PS----GTKGETQEGEAKQ-HLPTIRFFPHQEI-
--R-NGRPSLNFSPISRTLPNEHSI--IRVGRYSEREGVPAANPTGPSDAPVGFKSKVVS
RKHCEFSFLD--GQWQIKDVASSSGTFLNHIRLSQPNTESRLFPIKDGDIVQLGIDFRGG
EEMIFRCVKIRIECNRAWQKKPNNFN-----------KSRHQQLQSLAKDQPSADTNS--
----------------------------------------GECSICLGSVL-PCQALFVA
PCAHVWHYKCIRPLLEGKNSVYPQFQCPNCRAYSDLTADVDLAQSDIDEWMENTDDPENQ
TAEASADATLEANHASDAHINGQVTGEPESANA-TVPTTTVNGDDTRMDMD------SEN
PPVTISQSR-TTD----APATPNTSGLLARRQAT--------------------------
---------------------------------------NPRSSELS-MS----------
-GNIDMPDQPVEEEM---QVQLEQQRTHTQTPDPDQVV-VAEGPLTPRNDAGPFVFDGSA
GRSDARQLMVPGMVDVADGNRSS--
>XP_022502109_Fonsecaea_nubica
------------------------------------------------------------
-----------------MISPSAAVTSPVAAEPSV---------NRT-T-----------
------------------------------------------------------------
------------------------------------------------------------
------------------------------------------------------------
-----------SARRRGLSYLRALSHN---------------------------------
------------------------------------------------------------
------------------------------------------------------------
-RSSGGTSPNE-PSRSPRHYFQRS------------------------------------
----------------LSYNENRPDP----------------------------------
--------------------------------------------VTSRRRSTSRPNEPTA
------------------------------------------------------------
------------------------------------------------------------
-----------------------------------FLSSDPRQVGTRTPSPRVEQ-----
E----------PTADQVENTSAEDMARHRSSTLRRTVS---NNNPQAS------------
ASVAAEASDSAP-RSAH----------------------------------------EI-
--R-NGRPSLNFSPITRTLPSEHSI--IRVGRYSEREGVPSANPIGPSDAPVGFKSKVVS
RKHCEFSFLD--GQWQIKDVASSSGTFLNHIRLSQPNTESRLFPIKDGDIVQLGIDFRGG
EEMIFRCVKIRIECNRAWQKKPNNFN-----------KSRHQQLQSLAKDQPSADTNS--
----------------------------------------GECSICLGSVL-PCQALFVA
PCAHVWHYKCIRPLLEGKNSVYPQFQCPNCRAYSDLTADVDLAQSDIDEWLENTDDPENQ
TAEASADATIEGNHAPDAHINGQVTGGPDPGNA-AVPTTTLNGDDPQINII------PEN
PPVTISQSE-PTNDN-PSPATPNTSGLLARRQAT--------------------------
---------------------------------------NPRSSELS-MS----------
-GNIDMPDQPVEDEM---QAELEQQRTSTQTPDPDQVV-VVEGPLTPRNNAGPFVFDGSA
GRSDARQLMVPGMADVADGNRSS--
>XP_013290041_Fonsecaea_pedrosoi
------------------------------------------------------------
-----------------MISPSAAVTSPAAAEPSV---------NRT-T-----------
------------------------------------------------------------
------------------------------------------------------------
------------------------------------------------------------
-----------SARRRGLSYLRALSHN---------------------------------
------------------------------------------------------------
------------------------------------------------------------
-RSSGGTSPNE-PSRSPRHYFQRS------------------------------------
----------------LSYNENRPDP----------------------------------
--------------------------------------------VTSRRRSTSRPNEPTA
------------------------------------------------------------
------------------------------------------------------------
-----------------------------------FLSSDPRQVGTRTPSPRVEQ-----
E----------PTADQVENTSAEDMARHRSSTLRRTVS---NNNPQAS------------
ASVAAEASDSAP-RPAHART-NKT--TS----GTKGETQEGETKQ-PLPTIRFFPHQEI-
--R-NGRPSLNFSPITRTLPSEHSI--IRVGRYSEREGVPSANPIGPSDAPVGFKSKVVS
RKHCEFSFLD--GQWQIKDVASSSGTFLNHIRLSQPNTESRLFPIKDGDIVQLGIDFRGG
EEMIFRCVKIRIECNRAWQKKPNNFN-----------KSRHQQLQSLAKDQPSADTNS--
----------------------------------------GECSICLGSVL-PCQALFVA
PCAHVWHYKCIRPLLEGKNSVYPQFQCPNCRAYSDLTADVDLAQSDIDEWLENTDDPENQ
TAEASADATIEGNHASDAHINGQVTGGPDSVNA-AVPTTTLNGDEPQINII------PEN
PPVTISQSE-PINEN-PSPATPNTSGLLARRQAT--------------------------
---------------------------------------NPRSSELS-MS----------
-GNIDMPDQPVEDEM---QAELEQQRTSTQTPDPDQVV-VVEGPLTPRNNAGPFVFDGSA
GRSDARQLVVPGMADVADGNRSS--
>XP_007761007_Cladophialophora_yegresii
------------------------------------------------------------
------------------------------------------------------------
------------------------------------------------------------
------------------------------------------------------------
------------------------------------------------------------
------------------------------------------------------------
------------------------------------------------------------
------------------------------------------------------------
------------------------------------------------------------
------------------------------------------------------------
------------------------------------------------------------
------------------------------------------------------------
------------------------------------------------------------
------------------------------------------------------------
------------------------MVRHRSSTSRRNAS----DSRQAD------------
TQ-PTTASEAAS-RTMNPR--NTS--KS----GT----QDGEVKQ-HLPTIRFYPHQEI-
--R-NGRPSLNFTPIARTLPSEHSI--IRVGRYSEREGVPSSNPTGPSDAPVGFKSKVVS
RRHCEFSFLD--GQWQIKDVASSSGTFLNHIRLSQPNTESRLFPIKDGDIVQLGIDFRGG
EEMIFRCVKIRIECNRAWQKKANNFN-----------KARHQQLQSLAKDQPSADANS--
----------------------------------------GECSICLGSVL-PCQALFVA
PCAHVWHYKCIRPLLEGKNSVYPQFQCPNCRAYSDLTADVDLAQSDIDEWMDNTDDQENQ
PTEINAERINEPTAPSTGHMNGQVTGEPAADNPLSNANSQANQGTLSF---------PEN
PPVAVTQPGVNTDGNASSPLAIRSSGLLARRQAT--------------------------
---------------------------------------NPASPELSTMN----------
-GNIDMPDRADEAEL---GGQLEHQRTNTQTPDPTEMI-AGEGPLTPRNNAGPFVFDGSA
GRSDARHLLVPSVGQVADGK-----
>XP_016241786_Exophiala_spinifera
------------------------------------------------------------
------------------------------------------------------------
------------------------------------------------------------
------------------------------------------------------------
------------------------------------------------------------
------------------------------------------------------------
------------------------------------------------------------
------------------------------------------------------------
------------------------------------------------------------
------------------------------------------------------------
------------------------------------------------------------
------------------------------------------------------------
------------------------------------------------------------
------------------------------------------------------------
------------------------MARHRTSTGRRHTS----SH-PAD------------
---APLADGAAS-RPPNARTVSKP-----------KEGQEGDSKP-HLPAIRFFPHQEV-
--R-NGRPSLTFAPISRTLPSESSI--IRVGRYSEREGIPSANPTGPSDAPVGFKSKVVS
RKHCEFSFVD--GQWQIRDVASSSGTFLNHIRLSQPNTESRLFPIKDGDIVQLGIDFRGG
EEMIFRCVKIRIECNRAWQKKPNNFN-----------KTRHQQLQSLARDQPSADSNS--
----------------------------------------GECSICLGSVL-PCQALFVA
PCAHVWHYKCIRPLLEGKNSTYPQFQCPNCRAYFDLTADVDIAQSDIDEWMGNTDEQEDA
ASNANVAAANDANGSAAQITH----------DGEATDSSATRETPDTSEDS------GEH
PTVTVSDPIDIPNTSGAAATP-RMSGLLARRQAS--------------------------
---------------------------------------NPESPELTTMN----------
-GNIDMPDRPDEDEM---DTGLDHQRTRTQTPDPEHVI-SGEGPLTPRNDAGPFVFDGSA
GRSDARELVVPGIPEIT-GGSPAR-
>XP_016259074_Exophiala_oligosperma
------------------------------------------------------------
------------------------------------------------------------
------------------------------------------------------------
------------------------------------------------------------
------------------------------------------------------------
------------------------------------------------------------
------------------------------------------------------------
------------------------------------------------------------
------------------------------------------------------------
------------------------------------------------------------
------------------------------------------------------------
------------------------------------------------------------
------------------------------------------------------------
------------------------------------------------------------
------------------------MARHRTSTGRRHTT----SH-PAD------------
---TPMADGAAA-RPPNSRTIAKP-----------KEGQEGDSKP-QLPAIRFFPHQEV-
--R-NGRPSLTFAPISRTLPSESAI--IRVGRYSEREGIPTANPTAPSDAPVGFKSKVVS
RKHCEFSFVD--GQWQIRDVASSSGTFLNHIRLSQPNTESRLFPIKDGDIVQLGIDFRGG
EEMIFRCVKIRIECNRAWQKKPNNFN-----------KTRHQQLQSLARDQPSADSNS--
----------------------------------------GECSICLGSVL-PCQALFVA
PCAHVWHYKCIRPLLEGKNSTYPQFQCPNCRAYFDLTADVDIAQSDIDEWMGNTDEQVNG
ATNANDAATNDANVAPAQDTP----------DAEATDSSAAHETPDTSEDS------GEH
PTVTISDPIDVPNS--GSATP-RMSGLLARRQAS--------------------------
---------------------------------------NPESPELTTMN----------
-GNIDMPDRPDEDDM---DTHLEHQRTRTQTPDPEHVI-SGEGPLTPRNNAGPFVFDGSA
GRSDGRELVVPGIPEIT-GGSPA--
>XP_013320432_Exophiala_xenobiotica
------------------------------------------------------------
-----------------MISSPTPVTSGGTAGTGL---------DLTRT-----------
------------------------------------------------------------
------------------------------------------------------------
------------------------------------------------------------
-----------SSRRRGLSYLRALSHS---------------------------------
------------------------------------------------------------
------------------------------------------------------------
-RSSGQTSPNE-PSRSPRHYFQRS------------------------------------
----------------LSYNDNRPDAS---------------------------------
--------------------------------------------ASGRRRSASRPNEPTS
------------------------------------------------------------
------------------------------------------------------------
-----------------------------------QLATEPPQIHSSPQNPRPSSPPTGQ
SIPIRTATIPGPAPVTIEEQNTDDMARHRSSTGRRHTS----SHQQAD------------
---TPMVDSPAS-RPANATTVSKA-----------KEGHEGESKP-QLPTIRLFPHQEV-
--R-NGRPSLTFTPISRTLPSEHSI--IRVGRYSEREGVPSANPNTPSDAPVGFKSKVVS
RKHCEFCFVD--GQWQIKDVASSSGTFLNHIRLSQPNTESRLFPIKDGDIIQLGIDFRGG
EEMIFRCVKIRIECNRAWQKKPNNFN-----------KSRHQQLQSLARDQPSADSNS--
----------------------------------------GECSICLGSVL-PCQALFVA
PCAHVWHYKCIRPLLEGRNSTYPQFQCPNCRAYFDLTADVDIAQSDIDEWMENSDDRENA
PTNANGDAGNDASTSPDHEVN----------EADTTDSGATHETPDTSEDS------GDH
PTVTVSDPIDVPNNGGSASTP-RTSGLLARRQAA--------------------------
---------------------------------------NPASPEVNSIN----------
-GNIDMPERPDEDEV---HTHLEHQRTRTQTPDPEHII-AGEGPLTPRNNAGPFVFDGSA
GRSDAGQLAVPGIPEVTNGNNPASL
>XP_007728312_Capronia_coronata
------------------------------------------------------------
-----------------MISSPAPVTS----QPGA---------DLNRT-----------
------------------------------------------------------------
------------------------------------------------------------
------------------------------------------------------------
-----------TSRRRGLSYLRALSHS---------------------------------
------------------------------------------------------------
------------------------------------------------------------
-RPSGGASPSE-PSRSPRHYFQRS------------------------------------
----------------HSHNDTRAEPP---------------------------------
--------------------------------------------TTTRRRSASRPNEPTT
------------------------------------------------------------
------------------------------------------------------------
-----------------------------------PLVIHPRLVSTSQDDTSPSTPSAAE
RPIQQGADEVDSRPETFEQNTTDEMARHRNSASRRNTT----SNPAAD------------
SA-VTEGSEPAS-RPTNTRRK-----TT----GTKGDTHDGESKH-QLPTIRFYPHQEM-
--R-NGRPSLTFAPISRTLPSEQSI--IRVGRYSEREGIPEANPNTPSDAPVGFKSKVVS
RKHCEFSFVD--GQWQIRDVASSSGTFLNHIRLSQPNTESRLFPIKDGDIVQLGIDFRGG
EEMIFRCVKIRIECNRAWQKKPNNFN-----------KSRHQQLQSLAKDQLSTNANS--
----------------------------------------GECAICLGSVL-PCQALFVA
PCAHCWHYKCIRPLLEGRNSSYPQFQCPNCRAYSDLTADVDVAQSDIDEWMENTDDAENQ
TGDADGGTNNDTDANALPRTDGNVTSEASEVDTNAAIDT-IDVDITTTDIV------PDD
LPVTTHSREGDSDNNPSPL-PPRTSGLLARRHAA--------------------------
---------------------------------------NPASVGLHTMN----------
-GSIDMPDQPDGDEM---GVHLEA--TRTQTPDIEHII-AGEGPLTPRNNAGPFVFDGSA
GRSDAGHLMVPGIPEVTSQDASRS-
>XP_007733020_Capronia_epimyces
------------------------------------------------------------
-----------------MISPPAPVTS----QTGA---------DLSRT-----------
------------------------------------------------------------
------------------------------------------------------------
------------------------------------------------------------
-----------TSRRRGLSYLRALSHP---------------------------------
------------------------------------------------------------
------------------------------------------------------------
-RSSGGTSPNE-PSRSPRHYFQRS------------------------------------
----------------QSYHAHQPDPS---------------------------------
--------------------------------------------TTTRRRSASRPNEPTT
------------------------------------------------------------
------------------------------------------------------------
-----------------------------------PLAIHTRMVATSQENTRPSSPPTAD
HPALPAVVQPDSDSGPIDQSATDEMARH-----RRNTH----GTQPAD------------
IA-ITERAESVS-RPANAGKK-----TS----GNKGDAPDGESKH-QLPTIRFFAHQEM-
--R-NGRPSLTFSPISRTLPSEHSI--IRVGRYSEREGIPEANPITPSDAPVGFKSKVVS
RKHCEFSFLD--GQWQIRDVASSSGTFLNHIRLSQPNTESRLFPIKDGDIVQLGIDFRGG
EEMIFRCVKIRIECNRAWQKKPNNFN-----------KTRHQQLQSLAKDQPSANANS--
----------------------------------------GECAICLGSVL-PCQALFVA
PCAHCWHYKCIRPLLEGRNSSYPQFQCPNCRAYTDLTADVDIAQSDIDEWMENTDDAENN
TGDADGEV-IETDGNADSRTDGQVNGEPRMVDANAATDA-IDVDLTTTDIV------LDT
PPVVASSQDEDLDDSPTSA-PPRNSGLLARRQAA--------------------------
---------------------------------------KPISTNLHTMN----------
-GSIEMPDQTDSDEM---DVHLEN--TRTRTPDIEHII-AGEGPLTPRNNAGPFVFDGSA
GRSDAGHLVVPGIPEVTNGSASGS-
>XP_009153643_Exophiala_dermatitidis
------------------------------------------------------------
-----------------MISPPVSVTS----QPGA---------DLNRT-----------
------------------------------------------------------------
------------------------------------------------------------
------------------------------------------------------------
-----------SSRRRGLSYLRALSHS---------------------------------
------------------------------------------------------------
------------------------------------------------------------
-RSSGGTSPNE-ASRSPRHYFQRS------------------------------------
----------------HSYNDTRPDPS---------------------------------
--------------------------------------------TATRRRSASRPNEPTT
------------------------------------------------------------
------------------------------------------------------------
-----------------------------------PLAIHTRLIATSQGTPRPSSPLVAG
HPAPETADQVDVVSEPAEQN-TDEMARQRSSMARRNTN----SNQPID------------
DG-AVERSDSGGLRPPNLRRM-----TT----GTKGDSHDGEAKH-QLPTIRFFPHQEM-
--R-NGRPSLTFTPISRTLPNEHAV--IRVGRYSEREGIPEANPSTPSDAPVGFKSKVVS
RKHCEFSFVD--GQWQIRDVASSSGTFLNHIRLSQPNTESKLFPIKDGDIVQLGIDFRGG
EEMIFRCVKIRIECNRSWQKKPNNFN-----------KSRHQQLQSLAKDQASANANS--
----------------------------------------GECAICLGSVL-PCQALFVA
PCAHCWHYKCIRPLLEGRNSLYPQFQCPNCRAYTDLTADVDIAQSDIDEWMENADDAANQ
TGNENGEAHNETDASVNAHTDGDATDEQRSDDMDAANDT-GDVDITTTDIN------LDP
APELTSGLGDGLEGGPSTAVGAQNSGLLARRQAS--------------------------
---------------------------------------NPSSTGIHSMN----------
-GNLEMPQHPDEDEM---DVHLEH--TRTQTPDIEHIN-PGEGPLTPRNNAGPFVFDGSA
GRSDAGHLSVPGNSKVTDGSERSQ-
>XP_013256084_Exophiala_aquamarina
------------------------------------------------------------
------------------------------------------------------------
------------------------------------------------------------
------------------------------------------------------------
------------------------------------------------------------
------------------------------------------------------------
------------------------------------------------------------
------------------------------------------------------------
------------------------------------------------------------
------------------------------------------------------------
------------------------------------------------------------
------------------------------------------------------------
------------------------------------------------------------
------------------------------------------------------------
------------------------MARHRSSTFRRHTS----SNQQAP------------
VNDTTTVAANTIARPPNQRSQSART-SS----GTKDPAD--EPKS-SLPTIRFHPHQEI-
--R-NGRPSLTFSPVSRTLPSEHSI--IRVGRYSEREGVPSANPLAPSDAPVGFKSKVVS
RKHCEFCFVE--GQWQIKDVASSSGTFLNHIRLSQPNTESRLFPIKDGDIVQLGIDFRGG
EEMIFRCVKIRIECNRAWQKKPNNF-----------------------------------
------------------------------------------------------------
------------------------------KAYSDLAADVDLAQSDLDEWMEGTEDSHNQ
QSETNGTAHNDSLSTDDSFTNGQVTGQPETNG--SAHDQHPSRPSVNTN--------PAH
STSPAPRPVSATNEANHSPASLRNGGLLARRQAS--------------------------
---------------------------------------NPSSSEVRSMN----------
-GNIEMPDQPEANEV---NAQLEHQRTRTQTPDHEQAVGSGEGPLTPRNNAGPFVFDGSA
GRSDAVQLQVPGIPEVTGDNEPARS
>XP_016224886_Exophiala_mesophila
------------------------------------------------------------
-----------------MISPPVPATSPA----GA---------DLHRT-----------
------------------------------------------------------------
------------------------------------------------------------
------------------------------------------------------------
-----------SSRRRGLSYFRAFSHS---------------------------------
------------------------------------------------------------
------------------------------------------------------------
-R-SGNTSPNE-PSRSPRHYFQRS------------------------------------
----------------LSHNSDSRSHRSV-------------------------------
--------------------------------------------LTTRHRSNSRPDEPTS
------------------------------------------------------------
------------------------------------------------------------
-----------------------------------PLGDRGGVSASSLENLHSPTSPATS
RLGPNSSLAQPAHNTTSTDTGEDSMARQRTSTLRRHTT---AGHLQTS------------
SS-TTEAVEQAA-RPANPRTQ-----SG----RTPGTNTESESKP-QLPAIRLHSHQEA-
--R-NGRPSLTFSPISRTLPSESSI--IRVGRYSEREGVPNANPSAPSDAPVGFKSKVVS
RKHCEFSFVD--GQWQIKDVASSSGTFLNHIRLSQPNTESRLFPIKDGDIVQLGIDFRGG
EEMIFRCVKIRVECNRSWQKKPNTFN-----------KSRHQQLQSLAKDEPSADANS--
----------------------------------------SECCICLGSVL-PCQALFVA
PCAHVWHYKCIRPMLEGRNSTYPQFQCPNCRAYSDLAADVDVAQSDIDEWMDGNEDDSDR
LAAVNASNNVDTTETEDASADGQATEPPEA----ALPATATSIDALRTSLSNGLTQNPNS
PPAVANELS-------NSPTSMRGSGLLARRQAT--------------------------
---------------------------------------NPVSPEVQAMN----------
-GNIDLPERLEPDDS---HVQLDQQRTRTQTPDIDHTP-AGEGPLTPRNNAGPFVFDGSA
GRTEARHPVVPGIPEVVNASQASAS
>XP_013275876_Rhinocladiella_mackenziei
------------------------------------------------------------
-----------------MISSTGVVTSPA----GA---------DLNRT-----------
------------------------------------------------------------
------------------------------------------------------------
------------------------------------------------------------
-----------TSRRRGLSYLRALSHN---------------------------------
------------------------------------------------------------
------------------------------------------------------------
-RSSGGSSSTE-PSRSPRHYFQRS------------------------------------
----------------SSCNENRPDPSTT-------------------------------
--------------------------------------------SSRRRSSHSRPNEPTS
------------------------------------------------------------
------------------------------------------------------------
-----------------------------------PLASDGRPNPPSDRNTRSSSPPPPT
D----------SGAGASEQHNTDEMARHRTSTLQRNTR----SNLQGE------------
---SAEAE-PTS-TPANPRTNSKTPSTS----GTREEKADGESKH-QLPTIRFFPHQEL-
--R-NGRPSLTFAPISRTLPSEHSI--IRVGRYSEREGVPHANPSTPSDAPVGFKSKVVS
RKHCEFSFLD--GQWQIKDVASSSGTFLNHIRLSQPNTESRLFPIKDGDIVQLGIDFRGG
EEMIFRCVKIRIECNRAWQKKPNNFN-----------KSRHQQLQSLAKDQPSADANS--
----------------------------------------GECSICLGSVL-PCQALFVA
PCAHVWHYKCIRPLLEGKNSTYPQFQCPNCRAYSDLTADVDIAQSDIDEWMENTDDQENQ
TTHPNVDTSNQTNSTADAETNGQVTGEPAIVDSDAANDTEAERTTVTTDPI------PEH
PPVTISNPIEASSDDSPSLTPLRTSGLLARRQAA--------------------------
---------------------------------------NPASPELRTMN----------
-GNLGIPDQPDEDGM---HAHLEHQRTRTQTPDAEQVI-AGEGPLTPRNNAGPFVFDGSA
GRSGARQLVVPGIPEITEENGSGTV
>XP_017995465_Phialophora_attinorum
------------------------------------------------------------
-----------------MLSPAVSAPV----AEGV---------NLHSS-----------
------------------------------------------------------------
------------------------------------------------------------
------------------------------------------------------------
-----------SSRRRALSYLRHLSHSSQIR-----------------------------
------------------------------------------------------------
-------------------------------------------------------PGSGS
GSPTGADSPRQ--ATSPRSYFHRS------------------------------------
----------------TSY----PEPSRV-------------------------------
--------------------------------------------HHSRQRSNTRPNDRE-
------------------------------------------------------------
------------------------------------------------------------
-------------------------------------AVDHLVNEATSRLNNPIADLRSV
SPAAGETTNTDNEAAPEEQSHSDDMARN-----RRNSS---------D------------
GV-AASLTTPNT-RPRSQRATTSTTTGS----AADPSADTPATKATTLPAIRFFPHLEA-
--RGNGRPPLSFTPISRTLPNGNAT--IRVGRYSEREGVPNPNPTGPSDAPVGFKSKVVS
RKHCEFNCTD--GQWHIKDVASSSGTFLNHVRLSPPNTESKLFPVKDGDIVQLGIDFRGG
EEQIFRCVKIRIECNRSWQKKPNNFN-----------KQRHAQLQMIAKDQPAADAKS--
----------------------------------------DECSICLGKIA-PCQSLFYA
PCAHTWHYKCIRPMIESRASTYPQFQCPNCRAYWDLNADVDVEME--------VDDEDAD
ADSASGDVTMDLPAA------------------------------------------ITV
TPATGAEPQNAEAGSTPS--------LLSRRQAT--------------------------
---------------------------------------NPGSPEIDSVN----------
RGSIDVPPRNSSN-----GASLDG--ARTQTPDGERLM-DGDGPLTPRNDIGPFVLDGSA
GRASGRRMLVPALPEVLDRASATT-
>NP_593733_Schizosaccharomyces_pombe
------------------------------------------------------------
------------------------------------------------------------
------------------------------------------------------------
------------------------------------------------------------
------------------------------------------------------------
----------------------------------MTKSVEG-------------------
------------------------------------------------------------
------------------------------------------------------------
------------------------------------------------------------
------------------------------------------------------------
------------------------------------------------------------
------------------------------------------------------------
------------------------------------------------------------
------------------------------------------------------------
-----------------------------------------YLKEQE-------------
--------------------------------LAAETDSEKDDDK---ISIRLTNFV---
---GPNAHSFSFDPLVRYWNRKQNNLPIYIGRYTERYNG------G-DVSAIVFRSKVVS
RRHAQIFY--ENNTWYIQDMGSSSGTFLNHVRLSPPSKTSKPYPISNNDILQLGADYRGG
HEVNYRCVRARVELNNSWKIKLSPYN-----------LNEFKRMQELVL-----------
------------------------CGSSESGP--------PECCICLMPVL-PCQALFVA
PCSHSYHYKCIRPTLNES---HPYFSCFICRKYHDLEAPVEEG-----------DESLND
LLRNATVKDDASE-----------------------------------------------
------------------------------------------------------------
------------------------------------------------------------
------------------------------------------------------------
-------------------------
```
