## Supplementary material for "Coding Sequence Insertions in Fungal Genomes are Intrinsically Disordered and can Impart Functionally-Important Properties on the Host Protein": MAFFT_MSAs: XP_712308.1_blasthits_MAFFT.txt

```
>XP_712308_Candida_albicans
--MSPIRL-SENSVLSSNNESN-------------EAIFRSAPMTLVQFYVTIELARDMV
GVLGKLGNVQFRDLNSKLTPFQRTFITELRSIDGLVSQLDFLHSIMIKQNTIK-SDLY-V
NLHAD-------------------------------M-------------------KPLP
T--------------------SSEIDNIKTRLSEFYERIKHLDQSYNNLDRKRLKFIENR
CVLNSLNEFHRSNLVGGGYDD-EHT-ED-------ADYDDNA-----ALLNEQ--RN---
--HSLEIGY------------------EAHN---L-DDISFNS-----------------
------------------------------------------LAGTIARDKVPILRNILW
RVLRGNLYFHDIALDDE--FPATESSMD-LVHKNVFIIFIHGDFLRTRVRKIIQSLDGIL
FDNATGGSVARNETLTEINGKIEDLNNVVQTTKDQLVTELMIFQELYPDYCYIVQREKLI
YETLNKFDEDSTRRCLVGEGWIPTNDFDKIRLALRNLIRQKTRRDG---SDRDSNESVNI
SE--SI----------------ATETSLFAIDD--SDHELTGFEI-----EDE--D-EVG
SLIAVVNELATNRTPPTFHKTNKFTAAFQSIIDAYGIATYQEVNPGLATIITFPFMFSIM
FGDLGHGFIVFLMAIYLILNEVRFGAMRNRDEIFDMAFTGRYIILLMGVFSMYTGLIYND
IFSKSMAIFSSGWKYVIPENYDATKGA--TLVAEKIAGKVYPFGLDWAWHGTENNLLFTN
SYKMKLSVLMGYTHMNYSLMFSLVNYLFFKSRVDIIGNFIPGFLFMQSIFGYLALTIVYK
WSVDWFGSNRQPPGLLNMLINMFLSPGTIE--EPLYAGQKYIQVFLVLVAAVCVPWLLIY
KPLVLKKQNDRAIQLGYSDLRSQ----------RQHSLQLHE--EEQAL--AMH--DQGL
NRDPPDDSFELLRGSDEE---EQEFRFPNDVEPMFPSA--GGH-GGD-DEDGFNFGDIVI
HQVIHTIEFCLNCVSHTASYLRLWALSLAHAQLSTVLWSMTIQNAFG--KTGT-VGVIMT
VVLFAMWFS------------------------------------LTVCILVFMEGTSAM
LHSLR-------------------------------------------------------
-------------------------------------------------------LHWVE
AMSKFFQGEGYAYEPFTFKSIDI-------------------------------------
----
>XP_002420827_Candida_dubliniensis
--MAPIRL-SETNGLSLNSESN-------------EAIFRSAPMTLVQFYVTIELARDMV
GVLGKLGNVQFRDLNSKLTPFQRTFITELRSIDGLVSQLEFLHSIMIKQNTIK-SDIY-V
NLHAD-------------------------------M-------------------KPLP
T--------------------TSEIDDIKTRLNEFYERIKHLDQSYNNLDRKRLKFIENR
CVLNSLNDFHRSNLV-GGYDD-QHTEEE-------GDVDDNA-----ALLNEQ--RN---
--HSLEIGY------------------EVHN---L-DDISFNS-----------------
------------------------------------------LAGTIARDKVPILRNILW
RVLRGNLYFHDIPLDEE--FPTTESSME-LVYKNVFIIFIHGEFLRTRVRKIIQSLDGIL
FDNATGGSEARNETLTEINGKIEDLSNVVQTTKDQLVTELMIFQELYPDYCYIVQREKLI
YETLNKFDEDSTRRCLVGEGWIPTSDFDKIRLALRNLIRQKTRRDGSGNSDRDSNESVNI
SE--SI----------------ATEASLFAIDD--SDHELTGFEI-----EEE--E-EVG
SLIAVVNELATNRTPPTFHKTNKFTAAFQSIIDAYGIATYQEVNPGLATIITFPFMFSIM
FGDLGHGFIVFLMALYLIKNEVRFGAMRDRDEIFDMAFSGRYIILLMGVFSMYTGLIYND
VFSKSMAIFSSGWKYVIPENYDSKKGA--TLVAERITGKVYPFGLDWAWHGTENNLLFTN
SYKMKLSVLMGYTHMNYSLMFSLVNYLFFKSRVDIIGNFIPGFLFMQSIFGYLALTIVYK
WSVDWFGSNRQPPGLLNMLINMFLSPGTIE--EPLYAGQKYIQVFLVLVAAVCVPWLLIY
KPLVLKKQNDRAIQLGYSDLRSQ----------RQHSLQLHE--EERAL--AMH--DQEL
NHDAPDDSFELLGGSDEE---EQEFRFPNDVEPMFPSAGGGGHGGGD-DEEGFNFGDIVI
HQVIHTIEFCLNCVSHTASYLRLWALSLAHAQLSTVLWSMTIQNAFG--KTGT-VGVIMT
VVLFAMWFS------------------------------------LTVCILVFMEGTSAM
LHSLR-------------------------------------------------------
-------------------------------------------------------LHWVE
AMSKFFQGEGYAYEPFTFKSIDI-------------------------------------
----
>XP_002548715_Candida_tropicalis
--MPPIRL-TDNT--SPKEEIN-------------ESIFRSAPMTLVQFYVTIELARDMV
GVLGKLGNVQFRDLNSKLTPFQRTFVSELRGIDTMIQQLDYLHSIMLKQNTIR-SDIY-A
NLQAD-------------------------------M-------------------KPLP
T--------------------SSEMDDIKIRLDEFYQRIKHLDHSFNNLDKKKLKFVENR
SVLNCLNEFHRSNLVGGGYDDLDHHDEH-------DDYDDNE-----ALLNEQ--RN---
--NNLEIGY------------------EVHH---L-DDSSFNS-----------------
------------------------------------------MAGTIARDKVPILRNILW
RTLRGNLYFHDIPLDEE--FPVNENSDE-MVYKNAFIIYIHGDFLRTRVRRIIQSLDGVL
FDNAAGGAEARSATLSEINGKIDDLNNVVQSTKDQLITELMVFQEVYADYCYIVEREKLI
YEALNKFDEDSTRRCLVGEGWIPSYDFEKVRNGLRSLIRSKTRQGA---TDTDSTESINL
SE--GV----------------ATQTALFSV-D--SDQELTGFEI-----EDEEDE-EVG
SLIAVVNELSTNRVPPTFHKTNKFTAAFQSIIDAYGIATYQEVNPGLATIITFPFMFSIM
FGDVGHGFIVFLVALYLIKNEVSIGAMRNRDEIFDMAYSGRYIILLMGVFSIYTGFIYND
IFSKSMNLFSSGWKYVVPKDYDVTKGA--TLVAEKITGKTYPFGLDWAWHGTENNLLFTN
SYKMKLSVLMGYTHMNYSLMFSLVNYLFFKSRVDIIGNFIPGFLFMQSIFGYLALTIVYK
WSVDWFGINKQPPGLLNMLINMFLSPGTIE--EQLYPGQKFVQIVLVLIAAICVPWLLIY
KPLILKRQNDKAIQLGYSDLHSQ----------RQHSFLIHE--EERAL--ELQ--DDEL
NNDPPENPF------DSD---NEEFQFPNDVEPMFHSA---AH-GED-GEDGFNFGDIVI
HQVIHTIEFCLNCVSHTASYLRLWALSLAHAQLSSVLWSMTIQNAFG--KTGA-VGVIAT
VVLFAMWFS------------------------------------LTVCILVLMEGTSAM
LHSLR-------------------------------------------------------
-------------------------------------------------------LHWVE
AMSKFFQGEGYAYEPFTFKSIDI-------------------------------------
----
>XP_003870795_Candida_orthopsilosis
--MAPIRL-TESR--SALNESN-------------EAIFRSAPMTLVQFYVTIELAREMV
GMLGDLGAVQFRDLNSKLTPFQRTFINELKSIDTMFTQLASLRSIMDKLGTIS-GDLH-V
NLRAD-------------------------------M-------------------RPMS
S--------------------TSEMDQFKAKLSDYHERIKHLNHSYGNLDSQKLKYIENR
YVINILNNFHRSFLV-----DNEHE-HF-------GDPDDTELDSEIALLNTH--QN---
--NTLELGM------------------EVHN---W-EESNFNS-----------------
------------------------------------------IAGTIARDKVPVLRNILW
RLLRGNLYFHDIPIDEE--FPVNDKSTE-MVYKNVFIIFIHGDVLRSRVRKIIQSLDGII
FDNASGNSEARRATLDEINDRIEELTNVVDSTKDQLITELKVFQELYPDYSYIVQREKLV
YETLNKFDEDSTRRCLVGEGWIPSVDFEKIRGALRKLVNEKTRRDR--RSSAQSNDSLDI
S----V----------------DAETDTFVIDE--SDHDISGIEL-----DDSS-E-EAG
SLIAVVNKLTTNRTPPTYHKTNKFTAAFQSIIDAYGIATYEEVNPGLATIITFPFMFAIM
FGDLGHGFIVLLMAIYLIINEVSFGAMRNKDEIFEMAFNGRYIILLMGVFSMYTGFIYND
IFSKSMAIFESGWEYVFPDNYDPQKGG--TLIATKVKGKTYPIGLDWAWHGTENNLLFTN
SYKMKLSVLMGYVHMNYSLMFSLVNYLYFKRRVDIIGNFIPGFLFMTSIFGYLALTIVYK
WSVDWLGSGRQPPGLLNMLINMFLSPGTVE--EQLYPGQKFIQVVLVLIALICVPWLLIY
KPLTLKRQNDKAIRLGYSDLHSQ----------RNHSIMLHE--EEAAL--EL---EHEL
NNDPTDEE-------PET---DDEFRFPNDIEPMFHSA--AAH--GD-DHGEFNFGDIVI
HQVIHTIEFCLNCVSHTASYLRLWALSLAHAQLSTVLWSMTIQNAFG--KTGA-VGIIAT
VVLFAMWFS------------------------------------LTVCILVLMEGTSAM
LHSLR-------------------------------------------------------
-------------------------------------------------------LHWVE
AMSKFFEGEGYAYEPFNFKAIDV-------------------------------------
----
>XP_001523838_Lodderomyces_elongisporus
--MAPIRL-SD----AVLREHG-----------SLEAMFRSAPMSLVQFYVTIELAREMV
GTLGALGCVQFRDLNSKLTPFQRTFVNELRSIDTMVGQLRYLHSIMDKQHTLS-VDYY-S
NLKAD-------------------------------R-------------------KPIP
S--------------------SSQMDEIKHHIQEFHERIKHLDESFNRLNLQKLKLYENR
NVVNTLSEFHKSSLV---SDDLNATVEYAARHLFEGGGDDNE-----ALLSQEHLRA---
--QSLELGL------------------ETES---FSETANFNA-----------------
------------------------------------------LAGSIAADKVPILRNILW
RTLRGNLYFHDAPMEGG--YPASDNSAE-LVTKSVFIIFIHGEALRSRVRKIISSLDGRI
FDNATGNSSARRATLDEINSKIEDLSSVVSSTKDQLVTELRVFQEVYPDYSYNVERERMI
FETLNKFDEDSTRRCLVGEGWIPSSEFKKVKSSLARLIRNKTKPNR-----RNSVESLPD
SETAN-----------------ETDTSMFVIED--SDHDISGFDFVGGNEEDDNDDEEGG
SFVAVVKELTTNRTPPTYHKTNKFTAAYQLIIDAYGIATYQEVNPGLATIITFPFMFSIM
FGDLGHGFIVLLMALYLIKNEVSFGAMRNKDEIFAMAFNGRYIILLMGLFSIYIGFIYND
VFSKSMSLFSSGWEWKIPENYDKVKGG--TLIASKIPGKTYPFGLDWAWHGTENNLLFTN
SYKMKLSVLMGYIHMNYSLAFSLVNYIYFKRRVDIIGNFIPGFLFMQSIFGYLSLTIVYK
WCVDWLGTERQPPGLLNMLINMFLSPGTIE--EPLYAGQKFIQIILVLIAAVCVPWLLIY
KPLTLKRENDRAIQLGYSDINSQ----------RHHSIILHEVDEDAAA--VAT--LQSS
DGDNDDDEL------NFDLESEDDFRFPNDIEPMVHSA--AAHGDGDGDDGGFNFGDIVI
HQVIHTIEFCLNCVSHTASYLRLWALSLAHAQLSTVLWSMTIQNAFG--RTGT-VGILAT
FFLFAMWFL------------------------------------LTVCILVFMEGTSAM
LHSLR-------------------------------------------------------
-------------------------------------------------------LHWVE
AMSKFFEGEGYAYEPFTFSSIEI-------------------------------------
----
>XP_007377243_Spathaspora_passalidarum
--MSPFRL-FS----STTSDTNIAPLKLNAHTAPEEAIFRSAPMTLVQFYVTIELARDMV
WALGNLGNVQFRDLNSKLTPFQRTFVNDLKSIDIMSTKLHQLFQIMVRHETIK-TDLVGA
YLHAD-------------------------------L-------------------KPLP
A--------------------AAAMDDLKQKLDEFHDRIKHLDLSFNNLNRQKLRQVENR
NVVNIVDDFHRSSLV---TEVERHSLENRA-----SIEDDSV-----ALLNDQQRRN---
--QSLELGL------------------QEAD---L-EDGAFDS-----------------
------------------------------------------IAGTIARDKVPILRNILW
RTLRGNLFFHDIQIDEQ--FPVNDSSDE-LIDKNVFIIFIHGDLLKSRVRKIIQSLDGVI
FDNVVGGADTRSATLIELNNKIEDLNSVVVSTKQQLITELKIFQESYPDYCYIIEREKLI
FETLNKFDEDSTRRCLVGEGWIPKSEFTKIQSTLRNLVKEKTRHANAGLT-ASSNESVAL
SSTGTL----------------ETQTSLFAIDDTTSDHDISRFEI-----GDEDDEDDYG
TLIAVVNELSTNRTPPTFHRTNKFTSAFQSIIDAYGIATYQEVNPGLATIITFPFMFAIM
FGDVGHGFIVLLGALYLIKNEISFGAMRNKDEIFEMAFNGRYIILLMGFFSIYTGLIYND
IFSKSIQIFSSGWKWTFPKGYDFAKDGAVTLIAEKISGKVYPFGLDWAWHGTENNLLFTN
SYKMKLSVLMGYTHMNYSLMFSLVNYLYFKRKVDIIGNFIPGFLFMQSIFGYLSLTILYK
WTVDWFGTGRQPPGLLNMLINMFLSPGTIE--EQLYPGQKFIQIVLVLIALVCVPWLLIY
KPLTLKRENDKAIQLGYSDVHSQ----------RHHSFQLHE--EERAL--EF---EQEL
NNDPNDDD-------DDSFLADDEFRFPNDIEPMFHSA--AGH--GD-DHDKFNFGDIVI
HQVIHTIEFCLNCVSHTASYLRLWALSLAHAQLSTVLWSMTIQNAFGASKNKT-IGIIMV
VVLFAMWFS------------------------------------LTVCILVLMEGTSAM
LHSLR-------------------------------------------------------
-------------------------------------------------------LHWVE
AMSKFFEGEGYVYEPFTFKEIDI-------------------------------------
----
>XP_043047402_Scheffersomyces_spartinae
---MPILLDSHSKGPGASSIQN------------SEAIFRSAPMGLVQFYVTIELARDMV
YALGKTGSVHFRDLNLKLTPFQRTFVNEIRKLDATDSQLSHLRYIIDKHGVGK-GDPY-Y
NLDED-------------------------------S-------------------IGLP
T--------------------SSEMDGLRSQVAEFYDRAKQLDEAYNQLDSQRLALQENK
YVVIAVNDFQKSSLLGGGDEYRSRMSLFE------DIPEEAA-----NLLNS---SN---
--TNVLMEE------------------GMAGEATLMEEFGFNM-----------------
------------------------------------------VVGSLAREKVSILRSILW
RTTRGNMYFKDIPMEDEEFNGGGSTADE-KVYKNVILVYVHGEYLKLRTLKIIASLNGKV
FDNVRGGTSVRLQTLDELTLKIGDLNTVIEETLNHLRTELTLLQDSFAKFAYIIKREKMV
YDTLNMFDQDSTRRCLVGEGWIPKAEYWSTRQIIKNLVRDKTSRSL-IGTEFDLIESIEL
NDNNVSGS---ELIRGPSLVNIANDNHLFVLGNDDEDHSVNPHNRYTPF-DDDTDEDYST
SLVAVMNELSTNKTPPTYHKTNKFTSAFQLIIDAYGIATYQEVNPGLATIITFPFMFAIM
FGDLGHGFILSLMSLYLVSNEKAFGLMRNKDEIFEMAFNGRYILLLMGIFSMYTGFIYND
IFSKSMTIFKSGWAWEFPEGYSYARDGAITLIAKKIPGKTYWMGLDWAWHGAENNLLFTN
SYKMKLSILMGFVHMNYSLFFSLVNYRFFKSKVDIIGNFIPGFLFMQSIFGYLTLTIIYK
WSVDWLGKGWQPPGLLNMLINMFLSPGNIE--EPLYRGQKYIQLVLVAIALICVPWLLLY
KPLTLRKQNKQAIELGYSDLRSQ----------MSHNLQMHE--EEEAINFENNIPQEDL
DFEILTDD-------DE----NSEFRFPNDIEQMHHSAHGGGG--GH-GGGDFNFGDIVI
HQVIHTIEFCLNCVSHTASYLRLWALSLAHAQLSSVLWSMTIQNAFG--TTGT-KGIFMT
VVLFGMWFL------------------------------------LTVCILVLMEGTSAM
LHSLR-------------------------------------------------------
-------------------------------------------------------LHWVE
AMSKFFEGEGYEYQPFTFNAIDL-------------------------------------
----
>XP_001385041_Scheffersomyces_stipitis
--MQPIQL-SD----DSSSVAP-------------EAIFRSAPMTLVQFYVTIELARDMV
YTLGNLGDVHFRDLNSKLTPFQRTFVSELRNIDTMESQLAFLNSIMIKYETIK-SDVF-V
NLKAD-------------------------------M-------------------DPLP
T--------------------TSEMDDMKQKITTFYDRIKHLDNSYNVLNEQKMAVVENR
HVLNAVTDFHSSSLIGGYN-ESRISLSLSD-----GADDDNV-----ALLNN---RN---
--NSMELGS------------------ETIN---L-EESGFDA-----------------
------------------------------------------ISGTIVREKVPLLRNILW
RTMRGNLYFHDVPIDNEKLFDYNATQEE-LVNKNVFIVYIHGDLLRTRVRRIIQSLDGNI
FDNVNGGASARAATSSELNAKITDLNNIVMTTKNHLIAELLIFQEAYPDYCFIVQRDKLI
YQTLNKFDEDSTRRCLVGEGWIPTSDFGLIRQTLRHLVREKTRRGD--G-ESDSQESVPL
TQQG----SSPNPVSQTYTNLGSGNSSLFAI-DDAT-DD-----------FSELEDEEYG
SLIAIVNELSTNRTPPTYHNVNKFTSAFQSIIDAYGIATYQEVNPGLATIVTFPFMFAIM
FGDIGHGLIVLLISLYLIKNEVHFGAMRNKDEIFEMAFNGRYIILLMGLFSMYTGFLYND
IFSKTITLFKSGWVWNFPKDYDFTKDGPVTLVAEK-AARTYPIGLDWAWHGAENNLLFTN
SYKMKLSVLMGFVHMNYSLFFSLVNYRYFKSRVDIIGNFIPGFLFMQSIFGYLSLTIVYK
WSVDWLGKGKQPPGLLNMLINMFLAPGKVE--EQLYPGQKYIQVFLVLVALVCVPWILVY
KPLTLKRQNDRAIQLGYKDLHSQ----------ANHSIQLHE--EMEAT--QL---EEDL
NHD-PDD--------DDFEISDDDFHFPNDIEPLHHNS--TSH--GE-DGSDFNFGDIVI
HQVIHTIEFCLNCVSHTASYLRLWALSLAHAQLSTVLWTMTIQNAFY--TTGN-AGIAMV
VALFGLWFI------------------------------------LTVCILVLMEGTSAM
LHSLR-------------------------------------------------------
-------------------------------------------------------LHWVE
AMSKFFEGEGYAYEPFTFKSIDL-------------------------------------
----
>XP_020064010_Suhomyces_tanzawaensis
MLTLP--------------PPD-------------EAIFRSAPMTLVQFYLTIELARDVV
NALGCLGNVHFRDLNSKLTPFQRTFITELRSVDAAEAKLTYLYDVMVKHNITNIASVT-P
GL-------------------------------------------------------PLA
S--------------------ASEMDDIKQKVEYFHERIQHLEESYTSLDSQKSSLLENR
YVVTALNEFHGSELVNPSDV---FEIGSDD-----DDDDDGV-----ALLNN---NN---
--HSLELGR------------------DPGTAEAL-E-AGFNA-----------------
------------------------------------------ILGAIETDKIAVLRKILW
RTLRGNLYFHDIPIR-EKLTKEGTSEP---VAKSVFVIYIHGDFLRARVRKIIQSLDGKI
YDNVNGGQLLRSATLSDLNQQIGNLDTIVETTLNHLITELRIFQEVYPEYAFAIQREKLI
YLTLNKFDEDSTRRCLVGEGWIPKSEFENVRQTLKQLIRDRTHQAT--P---SSQESIEL
SNESQNRPPSPDN---------------FDI--------------------TSLDSEDFG
SLIAVVNELSTTRTPPTYHKTNKFTAAFQSIIDAYGIATYQEVNPGLATIITFPFMFAIM
FGDLGHGLIVFLISLYLIKNEINFAAIRNKDEIFEMAFNGRYIILLMGFFSMYTGLIYND
IFSKSMTLFKSGWEWEFPKDYD--PKNPVAMVAKKIVGKTYIFGLDWAWHGAENNLLFTN
SYKMKLSILLGYVHMNYSLFFSLVNYRFFKSRVDIIGNFIPGFLFMQSIFGYLSLTILYK
WTQDWLGTGRQPPGLLNMLINMFLSPGSVD--EPLYAGQKFIQVVLVLIALACVPWLLIY
KPLTLKWQNDRAVKLGYSDLHSL----------HEHSLQIHE--EEQAI--AL---ENEL
NYDPPQDL-------GE---LNEDYRFPNDIEPLHHNS--ASH--G--DGPDFNLGDIVI
HQVIHTIEFCLNCVSHTASYLRLWALSLAHSQLSTVLWSMTIQNAFG--ATGK-FGIFMT
VMLFGLWFI------------------------------------LTICILVLMEGTSAM
LHSLR-------------------------------------------------------
-------------------------------------------------------LHWVE
AMSKFFVGEGYAYEPFSFNEIDI-------------------------------------
----
>XP_020077854_Hyphopichia_burtonii
MSFLPMHP-PP----AADVPDN-------------EAIFRSAPMSLVQFYVTIELARDLV
YTLGKLGNVHFRDLNSKLTPFQRTFINELRTIDGIQNKLNSLFTIMTKYNTTK-GDVY-L
NLKAD-------------------------------L-------------------EAFP
S--------------------TSAMDDIKAKVSEFHERIGHLDSSYNNLEQQSLKFIENR
HVVTTLNDFHKSTLLGGQDDAHEFRID--D-----EDDEDNV-----ALLNN---RN---
--HSLELAQ------------------ETAD---L-EESGFNS-----------------
------------------------------------------ISGTLARDKIPLLRKILW
RTLRGNLYFHDIPIE-EKLSTFNPKNPE-LIDKNVFIIYIHGEFLKTRVRKIIQSLDGII
YDNVTGGASARFETLNELNRKIEDLHSVVDTTKNHLITEILIFQENYADYAYIIERERQI
YETLNKFDEDSTRRCLVGEGWIPKADFLNIRQTLKNLIREKTRQTL--PFQTDSQESISL
SNGNS---ISPQPHDHNTSNI-PNPNTLFAIDDDGQNDD-----------NYDNDENDY-
SLIAVVNELSTNRTPPTFHKTNKFTAAFQSIIDAYGIATYQEINPGLATIITFPFMFAIM
FGDLGHGFIVTLISLYLIINERKFNAIRDKDEIFDMAFGGRYIILLMGVFSMYTGFIYND
IFSKSMTFFSSGWKYEFPEGYDFSKDGAITLTASKIADKVYPFGLDWAWHGAENNLLFTN
SYKMKLSVLMGFVHMNYSLFFSLVNYRFFKSKVDIIGNFVPGFLFMQSIFGYLTLTIIYK
WCVDWIGTQRQPPGLLNMLINMFLAPGKID--DQLYSGQKFIQIVLVLIALCCVPWLLLY
KPMTLRRQNNRAIELGYKDINSQ----------THHDIQLHE--ENEA-----------L
NHDQPDEL-------DEVDMLGDNFHFPNDIEPLHHNT---AH--GD-DGEGFNFGDIVI
HQVIHTIEFCLNCVSHTASYLRLWALSLAHAQLSSVLWSMTIQNAFG--STGS-FGVFMT
VVLFGMWFT------------------------------------LSVCILVLMEGTSAM
LHSLR-------------------------------------------------------
-------------------------------------------------------LHWVE
AMSKFFEGEGYAYEPFTFDHLY--------------------------------------
----
>XP_015469504_Debaryomyces_fabryi
--MLPIVL-QQ----GQDNPQN-------------EAIFRSAPMTLVQFYVTIELARDVV
YTLGKLGDVHFRDLNSKLTPFQRTFVNELRGIDKIESHLSFLRSMMDKYDTLG-ATPY-L
SLQAD-------------------------------Q-------------------RPLP
S--------------------ASEMDNTRAEVTTFYERIKHLDNSYNSLDQQKFKYIENR
YVVTAVNRFHSSSLARVDDIDQRFAIH-GD-----TDDEDNV-----ALLNN---RN---
--NSLE--D------------------PVIDAAIL-EDSGFNS-----------------
------------------------------------------ISGSIAREKVPLLRNILW
RTLRGNLFFHDIPIEDEKMSNFSVKNPE-FIDKNVFMVYIHGEFLKQRVRRIIQSLDGII
YDNVNGGSSARAETLTDLNHKIEDLNNVVLSTREHLIADLLIFQEGYLDRCYLVQREKFI
YQTLNKFDMDGTRRCLVGEGWIPKSDFSTCRQTLKNLIHQKSRHVI--P-ENNSQESISL
SAENTDTRTTPDP---------ENSDNLFAI-GDANVDD-----------TIDAENEDYN
SLVAVVNELSTNRTPPTYHKTNKFTSAFQLIIDAYGIATYQEVNPGLATIITFPFMFAIM
FGDLGHGFIVFLISLYLIKNESHFGPMKNKDEIFEMAFNGRYIVLLMGFFSMYTGFIYND
IFSKSMSFFKSGWEWEFPKDYDFGKDGPVTLIAKKIPGHTYIFGLDWAWHGSENNLLFTN
SYKMKLSILMGFIHMNYSLFFSLVNYRYFKSRVDIIGNFIPGFLFMQSIFGYLSLTIVYK
WSVDWIGKEKQPPGLLNMLINMFLAPGNIE--EQLYPGQKFVQIVLVLIAAICVPWLLLY
KPMTLKRQNNKAVELGYSDLHSQ----------MNHSLQMHE--EEEAI--ML---ENQL
NND-P-P--------DEVDMLDDNFRFPNDVEPLFHNS--AAH--SD-DHDSFNFGDIVI
HQVIHTIEFCLNCVSHTASYLRLWALSLAHAQLSTVLWSMTIQNAFG--TYGG-WGIFMT
VVLFGMWFI------------------------------------LTVCILVLMEGTSAM
LHSLR-------------------------------------------------------
-------------------------------------------------------LHWVE
AMSKFFEGEGYAYEPFTFESIDI-------------------------------------
----
>XP_461842_Debaryomyces_hansenii
--MLPISS-QQ----GQDNGQE-------------EAIFRSAPMTLVQFYVTIELARDVV
YALGKLGDVHFRDLNSKLTPFQRTFVNELRGIDKIESHLEYLRSTMTKYDTIG-ATPY-S
SLQAD-------------------------------Q-------------------RPLP
S--------------------ASEMDNIRAEVTTFYERIKHLDSSYNSLDQQKLKYVENR
YVVTAVNRFHSSSLTREDDIDQRFAIH-GD-----TDDEDNI-----ALLNN---RN---
--NSLE--N------------------PVIDAAIL-EDSGFNS-----------------
------------------------------------------ISGSIAREKVPLLRNILW
RTLRGNLFFHDIPIEDEKMSNFSSKNTE-FIDKNVFIVYIHGEFLKQRVRRIIQSLDGII
YDNVNGGSSARAETLSDLNHKIEDLNNVVQSTREHLIADLLIFQEGYLDRCYSVQREKLI
YQTLNKFDMDGTRRCLVGEGWIPKSEFSTCQQTFRNLIHQKSRHVI--P-ENNSQESISL
SADNTGARSTPEP---------QNTDESFAI-GNANVDE-----------TMDIENEDYN
SLVAVVNELSTNRTPPTYHKTNKFTSAFQSIIDAYGIATYQEVNPGLATVITFPFMFAIM
FGDLGHGFIVFLISLYLIKNESHFGPMKNKDEIFEMAFNGRYIVLLMGFFSMYTGFIYND
IFSKSMSFFKSGWEWNFPKDYDFGKDGPITLIAKKIPGHTYIFGLDWAWHGADNNLLFTN
SYKMKLSILMGFIHMNYSLFFSLVNYRYFKSKVDIIGNFIPGFLFMQSIFGYLSLTIIYK
WSVDWLGKEKQPPGLLNMLINMFLAPGSID--EQLYPGQKFVQIVLVLIAAVCVPWLLLY
KPMTLKRQNNKALELGYSDLHSQ----------MNHSLQMHE--EEEAI--ML---ENQL
NSD-P-P--------DEVDMLDDNFRFPNDVEPLFHNS---AH--SD-DHDSFNFGDIVI
HQVIHTIEFCLNCVSHTASYLRLWALSLAHAQLSTVLWSMTIQNAFG--TYGG-WGVFMT
VVLFGMWFI------------------------------------LTVCILVLMEGTSAM
LHSLR-------------------------------------------------------
-------------------------------------------------------LHWVE
AMSKFFEGEGYAYEPFTFESIDI-------------------------------------
----
>XP_006687687_Yamadazyma_tenuis
--MSPIRL-S-----STSDPMN------------EEAIFRSAPMSLVQFYVTNELARDVV
YALGRLGNVHFRDLNSKLTPFQRTFLNELRGIDVIESQLTFLETTMTKHHTIK-GYIY-Q
NLQAD-------------------------------T-------------------APFS
S--------------------LSEMDDLATKVADFYERIKHLDDAYNHLSSQRSRLLQNR
HVLTVVNEFQNTALI---VNDNDGQLRGSL-----DGDSDNV-----ALLNH---RE---
--PSLELGL------------------ETAE-----INDSFNA-----------------
------------------------------------------IAGAISREKVPLLRQILW
RALRGNLYFYDAPIDADE-------------EVNVFLIYLHGDMLKQKVKRIVQSLDGTL
YDNVYGTTEARLATLDELNEKVQDLDTVVASTKNHLIAELMILQESFTDWVYCIRRERNI
YNTLNKFDMDGTRRCLVGEGWIPRAEFQKVRTTLRSLIRSKMQSSG---AILGSQEEISL
ENGETVAP--------------TVANTLFAIDDTVNDVQ-----------SLDSDDDQYN
QLVAVVNELATNRTPPTYHKTNKFTSAFQSIVDAYGVATYQEVNPSLATVITFPFMFAIM
FGDIGHGIILALIALYLVKNEKRFGDMRNKDEVFDMAFSGRYVLLLMGLFSVYTGFLYND
IFSKSMTLFKPGWKFEFPKNYDYSKDGAITLSASRVSGYVYPFGLDWSWHGTDNNLLFTN
SYKMKLSVLMGFIHMNYSLFFSLVNYRFFKSKVDIIGNFIPGVLFMQSIFGYLSLAIIYK
WSVDWIKIDKPPPGLLNMLINMFLAPGKIE--DQLYPGQAFVQVVLVLIALVCVPWLLLY
KPLTLRNQNKNAVELGYKDLHSQ----------ELHTIQLQE--EAAALSFELDADDDDL
NHDP-----------EDVDVFGDNYRFPNDIEPLYNNA--AAH--GD-DGEHFDLGDVVI
HQVIHTIEFCLNCVSHTASYLRLWALSLAHAQLSSVLWSMTISKAFS--MTGG-IGVVMT
VFLFGFWFV------------------------------------LTVCILVLMEGTSAM
LHSLR-------------------------------------------------------
-------------------------------------------------------LHWVE
AMSKFFEGEGYAYEPFALDSLM--------------------------------------
----
>XP_001485135_Meyerozyma_guilliermondii
---MAISL-SG----SNDGPAK------------EEAFFRSAPMTLVQFYVTIELARDVV
YALGNLGDVHFRDLNSKLTPFQRTFIAELRQNDVVEARLTYLQGVMMKHEIWT-GDPF-A
KLTAD-------------------------------R-------------------APFP
K--------------------ASDVDSLRSRILEVYERIKHLDESFVELDQRYLKYVENR
HVVQALEDFHKNAWS---ESEVRASMDRP------SIDGDDV-----ALLNA---RN---
--RSLELGSFEIDDEDRD-----ELTPETAD-----LDISFDA-----------------
------------------------------------------ISGTIATEKIGLLRKILW
RTLRGNLYFHDIPITSTKLSNFNPKTPE-LIDKSVFILFVHGDMLRLRVNRIILSLDGIV
YDNVNGSAVDRSRTFASLNLSITDLSTVVDNTRNHLMTELSVLKEAYPNWWFIIQREKLI
YQVLNTFDNDAARRCLVGEGWIPKSDLNTVRTTLKQLIRKRS------APRAFVNEPELL
DHESTSTPSSPGRS--------SSVDLLFAIEDDHDAEDA----------QFESDDED--
ALIAVVTELSTNRTPPTFHRTNKFTSAFQLIIDAYGIATYQEVNPGLATIITFPFMFAIM
FGDIGHGFIVLLVALYLIKNENIFGPMRNKDEIFEMAFNGRYIILLMGVFSMYTGLIYND
IFSKSMTLFKSGWKWEFPKDYDFSKDGAISLVAQKIPGHTYFFGLDWAWHGSENNLLFTN
SLKMKLSILMGYIHMNYSLMFSLVNYRYFKSRVDIIGNFIPGFLFMQSIFGYLALTILYK
WSVDWFGIQKQPPGLLNMLINMFLSPGYIE--DQLYPGQKFVQIVLLLVALVCVPWLLVY
KPLTLRRQNNRAIELGYSDLHSQ----------HNHDIQRHV--EEQAL--DESGIDDGL
NHDVP----------DEIDMLDDGFRFPNDIEPLHHTA---AH--G--DGDEFNFGDVVI
HQVIHTIEFCLNCVSHTASYLRLWALSLAHAQLSSVLWSMTIQNAFG--ITGA-KGVVMT
VFLFGLWFI------------------------------------LTVCILVMMEGTSAM
LHSLR-------------------------------------------------------
-------------------------------------------------------LHWVE
AMSKFFEGEGYAYEPFTFNKIDV-------------------------------------
----
>XP_018710749_Metschnikowia_bicuspidata
-----MPS-FPP-TPAEPRRAP-------------EAVFRSAPMTLVQFYVTLELARDVV
FALGRSGHVHFRDLNALLTAFQRTFVAELRGLDALETKLEFVRDLMAKHAAAR-GGAH-A
S-VAP-------------------------------E-------------------GPLP
L--------------------AAELQLIHDATHTVHAKLQHLDRSHAALELKRLALVENR
HVLTAVQAFHQAALAPGVRTSTDERRRFL------AAGDDEE-----ALL----------
---ALPADAPDAL--------------DAAP--GLDDLAM-ES-----------------
------------------------------------------IAGTIARDKCLVLRKILW
RTLRGNLYFNDFPIA-EPLPVSLDRPLG-RVAKNAFLIYIHGDYLKARVRKIIRSLDGHI
YDNAGGSTGARTHALAELNLKINDLNSVVESTKTHLVSELVSFQEKHPEWHYIVRRERHI
YEVLNKFDQDSTRRCLVGEGWIPTAEFESIRRCLKAVVRSKMCVPP--QLPFEADNSISL
SSDTLSAPADDGPPAGPENP--FSDRAVFAVGSDDI---DNATDD-----D---EDTDF-
NFVAVVNELSTNRVPPTYHKTNKFTSGFQSIVDTYGIATYQEVNPGLATIVTFPFFFAIM
FGDLGHGFIVMLVALYFIKNERYYNAIRNKDEILEMAFNGRYIVLLMGVFSMYTGLMYND
IFSKSMTLFLSGWEWNWPEGYDFSKEGAISLTASKIEGRTYPFGIDWVWHGAENGLLFTN
SYKMKMSIVMGYFHMNYSLMFSLVNHRFFRSRVDIIGNFIPGFLFMQSIFGYLVLTIIYK
WCVDWLGTGKQPPGLLNMLINMFLSPGSIE--DPLYSGQKFVQVTLVLIALACVPWLLLY
KPMVLRRENNKAMALGYRDIGSQ----------RNHDLQMLE--EEEALERFA---ERST
SFDD---------S-DEVDMLSGTFTFPNDIEPMALSS---GH--GH-GEEEFNLMDIVI
HQVIHTIEFCLNCVSHTASYLRLWALSLAHAQLSSVLWNMTILNAFG--TTGT-VGIIMT
VCLFAMWFV------------------------------------LTVCILVLMEGTSAM
LHSLR-------------------------------------------------------
-------------------------------------------------------LHWVE
AMSKFFEGEGYAYDPFTFTDIDL-------------------------------------
----
>XP_002619599_Clavispora_lusitaniae
-----MQL-WTENSPAQ--ISD-------------EAVFRSSPMILVQFYATLELARDLV
FVLGNLGHVHFRDLNSRLTPFQRTFVNELRNIDTIDLNLTFLHSMMVKYETLK-GDPF-A
NLSSE-------------------------------E-------------------SGLP
S--------------------SSEMDDIKHQVEEIHDRIRNLDDSFISLELKKMKYVENR
HVISCVNDFHKSTLTDRNDD-HDDFRRFE------IS-DDEE-----ALLRDDS-QR---
--PSFGID-------------------EVAV--TLNDYSMFNS-----------------
------------------------------------------LSGTIARDKIPILRKVLW
RTLRGNLYFNEIPIS-EMLPASTDRKSE-LIAKSVFIIYIHGEYLKTRVRKIVQSLDGTI
YDNVNGSASARLETLDDLNLKIEDLSSVVESTKSHIITELLFAQEKFFDWYLIVKRERCI
YEVLNKFDEDSTRKFLVGEGWIPKSELENTRQAIKLLVRSKVS-QP--HTSTDSNF-INL
STDTLSTPVN-----GASSPG-TTENTLFAVGDEYDASHDQGSD----------EEENY-
DFVAVVNELSTNRTPPTYHKTNKFTSGFQAIVDTYGIATYQEVNPGLATIITFPFMFAIM
FGDLGHGFIVFLVALYFIKNERFYNAQRNKDEILEMAFNGRYIVLLMGIFSMYTGLMYND
IFSKSMTLFKSGWKWEYPEGYDFGKDGAISLTATKIKGKTYPFGLDWVWHGAENGLLFTN
SYKMKMSILMGYVHMNYSLMFSLVNFRFFKSRVDIIGNFIPGFLFMQCIFGYLALTIIYK
WCVDWLGTQRQPPGLLNMLINMFLAPGSIE--DPLYTGQKFVQVALVVVALMCVPWLLLY
KPMVLRRENNRAREMGYRDINSH----------LDHVLQLHE--EEEALEQVG---NGHL
TRDDDDNLADLGSE-DEVDQLSEHFTFPNDIEPMHHNS---GG--HG-E-EEFNLMDVVI
HQVIHTIEFCLNCVSHTASYLRLWALSLAHAQLSSVLWTMTISNAFG--VTGT-TGIIMT
VCLFAMWFT------------------------------------LTVCILVMMEGTSAM
LHSLR-------------------------------------------------------
-------------------------------------------------------LHWVE
AMSKFFEGEGYPYEPFTFDACVI-------------------------------------
----
>XP_025340844_Candida_haemuloni
-----MQL-FNSKKPAY--QST-------------EAIFRSAPMTLVQFYVTMELARDLV
FTLGNLGQVHFRDLNSKLTPFQRTFITELRNIDGVELNLTFLFSMMVKYSTFK-GDPF-A
NLVAD-------------------------------E-------------------NPLP
T--------------------ASEMEEIKERVSAFHDKIKHLDDSHSELELKKYKYVENR
HVINSVHNFHKSSLVPSNQDANDEFRQFE------IEDDDEE-----ALLNEGR-NS---
--DSFDIDRNSLH--------------ETST--NLDSGNLFNS-----------------
------------------------------------------ICGVIAREKVPILRKILW
RTLRGNLYFNDIPID-EPLPESLERASD-LTQKNVFIIYIHGEYLRDRVRRIIGSLEGHI
YDNTGGGAGGRLETLNELNAKIEDLTNVVESTKNHLITELLVFQEKYTDWYYVVKRERSI
FEILNKFDEDSTRRCLVGEGWIPRSEVENIRRALKNLVRAKTA-SA--NNPLASNPELTF
SNDTLNTP-------GGNAN------TGFTVGHEDDDDNEGGSED-----DNDNDDQEF-
NFVAVLNELATTRTPPTFHKTNKFTSGFQSIVDTYGISTYQEVNPGLATIVTFPFMFAIM
FGDLGHGFIVFLIALYFVKNERHFDSMRKMDEILGMAYSGRYIMLLMGFFSMYTGLMYND
IFSKSLTIFKSGWTWEFPSDFEPSHNTSVPLVASRRGHSVYPFGLDWAWHGAENGLLFTN
SYKMKMSVLMGYIHMTYSFFFSLVNYRYFNSRVDIIGNFIPGLIFMQSIFGYLSLTIVYK
WCVDWFGTGRQPPGLLNMLINMFLAPGSIE--EPLYSGQAVVQIILVLLALCCVPWLLAY
KPMVLRKENLRAKEAGYSDVHSQ----------INHTLQLQE--EEEAL--VS---QHDV
NSET----PGLHPD-DEVDLLDEAFHFPNDIEPMVGTS---GH--GG-EGEEFNFMDIVI
HQVIHTIEFCLNCVSHTASYLRLWALSLAHAQLSSVLWTMTIANAFG--PTGT-TGIIMA
FFLFAMWFT------------------------------------LTLCILVMMEGTSAM
LHSLR-------------------------------------------------------
-------------------------------------------------------LHWVE
AMSKFFEGEGYLFEPYSFKNIEL-------------------------------------
----
>XP_024716232_Candida_pseudohaemulonis
-----MQL-FNSKKPAY--QSN-------------EAIFRSAPMTLVQFYVTMELARDLV
FTLGNLGQVHFRDLNAKLTAFQRTFITELRNIDVVELNLTFLFSMMAKYSTFK-GDPF-A
NLVAD-------------------------------E-------------------NPLP
T--------------------ASEMEEIKERVAAFHDKIKHLDDSHSALELKKYKYLENR
HVINSVHNFHKSSLVPSNQDADDEFRQFE------IEDDDEE-----ALLNEGR-NS---
--DSFEIDRNSIH--------------ETST--NLDGNSLFNS-----------------
------------------------------------------ICGVVSRDKIPILRKILW
RTLRGNLYFNDIPID-ELLPESLERQSD-LVHKSVFIIYIHGEYLRERVRRIINSLDGHI
YDNTGGGAGGRLATLNELNAKIEDLNNVVESTKSHLITELLVFQEKYPDWYYVVKRERSI
FEELNKFDEDSTRRCLVGEGWIPRSEVENIRRALKNLVRAKTA-SA--NNPLVLNSEISL
SNDTLNNQ-------GASAP------PLFAVGNEDQHGNDEDSDD-----DNDNDDQDF-
NFVAVLNELATTRTPPTYHKTNKFTLGFQSIVDTYGISSYQEVNPGLATIVTFPFMFAIM
FGDLGHGFIVLLIALYFVKNERHFDSMRKMDEILGMAYSGRYIMLLMGFFSIFTGLLYND
IFSKSMTIFNSTWKWEFPENFEPSLNSSVPLVATRKGTSVYPIGLDWAWHGAENGLLFTN
SYKMKMSVLMGYIHMTYSYFFSLVNYRFFNSRVDIIGNFIPGLIFMQSIFGYLSLTIVYK
WCVDWFGTNRQPPGLLNMLINMFLAPGSIE--DPLYKGQAVVQVILVLLALCCVPWLLVY
KPMILRRENLKAKDAGYSDVHSQ----------RHHALQLQE--EEEAL--VP---NGEV
NSET----VGLHPD-DEVDLLNEAFHFPNDIEPMVGNS---GH--GG-EGEEFNFMDIVI
HQVIHTIEFCLNCVSHTASYLRLWALSLAHAQLSSVLWTMTIQNAFG--ATGT-AGIIMT
FFLFAMWFT------------------------------------LTLCILVMMEGTSAM
LHSLR-------------------------------------------------------
-------------------------------------------------------LHWVE
AMSKFFEGEGYLFEPYSFKNIEL-------------------------------------
----
>XP_025338185_Candida_duobushaemulonis
-------------------------------------------MTLVQFYVTMELARDLV
FTLGNLGQVHFRDLNAKLTAFQRTFITELRNIDVVELNLTFLFSMMAKYSTFK-GDPF-A
NLVAD-------------------------------E-------------------NPLP
T--------------------ASEMEEIKERVAAFHDKIKHLDDSHSALELKKYKYLENR
HVINSVHNFHKSSLVPSNQDADDEFRQFE------IEDDDEE-----ALLNEGR-NS---
--DSFEIDRNSIH--------------ETST--NLDGNSLFNS-----------------
------------------------------------------ICGVVARDKIPILRKILW
RTLRGNLYFNDIPID-ELLPESLERQSE-LVHKSVFIIYIHGEYLRERVRRIINSLDGHI
YDNTGGGAGGRLATLNELNGKIEDLNNVVESTRSHLITELLVFQEKYPDWYYVVKRERSI
FEELNKFDEDSTRRCLVGEGWIPRSEVENIRRALKNLVRAKTA-SA--NNPLVSNSEISL
SNDTLNNQ-------GASAP------PLFAVGNEDQHGNEEDSDD-----DNDNDDQDF-
NFVAVLNELATTRTPPTYHKTNKFTSGFQSIVDTYGISSYQEVNPGLATIVTFPFMFAIM
FGDLGHGFIVLLISLYFVKNERHFDSMRKMDEILGMAYSGRYIMLLMGFFSIFTGLLYND
IFSKSMTIFNSTWKWEFPEDFEPSLNSSVPLVATRKGSSVYPIGLDWAWHGAENGLLFTN
SYKMKMSVLMGYIHMTYSYFFSLVNYRFFNSRVDIIGNFIPGLIFMQSIFGYLSLTIVYK
WCVDWFGTNRQPPGLLNMLINMFLAPGSIE--DPLYKGQAVVQVILVLLALCCVPWLLVY
KPMILRRENLKAKDAGYSDIHSQ----------RHHALQLQE--EEEAL--VP---NGEV
NSET----VGLHPD-DEVDLLNEAFHFPNDIEPMVGNS---GH--GG-EGEEFNFMDIVI
HQVIHTIEFCLNCVSHTASYLRLWALSLAHAQLSSVLWTMTIQNAFG--ATGT-AGIIMT
FFLFAMWFT------------------------------------LTLCILVMMEGTSAM
LHSLR-------------------------------------------------------
-------------------------------------------------------LHWVE
AMSKFFEGEGYLFEPYSFKNIEL-------------------------------------
----
>XP_028889604_Candida_auris
-----MQL-FSSKKPAY--QST-------------EAIFRSAPMSLVQFYVTMELARDLV
FTLGNLGQVHFRDLNSKLTPFQRTFVTELRNIDVVEMNLTFLFSMMVKYSTFK-GDPF-A
NLVAD-------------------------------E-------------------SPLP
T--------------------ASEMEEIREKVTAFHDKIKHLDDSHSSLDLKKYKYLENR
HVINTVHNFHKSSLVPSQRDTNEEFRQFE------IE-DDEE-----ALLNEGR-HS---
--DSFDLDRPAMH--------------ESS----IEGASMFNS-----------------
------------------------------------------ICGVIAREKVPILRKILW
RTLRGNLYFNDIPID-EPLPASLDRPSD-LTQKNVFIIYIHGDYLRDRVRRIISSLEGHI
YDNTGGGAGGRLETINELNAKIEDLSNVLESTRNHLITELLIFQEKYTDWYYLVKRERAI
FEILNRFDEDSTRRCLVGEGWIPRSEIDNIRKALKNLVRAKTA-ST--GNSLAMNQEITL
STDTLNNS-------GGPAP--LSSNTLFAVGNEDGHA-DIGSDD-----DNENDDQDF-
NFVAVLNELATSRTPPTYHKTNKFTQGFQSIVDTYGIATYQEVNPGLATIITFPFMFAIM
FGDLGHGFIVLLMSLYFVKNERHFDSMRRMDEILSMAYSGRYIMLLMGAFSIFTGLLYND
IFSKSMTIFNSTWKWEFPEDFEPSLNTSVALVATRKGQGTYPIGIDWAWHGAENGLLFTN
SYKMKMSVLMGYIHMTYSYMFSLVNYRFFNSRVDIIGNFIPGLIFMQSIFGYLALTIIYK
WCVDWFGTGRQPPGLLNTLINMFLAPGKIE--EPLYSGQKFVQVVLVLLALACVPWLLLY
KPMVLRKENLRAKELGYSDVHSQ----------LNHTLQLQE--EEEAL--MQ---NGEV
NAET----PGLHPD-DEVDLLNQNFSFPNDIEPMVGNS---AH--GG-DEEGFNLMDVVI
HQVIHTIEFCLNCVSHTASYLRLWALSLAHAQLSSVLWTMTLQNAFG--ATGT-TGIIMT
FFLFAMWFT------------------------------------LTLCILVMMEGTSAM
LHSLR-------------------------------------------------------
-------------------------------------------------------LHWVE
AMSKFFEGEGYAFEPFTFKDIEL-------------------------------------
----
>NP_014913_Saccharomyces_cerevisiae
-------------------------MA-----EKEEAIFRSAEMALVQFYIPQEISRDSA
YTLGQLGLVQFRDLNSKVRAFQRTFVNEIRRLDNVERQYRYFYSLLKKHDIKL-------
-YEGD-------------------------------TDKY-------LDGSGELYV--PP
S--------------------GSVIDDYVRNASYLEERLIQMEDATDQIEVQKNDLEQYR
FILQSGDEFF--LKGDNT-----------------------------DSTSYMD------
--------EDMIDANGEN------------IAAAIGASVNY-------------------
------------------------------------------VTGVIARDKVATLEQILW
RVLRGNLFFKTVEIEQPVYDVKTRE----YKHKNAFIVFSHGDLIIKRIRKIAESLDANL
YD-VDSSNEGRSQQLAKVNKNLSDLYTVLKTTSTTLESELYAIAKELDSWFQDVTREKAI
FEILNKSNYDTNRKILIAEGWIPRDELATLQARLGEMIARLGIDVP--------------
------------------------------------------------------------
---SIIQVLDTNHTPPTFHRTNKFTAGFQSICDCYGIAQYREINAGLPTIVTFPFMFAIM
FGDMGHGFLMTLAALSLVLNEKKINKMK-RGEIFDMAFTGRYIILLMGVFSMYTGFLYND
IFSKTMTIFKSGWKW--PDHWKKGE----SITATSVGTY--PIGLDWAWHGTENALLFSN
SYKMKLSILMGFIHMTYSYFFSLANHLYFNSMIDIIGNFIPGLLFMQGIFGYLSVCIVYK
WAVDWVKDGKPAPGLLNMLINMFLSPGTID--DELYPHQAKVQVFLLLMALVCIPWLLLV
KPLHFKFTHKKKSHEPLPSTEAD----------AS---SEDL--EAQ-------------
------------------QLISAMDADDAEEEEVGSGS----------HGED--FGDIMI
HQVIHTIEFCLNCVSHTASYLRLWALSLAHAQLSSVLWTMTIQIAFG--F-RGFVGVFMT
VALFAMWFA------------------------------------LTCAVLVLMEGTSAM
LHSLR-------------------------------------------------------
-------------------------------------------------------LHWVE
SMSKFFVGEGLPYEPFAFEYKDMEVAVASASSSASS------------------------
----
>XP_018219470_Saccharomyces_eubayanus
-------------------------MS-----EKEEAIFRSAEMALVQFYIPQEISRDSA
YTLGQVGLVQFRDLNSKVRAFQRTFVNEIRRLDNVERQYRYFYSLLNKHNIKL-------
-YEGD-------------------------------TDKY-------LDGSGELYA--PP
S--------------------GSVIDDYVQNASYLEERLIQMEDATDQIELQKNDLEQYR
FILQSGDEFF--LKGDNI-----------------------------DSTSYMD------
--------EDMIDANGEN------------IAAAIGASVNY-------------------
------------------------------------------VTGVISREKVATLEQILW
RVLRGNLFFKTVEITEPVYDVKTKE----YKQKNAFIIFSHGDLIIKRIRKIAESLDANL
YE-VDSSNEGRAQQLMKVNKSLSDLYTVLKTTSTTLESELYAIAKELDSWFQDITREKSV
FEILNKSNFDTNRKILIAEGWIPKDELATLQARLGEMISRLGIDVP--------------
------------------------------------------------------------
---SIIQVLDTNHTPPTFHRTNKFTSGFQNICDCYGIAQYREINAGLPTIVTFPFMFAIM
FGDIGHGFLMFLAALALVLNESKINKMK-RGEIFDMAYSGRYIILLMGAFSMYTGFLYND
VFSKTLTVFKSGWKW--PDHWKKGE----SITATSVGTY--PIGLDWAWHGTENALLFSN
SYKMKLSILMGFIHMTYSYFFSLANHLYFNSMIDIIGNFIPGLLFMQGIFGYLSVCIVYK
WAVDWIKDGKAAPGLLNMLINMFLSPGTID--DELYPHQAKVQVFLLLMALICIPWLLLV
KPLHFKFSQKKKSHEPLASTDAG----------AS---SEDL--EAQ-------------
------------------DLITTMDADDAEEEEVGSGS----------HGEE--FGDIMI
HQVIHTIEFCLNCVSHTASYLRLWALSLAHAQLSSVLWTMTIQIAFG--F-RGFLGVFMT
VALFAMWFA------------------------------------LTCAVLVLMEGTSAM
LHSLR-------------------------------------------------------
-------------------------------------------------------LHWVE
SMSKFFVGEGLPYEPFTFEYKDMEVAVASASSAAVTSS----------------------
----
>XP_033769388_Saccharomyces_paradoxus
-------------------------MS-----EKEEAIFRSAEMALVQFYIPQEISRDSA
YTLGQLGLVQFRDLNSKVRAFQRTFVNEIRRLDNVERQYRYFYSLLKKHDIKL-------
-YEGD-------------------------------TDKY-------LDGSGELYV--PP
S--------------------GSVIDDYVQNASYLEERLIQMEDATDQIEVQKNDLEQYR
FILQSGDEFF--LKGDNT-----------------------------DGTSYMD------
--------EDMIDANGEN------------IAAAIGASVNY-------------------
------------------------------------------VTGVISRDKVATLEQILW
RVLRGNLFFKTVEIGQPVYDVKTRE----YKQKNAFIVFSHGDLIIKRIRKIAESLDANL
YE-VDSSSEGRSQQLAKVNKNLSDLYTVLKTTSTTLESELYAIAKELDSWFQDITREKAI
FEILNKSNYDTNRKILIAEGWIPRDELATLQARLGEMIARLGIDVP--------------
------------------------------------------------------------
---SIIQVLDTNHTPPTFHRTNKFTAGFQSICDCYGIAQYREINAGLPTIVTFPFMFAIM
FGDMGHGFLMTLAALSLVLNEKKINKMK-RGEIFDMAFTGRYIILLMGVFSMYTGFLYND
IFSKTMTIFKSGWKW--PDHWKKGE----SITATSVGTY--PIGLDWAWHGTENALLFSN
SYKMKLSILMGFIHMTYSYFFSLANHLYFNSMIDIIGNFIPGLLFMQGIFGYLSVCIVYK
WAVDWVKDGKPAPGLLNMLINMFLSPGTID--DELYPHQAKVQVILLLMALVCIPWLLLV
KPLHFKFTHKKKSHEPLPSSEAD----------AS---SEDL--EAQ-------------
------------------QLISAMDADDAEEEEVGSGS----------HGEE--FGDIMI
HQVIHTIEFCLNCVSHTASYLRLWALSLAHAQLSSVLWTMTIQIAFG--F-RGFLGVFMT
VALFSMWFA------------------------------------LTCAVLVLMEGTSAM
LHSLR-------------------------------------------------------
-------------------------------------------------------LHWVE
SMSKFFVGEGLPYEPFAFEYKDMEVAVASASSSASS------------------------
----
>XP_003674505_Naumovozyma_castellii
-------------------------MSEIIKVEKDEAIFRSAEMSLIQLYIPQEISRDAV
NTLGQLGIVQFRDLNTKTRSFQRTFVNDIRRLDNVQRQFRYFFTLLQKHHITL-------
-YEGD-------------------------------AEQYTLRSDENLITEGQLTV--PP
S--------------------TSVIDDYVQNGSFLEERLIQMEEATEQIELQKTDLEQFR
IVLQSSDDFFDTKNAPTI-----------------------------AGTLDVE------
--------EGLVATE----------------------SVSY-------------------
------------------------------------------ITGIIPRDKISVLEQILW
RVLRGNLYFKNIEIEEPIYDVKTKG----YVAKNAFIVFSHGDLILQRIRKIAESLDAKL
YE-VDKSAELRSQKLLRINENLGDLYTVLQTTTTTLESELIAISKELNVWYQDIAREKAI
FETLNKFNFDKNRKTLIAEAWIPKDELKFLQECLTEMTTKLGVDVP--------------
------------------------------------------------------------
---SIIQVLETNKTPPTFHKVNKFTEGFQNIVDCYGIAQYREVNPGLPTIVTFPFMFAIM
FGDMGHGFLMFLAALMLVLNEKKLNKMK-RGEIFDMAFSGRYIVLFMGLYSMYTGFLYND
IFSKSMTIFKSGWEW--PEQWKEGE----TIFAKSVGTY--PIGLDWAWHGTENALLFSN
SYKMKLSILMGFIHMTYSYMFSLVNHLHFNSMIDIIGNFIPGLLFMQGIFGYLSVCIVYK
WAIDWVKDEKPAPGLLNMLINMFLSPGTID--DELYPHQAKVQVFLLLMALACIPWLLLV
KPLHFKFTQKK--HIALPTSD-------------------DI--ETQ-------------
------------------ALLHDGNEDNEEVEGESSGG----------HGED--FSDIMI
HQVIHTIEFCLNCVSHTASYLRLWALSLAHAQLSSVLWTMTIQISFG--V-TGALGVFMT
VALFSMWFC------------------------------------LTIAVLVCMEGTSAM
LHSLR-------------------------------------------------------
-------------------------------------------------------LHWVE
SMSKFFVGEGIPYEPFEFIYHDMETDVTNMSGLSPTSTKAE-------------------
----
>XP_003980129_Naumovozyma_dairenensis
-------------------------------------------MTYVQLYIPLEISRETV
CLLGNLGNIMFRDLNKDLTDFQRSYVSQLRKFDDVERLLNYLKETADKHSDATWKYILH-
--VDE--------------------------QGN--D-------------------IISP
S-------L-TTVVQSLGSYSQDSINNLIGDVTGSETRVRQLDDSLNGLKEKLNGLIENR
CVIIQCSKYLERNP---------------------------------NTIGRSTSDSNST
--ANANENDFIFSD---------EEVDAV--SNTLSDTFSFDD-------------DDNN
NNDTNNDNNSGQAPMNARLTTDETTSFEEFGFLETGYHHRYMIAGSINRTKVELLNRILW
RLLRGNLFFQNFPIDIPLLEGK-----E-KVEKDSFIVFTHGDLLLSKVKRVIESLDGKV
VT----LERRPHDAVEKLNSEISDIQQVVHTTEQTLHTELLVVNDQLPTWNAVVKREKYI
HATLNLFKQEV--QGLLAEGWIPSSDVDELSDSLKDHSESLGSEYG--------------
------------------------------------------------------------
---TVVNIIHTNKNPPTFHRTNKFTQAFQSIVDAYATATYKEVNPGLATIVTFPFMFAIM
FGDAGHGMIVLLIALYFILNEKKFEAMQ-KDEILDMVYSGRYMICLMGAFSIYTGIIYND
IFSRPMTFFKSGWEW--PSTFKKGD----SIEAGKVG--VYSFGIDYAWHGAENGLLFMN
SYKMKLSILMGFIHMTYSYAFAYINFRYKNSRVDIIGNFIPGLIFMQSIFGYLSWAIVYK
WSKDWIKDGKPAPGLLNMLINMFLSPGTID--EPLYRGQAVLQSILLIAALVCVPWLLLY
KPLTLRKQNK-----GYRRLQSSNADNPPMLNIEIQDPTL-D--------------SSNI
NNS---------------NMTITDYGDDTIADD---------D--NE-EEEAFDFGDVMI
HQVIHTIEFCLNCISHTASYLRLWALSLAHAQLSSVLWDMTIGISFSSNNSGSTLSVIKV
IFLFGMWFV------------------------------------LSVCILVFMEGTSAM
LHALR-------------------------------------------------------
-------------------------------------------------------LHWVE
AMSKFFEGEGYPYEPFSFDNLIE-------------------------------------
----
>XP_003955951_Kazachstania_africana
-------------------MVK------------EEAIFRSADMTYVELYIPLEISRDIV
CLLGKLGLLMFRDMNTEINEFQRNYVLQLRKFDDLERVIQYLNEILSIH--------MH-
-------------------------------DYN--I-------------------TDTD
S-------I-DNTIDTLETHSLESITEIVNDITNMEVKIRRLDESLNDIKIKLSDLIEKR
YIIFKCSKFLEINP---------------------------------GFARRISRDYTDM
--EHLDVDDFELNE-----------DDVL--STNLSDTFSFDDGSNDA--------LQGP
DTETDIESN---------------------NIMTSSLHHRFMIIGSIERTKVEVLNKILW
RLLRGNLFFQNFPIEEPLIQNN-----E-KVEKDCFIVFTHGEILLNKIKRVVDSLNGKV
IS----LDKRTFASIKELNTSITDLQQISESTERALHTELLIVNDQINLWHALVRREKYI
YATLNLFRQES--QGLIAEGWLPSSELIYLSDSLKDFLESIGSEYS--------------
------------------------------------------------------------
---AVVNVIRTNRSPPTYHKTNKFTGAFQAIVDAYGIATYKETNPGLATIVTFPFMFAIM
FGDAGHGLILFIISLYLILNERKFNAMK-RDEIFDMAFSGRYVLVLMGFFSIYTGLMYND
IFSKSMTLFKSGWEW--PSKFKEGQ----LIEAKKIG--VYSFGLDFAWHGTDNNLIFTN
SYKMKLSILMGFIHMTYSYVFSFINYRFKNSKVDIIGNFIPGLIFMQSIFGYLSWAIIYK
WSKDWIKDGKPAPGLLNMLINMFLSPGTID--GQLYRGQGPLQKFLLIAAFICVPWLLLY
KPLTLRRLNNNALSRGYQSLRHQ----------QVAEAQIIT--------------EQEY
GED---------------DMVVTDYENDGGDGG---------D--DE-DSNAFNFGDIMI
HQVIHTIEFCLNCISHTASYLRLWALSLAHAQLSTVLWSMTIQNAFTSENSGSPVSVIKV
IVMFAMWFV------------------------------------LTVCILVVMEGTSAM
LHALR-------------------------------------------------------
-------------------------------------------------------LHWVE
AMSKFFEGEGYGYEPFSFKNIIE-------------------------------------
----
>XP_022467361_Kazachstania_naganishii
-------------------MVK------------EEAIYRSAAMTYVQLYIPRETSREVV
CLLGNLGLLMVRDLNSDVTEFQRGYVNQLRKLEVMMRSLQYLRETMDQHSEVNNWHLNDG
TYTQN-------------------------------------------------------
----------DVLIRNLETHSLDSINEILGDIDIVENRVKQLDHSLKDLQVRLNGLIETR
YVMFKCSRFMEVNP---------------------------------GFVGRISRDYTEQ
--HGLDADDFSFDNLGQA-------------SDHLSEEFSFDD---PTTEPDSNSLRNEN
PTIPHHEHA-------------------EFDLLEQGLHNQFMTVGSIRRDKVDVLNRILF
RLLRGNIYFQNFPIEQPLLENN-----E-LVEKDCFLIFTHGETLLTKVKKVVESLNGVV
VP----LDKNQSEFLKTLNDQISDLEQVSMTTEQALHTELLVVNDQFSMWDAIVKREKAI
YSTLNLFRAEA--QGLVAEGWIPTSDLLDFSTSLKDFMEVLGSESS--------------
------------------------------------------------------------
---AVVTVIHTNKSPPTFHRTNKFTSAFQSIVDAYGIATYQEINPGLATIVTFPFMFAIM
FGDAGHGFILFAVALYMILRERTFDRMK-RDEIFDMAYTGRYVLVLMGAFSIYTGILYND
IFSKSMNLFKSGWEW--PSGFKAGE----SIEAQKTS--VYPLGLDFAWHGTENGLIFSN
SYKMKLSILMGFAHMTYSLMFSYVNYRNKRSMVEIIGNFIPSLLFMQSIFGYLSWAIIFK
WSKDWNKDGKPAPGLLNMLINMFLAPGKID--YELYPHQALLQKFLLLVALISVPWLLLY
KPLVLRRMNNKATGRGYQSIHEQ----------QASEALL-D--------------TQRD
STD------------MEGTMVITDFENS--------------E--NG-ESTEFNFGDVMI
HQVIHTIEFCLNCISHTASYLRLWALSLAHAQLSTVLWAMTIQNAFSSSNPGSPLAVAKV
VFLFGMWFI------------------------------------LTVCILVCMEGTSAM
LHALR-------------------------------------------------------
-------------------------------------------------------LHWVE
AMSKYFEGEGYAYEPFAFKTLAEGGE----------------------------------
----
>XP_446243_Candida_glabrata
-------------------MAK------------HEAIYRSADMTYIQLYIPQEIVREVV
CLLGKLGNVMFRDLNSDLSAFQRGYVARLRRLEDVGRSVDYMKRVSEKHREATARYMPQL
FEDEELDDLEFNATNDNPGSNTGDDNESLLSQQNLDN-------------------LVRP
SRRVNPHALFPQLLRSLEVHSMDTINDIIHEITEFESRVKQLDDSLESLRDKLNVLIEKR
HIVFECSRYIKFNP---------------------------------GILGRISNS----
--NDANVSGSQLDVTDFT-----ALPEEA--NDNLSD-FSFDI--------DEDTAEDNQ
NNNNDDDIL----------------------MLEQGFHNKFMIAGAIRRDKVMILNRILW
RLLRGNLFFQNFPVEKPMMENG-----E-LVEKDCFLIFTHGDTLSAKIKRVVDSLGGSM
IS----LDQISQQTIQELNDRISDLEQVLESTERTLHTELLLINDQLSVWHAVFRRETYI
YATLNLFRQET--QGLVAEGWIPYEELQTLKNTLKDYSESIGSEYT--------------
------------------------------------------------------------
---TVISVIITNRSPPTYHRVNKFTQAFQSIVDAYGIATYKEINPGLATVVTFPFMFAIM
FGDAGHGFIVLLIALYLVMNERKFDNMK-REEMFDMAYTGRYVLLLMGAFSIYTGLMYND
IFSRSMTLFSSGWEW--PTTFKKGE----TLEAKQVG--TYAFGLDWAWHGTENNLIFTN
SYKMKLSILMGFIHMSYSYMFSYINYRHRKSRVDIIGNFIPGLIFMQSIFGYLSWAIVFK
WSKDWIKDGKPAPGLLNMLINMFLAPGTID--EQLYSGQAVLQTILLLAALVCVPWLLLY
KPLMLRKQHANG-ETNYSSLQHP----------TADDTM--T--------------SESI
IDN---------------EVVITDFDT---------------D--ES-ESHGFNFGDVMI
HQVIHTIEFCLNCISHTASYLRLWALSLAHAQLSTVLWNMTIANSFSSKDPGSPLAVFMV
VFLFAFWFI------------------------------------LTVAVLVLMEGTSAM
LHALR-------------------------------------------------------
-------------------------------------------------------LHWVE
AMSKFFEGNGYAYEPFSFDLLTE-------------------------------------
----
>XP_004179477_Tetrapisispora_blattae
-------------------MSH------------EESIYRSAPMTYVQLYIPLETSKEVV
SLFGRLGNIMFRDMNTQLNSFQRGYVSQLRKYEDIERLVTYLKDISKKYSGATWKYFLH-
--YNE--------------------------EGN--E-------------------IVQP
D-------LNTNLYQTLDRINQENINELIHDIQGFELRVRQLNDSMDDLQLKLNNFIEQR
HVFFQCRRFLEINP---------------------------------GIVGRISRERRDR
--LDV--DDFRLNSTDDI-----NNADAI--SETLSDAFSFDNPTQQLTTY-----QDTN
NIDEFSDDN--------------------YGFLEQGLHDKFMIAGSINRTKVEILNRILW
RLLRGNLYFQNFPIEEPLIDDSAKNSNE-KIEKDSFIIFTHGETLLNKAKRVIDSLDGKV
YP----LRNTNSQTINQLNDRISELQQIVTTTEQTLHTELLVVNDQLPLWSALVKREKYI
YATLNLFRRES--HGLVAEGWIPSSEVTLVSNSLKDHSESIGSEYT--------------
------------------------------------------------------------
---PVLNIIKTNKSPPTYYRTNKFTKGFQAIVDAYGVSTYREINPGLATIVTFPFLFAIM
FGDTGHGFILFLIAIYFIINESKFDNMR-RDEIFDMAYSGRYVLVLMGGFSIYTGILYND
IFSKSMTLFNSGWKW--PEHFKEGD----AIEATQIG--VYPFGLDWAWHGTDNSLLFTN
SYKMKLSILIGFIHMTYSFCFSYINYKNNNSRVDIIGNFIPGLIFMQSIFGYLSITIVYK
WSKDWIKDGKPAPGLLNMLINMFLSPGVID--EQLYPGQGIIQKLLLIFALVCVPWLLLY
KPLTLRKQNSRAVQLGYQDINDQ----------RINESIL-D--------------SQAT
AGD---------------EMIITDFSTNETSNENAGSYDDNEN--KD-EPKGFQFGDVMI
HQVIHTIEFCLNCISHTASYLRLWALSLAHAQLSTVLWDMTISNAFSSKNSGSPLAVAKV
VFLFGMWFV------------------------------------LTVCILVLMEGTSAM
LHALR-------------------------------------------------------
-------------------------------------------------------LIWVE
AMSKFFEGEGYAYEPFTFAHLEDDDEQ---------------------------------
----
>XP_003686341_Tetrapisispora_phaffii
-------------------------MSAMV--EKEEAVFRSAEMSLVQLYIPQEIARDAV
YTVGQLGNIQFLDLNKKVRTFQRTYVEDIRRLDNVERQYRYFYSLLLEHDLKL-------
-YETE-------------------------------DDSLRYASLQN-SQNGELNILTPP
N--------------------SSKIDDHVENAKLLEERLSQMESATDTLKQQKSELEQHR
YVLQAGDIFFEGPISHSL-----------------------------TH-----------
--------------DTSA------------QTQQAHLQPNF-------------------
------------------------------------------ITGVIPRNKVSVLEQILW
RVLRGNLYFKQVELDEAIYDATTKK----KQDMSAFIVFSPGDLIVQRIRKIAESLDAKL
YE-VSESAEQRSQKLSEINQNLADLYNVLDTTTTTFESELYAISKELDVWFQEVEREKLV
FHTLNKFNYDQNRKILVAEGWVPKDELNILQKALSDMTKNLGTDVP--------------
------------------------------------------------------------
---STLEVLQTNRTPPTYHRTNKFTEAFQNICDCYGIAQYREINAGLPTIVTFPFMFAIM
FGDLGHGFIMFLAAAALVLNEKTIGKMK-RGEIFDMAFSGRYILLLMGLFSMYTGFLYND
IFSKSMTLFKSGWQW--PSHWEEGE----TIFAKSVGTY--PIGLDWSWHGSENELLFSN
SYKMKLSILMGFIHMTYSYMFSLANHLYFDSWIDIVGNFLPGLLFMQGIFGYLSLCIVYK
WSVDWIKDDKAPPGLLNMLINMFLAPGSID--DELYPHQAKVQVFLLAVALICIPWLLIA
KPLHFKLTHKD--HIALPTDEEN----------SGLQVSDDI----N-------------
------------------ELLTEEGAEDDDDEG---HG----------HGQE-EFSDVVI
HQVIHTIEFCLNCVSHTASYLRLWALSLAHAQLSSVLWTMTIQIAFG--T-HGALGVFMT
IFLFAMWFV------------------------------------LTCCVLVVMEGTSAM
LHSLR-------------------------------------------------------
-------------------------------------------------------LHWVE
SMSKFFVGDGIYYEPFLFQYIDMEDFAASVVSSSSN------------------------
----
>XP_001643739_Vanderwaltozyma_polyspora
-------------------MFQ------------EEAIFRSADMAYIQLYIPLEISREIV
SMLGNLGNVMFRDLNSNLTAFQRGYVSHLQRYNDIERLLNYLGEVSVKHSEAVWKYTLH-
--VDE--------------------------QGN--D-------------------IETP
H-------I-SQIIAELDVNSQDAINDVMDDIISFESRVKQLDDSLVQLKIKLNDLIEQR
YVFFECGRFLEANT---------------------------------GLAGRLSRDN---
--MDA--NDFRLNS------------DDL--SDNLSEAFSFDDDTVANTDLEEGLLRNDL
ARDEEIEV-----------------------FDQVGFNNNFMIVGSIKRSKVELLNRIVW
RLLRGNLFFQNFSIDETLLENG-----E-KVEKDCFIIFTHGETLLKKVKRVVESLEGHI
YP----MEDRSHDRIQELNTQINDVQQIVYATEQTLHTELLVVNDQLPKWTALVKREKYI
YATLNLFKDQS--QGLLAEGWVPASEMMLVSNSLKEHGEQIGSEYT--------------
------------------------------------------------------------
---PVINVIQTNKTPPTYHRTNKFTGAFQSIVDAYGIASYKEINPGLATIVTFPFMFAIM
FGDAGHGFILLLIALFLIMNEKKFEAMQ-REEIFDMAFTGRYMICLMGFFSIYTGLMYND
VFSKSMTLFKSGWEW--PSSFKKGE----SIEATKVG--VYPFGLDFAWHGTDNNLIFTN
SYKMKLSILMGFIHMSYSYLFSYVNFKYKNSKVDIIGNFLPGLIFMQSIFGYLSWAILYK
WTRDWIKEGKPAPNLLNMLINMFLAPGTVS--EQLYKGQSFIQMVLLIAALVCVPWLLLY
KPLMLRKQHNQAQLQGYQNINEQ----------RVNESLL-D--------------SQSN
AGD---------------EVIITEEF----------------N--KE-DQHEFNFGDIVI
HQVIHTIEFCLNCISHTASYLRLWALSLAHAQLSTVLWDMTIANSFSSANSGSPFAVAKV
VFLFGMWFV------------------------------------LTVCILVLMEGTSAM
LHSLR-------------------------------------------------------
-------------------------------------------------------LHWVE
AMSKFFEGDGYAYEPFSFKKLSD-------------------------------------
----
>XP_003680050_Torulaspora_delbrueckii
-------------------------------------------MTYVQLYIPLEISREVV
CLLGNLGNLMFRDLNRDLTAFQRAYVDQVRKFDDVERLVLHMREVADKHAEATWKYILH-
--TDD--------------------------EGN--D-------------------LQRP
S-------L-AQLVSTMHTHSHDSIHEMVEDITSFEGRVRQMDQSLINLRERLNGLLEQR
CVIFECSRFLEGNP---------------------------------GIFGRVAREQREL
--MDV--DEFSLAG------------DEV--SENLSDTFSFDDGIEGAGLYEQA--QNNS
RRDSGSSGN--------------------FDLLERGFHNRFMIAGSIKRDKIDVLNRIIW
RLLRGNLFFQNFAINEPLLEDG-----E-RVEKDCFVVFTHGDTLLQKVRRVVDSLGGKV
FS----LDQQSHESLQRLNDKISDLQQIVLTTEQTLHTELLVVTDQLPMWNAMVKREKYI
FATLNLFKQES--HGLVAEGWIPSSDLTTVSNSLKDYSDSVGSEYS--------------
------------------------------------------------------------
---TVVSVIHTNKLPPTYHRTNKFTQAFQSIVDAYGIATYKEINPGLATVVTFPFMFAIM
FGDLGHGFILFLVGLVLWLNENKFETMT-RGEIFDMAYTGRYVIVLMGAFSMYTGLMYND
IFSKSMTLFKSGWQW--PSTFKIGE----TLEATKVG--VYPFGLDFAWHSTDNGLLFSN
SYKMKLSILMGFIHMTYSFMFSYINYKNRHSTVDIIGNFVPGLIFMQSIFGYLSWAIIYK
WSKDWIKDERPAPALLNMLINMFLAPGTVD--EQLYRGQAFLQTVLLIAALVCVPWLLLY
KPLTLRRQNKHAIDNGYQSVSDQ----------QHTESLI-D--------------SQQD
AGD---------------DMVVTDFG----------------N--EE-EHKQFNFGDVMI
HQVIHTIEFCLNCISHTASYLRLWALSLAHAQLSSVLWSMTIQNAFSSDDSGSPLAVTKV
VVLFGMWFV------------------------------------LTVCILVAMEGTSAM
LHSLR-------------------------------------------------------
-------------------------------------------------------LHWVE
AMSKFFEGEGYAYEPFSFENIIE-------------------------------------
----
>XP_037142436_Zygotorulaspora_mrakii
-------------------------MT-----EAKEAIFRSADMSLVQLYIPQEIARETV
YTIGQLGLVQFRDLNSKVTTFQRSFVDDIKRLDNVERQYRYFYKLLKKHGIKF-------
-FEED-------------------------------L----------FNEEGHVSL--AP
S--------------------TAAIDDYVQSSTYLEERLIQMEDAAEQLEQQKADLEQYR
FVLKSAEEFFAKDPSKAS-----------------------------GGAPSYS------
--------EN----DEEA------------GAQGLPNSVSY-------------------
------------------------------------------VTGVISRDKVEVLEQILW
RVLRGNLYFRHAELSEPVYDPNTKG----KVSKNAFIVFSHGDLIMKRIQKVAESLDGNL
YN-VDENSEARSNQLAKVNQSLNDLYTVLQTTTTTLESELYAIAKELDKWIQDISREKSV
FETLNKFNFDVNHKTLIAEGWVPEDELVNLQDQLGKMTSELGVDVP--------------
------------------------------------------------------------
---SIIEVMETNRTPPTFHRTNKLTSGFQNICDCYGIAQYKEVNAGLPTVVTFPFMFAIM
FGDLGHGFIMSLAAGAIVWNETKIGKMK-RGEMFDMIYAGRYVVLLMGVFSMYTGFLYND
VFSRSMTFFKSGWEW--PEHWKEGE----SIVARQVSVY--PVGLDWFWHGAENSLLFAN
SYKMKLSILMGFIHMTYSYFFSLANHIFFKSWIDIVANFIPGLLFMQGIFGYLSVCIVYK
WSVDWVKDDLPAPSLLNMLINMFLAPGVVD--EELYPHQAKIQVFLVLMALICVPCLLLI
KPLHYKFTQKE--HQPLPTDD-------------------EM--AVE-------------
------------------QLTGENGADYDNEEE--SGG----------H-EDGGFGDVMI
HQVIHTIEFCLNCVSHTASYLRLWALSLAHAQLSQVLWSMTIALAFG--V-PGILGVTMT
VCLFAMWFV------------------------------------LTVAILVGMEGTSAM
LHSLR-------------------------------------------------------
-------------------------------------------------------LHWVE
SMSKFFVGEGTLYEPFLFIYKDLDDEANPTPGAA--------------------------
----
>XP_002499012_Zygosaccharomyces_rouxii
-------------------MVR------------EEAIFRSADMTYVQLYIPLEISREIA
CLLGNLGTLMFRDLNKDLTAFQRGYVGQIRKLDEVERLVLYMQEVSDKHAEATWKYILH-
--TDE--------------------------QGN--D-------------------IQRP
S-------V-TQLVSEMQTHSHDIINAAMGEIHEFEGRVKRLDDSLTNLKEKLNGLLEQR
YVIFEVTRFLQSHP---------------------------------GLFGRMGREEREL
--RDV--DEFRLNL------------DEL--SETLSDTFSFEDGTEPTDEQQQQ--QEAL
NDQMEFEAD--------------------QNLLEIGFHDRFMIAGSIRRDKVEVLNRILW
RLLRGNLIFQNFAIDEPLLENG-----E-KVEKDCFFVFTHGEYLLQKVQRVVDSLNGRV
VS----LAHCTHREIQKLNDRISEIQQIAYATESTLHAELLVVSDQLPVWNAMVKREKYI
YATLNLFKQET--HGLVAEGWLPTLELTTISDAMKDYSETVGSEYS--------------
------------------------------------------------------------
---TVVSVIHTNRAPPTYHRTNKFTQAFQSICDAYGTATYKEVNPGLATIVTFPFMFAIM
FGDLGHGFILMLIGVFLLMMEKKFETMQ-RGEIFDIVFTGRYVITLMGAFSVYTGLLYND
IFSKSMTIFKSGWKW--PSNFKKGE----SIVAEQTG--TYPFGLDHAWHGTDNGLIYTN
SYKMKLSVIMGFLHMTYSFMFSLVNYRYKKSRVDIIGNFLPGLIFMQSIFGYLTWAILYK
WSKDWIKDNKPAPSLLNMLINMFLSPGHID--DQLYSGQNVLQILLLLAALACIPWLLLY
KPLTLKKQHSGVSLNGYESVNRS----------EGVDELTAD--------------LQAT
EGD---------------GMIVTDYH----------------G--HE-ENEEFNFGEVMI
HQVIHTIEFCLNCISHTASYLRLWALSLAHAQLSSVLWDMTIKNAFSPKNSGSPLAVTRV
VLLFAMWFV------------------------------------LTVCILVLMEGTSAM
LHSLR-------------------------------------------------------
-------------------------------------------------------LHWVE
AMSKFFEGDGYPYEPFTFKNLVE-------------------------------------
----
>XP_003647005_Eremothecium_cymbalariae
----------------MLVMNK------------EEAIFRSADMTYIELYIPLEISRGVV
CVLGNLGSVMLKDMNKDLNTFQRGYVNQIRKFDEISRFIEYLNEVVQWHKTAMWEYTYRS
LAQDG--------------------------ETE-----------------------GQP
T-------M-AQVIETMHTHSIDSVNEITDEITQFEGRVRRLNDSLADLEGRLNTLLIHR
RVLFECARFLEVHP---------------------------------GITSRLPVQDR--
--HDLEVEDFELTQV--E-----T-------DENLSQ-LSFDL-------------ADDA
ETQLAGDSQ---------------------TLLEHTVRNRFIITGSINRSKVETLNKILW
RLLRGNLFFQNFPIDRTLLEHN-----E-EVEIDCFIVFTHGAVLVNRVKRVIESLNGSI
FP----FNP-SQSSIQQLNDKISDLKQVCSTTEQTLHTELFLVSKQLSIWNTVMQREIYI
YATLNLFRQES--QGLVAEGWLPTSELSDAQAALREYGESVGSANT--------------
------------------------------------------------------------
---AVLNVISTTRTPPTYHRTNKFTQPFQTIIDAYSIATYKEINPGLATIVTFPFMFAIM
FGDTGHGIIIFLASLYLVFNEKQLNTMK-MGEIFEMAFSGRYVLLLMGIFSIYVGLIYND
IFSKSMTLFHSGWRW--PTDFKEGE----TIEATKIG--IYPFGLDSAWHGSENSLLFTN
SYKMKLSILMGFIHMSYSYVFSYINYRYKKSKIDILGNFIPGLIFMQSIFGYLSWAIVYK
WSKNWIKDGKPAPGLLNMLINMFLSPGVVD--EKLYVGQALVQVVLLLAALICVPWLLLY
KPLMLKRQNDLSIKVGYRSFGDQ----------RAQEILL-E--------------AEER
TGS---------------ELLVVDYNH---------------D--EN-LEEEFNFGDIMI
HQIIHTIEFCLNCISHTASYLRLWALSLAHAQLSTVLWSMTIEHAFTVQRPGSILSVLRV
VVLFAVWFI------------------------------------LTVCILVLMEGTSAM
LHALR-------------------------------------------------------
-------------------------------------------------------LHWVE
AMSKFFEGDGYAYEPFSFKGIDSNIEL---------------------------------
----
>NP_984223_Eremothecium_gossypii
---------------MFLSMRA------------EEAMFRSADMTYIELYIPLEIAREVV
CVLGNLGSVMLKDMNKDLSTFQRGYVNQVRRFDEVERQVGYMEGVVRRHKNETWRYLYRH
LQREE--------------------------QQEYPG-------------------REHP
T-------L-AQLIGSMHTHSIDSVDEVAEEIMQFEGRVRQLDQSLVAMRERLSKLVHER
RVMFTCEHFLEVNP---------------------------------GIGERLPTRPA--
---GFEADEFELTRVGEE-----D-------EETASQ-LSFDI-------------SDDA
ETQLPGDMR---------------------TLLEPVYRHQYLLTGSIERAKVEALNKILW
RLLRGNVFFQNFPVSVSPVEED-----DTDLETDCFIVFTHGEVLLSKAKKVIESLNGTI
YP----FMQ-DGATVQELNDKIADLKQICSTTEQTLHTELFLVANQLPMWNAIIKREKYI
YSALNLFRQES--QGLVAEGWLPTYDLPGVQAALKDYGESVGSANS--------------
------------------------------------------------------------
---AVLNVISTTRTPPTFHRTNKFTQAFQSIVDAYGIATYKEVNPGLATIVTFPFMFAVM
FGDAGHGALMLIAALYLVLNEKKLGAMK-RGEIFDMAYTGRYVILLMGIFSIYTGIMYND
IFSKSMHLFSTGWKW--PSNFQEGE----MIEAQKVG--VYPFGLDYAWHGSDNSLLFTN
SYKMKLSILLGFIHMSYSYIFSYLNYHYKGSRIDIVGNFIPGLIFMQSIFGYLSWAIIYK
WSKDWIKDELPAPGLLNMLINMFLSPGVVD--EKLYTGQSFLQVILLLAALVCVPWLLLY
KPLMLKRQNDIALSKGFRSLRDQ----------RVHEILL-E--------------AQEN
AGE---------------DMLVADYEN---------------E--DE-SSEEFNFGDVMI
HQVIHTIEFCLNCISHTASYLRLWALSLAHAQLSTVLWSMTIQNSFSDSNPGSFFSVTKV
VVLFAMWFV------------------------------------LTVCILVLMEGTSAM
LHSLR-------------------------------------------------------
-------------------------------------------------------LHWVE
AMSKFFEGEGYAYEPFSFKAINSDDE----------------------------------
----
>XP_456260_Kluyveromyces_lactis
-------------------MSNPEYLTLDCA---EEAIFRSADMTYVELYIPSEISREVV
CILGNMGAIMFKDMNAGVSAFQRGHVNQIRKYDDIDRLVQYLITVSERHKDATWKYTYHP
VDVDD--------------------------PMG----------------------TFGS
S-------T-KMILESLNHHTIDTINDVSDDIVQFEARVRQLDESLIHLKRRLNVLIEER
HVVFETGRFLEVNP---------------------------------NIGGRIR------
--SSMDVEEFNLSA------------DQETQSDQLSD-FSFDL------DTDEPT-RN--
----S---------------------------MELAYHNKFMLTGSISRAKVAILNKILW
RILRGNLFFHNIPIEQKLLEGD-----E-LIEKDCFIVFTHGDVLLKRVRKVVESLNGTL
FP----IST-SHSTIQALNDKITDLEQICTTTEQTLHTELLIVNDQLPIWNVLVKREKYI
YATLNLFRQES--QAVVAEGWVPSSRLDAVRNSLRDFGEVSASAST--------------
------------------------------------------------------------
---AVLNVISTNKSPPTYHKTNKFTEAFQNIVDAYGTATYKEVNPGLATIVTFPFMFAIM
FGDLGHGFILTLCGLVLVLREKKFGQMK-RDEIFDMAFSGRYVLLLMGLFSIYTGLLYND
IFSLSMTLFKSGWKW--PSGFKEGD----TIEATQVG--VYPFGLDYAWHGTENALLFSN
SYKMKLSILMGFIHMTYSFMFSLVNYRFKKSRVDIVGNFIPGLIFMQSIFGYLSWAIIYK
WSKDWIKDNKPAPGLLNMLINMFLSPGVIE--EPLFRGQSVLQIILLLAALVCVPWLLLY
KPLVLKKLNQEAINKGYSDMHEQ----------EIHERLQ-E--------------AQEN
SED---------------TMVVADYS----------------K--EH-EHASFNFGDIMI
HQVIHTIEFCLNCISHTASYLRLWALSLAHAQLSTVLWTMTIANAFSPQNSGSPLAVAKV
VLLFGMWFV------------------------------------LTVCILVLMEGTSAM
LHALR-------------------------------------------------------
-------------------------------------------------------LHWVE
AMSKFFEGEGYAYEPFSFDKVEQQVGNNE-------------------------------
----
>XP_022677274_Kluyveromyces_marxianus
-------------------MSASGYSELEPSGMPEEAIFRSADMTYVELYIPSEVSREIV
CILGNLGAIMLKDMNSGVSAFQRSHVDQIRRYDEVDRLVQYLVSVSNRHADATWKYTYHP
VNGDD--------------------------LLG--A-------------------NLET
S-------T-KNILRSLDRLTIESVDDMCDEIAQFETRVRQLDESLINLKQRLNRLIEER
HVVFETGRFLEVNP---------------------------------GIGGRVR------
--PSVDQEASQL-------------------LDQVSD-FSFEL------DDPEDSGRN--
---SS---------------------------VEIAYHNKFMLTGSINRSKVATLNKILW
RILRGNLFFHNIPIEEPLLEGD-----D-MVEKDCFIIFTHGEVLLNKVRKVVESLNGHI
FP----IET-EHRAIQNLNDKISDLEQICNTTEQTLHTELLIVNDQLPTWNVMVKREKYL
YATLNLFRQES--QAVVAEGWVPTSELDAVRNALKDFGEVSASAST--------------
------------------------------------------------------------
---AVLNVISTNKSPPTYHRTNKFTEAFQNIVDAYGVATYKEVNPGLATIVTFPFMFAIM
FGDLGHGFILMLCGLILVLREKKISQMK-RGEIFDMAFSGRYVILLMGLFSIYTGLLYND
VFSLSMTLFKSGWKW--PSDFKEGD----LIEAKQVG--VYKFGLDYAWHGTDNALLFSN
SYKMKLSVLMGFIHMTYSFMFSLVNYRYKNSRIDIIGNFIPGLIFMQSIFGYLSWAIVYK
WSKDWIKDGKPAPGLLNMLINMFLSPGVVE--EQLYRGQSFLQVILLLAALVCVPALLFY
KPLMLKRQNQEAISKGYSDIHDQ----------EIHERLQ-E--------------AQES
SED---------------NMIVADYS----------------K--EG-EHSSFNFGDIMI
HQIIHTIEFCLNCISHTASYLRLWALSLAHAQLSTVLWTMTIANSFSSKDSGSPLAVAKV
VFLFGMWFV------------------------------------LTVAILVLMEGTSAM
LHSLR-------------------------------------------------------
-------------------------------------------------------LHWVE
AMSKFFEGEGYAFEPFSFDVVEKQIESDE-------------------------------
----
>XP_022629006_Lachancea_lanzarotensis
-------------------MTV------------EEAIFRSADMTYVQLYIPLELSREVV
CLLGNLGNVMFRDLNADLSAFQRGYVSQLRKFDDMERLSANMERIAQKYSRETWKYTVH-
---SD--------------------------VDN--S-------------------TQHP
S-------L-SMLLATMQTHSVDTVSDITSEIVEFEARVRQLDDSLKNLHSRLNQLIEHR
QTAYESHRYFEVNP---------------------------------GLAGRVAADTRG-
--SRLSGDDFLFDD------------DVI--SETLSDAFSFDDAGANNENNNPANARRPE
LTSAD---------------------------LEEGFRHQTTIVGSIERTKVEILNRILF
RILRGNLFFHNIPIREPLLVGE-----E-PVDKDCFIVFTHGEVLLKKVRKVVESLNGKI
FP----SSE-GSSTIQSLNAQITDLQQICQTTEQTLYTELLIVTDQLPMWKAVVRREKLI
YATLNLFREES--QGLVAEGWIPSTELVAVSTSLKDHSESIGSENT--------------
------------------------------------------------------------
---AVVSVIITNRKPPTYHRTNKFTQSFQAIVDAYGVATYKEVNPGLATIVTFPFMFAIM
FGDTGHGTLLFMIGLYLVLNERDFSRTK-NGEIFDMAFSGRYVILLMGLFSIYTGLLYND
IFSLSMTFFKSGWKW--PSDFKIGD----AIEATKTG--TYPFGIDFAWHGTENNLIFTN
SYKMKLSVLMGFIHMTYSLLFSLVNYRFFHSKVDIIGNFIPGFIFMQSIFGYLTWAIIYK
WSKDWVKDEKVAPGLLNMLINMFLAPGVVD--EPLFRGQGFVQVVFLLAALVCVPWLLLY
KPLALRAQNKRALSQGYQSVDEQ----------AVTESIL-E--------------HQEN
AGD---------------GVVVTDYH----------------G--EH-S-SGFDFGDVVI
HQVIHTIEFCLNSISHTASYLRLWALSLAHAQLSSVLWSMTIANAFSSDKPGSPLAVAKV
VLLFGMWFV------------------------------------LTVCILVMMEGTSAM
LHSLR-------------------------------------------------------
-------------------------------------------------------LHWVE
AMSKFFEGEGYPYEPFTFKHLDQLET----------------------------------
----
>XP_002551972_Lachancea_thermotolerans
-------------------MTR------------EEAIFRSADMTYVQLYIPLELSREVV
CLLGNMGNVMFRDLNTDLTTFQRGYVNQIRKFDDLERLIDYMSNVASRYSEATWKYVFH-
---GD--------------------------NDN--A-------------------TQHP
S-------M-NFLMSSMHTHSLDTVSDLTAEITEFESRVRQLDESLVNLRKRLNTLIEHR
HAAFECGRYMEVNP---------------------------------GLRGRAARSQQHR
DLEQLTVEDFRLSD------------DEV--SETLSDTFSFDE--VSEDNSVPSAGRD--
-LSAE---------------------------LEEGFRHRTTIIGSINRSKVETLNKILW
RILRGNLFFHNIPIEEPLLEKG-----E-LVQKDCFVVFTHGDVLLKKVKRVVESLNGTI
FP----GNE-GRSTIKNLNTQIADLQQICQTTEQTLHTELLIVSDQLPMWRAVARREKLI
YAALNLFRQES--QGLVAEGWLPSTELLIVSNALKNHSENIGSENS--------------
------------------------------------------------------------
---AVVSVIKTSKKPPTYHRTNKFTQSFQAIVDAYGIATYKEVNPGLATIVTFPFMFAIM
FGDTGHGAIVFLIALFLVLNEKKLAQAQ-NGEIFDMAFSGRYVILLMGFFSIYTGLLYND
IFSLSMTFFKSGWKW--NSGFKEGE----AIEATNTG--VYPFGLDYAWHGTENNLIFSN
SYKMKLSILMGFIHMTYSLFFSLVNYRYFRSRVDIIGNFIPGFIFMQSIFGYLSWAIIYK
WSKDWIKDGKVAPGLLNMLINMFLAPGVVD--EPLFRGQSYLQVFLLLCALICVPWLLLY
KPLKLRAQNKAAISNGYQNIHDQ----------NASESLL-E--------------SQED
AGG---------------EILVTDYD----------------E--NH-S-NTFEFGDIMI
HQVIHTIEFCLNCISHTASYLRLWALSLAHAQLSSVLWTMTIANAFSSKDSGSPLAVIKV
VFLFGMWFV------------------------------------LTVCILVLMEGTSAM
LHSLR-------------------------------------------------------
-------------------------------------------------------LHWVE
AMSKFFEGDGYPYEPFSFKALD--------------------------------------
----
>XP_020060530_Aspergillus_aculeatus
-------------------------MA------PRDTFFRSSDMSLTQLYIANEIGREVV
SALGELGQVEFRDLNPDTNAFQRTFTKEIRRLDNVERQLRYFHSQMDKASIPMRSS---S
EF-SD-------------------------------T-------------------LAAP
L--------------------ASEIDELAERSESLEQRIASLNDSYETLKKREVELTEWR
WVLREAGGFFDRAHSHTE-----------------------------EIRQSFD-NDEAP
LLRDVEHQ----GPNGDA---QG-------QQSFLEMNIGF-------------------
------------------------------------------VAGVIPRDRIGAFERILW
RTLRGNLYMNQSEIPEAIIDPSTNE----ESHKNVFVIFAHGKSIIAKIRKISESLGASL
YN-VDENSELRRDQIHEVNTRLSDVGNVLRNTKNTLDAELTQIARSLAAWMIIVKKEKAV
YDTLNKFSYDQARKTLIAEAWCPTNSLALIKSTLQDVNDRAGLSVP--------------
------------------------------------------------------------
---TIVNQIRTNKTPPTYMRTNKFTEAFQTIVNAYGIPKYSEVNPGLYTVVTFPFLFAVM
FGDFGHGTLMFLAASAMIFWERKLQKTK-LDELTYMAFYGRYIMLMMGIFSMYTGLIYND
IFSKSFTIFSSAWKW--PEDIQQGQ----TVNAALKGSDRYPFGLDWNWHGAENSLLFTN
SLKMKMSIVLGWSHMTYALCLQYVNARHFKSKVDIFGNFIPGMIFFQSIFGYLVLTILYK
WSVDWDARGQSPPGLLNMLIFMFLNPGTVE--EQLYPGQAGVQVVLLLLAVIQVPIMLFF
KPFYLRWEHNRARALGYRGLGEQ----------SRVS-ALED--DGDLD------GRAPG
GRDSLASD--G----EGVAMIAQDI--GD-EEH-----------------EEFDFSEIMI
HQVIHTIEFCLNCISHTASYLRLWALSLAHQQLSIVLWDMTIGGAFK--QESGTMRVLMI
VVTFYLWFT------------------------------------LTIAILCVMEGTSAM
LHSLR-------------------------------------------------------
-------------------------------------------------------LHWVE
AMSKHFMGEGLPFSPFSFKTLLEEEPVD--------------------------------
----
>XP_001271993_Aspergillus_clavatus
-------------------------MA------PRDTFFRSSDMSLTQLYIANEIGREVV
SALGELGQVQFRDLNPDTNAFQRTFTKEIRRLDNVERQLRYFHAQMDKAGIPMRSS---S
EF-SD-------------------------------T-------------------LAAP
L--------------------ASEIDELAERSESLEQRIASLNDSYETLKKREVELTEWR
WVLREAGGFFDRAHTHTD-----------------------------EIRQSFE-NDEAP
LLRDVEHQPHRGGPNGDT---QA-------QQSFLEMNIGF-------------------
------------------------------------------VAGVIPRDRIGAFERILW
RTLRGNLYMNQSEIPEPIIDPATNE----ESHKNVFVIFAHGKHIIAKIRKISESLGASL
YG-VDENSELRRDQVHEVNTRLSDVGNVLRNTKNTLDAELTQIARSLAAWMIIVRKEKAV
YDTLNKCSYDQARKTLIAEAWCPTNSLPLIKSTLQDVNDRAGLSVP--------------
------------------------------------------------------------
---TIVNQIRTNKTPPTYVRTNKFTEAFQTIVNAYGIPKYSEANPGLYTIVTFPFLFAVM
FGDFGHGFLMAMAAAAMIFWERKLHKTK-LDELTYMAFYGRYIMLMMGLFSMYTGLIYND
VFSKSFTVFNSQWQW--PDHIKPRQ----TVEASLKDGYRFPFGLDWNWHEAENSLLFTN
SLKMKMSIILGWSHMTYALCLQYVNARHFKSKVDIIGNFIPGMIFFQSIFGYLVLTIVYK
WSVNWEAIGRSPPGLLNMLIFMFLSPGTVE--EELYKGQAGVQVVLLLLAVIQVPIMLFF
KPFYLRREHNRARALGYRGLGEQ----------SRVS-ALDE--DHDVD------GGLLG
VRDSMASD--G----EGVAMIAQDL--GD-EEH-----------------EEFDFSEIMI
HQVIHTIEFCLNCISHTASYLRLWALSLAHQQLSIVLWDMTLGGAFD--QESHILRVIMI
VVTFYMWFT------------------------------------LTIAILCVMEGTSAM
LHSLR-------------------------------------------------------
-------------------------------------------------------LHWVE
AMSKHFMGDGIPFAPFSFKTLLEEDPVD--------------------------------
----
>XP_001266930_Aspergillus_fischeri
-------------------------MA------PRDTFFRSSDMSLTQLYIANEIGREVV
SALGELGQVQFRDLNPDTNAFQRTFTKEIRRLDNVERQLRYFHAQMDKAGIPMRSS---T
EF-SD-------------------------------T-------------------LAAP
L--------------------ASEIDELAERSESLEQRIASLNDSYETLKKREVELTEWR
WVLREAGGFFDRAHTHTD-----------------------------EIRQSFD-NDEAP
LLRDVEHQPSR-GPNGDA---QA-------QQSFLEMNIRF-------------------
------------------------------------------VAGVIPRDRIGAFERILW
RTLRGNLYMNQSEIPEPIIDPTTNE----ESHKNVFVIFAHGKHIISKIRKISESLGASL
YG-VDENSELRRDQIHEVNTRLSDVGNVLRNTKNTLDAELTQIARSLAAWMIIVKKEKAV
YDTLNKFSYDQARKTLIAEAWCPTNSLALIKSTLQDVNDRAGLSVP--------------
------------------------------------------------------------
---TIVNQIRTNKTPPTYVKTNKFTEAFQTIVNAYGIPKYSEANPGLYTVITFPFLFAVM
FGDFGHGALMAMAASAMIFWERKLQKTK-LDELTYMAFYGRYIMLMMGLFSMYTGLIYND
VFSRSFTVFPSQWKW--PDNIKKGQ----TVEASLTDSYRYPFGLDWNWHEAENSLLFTN
SMKMKMSIVLGWAHMTYALCLQYVNARHFKSKVDIIGNFIPGMIFFQSIFGYLVLTIIYK
WSVNWEARGQSPPGLLNMLIFMFLSPGTVE--EQLYKGQAGVQVVLLLLAVVQVPIMLFF
KPFYLRWEHNRARALGYRGLGEQ----------ARVS-ALED--DTDMN------GGVSG
PRDSIASD--G----EGVAMIAQDL--GD-EEH-----------------EEFDFSEIMI
HQVIHTIEFCLNCISHTASYLRLWALSLAHQQLSIVLWDMTIGSAFE--QESPTIRVIMI
VVTFYLWFT------------------------------------LTIAILCVMEGTSAM
LHSLR-------------------------------------------------------
-------------------------------------------------------LHWVE
AMSKHFMGDGIPFAPFSFKTLLEEDPVD--------------------------------
----
>XP_041143464_Aspergillus_flavus
-------------------------MA------PKDTFFRSSDMSLTQLYIANEIGREVV
SALGELGQVQFRDLNPDTNAFQRTFTKEIRRLDNVERQLRYFHSQMDKAGIPMRSS---S
EF-TD-------------------------------T-------------------LAAP
L--------------------ASEIDELAERSESLEQRIASLNDSYETLKKREVELTEWR
WVLREAGGFFDRAHTHTE-----------------------------EIRQSFD-NDEAP
LLRDVEQQSHR-GQNGEA---QG-------QQSFLEMNIGF-------------------
------------------------------------------VAGVIPRDRIGAFERILW
RTLRGNLYMNQSEIPEAIIDPTTNE----ESHKNVFVIFAHGKNIIAKIRKISESLGASL
YG-VDENSELRRDQIHEVNTRLSDVGNVLRNTKNTLDAELTQIARSLAAWMIIVRKEKAV
YDTLNRFSYDQARKTLIAEAWCPTNSLPLIKSTLQDVNDRAGLSVP--------------
------------------------------------------------------------
---TIVNQIRTNKTPPTYVRTNKFTEAFQTIVNAYGIPKYSEANPGLYTIVTFPFLFAVM
FGDFGHGALMTLCAAAMIFWERKLQKTK-LDELTYMAFYGRYIMLMMGLFSMYTGLIYND
IFSKSFTIFSSQWKW--PEIIHPGQ----AVEASLKGDYRFPFGLDWNWHEAENSLLFTN
SLKMKMSILLGWSHMTYALCLQYVNARHFKSKVDIIGNFLPGMIFFQSIFGYLVLTVIYK
WSVDWPARGQSPPGLLNMLIFMFLSPGSVE--EELYPGQGSVQVILLLLAVAQVPVMLLF
KPLYLRWEHNRARAHGYRGLGEQ----------SRVS-ALED--DGDMD------GGLNG
GRGSMASE--G----EGVAMIAQDL--GE-EEH-----------------EEFDFSEIMI
HQVIHTIEFCLNCISHTASYLRLWALSLAHQQLSIVLWTMTLGGAFE--QENPTLRVIMI
VVTFYLWFT------------------------------------LTIAILCVMEGTSAM
LHSLR-------------------------------------------------------
-------------------------------------------------------LHWVE
AMSKHFMGEGIPFAPFSFKALLEEDPVD--------------------------------
----
>XP_751699_Aspergillus_fumigatus
-------------------------MA------PRDTFFRSSDMSLTQLYIANEIGREVV
SALGELGQVQFRDLNPDTNAFQRTFTKEIRRLDNVERQLRYFQAQMDKAGIPMRSS---T
EF-SD-------------------------------T-------------------LAAP
L--------------------ASEIDELAERSESLEQRIASLNDSYETLKKREVELTEWR
WVLREAGGFFDRAHTHTD-----------------------------EIRQSFD-NDEAP
LLRDVEHQPSR-GPNGDA---QA-------HQSFLEMNIGF-------------------
------------------------------------------VAGVIPRDRIGAFERILW
RTLRGNLYMNQSEIPEPIIDPTTNE----ESHKNVFVIFAHGKHIISKIRKISESLGASL
YG-VDENSELRRDQIHEVNTRLSDVGNVLRNTKNTLDAELTQIARSLAAWMIIVKKEKAV
YDTLNKFSYDQARKTLIAEAWCPTNSLALIKSTLQDVNDRAGLSVP--------------
------------------------------------------------------------
---TIVNQIRTNKTPPTYVKTNKFTEAFQTIVNAYGIPKYSEANPGLYTVVTFPFLFAVM
FGDFGHGALMAMAASAMIFWERKLQKTK-LDELTYMAFYGRYIMLMMGLFSMYTGLIYND
VFSKSFTVFPSQWKW--PDSIKKGQ----TVEASLTNSYRYPFGLDWNWHEAENSLLFTN
SMKMKMSIILGWAHMTYALCLQYVNARHFKSKVDIIGNFIPGMIFFQSIFGYLVLTIIYK
WSVNWEARGQSPPGLLNMLIFMFLSPGTVE--EQLYKGQAGVQVVLLLLAVVQVPIMLFF
KPFYLRWEHNRARALGYRGLGEH----------ARVS-ALED--DTDMN------GGVSG
PRDSMASD--G----EGVAMIAQDL--GD-EEH-----------------EEFDFSEIMI
HQVIHTIEFCLNCISHTASYLRLWALSLAHQQLSIVLWDMTIGGAFE--QESPTIRVIMI
VVTFYLWFT------------------------------------LTIAILCVMEGTSAM
LHSLR-------------------------------------------------------
-------------------------------------------------------LHWVE
AMSKHFMGDGIPFAPFSFKTLLEEDPVD--------------------------------
----
>XP_663210_Aspergillus_nidulans
-------------------------MA------PKDTFFRSSDMSLTQLYIANEIGREVV
SALGELGQVQFRDLNPETNAFQKTFTKEIRRLDNVERQLRYFHAQMDKAGIQMRPS---S
EF-SD-------------------------------T-------------------LAAP
L--------------------ASEIDELAERSESLEQRIASLNDSYETLKKREVELTEWR
WVLREAGGFFDRAHTHTE-----------------------------EIRQSFD-NDEAP
LLRDVEQQNHR-GANGDA---QG-------QQSFLELNIGF-------------------
------------------------------------------VSGVIPRDRIGAFERILW
RTLRGNLYMNQAEIPDPIVDPTTNE----ETQKMVFVIFAHGKNIIAKIRKISESLGASL
YS-VDENSELRRDQIHEVNTRLSDVNNVLRNTKNTLDAELSQIARSLAAWMIIVKKEKAV
YDTLNKCSYDQARKTLIAEAWCPTNSLSLIKSTLQDVNDRAGLSVP--------------
------------------------------------------------------------
---SIVNQIRTNKTPPTYVRTNKFTEAFQTIVDAYGISKYSEVNPGLYTVVTFPFLFAVM
FGDFGHGFLMALAAAAMIFWERQLSKTK-LDELTYMAFYGRYIMLMMGIFSMYTGLIYND
IFSKSFTVFSSSWKW--PDNIEQGQ----SVEASLKGSYRFPFGLDWNWHEAENSLLFTN
SLKMKMSIILGWAHMTYALILQYVNARHFKSKVDIIGNFIPGIIFFQSIFGYLVLTIIYK
WSVDWPARNQSPPGLLNMLIFMFLSPGNVE--EELYPGQGGVQLCLLLLAVAQVPIMLFF
KPFYLRREHNRARALGYRGLGEQ----------SRVS-ALDE--DGDLD----------G
PRQSTASD--G----EGVAMIAQDL---E-EEH-----------------EEFDFSEIMI
HQVIHTIEFCLNCISHTASYLRLWALSLAHQQLSIVLWDMTLGTAFD--QEDGTIRTIMI
IVTFYMWFT------------------------------------LTIAILCVMEGTSAM
LHSLR-------------------------------------------------------
-------------------------------------------------------LHWVE
AMSKHFMGDGIPFAPFSFKTLLEEDPVD--------------------------------
----
>XP_001401895_Aspergillus_niger
-------------------------MA------PRDTLFRSSEMSLTQLYIANEIGREVV
SALGELGQVQFRDLNPDTNAFQRTFTKEIRRLDNVERQLRYFHAQMDKASIPMRSS---S
EF-SD-------------------------------T-------------------LAAP
L--------------------ASEIDELAERSESLEQRIASLNDSYETLKKREVELTEWR
WVLREAGGFFDRAHSHTE-----------------------------EIRQSFD-NDEAP
LLRDVEQQ-SR-GPNGDA---QG-------QQSFLEMNIGF-------------------
------------------------------------------VAGVIPRDRIGAFERILW
RTLRGNLYMNQSEIPEAIIDPTTNE----ESHKNVFVIFAHGKSIIAKIRKISESLGASL
YN-VDENSELRRDQIHEVNTRLGDVGNVLRNTKNTLDAELTQIARSLAAWMIIVKKEKAV
YDTLNKFSYDQARKTLIAEAWCPTNSLGLIKSTLQDVNDRAGLSVP--------------
------------------------------------------------------------
---TIVNQIRTNKTPPTYMRTNKFTQAFQTIVDAYGISKYSEANPGLYTIVTFPFLFAVM
FGDFGHGALMTMAAAAMIFWERKLAKTK-LDELTYMAFYGRYIMLMMGIFSMYTGLLYND
VFSKSFTVFPSQWQW--PDDIKQGQ----TVEASLKTGYRFPFGLDWNWHEAENSLLFTN
SLKMKMSICLGWAHMTYALCLQYVNARHFKSKVDVIGNFIPGMIFFQSIFGYLVLTIIYK
WSVDWNARGQSPPGLLNMLIFMFLSPGTVE--EQLYPGQASVQVLLLLLAVIQVPIMLFF
KPFYLRWEHNRARALGYRGLGEP----------SRVS-ALED--DAD------------G
NRDSMASD--G----EGVAMIAQDL--GD-EEH-----------------EEFDFGEIMI
HQVIHTIEFCLNCISHTASYLRLWALSLAHQQLSIVLWDMTIGGAFE--QESPTMRVIMI
VVTFYLWFT------------------------------------LTIAILCVMEGTSAM
LHSLR-------------------------------------------------------
-------------------------------------------------------LHWVE
AMSKHFMGEGIPFTPFSFKTLLEEDPVD--------------------------------
----
>XP_015406626_Aspergillus_nomiae
-------------------------MA------PKDTFFRSSDMSLTQLYIANEIGREVV
SALGELGQVQFRDLNPDTNAFQRTFTKEIRRLDNVERQLRYFHSQMDKAGIPMRSS---S
EF-TD-------------------------------T-------------------LAAP
L--------------------ASEIDELAERSESLEQRIASLNDSYETLKKREVELTEWR
WVLREAGGFFDRAHTHTE-----------------------------EIRQSFD-NDEAP
LLRDVEQQSHR-GQNGEA---QG-------QQSFLEMNIGF-------------------
------------------------------------------VAGVIPRDRIGAFERILW
RTLRGNLYMNQSEIPEAIIDPTTNE----ESHKNVFVIFAHGKNIIAKIRKISESLGASL
YG-VDENSELRRDQIHEVNTRLGDVDNVLRNTKNTLDAELTQIARSLAAWMIIVRKEKAV
YDTLNRFSYDQARKTLIAEAWCPTNSLPLIKSTLQDVNDRAGLSVP--------------
------------------------------------------------------------
---TIVNQIRTNKTPPTYMRTNKFTEAFQTIVNAYGIPKYSEANPGLYTIVTFPFLFAVM
FGDFGHGALMTMCAAAMIFWERKLQKTK-LDELTYMAFYGRYIMLMMGLFSMYTGLIYND
IFSKSFTVFSSQWKW--PEIIHPGQ----AVEASLKGDYRFPFGLDWNWHEAENSLLFTN
SLKMKMSILLGWSHMTYALCLQYVNARHFKSKVDIIGNFLPGMIFFQSIFGYLVLTVIYK
WSVDWPARGQSPPGLLNMLIFMFLSPGNVE--EELYPGQGSVQVILLLLAVAQVPVMLLF
KPLYLRWEHNRARAQGYRGLGEQ----------SRVS-ALED--DGDMD------GGLNG
GRDSMASE--G----EGVAMIAQDL--GE-EEH-----------------EEFDFSEIMI
HQVIHTIEFCLNCISHTASYLRLWALSLAHQQLSIVLWTMTLGGAFE--QESPTLRVIMI
VVSFYLWFT------------------------------------LTIAILCVMEGTSAM
LHSLR-------------------------------------------------------
-------------------------------------------------------LHWVE
AMSKHFMGEGIPFAPFSFKALLEEDPVD--------------------------------
----
>XP_001820188_Aspergillus_oryzae
-------------------------MA------PKDTFFRSSDMSLTQLYIANEIGREVV
SALGELGQVQFRDLNPDTNAFQRTFTKEIRRLDNVERQLRYFHSQMDKAGIPMRSS---S
EF-TD-------------------------------T-------------------LAAP
L--------------------ASEIDELAERSESLEQRIASLNDSYETLKKREVELTEWR
WVLREAGGFFDRAHTHTE-----------------------------EIRQSFD-NDEAP
LLRDVEQQSHR-GQNGEA---QG-------QQSFLEMNIGF-------------------
------------------------------------------VAGVIPRDRIGAFERILW
RTLRGNLYMNQSEIPEAIIDPTTNE----ESHKNVFVIFAHGKNIIAKIRKISESLGASL
YG-VDENSELRRDQIHEVNTRLSDVGNVLRNTKNTLDAELTQIARSLAAWMIIVRKEKAV
YDTLNRFSYDQARKTLIAEAWCPTNSLPLIKSTLQDVNDRAGLSVP--------------
------------------------------------------------------------
---TIVNQIRTNKTPPTYVRTNKFTEAFQTIVNAYGIPKYSEANPGLYTIVTFPFLFAVM
FGDFGHGALMTLCAAAMIFWERKLQKTK-LDELTYMAFYGRYIMLMMGLFSMYTGLIYND
IFSKSFTIFSSQWKW--PEIIHPGQ----AVEASLKGDYRFPFGLDWNWHEAENSLLFTN
SLKMKMSILLGWSHMTYALCLQYVNARHFKSKVDIIGNFLPGMIFFQSIFGYLVLTVIYK
WSVDWPARGQSPPGLLNMLIFMFLSPGSVE--EELYPGQGSVQVILLLLAVAQVPVMLLF
KPLYLRWEHNRARAHGYRGLGEQ----------SRVS-ALED--DGDMD------GGLNG
GRGSMASE--G----EGVAMIAQDL--GE-EEH-----------------EEFDFSEIMI
HQVIHTIEFCLNCISHTASYLRLWALSLAHQQLSIVLWTMTLGGAFE--QENPTLRVIMI
VVTFYLWFT------------------------------------LTIAILCVMEGTSAM
LHSLR-------------------------------------------------------
-------------------------------------------------------LHWVE
AMSKHFMGEGIPFAPFSFKALLEEDPVD--------------------------------
----
>XP_040635864_Aspergillus_ruber
-------------------------MA------PRDTFFRSADMSLTQLYIANEIGREVV
SALGELGQVQFRDLNPETNAFQRTFTKEIRRLDNVERQLRYFHTQMEKADITMRSS---N
EF-SD-------------------------------T-------------------LAAP
L--------------------ASEIDELAERSESLEQRIASLNDSYETLKKREVELSEWR
WVLRETGGFFDRAHTHTE-----------------------------DIRQSFD-NDEAP
LLRDVEQQPQR-GVNGDAEQQQQ-------QQSFLEMNIGF-------------------
------------------------------------------VAGVIPRDRIGAFERILW
RTLRGNLYMNQSEIPEPVVDPTTNE----ETRKNVFVIFAHGKHIITKIRKISESLGASL
YG-VDENSELRRDQIHEVNTRLGDVGNVLRNTKNTLDAELRQIARSLAAWMIIVKKEKAV
YDTLNRFSYDQARKTLIAEAWCPTNSLGLIKATLQDVNDRAGLTVP--------------
------------------------------------------------------------
---TIINQIRTNKTPPTYMRTNKFTEGFQTIVNAYGIPKYSEVNPALYTVVTFPFMFAVM
FGDLGHGLLMTLAAAAMILWEQKLLKTK-LDELSYMAFYGRYIMLMMGLFSMYTGFLYND
IFSKAFTFFPSQWQW--PDDIQRGQ----AVEATLKDGYRFPIGLDWNWHEAENSLLFSN
SMKMKMSIVLGWAHMTYALFLQYVNARHFKSKVDIIGNFIPGFIFFQSIFGYLVLTIVYK
WSVDWAAKGQSPPGLLNMLIFMFLSPGTVE--EPLYPGQSGVQVTLLLLALVQVPLMLFF
KPFYLRRENERARAQGYRGLGEP----------ARVS-ALED--D--------------N
GRDSMASE--GDGTNEGTAMIAQDLDADD-EEH-----------------EEFDFSEVMI
HQVIHTIEFCLNCISHTASYLRLWALSLAHQQLSIVLWDMTIGGAFE--QEDPTIRIIMI
VVTFFMWFT------------------------------------LTIAILCVMEGTSAM
LHSLR-------------------------------------------------------
-------------------------------------------------------LHWVE
AMSKHFHGEGIPFVPFSFKTLLEEEPVD--------------------------------
----
>XP_040703312_Aspergillus_sydowii
-------------------------MA------PKDTFFRSSDMSLTQLYIANEIGREVV
SSLGELGQVQFRDLNPETTAFQKTFTKEIRRLDNVERQLRYFHAQMDKAGIQMRSS---S
EF-SD-------------------------------T-------------------LAAP
L--------------------ASEIDELAERSESLEQRIASLNDSYETLKKREVELTEWR
WVLREAGGFFDRAHTHTE-----------------------------EIRQSFD-NDEAP
LLRDVEQQGTR-GANGDA---QG-------QQSFLEMNIGF-------------------
------------------------------------------VSGVIPRDRIAAFERILW
RTLRGNLYMNQSEIPDPIVDPTTNE----ETQKMVFVIFAHGKNIISKIRKISESLGASL
YG-VDENSELRRDQIHEVNTRLSDVNNVLRNTKNTLDAELTQIARSLAAWMIIVKKEKAV
YDTLNKCSYDQARKTLIAEAWCPTNSLALIKSTLQDVNDRAGLSVP--------------
------------------------------------------------------------
---TIVNQIRTNKTPPTYVRTNKFTEAFQTIVNAYGIPKYSEVNPGLYTVVTFPFLFAVM
FGDFGHGFLMALAASAMIFWEKTLLKTK-LDELTYMAFYGRYIMLMMGIFSIYTGLIYND
IFSKSFTIFSSSWQW--PEEIKPGQ----AVEASLKGSYRFPFGLDWNWHEAENSLLFTN
SLKMKMSIVLGWAHMSYALILQYVNARHFKSKVDIIGNFIPGLIFFQSIFGYLVITIIYK
WSVDWNAKGQSPPGLLNMLIFMFLSPGNIQEGEQLYSGQGTVQMLLLLLAVAQVPIMLFF
KPFYLRREHNRARALGYRGLGEQ----------SRVS-ALDE--DGDVD------GRASG
PRDSVASD--G----EGVAMIAQDL--GE-EEH-----------------EEFDFSEVMI
HQVIHTIEFCLNCISHTASYLRLWALSLAHQQLSIVLWDMTLGGAFD--QENPTTRVIMI
VVTFYMWFT------------------------------------LTIAILCVMEGTSAM
LHSLR-------------------------------------------------------
-------------------------------------------------------LHWVE
AMSKHFMGEGVPFAPFSFKTLLEEEPVD--------------------------------
----
>XP_001213128_Aspergillus_terreus
-------------------------MA------PKDTFFRSSDMSLTQLYIANEIGREVV
SALGELGQVQFRDLNPDTNAFQRTFTKEIRRLDNVERQLRYFHAQMDKAGIPMRSS---S
EF-SD-------------------------------N-------------------LAAP
L--------------------TSEIDELAERSESLEQRIASLNDSYETLKKREVELTEWR
WVLREAGGFFDRAHTHTE-----------------------------EIRQSFD-NDEAP
LLRDVEQQTHR-GQNGDA---QG-------QQSFLEMNIGF-------------------
------------------------------------------VAGVIPRDRIGAFERILW
RTLRGNLYMNQSEIPEPIIDPTNNE----ETHKNVFVIFAHGKNIIAKIRKISESLSASL
YS-VDENSELRRDQIHEVNTRLGDVGNVLRNTKNTLDAELTQIARSLAAWMIVVKKEKAV
YDTLNKCSYDQARKTLIAEAWCPTNSLPLIKSTLQDVNDRAGLSVP--------------
------------------------------------------------------------
---TIINQIRTNKTPPTYMRTNKFTEAFQTIVNAYGIPKYSEVNPGLYTVVTFPFLFAVM
FGDFGHGAIMTMCAVAMIFWERKLQKTK-LDELTYMAFYGRYIMLMMGLFSMYTGLIYND
IFSKSFTIFKSQWQW--PEDIQQGQ----TVEATLRDGYRFPFGLDWNWHEAENSLLFSN
SMKMKMSIVLGWAHMSYALCLQYVNARHFKSKVDIIGNFIPGIIFFQSIFGYLVLTIIYK
WSVDWQARGQSPPGLLNMLIFMFLSPGTVE--EELYPGQAKVQVILLLLAVVQVPIMLFF
KPFYLRREHNRARALGYRGLGEN----------SRVS-ALED--DGDMD------GGV-G
GRDSIASE--G----EGVAMIAQDL--GE-EEH-----------------EEFEFSEVMI
HQVIHTIEFCLNCISHTASYLRLWALSLAHQQLSIVLWSMTIGGAFE--TESPTMRVIMI
VVTFYLWFT------------------------------------LTVAILCVMEGTSAM
LHSLR-------------------------------------------------------
-------------------------------------------------------LHWVE
AMSKHFMGEGVPFAPFSFKTLLEEDPVD--------------------------------
----
>XP_022483644_Penicillium_arizonense
-------------------------MA------PQDTFFRSADMSLTQLYIANEIGREVV
SALGEVGEVQFRDLNPDTNAFQRTFTKEIRRLDNVERQLRYFHSQMDKAAIPMRSS---S
DF-SD-------------------------------T-------------------LAAP
L--------------------ASEIDELADRSESLEQRIVSLNDSYETLKKREVELSEWR
WVLREAGGFFDRAHTQTE-----------------------------DIRQSFD-NDEAP
LLRDVEQHAP--GQNGDT---HG-------QQSFSEMNIGF-------------------
------------------------------------------VAGVIPRDRIGAFERILW
RTLRGNLYMNQSEIPEPIIDPVTNE----EIHKNVFVIFAHGKNILAKIRKISESLNASL
YG-VDENSELRRDQIHEVNTRLGDVGNVLNNTKNTLDAELRQIARSLAAWMIIVKKEKAV
YDTLNKFSYDQARKTLIAEAWCPTNSLALIKSTLQDVNDRAGLTVP--------------
------------------------------------------------------------
---TIVNQIRTNKTPPTYVRTNKFTEGFQTIMNAYGIPKYKEVNPGLYAVVTFPFMFAVM
FGDCGHGALMTMAASAMIFWEKKLQRTK-LDELTYMAFYGRYVMLMMGLFSIYTGFIYND
IFSKSFTVFPSQWQW--PEEIKAGQ----MVEATLKEGYRFPFGLDWNWHEADNSLLFSN
SMKMKMSVLLGWCHMTYALCLQYVNGRHFKSKVDIWGNFVPGMLFFQSIFGYLVLTVLYK
WSVNWGEKGENPPGLLNMLIFMFLSPGTVE--EQLYPGQGTVQVLLLLLALVQVPVMLFL
KPFWLRWEHNRSRALGYRGLGEQ----------SRVS-ALE---DEDLD------GGL-G
NRDSLASD--G----EAVAMIAQDI--HEGEEH-----------------EEFEFGEVMI
HQVIHTIEFCLNCISHTASYLRLWALSLAHQQLSIVLWTMTIGSAFN--QESPVTRVIMI
VVSFYLWFV------------------------------------LTIAILCVMEGTSAM
LHSLR-------------------------------------------------------
-------------------------------------------------------LHWVE
SMSKHFVGEGIPFTPFSFKTLLEDDPVD--------------------------------
----
>XP_014536025_Penicillium_digitatum
-------------------------MA------PRDTFFRSADMSLTQLYIANEIGREVV
SALGEVGQVQFRDLNPDTNAFQRTFTKEIRRLDNVERQLRYFHQQMEKAAIPMRSS---S
DF-SD-------------------------------T-------------------LAAP
L--------------------ASEIDELADRSESLEQRIISLNDSYETLKKREVELSEWR
WVLREAGGFFDRAHTQTE-----------------------------DIRQSFD-NDEAP
LLRDVEHHAP--HQNGDT---QG-------QQSFSEMNIGF-------------------
------------------------------------------VAGVIPRDRIGAFERILW
RTLRGNLYMNQSEIPEPIIDPMTNE----EVHKNVFVIFAHGKNILAKIRKISESLNASL
YG-VDENSELRRDQIHEVNTRLGDVGNVLRNTKNTLDAELSQIARSLAAWMIIVKKEKAV
YDTLNKFSYDRARKTLIAEAWCPTNSLALIKSTLQDVNDRAGLTVP--------------
------------------------------------------------------------
---TIVNQIRTNKTPPTFVRTNKFTEGFQTIVNAYGIPKYSEVNPGLYTVVTFPFLFAVM
FGDCGHGTLMTLAASAMIFWEKKLARTK-LDELTYMAFYGRYIMLMMGLFSIYTGFIYND
IFSKSFTIFPSQWQW--PEDIKAGQ----MVEATLKEGYRYPIGLDWNWHEADNSLLFSN
SMKMKMSVLLGWCHMTYALCLQYVNGRHFKSKVDIWGNFVPGLLFFQSIFGYLVLTILYK
WSVNWQEKGVNPPGLLNMLIFMFLSPGTVE--EQLYPGQSSVQVLLLLVAVAQVPIMLFL
KPFWLRYEHNRARALGYRGLGEN----------SRVS-ALDA--DGDMD------GLL-G
-RDSLASD--G----EGVAMLSQDI--DDSEEH-----------------EEFDFGDIMI
HQVIHTIEFCLNCISHTASYLRLWALSLAHQQLSIVLWTMTIGGAFD--QENPVTRVIMI
VVSFYLWFV------------------------------------LTICILCVMEGTSAM
LHSLR-------------------------------------------------------
-------------------------------------------------------LHWVE
AMSKHFVGEGIPFLPFSFKTLLEEDPVD--------------------------------
----
>XP_016593366_Penicillium_expansum
-------------------------MA------PRDTFFRSADMSLTQLYIANEIGREVV
SALGEVGQVQFRDLNPDTNAFQRTFTKEIRRLDNVERQLRYFHQQMEKAAIPMRSS---S
DF-SD-------------------------------T-------------------LAAP
L--------------------ASEIDELADRSESLEQRIISLNDSYETLKKREVELSEWR
WVLREAGGFFDRAHTQTE-----------------------------DIRQSFD-NDEAP
LLRDVEHHAP--HQNGDT---QG-------QQSFSEMNIGF-------------------
------------------------------------------VAGVIPRDRIGAFERILW
RTLRGNLYMNQSEIAEPIIDPMTNE----EVHKNVFVIFAHGKNILAKIRKISESLNASL
YG-VDENSELRRDQIHEVNTRLGDVGNVLRNTKNTLDAELSQIARSLAAWMIIVKKEKAV
YDTLNKFSYDQARKTLIAEAWCPTNSLALIKSTLQDVNDRAGLTVP--------------
------------------------------------------------------------
---TIVNQIRTNKTPPTFVRTNKFTEGFQTIVNAYGIPKYSEVNPGLYTVVTFPFLFAVM
FGDCGHGALMTLAASAMIFWEKKLARTK-LDELTYMAFYGRYIMLMMGLFSIYTGFIYND
IFSKSFTIFPSQWQW--PEEIKPSQ----MIEATLKEGYRYPIGLDWNWHEADNSLLFSN
SMKMKMSVLLGWCHMTYALCLQYVNGRHFKSKVDIWGNFVPGLLFFQSIFGYLVLTILYK
WSVNWQEKGVNPPGLLNMLIFMFLSPGTVE--EQLYPGQSLVQVLLLLVAVAQVPIMLFL
KPFWLRYEHNRARALGYRGLGEN----------SRVS-ALDA--DGDID------GGL-G
-RDSLASD--G----EGVAMLSQDI--DDSDEH-----------------EEFDFGDIMI
HQVIHTIEFCLNCISHTASYLRLWALSLAHQQLSIVLWTMTIGGAFE--QENPVTRVIMI
VVSFYLWFV------------------------------------LTICILCVMEGTSAM
LHSLR-------------------------------------------------------
-------------------------------------------------------LHWVE
AMSKHFVGEGIPFLPFSFKTLLEEDPVD--------------------------------
----
>XP_040649359_Penicillium_griseofulvum
-------------------------MA------PRDTFFRSADMSLTQLYIANEIGREVV
SALGEVGQVQFRDLNPDTNAFQRTFTKEIRRLDNVERQLRYFHQQMDKAAIPMRSS---S
DF-SD-------------------------------T-------------------LAAP
L--------------------ASEIDELADRSESLEQRIISLNDSYETLKKREVELSEWR
WVLREAGGFFDRAHTQTE-----------------------------DIRQSLD-NDEAP
LLRDVEHHAP--RQNGDT---QG-------QQSFSEMNIGF-------------------
------------------------------------------VAGVIPRDRIGAFERILW
RTLRGNLYMNQSEIPEPIIDPMTNE----EVHKNVFVIFAHGKNILAKIRKISESLNASL
YG-VDENSELRRDQIHEVNTRLGDVGNVLRNTKSTLDAELSQIARSLAAWMIIVKKEKAV
YDTLNKFSYDQARKTLIAEAWCPTNSLALIKSTLQDVNDRAGLTVP--------------
------------------------------------------------------------
---TIVNQIRTNKTPPTFVRTNKFTEGFQTIVNAYGIPKYSEVNPGLYTVVTFPFLFAVM
FGDCGHGALMTLAASAMIFWEKKLARTK-LDELTYMAFYGRYIMLMMGLFSIYTGFIYND
IFSKSFTIFPSQWQW--PDDIKRGQ----MVEATLKEGYRYPIGLDWNWHEAENSLLFSN
SMKMKMSVLLGWCHMTYALCLQYVNGRHFKSKVDIWGNFVPGLLFFQSIFGYLVLTILYK
WSVNWQEKGVNPPGLLNMLIFMFLSPGTVE--EQLYPGQSLVQILLLLIAVAQVPIMLFL
KPFWLRYEHNRARALGYRGLGEN----------SRVS-ALDA--DGDMD------GGL-G
-RDSMASD--G----EGVAMLSQDI--NEGEEH-----------------EEFDFGDIMI
HQVIHTIEFCLNCISHTASYLRLWALSLAHQQLSIVLWTMTIGSAFN--QESPVTRVIMT
VVSFYLWFV------------------------------------LTICILCVMEGTSAM
LHSLR-------------------------------------------------------
-------------------------------------------------------LHWVE
AMSKHFVGEGIPFLPFSFKTLLEEDPVD--------------------------------
----
>XP_038930324_Penicillium_roqueforti
-------------------------MV------PRDTFFRSADMSLTQLYIANEIGREVV
SALGEVGQVQFRDLNPDTNAFQRTFTKEIRRLDNVERQLRYFHQQTEKAAIPMRSS---T
DF-SD-------------------------------T-------------------LAAP
L--------------------ASEIDELADRSESLEQRIISLNDSYETLKKREVELSEWR
WVLREAGGFFDRAHTQTE-----------------------------DIRQSLD-NDEAP
LLRDIEHHAP--HQNGDT---QG-------QQSFSEMNIGF-------------------
------------------------------------------VAGVIPRDRIGAFERILW
RTLRGNLYMNQSEIPEPIIDPMTNE----EVHKNVFVIFAHGKNILAKIRKISESLNASL
YG-VDENSELRRDQIHEVNTRLGDVGNVLRNTKNTLDAELSQIARSLAAWMIIVKKEKAV
YDTLNKFSYDQARKTLIAEAWCPTNSLALIKSTLQDVNDRAGLTVP--------------
------------------------------------------------------------
---TIVNQIRTNKTPPTFVRTNKFTEGFQTIVNAYGIPKYSEVNPGLYTVVTFPFLFAVM
FGDCGHGALMTLAASAMIFWEKKLARTK-LDELTYMAFYGRYIMLMMGLFSIYTGFIYND
IFSKSFTFFPSQWEW--PEDIKPGK----MVEATLREGYRFPIGLDWNWHEADNSLLFSN
SMKMKMSVLLGWCHMTYALCLQYVNGRYFRSKVDIWGNFVPGLLFFQSIFGYLVLTILYK
WTVNWQEKGVNPPGLLNMLIFMFLSPGTVD--EQLYPGQSMVQVLLLLVAVAQVPVMLFL
KPLWLRYEHNRARALGYRGLGEN----------SRVS-ALDA--DGDLD------GGL-G
-RDSVASD--G----EGVAMLSQDI--DESEEH-----------------EEFDFGDIMI
HQVIHTIEFCLNCISHTASYLRLWALSLAHQQLSIVLWTMTIGGAFD--QENPVTRVIMI
VVSFYLWFV------------------------------------LTICILCVMEGTSAM
LHSLR-------------------------------------------------------
-------------------------------------------------------LHWVE
AMSKHFVGEGIPFLPFSFKTLLEEDPVD--------------------------------
----
>XP_002564606_Penicillium_rubens
-------------------------MA------PRDTFFRSADMSLTQLYIANEIGREVV
SALGEVGQVQFRDLNPDTNAFQRTFTKEIRRLDNVERQLRYFHQQMEKAAIPMRSS---S
DF-SD-------------------------------T-------------------LAAP
L--------------------ASEIDELADRSESLEQRIISLNDSYETLKKREVELSEWR
WVLREAGGFFDRAHTQTE-----------------------------DIRQSFD-NDEAP
LLRDVEHHAP--RQNGDT---QG-------QQSFSEMNIGF-------------------
------------------------------------------VAGVIPRDRIGAFERILW
RTLRGNLYMNQSEIPEPIIDPVTNE----EVHKNVFVIFAHGKNILAKIRKISESLNASL
YG-VDENSELRRDQIHEVNTRLGDVGNVLRNTKNTLDAELSQIARSLAAWMIIVKKEKAV
YDTLNKFSYDQARKTLIAEAWCPTNSLALIKSTLQDVNDRAGLTVP--------------
------------------------------------------------------------
---TIVNQIRTNKTPPTFVRTNKFTEGFQTIVNAYGIPKYSEVNPGLYTVVTFPFLFAVM
FGDCGHGALMTMAASAMIFWEKKLARTK-LDELTYMAFYGRYIMLMMGLFSIYTGFIYND
IFSKSFTIFPSQWQW--PDDIKPEQ----MVEATLKEGYRYPIGLDWNWHEADNSLLFSN
SMKMKMSVLLGWCHMTYALCLQYVNGRHFKSKVDIWGNFVPGLLFFQSIFGYLVLTILYK
WSVNWQEKGVNPPGLLNMLIFMFLSPGTVD--EPLYPGQRPVQVILLLIAVAQVPIMLFL
KPFWLRYEHNRARALGYRGLGEN----------SRVS-ALDA--DGDMD------G-L-G
-RDSMASE--G----EGVAMLSQDI--DD-EEH-----------------EEFDFGDVMI
HQVIHTIEFCLNCISHTASYLRLWALSLAHQQLSIVLWTMTLGGAFD--QESPVTRVIMI
VVSFYLWFV------------------------------------LTICILCVMEGTSAM
LHSLR-------------------------------------------------------
-------------------------------------------------------LHWVE
AMSKHFVGEGIPFLPFSFKTLLEEDPVD--------------------------------
----
>XP_040812211_Penicillium_solitum
-------------------------MA------PRDTFFRSADMSLTQLYIANEIGREVV
SALGEVGQVQFRDLNPDTNAFQRTFTKEIRRLDNVERQLRYFHQQMEKATIPMRSS---S
DF-SD-------------------------------T-------------------LAAP
L--------------------ASEIDELADRSESLEQRIISLNDSYETLKKREVELSEWR
WVLREAGGFFDRAHTQTE-----------------------------DIRQSFD-NDEAP
LLRDVEHHAP--RQNGDT---QG-------QQSFSEMNIGF-------------------
------------------------------------------VAGVIPRDRIGAFERILW
RTLRGNLYMNQSEIPEPIIDPMTNE----EVHKNVFVIFAHGKNILAKIRKISESLNASL
YG-VDENSELRRDQIHEVNTRLGDVGNVLRNTKNTLDAELSQIARSLAAWMIIVKKEKAV
YDTLNKFSYDQARKTLIAEAWCPTNSLALIKSTLQDVNDRAGLTVP--------------
------------------------------------------------------------
---TIVNQIRTNKTPPTFVRTNKFTEGFQTIVNAYGIPKYSEVNPGLYTVVTFPFLFAVM
FGDCGHGALMTLAASAMIFWEKKLARTK-LDELTYMAFYGRYIMLMMGLFSIYTGFIYND
IFSKSFTVFPSQWQW--PEDIQAGK----MVEATLKEGYRYPIGLDWNWHEADNSLLFSN
SMKMKMSVLLGWCHMTYALCLQYVNGRHFKSKVDIWGNFVPGLLFFQSIFGYLVLTILYK
WSVNWQEKGVNPPGLLNMLIFMFLSPGTVE--EQLYPGQSSVQILLLLVAVAQVPVMLFL
KPFWLRYEHNRARALGYRGLGEN----------SRVS-ALDA--DGDLD------GGL-G
-RDSLASD--G----EGVAMLSQDI--DDSEEH-----------------EEFDFGDIMI
HQVIHTIEFCLNCISHTASYLRLWALSLAHQQLSIVLWTMTIGSAFE--QENPVTRVIMI
VVSFYLWFV------------------------------------LTICILCVMEGTSAM
LHSLR-------------------------------------------------------
-------------------------------------------------------LHWVE
AMSKHFVGEGIPFLPFSFKTLLEEDPVD--------------------------------
----
>XP_022583965_Penicilliopsis_zonata
-------------------------MA------PKDTFFRSADMSLTQLYIANEIGREVV
SALGELGQVQFRDLNPETNAFQRTFTKEIRRLDNVERQLRYFGAQIDKAAIPMRPS---T
DF-SD-------------------------------T-------------------LAAP
L--------------------ASEIDELAERSEGLEQRIVSLNDSYETLKKREVELVEWR
WVLKEAGGFFDRAHSHTE-----------------------------EIRQSFD-NDEAP
LLRDVEHHGGASRPNGDA---HGHSQHQPQQQSFTEMNIGF-------------------
------------------------------------------VAGVIPRDRIGAFERILW
RTLRGNLYMNQSEIPEPIIDAATNE----EIHKNVFVIFAHGRQILAKIRKISESLGASL
YS-VDENSELRRDQIHEVNTRLSDVGNVLHTTKNTLDGELSQIARSLVAWMIIVKKEKAV
YDTLNKFSYDQARKTLIAEAWCPTNSLSLIKLTLQDVNDRAGLTVP--------------
------------------------------------------------------------
---TIVNQIRTNKTPPTYMRTNKFTEGFQTIVNAYGISKYSEVNPGLYTVVTFPFLFAVM
FGDMGHGFLMAMAATAMIFFEKQLARTK-LDELTYMAFYGRYIMLMMGLFSIYTGFIYND
IFSRSLDLFPSGWNW--PEHITPGQ----AVEASLDSSYRYPFGLDWNWHEADNSLLFTN
SLKMKMSICLGWAHMTYALCLQYINARHFKSKIDVWGNFIPGMIFFQSIFGYLVITIVYK
WSVDWPARGQSPPGLLNMLIFMFLSPGTVA--EPLYSGQAFVQVVLILLAVCQVPIMLFL
KPFYLRWEHNRARALGYRGLGEH----------SRVS-ALDE--D---D------ARLPL
TRDSLASDDAG----EGVAMIAQDLGADGDEEH-----------------EEFDFSEIMI
HQVIHTIEFCLNCISHTASYLRLWALSLAHQQLSIVLWDMTLGSAFS--QENPTVRTIMI
FVTFFMWFL------------------------------------MTIAVLCVMEGTSAM
LHSLR-------------------------------------------------------
-------------------------------------------------------LHWVE
AMSKHFMGDGLAFTPFSFKTLLEDEPVD--------------------------------
----
>XP_016622495_Cladophialophora_bantiana
-------------------------MA------HKDTLFRSASMSLTQLYISNEIGREVV
SALGEVGVVQFRDLNAETTAFQRTFTKEIRRLDNVERQFRYFKAQMDKSQIEMRSH---W
DFDEN-------------------------------M-------------------LAVP
Q--------------------ASEIDALVERAEGLEQRISSLNESYETLKKREVELTEWR
WVLKEAGGFFDRAHGQTE-----------------------------DIRASLD-EDDAP
LLRNTEAEEGR-A-NGDA----G-----QQQQSFAVMNIGF-------------------
------------------------------------------VSGVIPRERLPAFERILW
RTLRGNLYMNQSEIPEPIINPENNE----EIQKNVFVIFAHGKEIIAKIRKISESLGADL
YT-VDENSDVRRDQIHEVNTRLSDLASVLRNTKNTLDAELSAIARSLAAWMIVIKKEKAV
YNALNMCSYDHARKTLIAEAWCPTNTLPQIRRTLQDVNDRAGLSVP--------------
------------------------------------------------------------
---TIVNQIRTNKTPPTYNKTNKFTEGFQTIINAYGTAKYQEVNPGLYTIVTFPFLFAVM
FGDFGHGCLMAMAATAMIYWEKPLARSK-QDELFAMAFYGRYIMLMMGIFSMYTGLIYND
VFSKAFTPFPSAWEF--PEEGRP------EVTGHLKGSYRYPFGLDWAWHGSENDLLFSN
SLKMKLSILMGWAHMTYALCFSYVNARHFKSPIDIWGNFVPGMIFFQAIFGYLSFCIIYK
WSIDWSAEGRNPPSLLNMLIQMFLSPGNVEESEQLYSGQAGVQVFLLLIAVINVPILLLL
KPLYLRWQHQKTAAQGYRGIGDT----------SRVTHATDL--DDDDHENRNTNERRMN
GRPSE-DDDEG-------AMITENI--GDEEE------------------EEFEFSEVMI
HQTIHTIEFCLNCVSHTASYLRLWALSLAHQQLSIVLWNMTLGNAFG--VSSGPVQVIML
VVTFYFWFV------------------------------------LTIAVLCVMEGTSAM
LHSLR-------------------------------------------------------
-------------------------------------------------------LHWVE
AMSKHFIGEGVTFEPFSFKLLLEEEPVD--------------------------------
----
>XP_008722265_Cladophialophora_carrionii
-------------------------MA------HKDTLFRSASMSLTQLYISNEIGREVV
SALGEIGVVQFRDLNSETTAFQRTFTKEIRRLDNVERQLRYFKSQMEKSGIEMRSH---W
DFDEN-------------------------------M-------------------LAAP
Q--------------------ASEIDELAERSEALEQRVSNLNDSYETLKRREVELTEWR
WVLKEAGGFFDRAHGQTD-----------------------------DIRQSID-DDDAP
LLRNTEAEEGR-A-NGDV----A------QQQSFAVMNIGF-------------------
------------------------------------------VAGVIPRERLAAFERILW
RTLRGNLYMNQSEIPEPIINPENNE----EIRKNVFVIFAHGKEIIAKIRKISESLGADL
YN-VDENSDLRRDQIHEVNTRLSDLASVLRNTKNTLDAELSAIARSLAAWLIVIKKEKAV
YNALNMCSYDQARKTLIAEAWCPTNTLPQIRATLQDVNDRAGLSVP--------------
------------------------------------------------------------
---TIVNQIKTNKTPPTYNKTNKFTEGFQTIINAYGTAKYQEVNPGLYTIVTFPFLFAVM
FGDFGHGCLMAMAAAAMIYWEKPLLRSK-QDELFAMAFYGRYIMLMMGIFSMYTGLIYND
VFSKAFTPFASAWEY--PEDGRP------EVTGHLKGSYRYPFGLDWAWHGSENDLLFSN
SLKMKLSILMGWAHMTYALCFSYINARHFKSPIDIWGNFVPGMIFFQAIFGYLSFCIVFK
WSIDWSAEGRNPPSLLNMLIQMFLAPGTVEDGEQLYSGQAGVQVFLLLIAVVNVPVLLLL
KPLYLRWQHQKTAAQGYRGIGDT----------SRVTHATDL---DDDGDNHHANDRHAN
GRPSE-DDDEG-------AMITENI--GDDEE------------------EEFEFSEVMI
HQTIHTIEFCLNCVSHTASYLRLWALSLAHQQLSVVLWDMTLANAFG--AASAGARVVMI
VVTFFFWFV------------------------------------LTIAVLCVMEGTSAM
LHSLRLHWVEAMIFPIRSWHPNHTIKASSCRPSADITTNEPSAQEDPVKMQIFVKTLTGK
TITLEVESSDTIDNVKSKIQDKEGIPPDQQRLIFAGKQLEDGRTLSDYNIQKESTLHLVL
RL------RGGIIEP-SLKALASKYNCEKMICRKCYARLPPRATNCRKKKCGHTNQLRPK
KKIK
>XP_016244533_Cladophialophora_immunda
-------------------------MA------HKDTLFRSASMSLTQLYISNEIGREVV
SALGEVGVVQFRDLNAETTAFQRTFTKEIRRLDNVERQFRYFKAQMDKSQIEMKSH---W
DFDEN-------------------------------M-------------------LAVP
Q--------------------ASEIDALVERAESLEQRISSLNESYETLKKREVELTEWR
WVLKEAGGFFDRAHGQTE-----------------------------DIRASLD-EDDAP
LLRNTEAEEGR-A-NGDA----T----QQQQQSFAVMNIGF-------------------
------------------------------------------VSGVIPRERLPAFERILW
RTLRGNLYMNQSEIPEPIINPENNE----EIQKNVFVIFAHGKEIIAKIRKISESLGADL
YN-VDENSDVRRDQIHEVNTRLSDLASVLRNTKNTLDAELSAIARSLAAWMIVIKKEKAV
YNALNMCSYDQARKTLIAEAWCPTNTLPQIRRTLQDVNDQAGLSVP--------------
------------------------------------------------------------
---TIVNQIKTNRTPPTYNKTNKFTEGFQTIINAYGTAKYQEVNPGLYTIVTFPFLFAVM
FGDFGHGCLMAMAAAAMIYWEKPLARSK-QDELFAMAFYGRYIMLMMGIFSMYTGLIYND
VFSKGFTPFASAWEF--PEEGRP------EVTAHLKGSYRYPFGLDWAWHGSENDLLFSN
SLKMKLSILMGWAHMTYALCFSYVNARHFKSWVDIWGNFVPGMVFFQAIFGYLSFCIIYK
WSIDWPAEGRNPPSLLNMLIQMFLSPGNVEESEQLYSGQAGVQVFLLLIAVINVPILLLF
KPLCLRWQHQKTAAQGYRGIGDT----------SRVTHATDL--DDDDEENANANERRMN
GRPSE-DDDEG-------AMITENI--GEEEE------------------EEFEFSEVMI
HQTIHTIEFCLNCVSHTASYLRLWALSLAHQQLSVVLWNMTLGNAFG--VSSGPAQVIMV
VVTFYFWFV------------------------------------LTIAVLCVMEGTSAM
LHSLR-------------------------------------------------------
-------------------------------------------------------LHWVE
AMSKHFIGEGVTFEPFSFKLMLEEEPVD--------------------------------
----
>XP_007750551_Cladophialophora_psammophila
-------------------------MA------HKDTLFRSASMSLTQLYISNEIGREVV
SALGEVGVVQFRDLNAETTAFQRTFTKEIRRLDNVERQFRYFKAQMDKSQIEMRSH---W
DFDEN-------------------------------M-------------------LAAP
Q--------------------ASEIDALVERAEGLEQRISSLNESYETLKKREVELTEWR
WVLKEAGGFFDRAHGQTE-----------------------------DIRASLD-EDDAP
LLRNTEAEEGR-A-NGDA----G-QQQQQQQQSFAVMNIGF-------------------
------------------------------------------VSGVIPRERLPAFERILW
RTLRGNLYMNQSEIPEPIINPENNE----EIQKNVFVIFAHGKEIIAKIRKISESLGADL
YT-VDENSDVRRDQIHEVNTRLSDLASVLRNTKNTLDAELSAIARSLAAWMIVIKKEKAV
YNALNMCSYDHARKTLIAEAWCPTNTLPQIRRTLQDVNDRAGLSVP--------------
------------------------------------------------------------
---TIVNQIRTNKTPPTYNKTNKFTEGFQTIINAYGTAKYQEVNPGLYTIVTFPFLFAVM
FGDFGHGCLMAMAATAMIYWEKPLARSK-QDELFAMAFYGRYIMLMMGIFSMYTGLMYND
VFSKAFTPFPSAWEF--PEEGRP------EVTGHLKGSYRYPFGLDWAWHGSENDLLFSN
SLKMKLSILMGWAHMTYALCFSYVNARHFKSPIDIWGNFVPGMIFFQAIFGYLSFCIIYK
WSIDWPAEGRNPPSLLNMLIQMFLSPGNVEESEQLYSGQAGVQVFLLLIAVINVPILLLL
KPLYLRWQHQKTAAQGYRGIGDT----------SRVTHATDL--DDDGHENGNTNERRMN
GRPSE-DDDEG-------AMITENI--GEEEE------------------EEFEFSEVMI
HQTIHTIEFCLNCVSHTASYLRLWALSLAHQQLSIVLWNMTLGNAFG--VSSGPVQVIML
VVTFYFWFV------------------------------------LTIAVLCVMEGTSAM
LHSLR-------------------------------------------------------
-------------------------------------------------------LHWVE
AMSKHFIGEGVPFEPFSFKLLLEEEPVD--------------------------------
----
>XP_018692439_Fonsecaea_erecta
-------------------------MA------HKDTLFRSASMSLTQLYISNEIGREVV
SALGEIGVVQFRDLNAETTAFQRTFTKEIRRLDNVERQFRYFKAQMDKSQIEMRSH---W
DFDEN-------------------------------M-------------------LAVP
Q--------------------ANEIDALVERAESLEQRISSLNESYETLKKREVELTEWR
WVLKEAGGFFDRAHGQTE-----------------------------DIRASID-EDDAP
LLRNTEVEEGR-A-NGDA----A-----QQQQSFAVMNIGF-------------------
------------------------------------------VAGVIPRERLPAFERILW
RTLRGNLYMNQSEIPEPIINPENNE----EIQKNVFVIFAHGKEIIAKIRKISESLGADL
YN-VDENSDIRRDQIHEVNTRLSDLASVLRNTKNTLDAELSAIARSLAAWMIVIKKEKAV
FNALNMCSYDQARKTLIAEAWCPTNTLPQIRRTLQDVNDRAGLSVP--------------
------------------------------------------------------------
---TIVNQIKTNRTPPTYNKTNKFTEGFQTIINAYGTAKYQEVNPGLYTIVTFPFLFAVM
FGDFGHGCLMAMAAAAMIYWEKPLARSK-QDELFAMAFYGRYIMLMMGIFSMYTGLVYND
VFSKGFTPFASAWEF--PEDGRP------EVTGHLKGSYRYPFGLDWAWHGSENDLLFSN
SLKMKLSILMGWAHMTYALCFSYINARHFKSPIDIWGNFVPGMIFFQAIFGYLSFCIIYK
WSIDWAAEGRNPPSLLNMLIQMFLSPGNVEESEQLYAGQAVVQVCLLLLAVINVPILLLL
KPLYLRWQHQKTAAQGYRGIGDT----------SRVTHATDL---DDDDEHAHANEGRMN
GRPSEDDDDEG-------AMITENI--GDGEE------------------EEFEFSEVMI
HQTILQI-----------------------------------------------------
-------FV----------------------------------KTLTGKTITLEVESSDT
IDNVK-------------------------------------------------------
----------------SKIQDKEGIPPDQQRLIFAGKQLEDGRTLSDYNIQKESTLHLVL
RL------RGGIIEP-SLKALASKYNCEKMICRKCYARLPPRATNCRKKKCGHSNQLRPK
KKIK
>XP_022509805_Fonsecaea_monophora
-------------------------MA------HKDTLFRSASMSLTQLYISNEIGREVV
SALGEIGVVQFRDLNAETTAFQRTFTKEIRRLDNVERQFRYFKSQMDKSHIEMRSH---W
DFDEN-------------------------------M-------------------LAVP
Q--------------------ANEIDALVERAESLEQRISSLNESYETLKKREVELTEWR
WVLKEAGGFFDRAHGQTE-----------------------------DIRASID-EDDAP
LLRNTEAEEGR-A-NGDA----S-----QQQQSFAVMNIGF-------------------
------------------------------------------VAGVIPRERLPAFERILW
RTLRGNLYMNQSEIPEPIINPENNE----EIQKNVFVIFAHGKEIIAKIRKISESLGADL
YN-VDESSDIRRDQIHEVNTRLGDLASVLRNTKNTLDAELSAIARSLAAWMIVIKKEKAV
FNALNMCSYDHARKTLIAEAWCPTNTLPQIRRTLQDVNDRAGLSVP--------------
------------------------------------------------------------
---TIVNQIKTNRTPPTYNKTNKFTEGFQTIINAYGTAKYQEVNPGLYTIVTFPFLFAVM
FGDFGHGCLMAMAAAAMIYWEKPLSRSK-QDELFAMAFYGRYIMLMMGIFSMYTGLIYND
VFSKGFTPFASAWEF--PEEGRP------EVTAHLKGSYRYPFGLDWAWHGSENDLLFSN
SLKMKLSILMGWAHMTYALCFSYVNARHFKSPIDVWGNFVPGMIFFQAIFGYLSFCILYK
WSIDWAAEGRNPPSLLNMLIQMFLSPGNVEESEQLYSGQAGVQVFLLLIAVINVPILLLL
KPLYLRWQHQKTAAQGYRGIGDT----------SRVTHATDL--EDDDDENTNTNERRMN
GRPSE-DDDEG-------AMITENI--GDEEE------------------EEFEFSEVMI
HQTIHTIEFCLNCVSHTASYLRLWALSLAHQQLSVVLWNMTLGNAFG--A-SGAAQVIMI
VVTFYFWFVLTIAVFADVSPPERTSDSNDLAKYCSDPAGFSRNDTLTGKTITLEVESSDT
IDNVK-------------------------------------------------------
----------------SKIQDKEGIPPDQQRLIFAGKQLEDGRTLSDYNIQKESTLHLVL
RL------RGGIIEP-SLKALASKYNCEKMICRKCYARLPPRATNCRKKKCGHTNQLRPK
KKIK
>XP_016629905_Fonsecaea_multimorphosa
-------------------------MA------HKDTLFRSASMSLTQLYISNEIGREVV
SALGEIGVVQFRDLNAETTAFQRTFTKEIRRLDNVERQFRYFKAQMDKSQIEMRSH---W
DFDET-------------------------------M-------------------LAVP
Q--------------------ANEIDALVERAESLEQRISSLNESYETLKKREVELTEWR
WVLKEAGGFFDRAHGQTE-----------------------------DIRASLD-EDDAP
LLRNTEAEEGR-A-NGDA----T-----QQQQSFAVMNIGF-------------------
------------------------------------------VSGVIPRERLPAFERILW
RTLRGNLYMNQSEIPEAIINPENNE----EIQKNVFVIFAHGKEIIAKIRKISESLGADL
YN-VDENSDIRRDQIHEVNTRLSDLASVLRNTKNTLDAELSAIARSLAAWMIVIKKEKAV
YNALNMCSYDQARKTLIAEAWCPTNTLPQIRRTLQDVNDRAGLSVP--------------
------------------------------------------------------------
---TIVNQIKTNRTPPTYNKTNKFTEGFQTIINAYGTAKYQEVNPGLYTIVTFPFLFAVM
FGDFGHGCLMAMAAAAMIYWEKPLSRSK-QDELFAMAFYGRYIMLMMGIFSMYTGLIYND
VFSKAFTPFPSAWEF--PEEGRP------EVTAHLKGSYRYPFGLDWAWHGSENDLLFSN
SLKMKLSILMGWAHMTYALCFSYVNARHFKSPIDIWGNFVPGMIFFQAIFGYLSFCIIYK
WSIDWPAEGRNPPSLLNMLIQMFLSPGNVEESEQLYSGQAGVQVFLLLIAVINVPILLLL
KPLYLRWQHQKTAAQGYRGIGDT----------SRVTHATDL---DDDDENPNANGGRMN
GRPSE-DDDEG-------AMITENI--GDEEE------------------EEFEFSEVMI
HQTIHTIEFCLNCVSHTASYLRLWALSLAHQQLSVVLWNMTLGNAFG--M-SGAAQVIMI
VVTFYFWFV------------------------------------LTIAVLCVMEGTSAM
LHSLR-------------------------------------------------------
-------------------------------------------------------LHWVE
AMSKHFIGEGVTFEPFSFTLMLEEEPVD--------------------------------
----
>XP_022501805_Fonsecaea_nubica
-------------------------MA------HKDTLFRSASMSLTQLYISNEIGREVV
SALGEIGVVQFRDLNAETTAFQRTFTKEIRRLDNVERQFRYFKSQMDKSHIEMRSH---W
DFDEN-------------------------------M-------------------LAVP
Q--------------------ANEIDALVERAESLEQRISSLNESYETLKKREVELTEWR
WVLKEAGGFFDRAHGQTE-----------------------------DIRASVD-EDDAP
LLRNTEAEEGR-A-NGDV----S----QQQQQSFAVMNIGF-------------------
------------------------------------------VAGVIPRERLPAFERILW
RTLRGNLYMNQSEIPEPIINPENNE----EIQKNVFVIFAHGKEIIAKIRKISESLGADL
YN-VDESSDIRRDQIHEVNTRLGDLASVLRNTKNTLDAELSAIARSLAAWMIVIKKEKAV
FNALNMCSYDHARKTLIAEAWCPTNTLPQIRRTLQDVNDRAGLSVP--------------
------------------------------------------------------------
---TIVNQIKTNRTPPTYNKTNRFTEGFQTIINAYGTAKYQEVNPGLYTIVTFPFLFAVM
FGDFGHGCLMAMAAAAMIYWEKPLSRSK-QDELFAMAFYGRYIMLMMGIFSMYTGLIYND
VFSKGFTPFASAWEF--PEEGRP------EVTAHLKGSYRYPFGLDWAWHGSENDLLFSN
SLKMKLSILMGWAHMTYALCFSYVNARHFKSPIDIWGNFVPGMIFFQAIFGYLSFCILYK
WSIDWAAEGRNPPSLLNMLIQMFLSPGNVEESEQLYSGQAGVQVFLLLIAVINVPILLLL
KPLYLRWQHQKTAAQGYRGIGDT----------SRVTHATDL--EDDDDENTNTNERRMN
GRPSE-DDDEG-------AMITENI--GDEEE------------------EEFEFSEVMI
HQTIHTIEFCLNCVSHTASYLRLWALSLAHQQLSVVLWNMTLGNAFG--A-SGAAQVIMI
VVTFYFCFV----------------------------------KTLTGKTITLEVESSDT
IDNVK-------------------------------------------------------
----------------SKIQDKEGIPPDQQRLIFAGKQLEDGRTLSDYNIQKESTLHLVL
RL------RGGIIEP-SLKALASKYNCEKMICRKCYARLPPRATNCRKKKCGHTNQLRPK
KKIK
>XP_013282372_Fonsecaea_pedrosoi
-------------------------MA------HKDTLFRSASMSLTQLYISNEIGREVV
SALGEIGVVQFRDLNAETTAFQRTFTKEIRRLDNVERQFRYFKSQMDKSHIEMRSH---W
DFDEN-------------------------------M-------------------LAVP
Q--------------------ANEIDALVERAESLEQRISSLNESYETLKKREVELTEWR
WVLKEAGGFFDRAHGQTE-----------------------------DIRASID-EDDAP
LLRNTEAEEGR-A-NGDA----S-----QQQQSFAVMNIGF-------------------
------------------------------------------VAGVIPRERLPAFERILW
RTLRGNLYMNQSEIPEPIINPENNE----EIQKNVFVIFAHGKEIIAKIRKISESLGADL
YN-VDESSDIRRDQIHEVNTRLGDLASVLRNTKNTLDAELSAIARSLAAWMIVIKKEKAV
FNALNMCSYDHARKTLIAEAWCPTNTLPQIRRTLQDVNDRAGLSVP--------------
------------------------------------------------------------
---TIVNQIKTNRTPPTYNKTNKFTEGFQTIINAYGTAKYQEVNPGLYTIVTFPFLFAVM
FGDFGHGCLMAMAAAAMIYWEKPLSRSK-QDELFAMAFYGRYIMLMMGIFSMYTGLIYND
VFSKGFTPFASTWEF--PEEGRP------EVTAHLKGSYRYPFGLDWAWHGSENDLLFSN
SLKMKLSILMGWAHMTYALCFSYVNARHFKSPIDVWGNFVPGMIFFQAIFGYLSFCILYK
WSIDWAAEGRNPPSLLNMLIQMFLSPGNVEESEQLYSGQAGVQVFLLLIAVINVPILLLL
KPLYLRWQHQKTAAQGYRGIGDT----------SRVTHATDL--EDDDDENTNTNERRMN
GRPSE-DDDEG-------AMITENI--GDEEE------------------EEFEFSEVMI
HQTIHTIEFCLNCVSHTASYLRLWALSLAHQQLSVVLWNMTLGNAFG--A-SGAAQVIMI
VVTFYFWFV------------------------------------LTIAVLCVMEGTSAM
LHSLR-------------------------------------------------------
-------------------------------------------------------LHWVE
AMSKHFVGEGVTFEPFSFSLLLEEEPVD--------------------------------
----
>XP_007752825_Cladophialophora_yegresii
-------------------------MA------HKDTLFRSASMSLTQLYISNEIGREVV
SALGEIGVVQFRDLNKETTAFQRTFTKEIRRLDNVERQLRYFKSQMEKSGIEMRSH---W
DFDEN-------------------------------M-------------------LAAP
Q--------------------ASEIDELAERSEALEQRVSNLNDSYETLKRREVELTEWR
WVLKEAGGFFDRAHGQTE-----------------------------DIRQSTD-DDDAP
LLRNTEAEEGR-A-NGDV----A------QQQSFAVMNIGF-------------------
------------------------------------------VAGVIPRERLAAFERILW
RTLRGNLYMNQSEIPEPIINPENNE----EIRKNVFVIFAHGKEIIAKIRKISESLGADL
YN-VDESSDLRRDQIHEVNTRLSDLASVLRNTKNTLDAELSAIARSLAAWLIVIKKEKAV
YNALNMCSYDQARKTLIAEAWCPTNTLPQIRATLQDVNDRAGLSVP--------------
------------------------------------------------------------
---TIVNQIKTNKTPPTYNKTNKFTEGFQTIINAYGTAKYQEVNPGLYTIVTFPFLFAVM
FGDFGHGCLMAMAAAAMIYWEKPLLRSK-QDELFAMAFYGRYIMLMMGIFSMYTGLIYND
VFSKAFTPFASAWEY--LEDGRP------EVTAHLKGSYRYPFGLDWAWHGSENDLLFSN
SLKMKLSILMGWAHMTYALCFSYINARHFKSPIDIWGNFVPGMIFFQAIFGYLSFCIVFK
WSIDWSAEGRNPPSLLNMLIQMFLAPGTVEDGEQLYSGQAGVQVFLLLIAVVNVPILLLL
KPLYLRWQHQKTAAQGYRGIGDT----------SHVTHATDL---DDDDENHHPNDRHAN
GRPSE-DDDEG-------AMITENI--GDEEE------------------EEFEFSEVMI
HQTIHTIEFCLNCVSHTASYLRLWALSLAHQQLSVVLWNMTLANAFG--AASAGARVVMI
VVTFFFWFV------------------------------------LTIAVLCVMEGTSAM
LHSLRLHWVEAM-----SKH--------------------------------FV------
---------------------GEGVP----------------------------------
------------FEPFSFKLLLEEEPVD--------------------------------
----
>XP_016235788_Exophiala_spinifera
-------------------------MA------HKDTLFRSADMSLTQLYISNEIGREVV
SALGEIGVVQFRDLNSDTTAFQRTFTKEIRRLDNVERQLRYFHSQMDKAGIQMRSH---W
DFDQD-------------------------------M-------------------LAAS
Q--------------------ASEIDELADRSEALEHRVSSLNESYETLKKREVELTEWR
WVLKEAGGFFDRAHGQSD-----------------------------DIRQSVDDDDDAP
LLRNQEAEEGR-A-NGDV----G------QQQSFAVMNIGF-------------------
------------------------------------------VAGVIRRERLPAFERILW
RTLRGNLYMNQSEIPEPIIDPETNE----EIRKNVFVIFAHGKEIIAKIRKISESLGADL
YN-VDEDADIRRDQIHEVNTRLSDLASVLRNTKKTLDAELTAISRSLAAWLIVIKKEKAV
YNALNMCSYDHARKTLIAEAWCPTNSLPQIRATLQDVNDRAGLSVP--------------
------------------------------------------------------------
---TIVNQIKTNKTPPTYNKTNKFTEGFQTIINAYGTAKYQEVNPGLYTIVTFPFLFAVM
FGDFGHGCLMTMAAAAMIYWEKPLLRSK-QDELFSMAFYGRYIMLMMGIFSMFTGLIYND
VFSKGFTPFPSAWEY--PEEGRP------EVTAHLKGSYRYPFGLDWAWHGSENDLIFSN
SLKMKLAILMGWCHMTYALSFSYINAKHFKSPVDIWGNFVPGMIFFQGIFGYLSFCIVYK
WSVDWKAEGRNPPSLLNMLIQMFLSPGNVEKGEELYSGQAGVQVFLLLIAVINVPILLLL
KPLYLRYQHNKTQAKGYRGIGDT----------RRVTHATDL--DDAD----EHTSLRAN
GRASEDTNDEG-------AMITENI--DDD-EH-----------------EEFEFSEVMI
HQTIHTIEFCLNCVSHTASYLRLWALSLAHQQLSVVLWSMTLGGAFT--T-TGAMQIPMI
IITFYMWFV------------------------------------LTIAVLCIMEGTSAM
LHSLR-------------------------------------------------------
-------------------------------------------------------LHWVE
AMSKHFVGEGIPFEPFSFKLLLEEDPVD--------------------------------
----
>XP_016264996_Exophiala_oligosperma
-------------------------MA------QKDTLFRSAGMSLTQLYISNEIGREVV
SALGEIGVVQFRDLNSETTAFQRTFTKEIRRLDNVERQLRYFHAQMDKASIQMRSH---W
EFDQD-------------------------------M-------------------LAAP
Q--------------------ASEIDELVDRSEALEHRVSSLNESYETLKKREVELTEWR
WVLKEAGGFFDRAYGQSD-----------------------------DIRQSV-DDDDAP
LLRNTEAEEGR-A-NGDV----G------QQQSFAVMNIGF-------------------
------------------------------------------VAGVIRRERLPAFERILW
RTLRGNLYMNQSEIPEPIIDPETNE----EIRKNVFVIFAHGKEIIAKIRKISESLGADL
YS-VDENADIRRDQIHEVNTRLSDLASVLRNTKNTLDAELTAISRSLAAWLIVIKKEKAV
YNALNMCSYDHARKTLIAEAWCPTNSLPQIRATLQDVNDRAGLSVP--------------
------------------------------------------------------------
---TIVNQIKTNKTPPTYNKTNKFTEGFQTIIDAYGTAKYQEVNPGLYTIVTFPFLFAVM
FGDFGHGCLMTMAASAMIYWEKPLLRSK-QDELFSMAFYGRYIMLMMGIFSMFTGLIYND
VFSKAFTPFPSAWEY--PEEGRP------EVTAHLKGSYRYPFGLDWAWHGSENDLIFSN
SFKMKLAILMGWCHMTYALCFSYINAKHFKSRIDIWGNFVPGMIFFQGIFGYLSFCIVYK
WSIDWAAEGRNPPSLLNMLIQMFLSPGNIEPGEQLYSGQAGVQVCLLLIAVINVPILLLL
KPLYLRHQHNKTAAKGYRGIGDT----------SRITHATDL--DDDD----EHTNHRPN
GRPSEDTNDEG-------AMITENI--EED-EH-----------------EEFEFSEVMI
HQTIHTIEFCLNCVSHTASYLRLWALSLAHQQLSVVLWDMTLGNAFG--M-SGGVQIPMI
IITFYLWFV------------------------------------LTIAVLCIMEGTSAM
LHSLR-------------------------------------------------------
-------------------------------------------------------LHWVE
AMSKHFVGEGVPFEPFSFKLLLEEEPVD--------------------------------
----
>XP_013310564_Exophiala_xenobiotica
-------------------------MA------HKDTLFRSAGMSLTQLYISNDIGREVV
SALGEIGVVQFRDLNAETTAFQRTFTKEIRRLDNVERQLRYFHSQMDKAGIQMRSH---W
EFDQD-------------------------------M-------------------LAAP
Q--------------------ASEIDELAERSETLEHRVSSLNESYETLKKREVELTEWR
WVLKEAGGFFDRAHGQSD-----------------------------DIRQSM-DDDDAP
LLRNTEAEEGR-A-NGDV----G------QQQSFAVMNIGF-------------------
------------------------------------------VAGVIRRERLPAFERILW
RTLRGNLYMNQSEIPEPIIDPETNE----EIRKNVFVIFAHGKEIIAKIRKISESLGADL
YS-VDENADIRRDQIHEVNTRLSDLASVLRNTKNTLDAELTAIARSLAAWLIVIKKEKAV
YNALNMCSYDHARKTLIAEAWCPTNSLPQIRATLQDVNDRAGLSVP--------------
------------------------------------------------------------
---TIVNQIKTNKTPPTYNKTNKFTEGFQTIINAYGTAKYQEVNPGLYTIVTFPFLFAVM
FGDFGHGSLMAMAATAMIYWEKPLQRSK-QDELFAMAFYGRYIMLMMGIFSMYTGLVYND
VFSKGFTPFASAWEY--PEDGRP------EVTAHLKGSYRYPFGLDWAWHGSENDLLFSN
SLKMKLSILMGWAHMTYALCFSYVNARHFKSPIDIWGNFLPGMIFFQSIFGYLSFCIVYK
WSIDWAAEGRSPPSLLNMLIQMFLAPGTVEKGEQLYSGQAGVQVVLVLVAVINVPILLLL
KPLYLRYQHNKTAAKGYRGIGDT----------SRVTHATDL--DDDD----ENTSHRAN
GRPSEDHDDEG-------AMITENI--GED-EH-----------------EEFEFSEVMI
HQTIHTIEFCLNCVSHTASYLRLWALSLAHQQLSVVLWTMTLGNAFG--M-KGAAQVPMI
IITFYFWFV------------------------------------LTIAVLCVMEGTSAM
LHSLR-------------------------------------------------------
-------------------------------------------------------LHWVE
AMSKHFIGEGVPFEPFSFKLLLEEEPVD--------------------------------
----
>XP_007719489_Capronia_coronata
-------------------------MA------HKDTLFRSASMSLTQLYISNEIGREVV
SALGELGVVQFRDLNADTNAFQRTFTTEIRRLDNVERQLRYFKSQMEKSNIEMRSH---W
DFDQD-------------------------------M-------------------LAAP
E--------------------ANEIDELADRSETLEHRISSLNESYETLKKREVELSEWR
WVLKEAGGFFDRAHGQTD-----------------------------DIRASVE-EDDAP
LLRNAEVEEGR-A-NGDA----G------HQQSFAVMNIGF-------------------
------------------------------------------VAGVIPRERLAAFERILW
RTLRGNLYMNQSEIPEPIVNPETNE----EIRKNVFVIFAHGKEIIAKIRKISESLGADL
YN-VDENSDIRRDQIHEVNTRLSDLASVLRNTKNTLDAELTAISRSLAAWLIVIKKEKAV
FNALNMCSYDQARKTLIAEAWCPTNALPQIRATLQDVNDRAGLSVP--------------
------------------------------------------------------------
---TIVNQIKTNKTPPTYNKTNKFTEGFQTIINAYGTAKYQEVNPGLYTIVTFPFLFAVM
FGDFGHGCLMTMAAAAMIYWEKPLLRSK-QDELFAMAFYGRYIMLMMGIFSMYTGLIYND
VFSKGFTPFASAWEF--PEEGRP------EVGAHLKGSYRYPFGLDWAWHGSENDLLFNN
SLKMKLSILMGWVHMTYALCFSYINAKHFKTPIDIWGNFVPGMIFFQSIFGYLSFCIVYK
WSIDWPAQGRSPPSLLNMLIQMFLSPGNVDEGDQLYRGQAGVQVFLVLIAIINVPILLLL
KPLYLRWQHQKTAAQGYRGIGDT----------SVVAHATDL--DDDE----HDAGRRMN
GRASQEDDDEG-------AMITENI--GEDEEH-----------------EEFEFSEVMI
HQTIHTIEFCLNCVSHTASYLRLWALSLAHQQLSVVLWNMTLGNAFA--M-SGGMQIVMI
IITFYIWFA------------------------------------LTIAVLCVMEGTSAM
LHSLRLHWVEAM-------------------------------------MQIFVKTLTGK
TITLEVESSDTIDNVKSKIQDKEGIPPDQQRLIFAGKQLEDGRTLSDYNIQKESTLHLVL
RL------RGGIIEP-SLKALASKYNCEKMICRKCYARLPPRATNCRKKKCGHSNQLRPK
KKIK
>XP_007730840_Capronia_epimyces
-------------------------MA------HKDTLFRSAGMSLTQLYISNEIGREVV
SALGELGVVQFRDLNANTNAFQRTFTKEIRRLDNVERQLRYFKSQMEKSNIGMRSH---W
DFDQD-------------------------------M-------------------LAAP
Q--------------------ASEIDELAERAENLEHRVSSLNESYETLKKREVELTEWR
WVLKEAGGFFDRAHGQTD-----------------------------DIRASVD-EDDAP
LLRNAEAEEGR-V-NGDA----G------HQQSFAVMNIGF-------------------
------------------------------------------VAGVIPRERLAAFERILW
RTLRGNLYMNQSEIPEPIINPETNE----EIRKNVFVIFAHGKEIIAKIRKISESLGADL
YN-VDENGDVRRDQIHEVNTRLSDLASVLRNTKTTLDAELNAIARSLAAWLIVIKKEKAV
YNALNMCSYDQARKTLIAEAWCPTNSLPQIRATLQDVNDRAGLSVP--------------
------------------------------------------------------------
---TIVNQIKTNKTPPTYNKTNKFTEGFQTIIDAYGTAKYQEVNPGLYTIVTFPFLFAVM
FGDFGHGCLMALAAAAMIYWEKPLQRSK-QDELFAMAFYGRYIMLMMGIFSMYTGLIYND
VFSKGFTPFPSAWEF--PEEGRP------EVTGHLKGSYRYPFGLDWAWHGTENELLFSN
SLKMKLSILMGWAHMTYALCFSYINARHFKSPVDIWGNFVPGMIFFQSIFGYLSFCIVYK
WSIDWPSQGRNPPSLLNMLIQMFLSPGNVEEGEQLYSGQAGVQVFLVLIAVLNVPILLLL
KPLYLRWQHQKTAAQGYRGIGDT----------SLVTHATDL--SDDE----NVEGRRMN
GRPSQEDDDEG-------AMITENI--GDDEEH-----------------EEFEFSEVMI
HQTIHTIEFCLNCVSHTASYLRLWALSLAHQQLSVVLWSMTLGNAFG--M-TGGLQVVMI
VVTFYFWFV------------------------------------LTIAVLCVMEGTSAM
LHSLR-------------------------------------------------------
-------------------------------------------------------LHWVE
AMSKHFVGEGVPFVPFSFKLLLEEEPVD--------------------------------
----
>XP_009158530_Exophiala_dermatitidis
-------------------------MA------HKDTLFRSADMSLTQLYISNEIGREVV
SALGELGVVQFRDLNADTNAFQRTFTKEIRRLDNVERQLRYFKSQMEKSNIEMRSH---W
DFAED-------------------------------M-------------------LAAP
Q--------------------ASEIDELADRAETLEHRISSLNESYETLKKREVELTEWR
WVLKEAGGFFDRAHGQTD-----------------------------DIRASVD-EDDAP
LLRNTEAEEGR-A-NGSV----G------QQQSFAVMNIGF-------------------
------------------------------------------VAGVIPRERLAAFERILW
RTLRGNLYMNQSEIPEPIVNPETNE----EVRKNVFVIFAHGKEIIAKIRKISESLGADL
YN-VDENSDVRRDQIHEVNTRLSDLASVLRNTKTTLDAELNAIARSLAAWLIVIKKEKAV
YNALNMCSYDQARKTLIAEAWCPTNSLPQIRATLQDVNDRAGLSVP--------------
------------------------------------------------------------
---TIVNQIKTNKTPPTYNKTNKFTEGFQTIIDAYGTAKYQEVNPGLYTIVTFPFLFAVM
FGDFGHGSLMTMAAAAMIYWEKPLQRSK-QDELFAMAFYGRYIMLMMGIFSMYTGLIYND
VFSKGFTPFPSAWEF--PEEGRP------EVTAHLKGGYRYPFGIDWAWHGSENDLLFSN
SLKMKLSILMGWAHMTYALCFSYINARHFKTPIDIWGNFVPGMVFFQSIFGYLSFCIVYK
WSIDWQAIGRNPPSLLNMLIQMFLSPGNVEEGEQLYSGQAGVQVVLVLIAVINVPILLLL
KPLYLRWQHQKTAAQGYRGIGDT----------SRVAHATDL--DDDE----NNNSRRMN
GRPSEEEEEEG-------AMITENI--GADEEH-----------------EEFEFSEVMI
HQTIHTIEFCLNCVSHTASYLRLWALSLAHQQLSVVLWNMTLGNAFG--M-TGGLQVVMI
IVTFAFWFV------------------------------------LTIAVLCVMEGTSAM
LHSLR-------------------------------------------------------
-------------------------------------------------------LHWVE
AMSKHFVGEGVPFEPFSFKLLLEEDPVD--------------------------------
----
>XP_013260134_Exophiala_aquamarina
-------------------------MA------QQDTLFRSASMSLTQLYISNEIGREVV
SALGEIGLVQFRDLNSETSAFQRTFTKEIRRLDNVERQLKYFKAQMEKSGIAMRSH---W
DFDEN-------------------------------M-------------------LAAP
Q--------------------ASEIDELAERAEALEHRVSNLNESYETLKKREVELTEWR
WVLKEAGGFFDRAHGQTD-----------------------------DIRNSVD-DDDAP
LLRNTEAEEGR-V-NGDA---TG------QQQSFAVMNIGF-------------------
------------------------------------------VSGVIPRERLAAFERILW
RTLRGNLYMNQSEIPEPIINPETNE----ETRKNVFVIFAHGKEIIAKIRKISESLGADL
YN-VDENSDLRRDQIHEVNTRLSDLASVLRNTKNTLDAELNAIARSLAAWLIVIKKEKAV
YNALNFFSYDQARKTLIAEAWVPTSSLPQIRATLQDVNDRAGLSIP--------------
------------------------------------------------------------
---TIVNQIKTNKTPPTYNKTNKFTEGFQTIINAYGTAKYQEVNPGLYTIITFPFLFAVM
FGDFGHGTLMMMAAAAMIYWEKPLARSK-QDELFAMAFYGRYIMLMMGIFSMYTGLIYND
VFSKGFTPFASAWEF--PEEGRP------EVTGHLKGSYRYPFGLDWAWHGSENDLLFSN
SLKMKLSILMGWAHMTYALIFSYINARHFKSPIDVWGNFVPGMIFFQSIFGYLSFCILYK
WSIDWPAEGRNPPSLLNMLIQMFLSPGNVAPEEQLYSGQAGLQVFLVLIAVINVPILLLL
KPLYLRWQHSKTTAQGYRGIGDT----------SRVTHALDD--DEND-------EHHMN
GRPSQD-NDEG-------AMITENI--GGADEH-----------------EEFEFSEVMI
HQTIHTIEFCLNCVSHTASYLRLWALSLAHQQLSVVLWSMTLGNAFG--S-SGGMQVVMI
VVTFFFWFV------------------------------------LTIAVLCVMEGTSAM
LHSLR-------------------------------------------------------
-------------------------------------------------------LHWVE
AMSKHFVGEGVPFEPFSFQLLLEEEPVD--------------------------------
----
>XP_016229737_Exophiala_mesophila
-------------------------MA------HKDTLFRSANMSLTQLYISNEIGREVV
SALGEVGSVQFRDLNAETTAFQRTFTKEIRRLDNVERQLKYFKAQMDKSGIAMRSH---W
DFDQD-------------------------------M-------------------LAAP
Q--------------------ASEIDELADRAESLEHRVSNLNESYETLKKREVELTEWR
WVLKEAGGFFDRAHGQTD-----------------------------DIRQSID-EDDAP
LLRNTEAEEGR-A-NGDA---HG------QQQSFAVMNIGF-------------------
------------------------------------------VSGVIPREKLGAFERILW
RALRGNLYMNQSEIPEPIINPETNE----EIRKNVFVIFAHGKEIIAKIRKISESLGADL
YN-VDENSDLRRDQIHEVNTRLSDLASVLRNTKNTLDAELTAIARSLAAWLIVIKKEKAV
YNALNMFSYDQARKTLIAEAWVPTASLPQIRATLQDVNDRAGLSVP--------------
------------------------------------------------------------
---TIVNQIKTNKTPPTYNKTNKFTEGFQTIIDAYGTAKYQEVNPGLYTIVTFPFLFAVM
FGDFGHGTLMAMAAAAMIYWEKPLSRSK-QDELFAMAFYGRYIMLMMGIFSMYTGLVYND
VFSKGFTPFASAWEF--PEEGRP------TSVGQLKGSYRYPFGLDWAWHGSENDLLFSN
SLKMKLSILMGWAHMTYALTFSYINARHFKSPIDVWGNFVPGMIFFQSIFGYLSFCIVYK
WSIDWAAVGRNPPSLLNMLIQMFLSPGTVEEGEQLYSGQAGLQVVLVLIAVINVPILLLL
KPLYLRWEHNKTAAQGYRGIGDT----------SRVTHALDD--DDED----GNPEQRQN
GRPSND-SDEG-------AMITENI--DD-EEH-----------------EEFEFSEVMI
HQTIHTIEFCLNCVSHTASYLRLWALSLAHQQLSVVLWNMTLGNAFG--S-SGGMQVFMI
VVTFFFWFV------------------------------------LTIAVLCVMEGTSAM
LHSLR-------------------------------------------------------
-------------------------------------------------------LHWVE
AMSKHFIGEGVTFEPFSFKLLLEEEPID--------------------------------
----
>XP_013273449_Rhinocladiella_mackenziei
-------------------------MA------QKDTLFRSAGMSLTQLYISNEIGREVV
SALGEIGIVQFRDLNAETTAFQRTFTKEIRRLDNVERQLRYFKAQMEKSNIAMRSR---W
DFDQD-------------------------------I-------------------LAAP
Q--------------------ASEIDELADRAEALEHRISSLNESYETLKKREVELTEWR
WVLKEAGGFFDRAHGQTD-----------------------------DIRQSVDVDDDAP
LLRNTEAEEGR-V-NGDV----G------QQQSLAVMNIGF-------------------
------------------------------------------VAGVIPRERMAAFERILW
RTLRGNLYMNQSEIPEPIINPENNE----ETQKNVFVIFAHGKEIIAKIRKISESLGADL
YN-VDENGDLRRDQIHEVNTRLSDLASVLRNTKNTLDAELSAIARSLVAWMIVIKKEKAV
YNALNMCSYDQARKTLIAEAWCPTNSLAQIRATLQDVNDRAGLSVP--------------
------------------------------------------------------------
---TIVNRIKTNKTPPTYNKTNKFTEGFQTIINAYGTAKYQEVNPGLYTIVTFPFLFAVM
FGDFGHGCLMAMAAAAMIYWEKPLQRSK-QDELFAMAFYGRYIMLMMGIFSMYTGLVYND
VFSKAFTPFASAWEF--PEEGRP------EVVGHLKSSYRYPFGLDWAWHGSENELLFSN
SLKMKLSILMGWAHMTYALCFSYINARHFKSPIDIWGNFVPGMIFFQSIFGYLSFCIVYK
WSVDWQAQGRSPPSLLNMLIQMFLSPGAVEEDERLYGGQAGLQVVLVLIAVVNVPILLLL
KPLYLRHQHQKIAARGYRGIGDT----------TRVTHATDL--DDDE----TNHDQQMN
GRPSADDDDEG-------AMITENI--GEDGEH-----------------EEFEFSEVMI
HQTIHTIEFCLNCVSHTASYLRLWALSLAHQQLSVVLWNMTLGNAFA--M-TGGMQVVMI
VVTFYFWFV------------------------------------LTVAVLCVMEGTSAM
LHSLR-------------------------------------------------------
-------------------------------------------------------LHWVE
AMSKHFVGEGVPFEPFSFKLLLEEDPVD--------------------------------
----
>XP_017997797_Phialophora_attinorum
-------------------------MA------SKDTIFRSADMSLTQFYISNDIGREVV
SAMGELGIVQFRDLNAETTAFQRTFTKEIRRLDNVERQLRYFRAQMEKAGIEMRSR---F
DFDDD-------------------------------M-------------------LAAP
Q--------------------ANEIDELAERSEHLEDRISKLNESYEILKKRETELTEWR
WVLKEAGGFFDRAHGQTD-----------------------------EIRQSLD-DDDAP
LLRNAEAEEGR-AMNGDA---DR-----SQQQSFAVMNIGF-------------------
------------------------------------------VSGVIPRERLPAFERILW
RTLRGNLYMNQSEIPEVLINPENNE----EVRKNVFVIFAHGKEIIAKIRKISESLGADL
YN-VDENSDLRRDQIHEVNTRLSDLASVLRNTKNTLDAELNAIARSLAAWLIVIKKEKAV
FDTLNRFSYDRARKTLIAEAWVPTNSLPQIRATLQDVNDRAGLSVP--------------
------------------------------------------------------------
---TIVNQIKTNKTPPTYVKTNKFTEGFQTIINAYGTAKYQEVNPGVYTIVTFPFLFAVM
FGDFGHGTLMTMAAAAMIYFEKPLSRSK-QDELFAMAFYGRYIMLMMGIFSMYTGLIYND
VFSKAFTPFDSAWEY--PEEGRP------EVTAHLKGSYRYPFGLDWAWHGSENDLLFSN
SMKMKLSILMGWAHMTFALCFSAVNARHFKSKVDLFGNFIPGMIFFQAIFGYLAICIVYK
WSVNWQEAGRNPPSLLNMLIQMFLSPGTVEESEQLYSGQAGIQVFLLLIAVVQVPIMLLL
KPYWLKWQHQKTTAQGYRGIGDT----------SRITHALDD--DDDDD---SRPDHQTN
GRPSQ-DSDEG-------AMITENI--ND-EEH-----------------EEFEFSEEMI
HQVIHTIEFCLNCVSHTASYLRLWALSLAHQQLSVVLWSMSLENAFG--S-SGATQVIMI
VVTFFLWFV------------------------------------LTIAVLCVMEGTSAM
LHSLR-------------------------------------------------------
-------------------------------------------------------LHWVE
AMSKHFVGEGVTFEPFSYKVMLEEDPVE--------------------------------
----
>NP_594219_Schizosaccharomyces_pombe
---------------------------------MSPSLFRSEEVSLVQLYLPTESARPIM
SALGELSTIHFKDLNPDVVAFQRSFVREIRRLTDTERLLRYLHSEIDLNGIHVPDH----
--------------------------------------------------------NLPP
S--------------YESVLESSTIEDIIERITRLEARVRQLVESSQLLEARYLQQLEFA
NVLTKADAFFSKSGNTVDPLRNNYETS--------------------SIFSGEDDTTAPL
IENALELGTTGTFDSEET-------------SPQMNTTLDF-------------------
------------------------------------------VSGIIPTVKFQFLERILW
RTLRGNLFIHQVRADDSLIHGA-----EKNEEKTIFLVIAHGTQILLRIRKISESLGATL
FP-VEEDAPGRTSQIQQANVSISDLNAVLENTRSALYTELTFIAEHISAWEAVLHKDKTV
FQVMNLFNYDQNHKCLIAEGWCPTANLPMVQKTLRNISDLTDSQAP--------------
------------------------------------------------------------
---TILNVVHTSEQPPTYFRVNKFTEGFQSIIDSYGIATYREVNHGIVAIVTFPFLFAIM
FGDLGHGAIMASVALMFVLYEKTLGAKKDLDEIVGMVFYGRYIVLLMGLFSMYVGFVYND
LFSKPMSIFSSRWVW--PVKSE-------EAIARAVQVGTYPIGIDPTWHSADNNLLFMN
SYKMKLSIILGVIHMTFCLFLSLSNYRFFKRKLDIYAVFVPSLIFLEAIFGYLVITIVYK
WCIDWKAKDLQPPSLLNMLILMFLSPGTLE--DQLYPGQKYLQVGLVIAALICVPWLLIV
KPFVLWRRHSNE-ENKYQSLNSD----------------LPNVDEADALMAVDS------
---------------------------------------------QEKQAEPFELGEVVI
HQVIHTIEFCLGCVSHTASYLRLWALSLAHNQLSSVLWNMTLANGFR--MTGI-VGSIFV
VILFGFWFI------------------------------------ATCVVLVAMEGTSAM
LHSLR-------------------------------------------------------
-------------------------------------------------------LHWVE
GMSKHFEGEGYAFTPFTFKVTAE-------------------------------------
----
```
