## Supplementary material for "Coding Sequence Insertions in Fungal Genomes are Intrinsically Disordered and can Impart Functionally-Important Properties on the Host Protein": MAFFT_MSAs: XP_712311.1_blasthits_MAFFT.txt

```
>XP_712311_Candida_albicans
-----------------MFKKEDQAVS------------------------------KEV
RPEELGSFTG------SEEKYSSNEFLNTESKTGFQNFI----DSFRR------------
------------------------------------------------------------
------------KQATEDESA---GQQLAKGISKRHLILMSLVTGIGTGLLVGTGQVLRK
SGPLFLVVGYAIAGSF-VYPTLQAAGEMAVNYSELSGGYNSYTRMFVEDSINFAISWNYC
IQWLSVISIELVTAAITIEYWISETRVNPDAWVAIFYVVIVVIHFI-GSKAYGEFEFIIG
SIKVCLLVGFIIMGIVVDTGGG------PTGE--FIGGRYW-RDPGPTK-----NGFKGF
CSVFVTAAFSYGQSEFVALSAAEQPNPRKAIPTACRLIFWRIIVLFLGSLTIVGLLVPSN
SDHLMSEG-GGSN-TSPFVLSAALHGVKAVPSIINAVILMSVTSVASSSLYSASRTLQSL
AEQGFAPTWFNYIDRAGRPTRALLVSAIIGLFAFIAA-----YKKQVTVFNWLLAISGLS
QVFTWSGICLSHVRFRQALKYNNISTDALGYKASTGVWGSYYALVWYALVLISQFWIALF
PI-G----ASKPDANNFFQSYLGAIVLVVFYIGHKLYTRKWR-LLIPISEIDINNERTIF
-DEEILNLERQEEQDKWDRAPWHKKIMIFAFSH-
>XP_002420830_Candida_dubliniensis
-----------------MFKKEDQAVS------------------------------KEV
RPEELGSFTG------SEEKYSSNEFLNTENKTAFQNFI----DSFRR------------
------------------------------------------------------------
------------KQASEDESA---GKQLAKGISKRHLILMSLVTGIGTGLLVGTGQVLRK
SGPLFLVVGYAIAGSF-VYPTLQAAGEMAVNYSELSGGYNSYTRMFVEDSINFAISWNYC
IQWLSVISIELVTAAITIEYWISETKVNPDAWVAIFYVVIVVIHFI-GSKAYGEFEFIIG
SIKVCLLIGFIIMGIVLDTGGG------PTGE--FIGGRYW-KNPGPTN-----NGFKGF
CSVFVTAAFSYGQSEFVALSAAEQPNPRKAIPTACRLIFWRIIVLFLGSLTIVGLLVPSN
STHLMSEGSSSSN-TSPYVLSAALHGVKAVPSIINAVILMSVTSVASSSLYSASRTLQSL
AEQGFAPTWFNYIDRAGRPTRALLIAAIIGLFAFIAA-----YKKQVTVFNWLLAISGLS
QVFTWSGICLSHVRFRQALKYNNISTDALGYKATTGVWGSYYALIWYALVLISQFWIALF
PI-G----ASKPDANNFFQSYLGAIVLVVFYVGHKLYTRKWR-LLIPISEIDINNERTIF
-DEEILNLERQEEQDKWERAPWHKKIVIFAFSH-
>XP_002548705_Candida_tropicalis
-----------------MSKKIDPTIS------------------------------KEV
KPDEFGNFSG------SDEQYVTHDSIDSKSKGAFKSLV----DSFRR------------
------------------------------------------------------------
------------KEIDGDEAA---GKQLAKGISKRHLILMALVTGIGTGLLVGSGQVLHK
AGPLFTIIGYAIGGSF-VYPTLQAAGEMAVNYSELSGGYNSYTRMFVEDSVNFAISWNYC
IQWLSVISIELVTAAITIEYWISRERVDPDAWVAIFFVVIVVVNFI-GSKAYGEFEFIIG
SCKVCLLVGFIIMGIVVNVGGG------PEHD--YIGGRYW-HNPGPTA-----NGFKGF
CSVFVTACFSFGQTEFIALSAAEQPNPRRAIPTACKLVFWRIVILFLGSLTMVGLLVPSN
SDRLMSES-GGSN-TSPFVLSAALHGVRAVPSIINSVILMSVTSVASSSLYSASRTLQSL
AEQGFAPKWFDYIDRAGRPSRALLVSTIVGLFAFIAT-----YKKQVTVFNWLLAISGLS
QVFTWGGICISHIRFRKALAYNNISTDALGYKASTGVLGSYYALVWFSLVLMAQFWIALY
PI-G----AKKPDAAVFFQNYLGAVVLILFYVAHKLWTRKWR-LLVPISEIDINYERTIF
-DEEILNLERQEEKERWDRAPFYKKIFLI-----
>XP_003870802_Candida_orthopsilosis
---------------MATVEKLTPSPS------------------------------SVP
KEADFNDSVESPYM--IEVADES--------TSRFTRFK----DSFRR------------
------------------------------------------------------------
------------KVVD-ESQKHEIGRQMSKAISLRHLILMALVTGIGTGLLVGTGSVLHK
SGPLFLVIGFAIVGSF-LYPTLQAAGEMAVNYSDLSGGYNNYPRRFIDESVAFAITWNYC
IQWLSVISIELVTAAITISYWNT--TVNADVWVTIFYVVVVTINFI-GASGYGEAEFIIG
SCKIMMIVGFIIMGIVVNVGGG------PNHE--FIGGRYW-RDPGYYT-----N-FKGL
CSVFVTGSFAFGQTEFVALSASEQSNPRRAIPIATKLVAYRIVIVMLGSLTIVGLLVPYT
SDRLMGSSGGGSH-ASPYVLAAALHGVKAVPSIINAVILMSVTSVASSALYSSSRTLQSL
AEQGFAPKWFNYIDRTGRPLRALAICAFFGLFSFIAA-----YKKQETVFNWLLAISGLS
QIFTWGGICISHVRFRAALKYNNISTDSLGYVANTGVIGSYYAIIWYCLVLIAQFWIALY
PK-G----EGKPNVTSFFQNYLGVIVLLFFYVCHKLWTRNWS-LFVPLKDIDINLDRTLF
-DEELLAIEKEEEKEKWKKAPFYKKVLQVLFL--
>XP_001523831_Lodderomyces_elongisporus
--------------MSASREKSPPVES------------------------------KSE
EFRSFNES-ESPYVSSTETLPEN--------RSRATRFV----DSFRR------------
------------------------------------------------------------
------------KQVD-ESEKGMVGKQLAKDISLRHLILMALVTGIGTGLLVGSGQVLHN
SGPLFLIIGFAIVGSF-LYPTLQAAGEMAVNYSDLSGGYNNYPRRFVDESLAFAITWNYC
IQWLSVISIELVTAAMTISYWNT--TVNADVWVTIFYVVIVVINFI-GSSGYGEAEFFIG
SCKVLMIVGFIIMGIVVNVGGG------PEGV--YIGGRYW-HDPGYYT-----N-FKGL
CSVFVTGSFALGQTEFVALSASEQSNPGKAIPIATKLVAYRIVVIMLGSLTIVGLLVPYT
SDRLMGSGGGGSH-ASPFVLAAALHGVRAVPSIINAVILMSVTSVASSALYSSSRTLQSL
AEQGFAPKWFNYIDRRGRPFRALAVCAFFGLFSFIAA-----YSKQETVFDWLLAISGLS
QIFTWSGICISHVRFRAALKYHNVSTDTLGYKASTGVIGSYYAIVWYVLVLIAQFWIALY
PK-G----EGKPDVEAFFQNYLGAIVLILFYVCHKLWSRNWS-LYIPLKDIDVNLDRTYF
-DPEVLALEKEEEKEKFKNSPWYKKIIKVLFM--
>XP_007377251_Spathaspora_passalidarum
--------------MTST------------------------------------------
----------------TTTVDEE--------LSGWKKFK----HSFKR------------
------------------------------------------------------------
------------QTTD-DIAA---GKQLAKGISKRHLILMALVTGIGTGLLVGSGQVLHK
AGPLFVLIGWAIVGSF-VYPTLQAAGEMAVNYSELSGGYNNYPRRFIDESLAFAITWNYC
IQWLSVIAIELVTAAITIQYWNT--SVNPDVWVTIFYIVVLVINFF-GAKGYGEGEFVLG
SCKIIMVVGFIIMGIVVNVGGG------PEGE--YIGGRYW-HDPGFAT-----N-FKGL
CSVFVTGAFSLGQSEFVALTAAEQSNPRRAIPTACKLIIWRVIVLFLGSLTIVGLLVPYN
SDRLMGSQGGGSH-ASPFVLAAALHGVRAVPSIINAVILLSVTSVASSSLYSASRTLQSL
AEQGFAPSWLNYIDNDGRPLRSLIVCSICGLFSFIAA-----YKNEEAVFNWLLAISGLS
QIFTWFGICLSHVRFRAALAYNNISLESLGYVSPTGVWGSYYAIIWYILVLIAQFWIALY
PV-G----YGTPQVESFFQNYLGALVLIVFYFGHKLWTRNWK-LWYKLEDIDINLDRTIF
-DEEILKLEREEEKEKWNRTAWYMKALKFMFV--
>XP_043047410_Scheffersomyces_spartinae
--------------MTRSDIEMKPVASVG----------------------------KVA
SVDSRDNYF-------DGVESTN--------LTGWSKFV----DGFKR------------
------------------------------------------------------------
------------QETTGDTAA---GKQMAKAISKRHLILMALVTGVGTGLLVGSGSKLRN
AGPLFLLVGYAIVGSF-LYPTLQAAGEMAVNYSELSGGYNNYPRKFVDESLAFAISWNYC
IQWLSVISIELVTASMTVAFWND--TINADVWVAILFTVIVVINFI-GAKGYGEGEFVFG
CTKVAMIVGFIIMGIVIDVGGG------PQKT--FIGGRYW-RNPGYHT-----S-FKGL
CTVFVTGAFSLGQSEFVALTAAEQENPRKAIPTACKLIAWRIIVLFLGSLTMVGLLVPYN
SDRLMGSGGSATH-ASPYVLAAELHGVKAVPHIINSVILLSVTSVASSSLYSASRTLQSL
ADQGFAPSWFNYIDKQGRPFRALVVSTIFGLFSFIAA-----YKNQEAVFNWLLSISGLS
QIFTWWSICISHVRFRAALKYYNISLDSLGYRASTGVWGSYYAMMWHALVLIAQFWIALW
PY------KGQMSAQNFFQNYAGAIVLIVFYFGHKIWTRNWK-LFLRVDQIDINVDRTIF
-DEEILAMEREEQQLKFKNGGIFYKIHQVLLG--
>XP_001384677_Scheffersomyces_stipitis
--------------MSSKDLECNDVKV------------------------------DSG
LFDSASNI--------SAPLSEE--------STRWGKFK----DSFKR------------
------------------------------------------------------------
------------QPYD-ETGA---GKQLAKGISKSHLVLMALCTGLGTGLLVGSGGVLSK
AGPLFVLIGYAIVGSF-LYPTLQAAGEMAVNYSDLSGGYNNYPRKFVDESLAFAITWNYC
IQWLSVIAIELVTAAMTIEYWNT--SINPDVWVTICYVVVLFINFN-GAKGYGQGEFILG
SCKILMIVGFIIMGIVVNVGGG------PEKE--FIGGRYW-HNPGFYT-----N-FKGL
CSVFVTGAFSLGQSEFVALSAAEQKNPRQSIPSACKLIFWRILVIFLGSLTIVGLLVPYT
SDRLLGSHGGGSH-ASPFVLAAALHGVKAVPSIINAVILLSVTSVASSSLYSASRTLQSL
AEQRFAPTWFNYIDRSGRPLRALVVCSIIGLFSFIAA-----YKKQETVFNWLLAISGLS
QIFTWFSICISHVRFRAALKYNNISLDSLGYVASTGVWGSWYAIIWYVLVLIAQFWIALY
PV-G----EGKPDAENFFQNYLGAIVLILFYFGHKLYTKNWK-LFIRVENIDIYSSRTIF
-DEEVLTLEKQEEAERFKNSNIFKKALKFMFY--
>XP_020064017_Suhomyces_tanzawaensis
---------------------MKDIEL------------------------------KPI
SSEVKGNF--------SSTASEDAQFSNDAPSSGWERFV----DSFRR------------
------------------------------------------------------------
------------QEAS-E-AA---GKQLQKGISKRHLILMALVTGVGTGLLVGSGKVLHN
AGPLFLIIGYAIVGSF-LYPTLQAAGEMAVNYSDLSGGYNNYPRKFVDESLAFAITWNYC
IQWLSVIAIELVTAAITIQYWTT--KVNPDVWVLIFYIVVLFINFY-GSKGYGEGEFVLG
SCKLLMITGFIIMAIVVNVGGG------PRGE--FIGGRYW-HDPGYYT-----N-FKGL
CTVFVTGAFSLGQSEFVALSAAEQSNPRRAIPTACKLIFWRVFFLFLGSLTMVGLLVPYK
SDRLMGSGGGGSH-ASPFVLAAELHGVPVVPSIINAVILLSVTSVASSSLYSASRTLQSL
AEQNFAPSYFNYIDKAGRPLRSLIACSIIGCFCFIAA-----YKKQETVFNWLLAISGLS
QLFTWFGICMSHVRFRAALRYNNISLDSLGYVASTGVWGSIYAMTWHVLILIAQFWIALF
PV-G----SGKPDAENFFQQYLGAIVLIFFYLGHKIYTRNWT-LFIRVQDMDIHTDRTIF
-DEEVLNLEKQEEAERFKNSSLPKKVLNFMFS--
>XP_020077188_Hyphopichia_burtonii
------------------------------------------------------------
------------------------------------------------------------
------------------------------------------------------------
------------------------------------------------------------
------------------------------------------------------------
------------------------------------------------------------
------------MGICVTCGAN------PRHE--FIGGSLW-VD---HW-----N-FKGL
CSVFVTGSFALGQSEFIALTAAEQSNPRKAIPMACKLILWKVCIFFLVSLSMVGLLVPYT
SDRLMGSAGGKNH-ASPFVLAAQLHGVKAVPSIINAVILLSVTSVASSALYSASRTLQSL
AEQGSFPSYFNYIDKRGRPLRTLIFCSICGIFSFIAA-----YKKQETVFAYLLSISGLS
QIFTWNIICLSHVRFRAALKYNNISTDSLGYVSGTGVWGSVYAIIWHWLIIIAQFWIALF
PV-G----SSKPSVENFFQNYLAPIFFLICYIGHKIWTRNWR-LFYRVDQIDVYTNRILF
-DEEVLNLERKEAKEQFSHKPWYKKIFHFLFQ--
>XP_015470173_Debaryomyces_fabryi
--------------MSAKDLEMKPIVS---------------------------------
--ELRGDF--------SGSVSDSETPANNNDMGKWDRFK----DSFRR------------
------------------------------------------------------------
------------Q----EVAHGDEGKKLQKGISTRHLTLMALVTGVGTGLLVGSGKVLHV
SGPLFLIVGYAIVGSF-LYPTLQAAGELAVNYSDLSGGYNNYPRKFIDESVAFAVTWNYC
IQWLSVIAVELVTAAMTIQFWDQDKKYNPDIWVTIFFVVILLINFV-GSKGYGEGEFVFG
SIKLCMICGFILMTIIVNCGGG------PV-P--YIGGKYW-RDPGYYT-----N-FKGL
CNVFVTGAFSLGQSEFVALSAAEQPNPRKAIPAACKLIFWRIVVLFLGSLTMVGLMVPYT
SDQLMGSGGNATH-ASPYVLAAELHKVRVAPDIINAVILLSVTSVASSALYSSSRTLQSL
AEQGFAPSYFNYIDKSGRPLRALIVCSIVGLFSFIAA-----YDQEEQVFTWLLSISGLS
QIFTWNVIVVSHVRFRQALKYNGISLDSLGYVASTGVWGSIYAIVWHWLILFAQFYISLF
PV-G----SSKPDAQNFFENYLGACVLIVFYICHKLWTRNWK-FYFKTSEIDINADRVIF
-DEEVLNLEKQEHQEKLKRSPFHVKAVDFLFK--
>XP_002769949_Debaryomyces_hansenii
-------------MVLGSEKKLKPVISET----------------------------RRG
----------------SSASGSECDNIPSVGVTKWDRFV----DSFRR------------
------------------------------------------------------------
------------Q----HVQHGDEGKSLQKGISSRHLILMALVTGMGTGLFVGTGNILST
AGPLFLIVGYIIVGSF-LYPTLQAAGELAVNYSELSGGYNNYPSKFIDESVAFAVTWIYC
IEWLSTFALELVTASITIRYWDGDQKINPDVWVTIIFVIVVSLHFV-GSKAYGEGEFVIG
CLKVLMVTGFLIMSIVVNVGGG------PEGK--FIGGQYW-HDPGYYT-----N-FKGL
CTVFVTGAFAFSQSEFVALSAAEQPNPRRAIPTACKLVFWRILILFLGSLIMVGLLVPMN
SPELMGASGGGSN-ASPFVLAATLHGVTVVPHIINAVILLSVCSVASSSLYASSRTLQSL
ADQGYAPKYFNYIDRSGRPLRSLIACSIVGLFSYIAA-----YEKQETVFNWLLSISGLA
QLFTWDVICISHIRFRQALKYNGISTDSLGYTSSTGIWGSVYAIVIHWLILIASFYTALF
PV-G----SSTPDAQSFFQNYLGAIVLVFFYVCHKLWSRNWK-FYVNICDIDINTDRTIF
-DEEILNLEKQEFQEKYNNDPWYKKLTTILL---
>XP_006687700_Yamadazyma_tenuis
---------------------MEPTQTKE----------------------------NKT
GPTYLSSNDDTLAVSFDSKTGHS---SADSSMSRWQSFK----YSFQR------------
------------------------------------------------------------
------------AEPG-DVPP-------PKPISKRHLNLMALSTGLGTGLLVASGEKLRN
AGPLFLLVAYAIVGYLMLIPTIYSAGELSVAYSNLQGGFQSYYSKFIDDSAAFALGWNYM
IQWMSVVSLELVTASMTVKYWTD---INSDVFVAIFLTVVILINLA-GAKGYAEAEFIMN
STKLVMLTGFIIFGLVVDLGGT------SHG---FVGGKYW-RHPGAYT-----N-FKGL
CSVFVASAFSLGGTEFISLSIADQANPRKAMSSACRLVFFRITVFFLGSLVFVGLLVPYT
SDQLMGSGGAQTN-ASPFVIAAQTY-THVLSHVINSVILVSVTSVATSAMYSSPRLLLSL
AKQGLAPKYFDYVDKAGRPFRGWVVTVIASFFSFIAT-----YSDQDAVFTWLLSISALS
FVFVWPAICVCQIRFRKALKLQGISLSSLGYVSPTGVIGSYSSIVINALILVAQFWVALF
PIGG----DGKPDVNAFFQNYLGVVFMVVFYFGHKIWTWNWQ-FLIPLDQIDINADRTIY
-DEEIMELERNEEKERFRHSPWYKKAVMWMFSL-
>XP_001485217_Meyerozyma_guilliermondii
---------------MSKSGPLEPVTSEI----------------------------KTP
LGDITGEI--------SPDYSSDSLYSKPKTESKWTRFV----DSFKR------------
------------------------------------------------------------
------------KQSG-EAE----GKQLAKGISRRHLTLMALVTGVGTGLLVGSGKSLHN
AGPLFLVVGYAIVGSF-LYPTLQAAGEMAVNYSELSGGYNNYPRKFIDESIAFAVTWNYC
IQWLSVIALELVTASITIKYWNT--SINSDVWVAIFFVLIVFINFV-GAKGYGEGEFVFG
CLKLCMITGFIIMAIVVDVGGG------PQKK--YIGGKFW-HDPGYYT-----N-FKGL
CSVFVTGAFSLGQSEFVALSAAEQPNPRVAIPAACKLIFWRVLILFLGSLTMVGLLVPYN
SDQLMGSQGGGSH-ASPFVLAAALHGVHVVPHIINAVILFSVVSVASSALYSSSRTLQSL
SEQGFAPSYFNYIDREGRPFRALCICTFFGLFSFIAA-----YKKQETVFNWLLAISGLS
QVFTWTAICVSHIRFRYALKYNGISTDALGYKASTGVIGSVYATVILMLILVAQFWIALY
PI-G----APKPDAENFFQNYLGACVFILFYVGHKLYTRKWR-LYIKTEDIDINADRTIF
-DQELLNLQKQEESERFQKYSFPRKVWKVLFA--
>XP_018709655_Metschnikowia_bicuspidata
----MGTSKFEDGLRSVT-SALDPIISEI-------------------------------
----------------KPYASDEPQP-----K---VGFW----ESFQR------------
------------------------------------------------------------
------------K-EEQEVRR--------KDLKMAHLSVIALSSGMGTGLLVGSASKLRS
GGPLSLLIAYALVGLM-CICTMNAVGELTVAYPDLEGGFNEWYRKFLDESMAFALGWNYL
LQWMTTISLELVTSALTIKYWNT--TINSDVFVAIFFVVICLINFF-GVRGYAEAEFIMN
SIKLITLTGFVIMGLCIDLGAS------PSG---FIGGEYW-RDPGAFT-----S-FKGL
VTVFATASFSMGGTEFLALSVSEVRNPRTALPVAIRLVFVRIIFFYLGTLLFVGLLVPRD
SDRLMGSGGSSTS-ASPYVLAADLHGVKVIPHIMNAVILNSVTSVATAAMYSSSRLLRSL
AVQGYAPKWFDYTDKAGRPLRAWLITILAGAFAFIAT-----YEKQDVVFNWLLSIVALS
IVIIWPSLCLCHLRWRAALKHNNVPLESLGFVSYTGEIGSYYSIVINILILIGQFWVALF
PD-------GDADVNYFFQNYLTVPFTLLCYIGHKTWTRSWRHFYIKTADIDITTGRTIV
-DSEVLELDIEEKQQKLAAVLWWKKPFIWFFN--
>XP_002615257_Clavispora_lusitaniae
----MTEKH-RKGTHANNVNDIEPIVSEI-------------------------------
----------------KIYASDNTSDAGPPLKGW-AKFV----DSFRE------------
------------------------------------------------------------
------------G-HGQHLKE--------KNLKMSHLMVIALSSGLGTGLLVGSAAKLRL
GGPLAVLLAYAIVGAM-CICTMNSVGELTVAYTEMEGGFNEFYRMFLDDSIAFALGWNYW
FEWVTTISLELVTASMTIKYWNT--SINSDVFVVIFFLVICFINLF-GVRGYGEAEFFMN
SLKLTMLTGFFIMGLCIDFGAT------KSG---YIGGKYW-RHPGAWV-----S-FKGF
VKGFSTASFSMGGTEFLALSVSEVRNPRAALPTAIRLVFLRIVFFYLGSLVIVGLLVPYD
SDRLLGSGSVS---ASPYVLAADLHGVKVVPHIVNAVILNSVTSVATAAMYSSSRLLRSL
AEQGYAPRFFNYTDKAGRPLRAWIVSILASCFAFIAT-----YEKQDVVFNWLLSIVALS
IVFIWPALCICHLRWRAALAYNNVSLDTLGFVSYTGVLGSWYSIIVNGLILIGQFWVALF
PD-------GDASVNNFFQNYACVPFLIVCYLGHKIYVGNWKKYWLRVDEIDIFTGRTIY
-DPEIMKLEKEEAKQKYAAAPWWKKAYLWI----
>XP_025343438_Candida_haemuloni
----MNKDE-EKQEFHKNSDYIEPIISEI-------------------------------
----------------KPYSSDEESD-----RGYVGSFI----DSFKR------------
------------------------------------------------------------
------------DTENRTLDD--------KNLRLSHLCVIALSSGLGTGLLVGSATKLKS
GGPLSLLIAYIIVGIM-AICTMNSVGELTVAYSNLQGGFNEWYQKFLDPSMAFALGWNYW
FQWITTISLELVTAALTVKFWNS--ELNPDIFVAIFFVLVCFINLF-GVKGYGEAEFVMN
TIKLLMLTGFVIMGICIDLGAS------DSG---FIGGKYW-RDPGAIT-----N-FKGL
VTCFSTASFSMGGTEFLALSVSEVKNPRTALPTAIRLVFFRIIFFYIGSLVMVGLLVPYT
SDRLMGTNTESANDASPYVLAADLHNVKVVPHIINAVILNSVTSVATAAMYSSSRLLRSL
AQQGLAPKWFDYTDRAGRPLRAWLVGILASLFGFIAE-----YEKQATVFDWLMSIVALS
IVFIWPALCICHLRWRACLRYHKIPLDTLGYVSYTGEWGSWLSVIVNALILIGQFWVALF
PT-------DKPDVANFFQNYAGVPFLLTCFFGHKIFAGSWTKWWHKIEDIDIDTGRTIY
-DKEQMALDREELKQKLEAAPFWKKPFVWFFNAS
>XP_024712186_Candida_pseudohaemulonis
----MSKAE-EKIGFHKDSNSIEPIISEI-------------------------------
----------------KPYSSDEEPD-----KGFVGNFI----DSFRE------------
------------------------------------------------------------
------------DKENKTLDH--------KELKMSHLCVIALSSGLGTGLLVGSATKLKS
GGPLSILIAYIIVGTM-AICTMNSVGELTVAYSSLQGGFNEWYQKFLDPSIAFALGWNYW
FQWITTISLELVTAALTIKFWNS--ELNPDIFVTIFFLLICFINLF-GVKGYGEAEFVMN
SIKLLMLLGFFIMGLCIDLGAS------KSG---FIGGKYW-RDPGAIT-----N-FKGL
VTCFSTASFSMGGTEFLALSVSEVRNPRTALPTAIRLVFFRIIFFYLGTLVMVGLLVPYT
SDRLMGTNTESANDASPYVLAADLHSVKVVPHIVNAVILNSVTSVATAAMYSSSRLLRSL
AQQGLAPKWFDYTDRAGRPLRAWLVSILAGIFAFIAE-----YEKQATVFDWLMSIVALS
IVFIWPALCICHLRWRACLRYHKIPLDTLGFVSYTGEWGSWLSVIINSLVLIGQFWVALF
PT-------DKADVANFFQNYAGVPFLLVCFFGHKIFAGSWTKWWHKIEDIDIDAGRTIY
-DKEQLELDREELKQKVASAPFWKKPFVWFFNSS
>XP_025337516_Candida_duobushaemulonis
----MSKAE-EKIGFHKDSNSIEPIISEI-------------------------------
----------------KPYSSDEEPD-----KGFVGNFI----DSFRE------------
------------------------------------------------------------
------------DTENKTLDH--------KELKMSHLCVIALSSGLGTGLLVGSATKLKS
GGPLSILIAYIIVGTM-AICTMNSVGELTVAYSSLQGGFNEWYQKFLDPSIAFALGWNYW
FQWITTISLELVTAALTIKFWNS--ELNPDIFVTIFFLLICFINLF-GVRGYGEAEFVMN
SIKLLMLSGFFLMGLCIDLGAS------KSG---YIGGKYW-RDPGAIT-----N-FKGL
VTCFSTASFSMGGTEFLALSVSEVRNPRTALPTAIRLVFFRIIFFYLGTLVMVGLLVPYT
SDRLMGTNTESANDASPYVLAADLHSVKVVPHIVNAVILNSVTSVATAAMYSSSRLLRSL
AQQGLAPKWFDYTDRAGRPLRAWLVSILAGIFAFIAE-----YEKQATVFDWLMSIVALS
IVFIWPALCICHLRWRACLRYHKIPLDTLGFVSYTGEWGSWLSVIINSLVLIGQFWVALF
PT-------DKPDVANFFQNYAGVPFLLVCFFGHKIFAGSWSKWWHKIEDIDIDAGRTIY
-DKEQLELDREELKQKIASAPFWKKPFVWFFNSS
>XP_028891581_Candida_auris
----MKAGDIEKQTFSKD-NSLEPIVSEL-------------------------------
----------------KTFSSDEEND-----KGFLTNFV----DSFRE------------
------------------------------------------------------------
------------DTENKTLDH--------KKLKMSHLCVIALSSGLGTGLLVGSATKLKS
GGPLSILIAYIIVGAM-AICTMNSVGELTVAYSNLQGGFNEWYQKFLDPSIAFALGWNYW
FQWITTISLELVTAALTIKFWNS--TINPDIFVMVFFILICLINLF-GVKGYGEAEFVMN
SIKLLMLTGFFLMGLCVDLGAS------KEG---FIGGKYW-RDPGAIT-----N-FKGL
VTCFSTASFSMGGTEFLALSVSEVKNPRTALPTAIRLVFVRIIFFYLGTLTMVGLLVPYT
SDRLMGTNTQSANDASPYVLAADIHGVKVVPHIVNAVILNSVTSVATAAMYSSSRLLRSL
AQQGLAPRWFDYTDRAGRPLRAWGVSILAGIFAFIAD-----YEKQATVFDWLMSIVALS
IVFIWPALCICHLRWRACLRYNNIPLETLGFVSYTGEWGSWLSVTVNSLVLIGQFWVALF
PT-------DKADVANFFQNYAGVPFLLVCFFGHKIFAGNWKRWWHRIEDIDINAGRTIY
-DKEQLELDKEELKQRIAAAPFWKKPFVWFFNSS
>NP_009905_Saccharomyces_cerevisiae
-MSSSK----------SL-YELKDLKNSS---TEIH--AT-G--QDNEIEYFETGSNDRP
SSQPHLGYEQHN---TSA----------------VRRFF----DSFKR-----ADQ--GP
QDEVEATQMNDLTSAISPSSRQA-------QELEK-------------------------
------NES----SDNIGANTGHKSDSLKKTIQPRHVLMIALGTGIGTGLLVGNGTALVH
AGPAGLLIGYAIMGSI-LYCIIQACGEMALVYSNLTGGYNAYPSFLVDDGFGFAVAWVYC
LQWLCVCPLELVTASMTIKYW--TTSVNPDVFVIIFYVLVITINIF-GARGYAEAEFFFN
CCKILMMTGFFILGIIIDVGGA------GNDG--FIGGKYW-HDPGAFNGKHAIDRFKGV
AATLVTAAFAFGGSEFIAITTAEQSNPRKAIPGAAKQMIYRILFLFLATIILLGFLVPYN
SDQLLGSTGGGTK-ASPYVIAVASHGVRVVPHFINAVILLSVLSMANSSFYSSARLFLTL
SEQGYAPKVFSYIDRAGRPLIAMGVSALFAVIAFCAA-----SPKEEQVFTWLLAISGLS
QLFTWTAICLSHLRFRRAMKVQGRSLGELGFKSQTGVWGSAYACIMMILILIAQFWVAIA
PI-G----EGKLDAQAFFENYLAMPILIALYVGYKVWHKDWK-LFIRADKIDLDSHRQIF
-DEELIKQEDEEYRERLRNGPYWKRVVAFWC---
>XP_018223360_Saccharomyces_eubayanus
-MSSST----------SP-YELKDLKNSS---TEVH--AT-E--QENEIEYFESGSNDRP
SQQPHLDYEQHN---TSA----------------VRRFL----DSFKR-----ADR--DE
EQEVEATQMNDLTSAISPSSRQP-------HELEK-------------------------
------DET----TDKIAPHTGHKSDSLKKTIQPRHVLMIALGTGIGTGLLVGNGTALVH
AGPAGLLIGYAIMGSI-LYCIIQACGEMALVYSNLTGGYNAYPSFLVDDGFGFAVAWVYC
LQWLCVCPLELVTASMTIKYW--TTSVNPDVFVIIFYVLVITINIF-GARGYAEAEFFFN
CCKILMMTGFFILGIIIDVGGA------GNDG--FIGGKYW-HEPGAFNGVHSIDRFKGV
VATLVTAAFAFGGSEFIAITTAEQSNPRKAIPSAAKQMIYRILFLFLATIIIVGFLVPYN
SDQLLGSGGGGTK-ASPYVIAIASHGVRVAPHFVNAVILLSVLSMANSSFYSSARLFLTL
SEQGYAPKVFSYIDRAGRPLIAMCVSALFAVIAFCAA-----SPKEEQVFTWLLAISGLS
QLFTWTAICLSHVRFRRAMKVQGRSLGELGFKSQTGVWGSIYACVMMILILIGQFWVAIA
PI-G----EGKLDAQAFFENYLAMPILIALYVGYKCWNKDWK-LFIRADKIDLNSHRQVF
-DEELIKQEDDEYRERLRTGPAWKRVLAFWC---
>XP_033764929_Saccharomyces_paradoxus
-MSSSK----------SP-YELKDLKNSS---TEIH--AT-E--QDNEIEYFETDSNDRP
SSQPHLGYEQHN---TSA----------------VRRFF----DSFKR-----ADQ--GP
QDEAEATQMNDLTSAISPSSRQA-------QELEK-------------------------
------NGS----SDNIVPNTGHKSDSLKKTIQPRHVLMIALGTGIGTGLLVGNGTALVH
AGPAGLLIGYGIMGSI-LYCIIQACGEMALVYSNLTGGYNAYPSFLVDDGFGFAVAWVYC
LQWLCVCPLELVTASMTIKYW--TTSVNPDVFVIIFYVLVITINIF-GARGYAEAEFFFN
CCKILMMTGFFILGIIIDVGGA------GNDG--FIGGKYW-HDPGAFNGKHAIDRFKGV
VATLVTAAFAFGGSEFIAITTAEQSNPRKAIPGAAKQMIYRILFLFLATIILLGFLVPYN
SDQLLGSGGGGTK-ASPYVIAVASHGVRVVPHFINAVILLSVLSMANSSFYSSARLFLTL
SEQGYAPKVFSYIDRAGRPLIAMGISALFAVIAFCAA-----SPKEEQVFTWLLAISGLS
QLFTWTAICLSHLRFRRAMKVQGRSLGELGFKSQTGVWGSAYACIMMILILIAQFWVAIA
PI-G----EGKLDAQAFFENYLAMPILIALYVGYKVWHKDWK-LFIRADKIDLDSHRQIF
-DEELIKQEDEEYRERLRNGPYWRRVAAFWC---
>XP_003675312_Naumovozyma_castellii
-MTSS-------LEVGNS--QQKDLPQKD--GSGKV--TE-ISAIDNEVTYFENVKQGSS
NSTYS-----LE---SDH-----HAASNTR----FRRFI----DSFKK-----AEGP---
----------------QPGSLDHDVLAGDSDIEGK-------------------------
------PRTEPEKD--------DDARELKKTIKPRHVVMISLGTGIGTGMLVGNGTSLAN
SGPAGLVIGYAIMGSC-IYCIIQATGELAVLYTKLTGGFNAYPSMLIDPAFGFAVAWVYC
IQWLCVCPLELVTASMTIKYW--TTKVDPDVFVVIFYCLILCINVLGGAAGYAEAEFFFN
SFKILMLTGFFILGIVVICGGA------GNDG--YIGTRLW-HNPGSFRGDKPVDRFKGV
VSTLVNAAFAFGMSEFLGVTASEQSNPRKAIPSAAKKMLYRIICIYLGSVTIVGFLVPYD
SDQLLGSSGAATK-ASPYVLAISLHGVRVVPHFINAVILLSVLSVGNSAFYSSSRQLLSL
SQLGYAPSFLNYVDRNGRPLKAYCVSALVGVIAFCAT-----SPKEDQVFVWLLAISGLS
QLFTWFSICLSHLRFRRAMRVQGRSMGEVGFKSQVGIYGSLYSCVMMVLILIAQFWTALV
PV-G----EGKPDVQAFFENYLAMPIFIVLYFGFKIWKKDWR-LFIRAEDIDLVSHREIF
-DEELLKQEDEEYRRKLRDGPMWRRVYDFWC---
>XP_003667465_Naumovozyma_dairenensis
-MSSSG----SNENVGHSRYEMNDLKKKS-----KT--SE-FETTENEVEYFAQTDSQLP
SSTLSNDFEPIS---QDQ-----NTTSHSRTRAKFQNFI----DSFKR-----ADKE---
----------------QPSTLEHDL---TKTFEGT-------------------------
--------LEPSEDGTQPAEVAGKSEELKHSIKPRHVIMISLGTGIGTGMLVGNGTSLAN
SGPAGLVIGYAIMGSC-IYCIIQATGEMAVLYSKLIGGFNSYPSFLIEPALGFSVAWVYC
IQWLCVCPLELVTASMTIKYW--TTKVDPDVFVVIFYVLIILINVLGGAAGYAEAEFFFN
SCKILMLLGFFILGIILICGGA------GDDG--YIGGRYW-HDPGAFRGEHAIDRFKGV
VSTLVNAAFAFGLSEMIGVTASEQSNPRKAIPSAAKKMIYRIVCIYLGSVVIVGFLVPWN
SDQLLGSSGGGVK-ASPYVLAVSTHGVRVVPHFINAVILLSVLSVANSAFYSSSRLLLGL
AEQGYAPKIFKYVDREGRPTMGMCVAALVNVISFCAT-----SPKEDQVFVWLLAISGLS
QLFTWSAICLSHIRFRRAMAVQGRSLGEIGFKSQCGVWGSWYAFIMMMLILIAQFWVAIA
PI-G----EGRLDVQAFFENYLAAPILIALYFGYKIYTKDWR-LFIRAKDIDLDINRDVF
-DEELIRQEEEEYKEKMRNAPIWQKIYEFWC---
>XP_003956833_Kazachstania_africana
-MIDTPGSSKES-------YEKNDITKSS--AKFND--VDVIDIDSAERNY---------
-----------------------ELPTSSTTHSRFRNFI----DSFKP-----PETTHHI
ETDMN-------------------------PILSH-------------------------
------QSVFDDAKVEISQVDDELNEKLKKTIQPRHVVMMSLGTGIGTGLLVGNGTTLAH
AGPAGLVIGYAIMASC-IYCIIQAVGEMAVNYLTLVGGFNAYPGFLVDPALNFSIAWIYC
IQWFCVCPLELVTASMTIQYW--TTKVNADIFVLIFYILVLAINIFGGARGYAETEFICN
SCKILMMIGFFILGIVIICGGA------GNDG--FIGGKYW-RDPGAFRGSDGPNRFKGV
VSTLVTAAFSFGQTEFLAITASEQSNPRKAIPSAAKKVIYRALLIYLASIIIVGLLVPYD
SSELLGSSSAATK-ASPYVLAVSTHGVRVVPHFINAVILISVFSVADSAFYSSSRMLLTL
ARQGYAPKVFTFVDRTGRPSLGFLVGAVIAVMAFCAC-----SSKETEVFNWLLAISGLS
QVFTWALICLSHIRFRRAMKVQGRSIDEIGYKSQVGVWGSAYAFVMMILIMIGQCWVGIV
PV-G----EGSADVQAFFQDYLAMPVFIVLYLGYKIWKRDWR-LFIRAKDIDLISHRHIH
-DPEILRQEREEYQEKLRNGPVWRRVYDFWC---
>XP_022464945_Kazachstania_naganishii
-MGTSSSNSKQLDRQQSSSDSVSDVSYAR--VTTNS--ER------EETDYFQFQESSSA
KKETKTDESNNAVLIQEKTQEETIHNSDGSSRSPFGKFV----DSFKR-----VDEKQTT
------------------------------------------------------------
------SDLESGLGEVPG-----ENSDLKQTIKKRHVLLISLGTGIGTGLLVGNAKVLRD
AGPGGLVIGYSIMGSC-LYCIIQACGELAVCYSSLPSNFNIYPTFLVDKAFGFAVAWVYC
LQWLCVCPLELVTASMTIKYW--TTSVNPDIFVSIFFVLIIVINTF-GARGYAEAEFFFN
SCKVLMMAGFFILGIIITCGGA------GTSG--YIGAKYW-HSPGAFNGNRPIDHFKGV
MATFTTAAFAFGASEFISLTAAEQSNPRKAIPKAAKMMIYRILFVFLSSITLIGFLVPYN
SPYLLGSGSDATK-ASPYVVAVASHGVRVVPHFINAVILLSVLSVGNSAFYSSSRLLNSL
AQQGYAPKMFTYIDKRGRPLVAMVCSTLFMTIAFCAA-----SPKEEQVFTWLLAISGLS
QLFTWVAICISHLRFRRALKVQGHSLGEIGFKSQVGIYGSLYAATMLILALIAQFWVALA
PI-G----GNGLDARNFFQNYLAMPILLVLYFGYKIRKRDWK-FWIPAHRIDLVSHRKVF
-DEDILKQEVAEIEQEKKNLSTGRKIQEFFF---
>XP_445015_Candida_glabrata
---------------------MSDFKDNS---ADFN--DK-V--SDKEVEYMS-------
----------PR---EVSVTPETSATPNTPAPSQFRRFV----DSFKR-----AEQQNN-
---------SEITSAASCDGSSENLDK---DGKEV-------------------------
------ADLEVQENQVLTEKSNQKNKELKQTIKPRHVILISLGTGIGTGLLVGNAKALHN
AGPAGLLIGYSIMGTC-LYCIIQAAGELAVSYSSLSGGFNVYPSFLVDPAFGFSVAWVYC
IQWLCVCPLELVTASMTIKYW--TTTVNADIFVGIFYVLIIVINTF-GARGYAEAEFFFN
CCKILMMIGFFILGIVINTGGA------GNDG--YIGDRYW-HTPGAFAGDRPIDHFKGI
MATMVTAAFAFGATEFIALTAAEQSNPRKAIPSAAKKVLYRILFIFLGSITLVGFLVPYD
SDQLMGSGGSATK-ASPYVLAVSTHGVKVVPHFINAVILLSVLSVGNSAFYSSSRLLYSL
AQQGNAPKFFDYVDREGRPFRAMVCAGVFAIISFCAA-----SPKEEQVFTWLLAISGLS
QVFTWFAICLSHIRFRKAMFVQKRSLGEIGFKAQTGVWGSYYVCFMLVMILIAQFWVAIA
PI-G----EGKLDAQGFFENYLAMPILILFYVGYKIWKKDWS-LFIRANNIDLDKHRQIF
-DEELLKQEDEEYREKLKNGGYLKRIAAFWC---
>XP_004177830_Tetrapisispora_blattae
-MKNYFKGDS---------TSVNSLQDIT--TENVT--QDRFSYDDGSIDTNNGSDSSQN
SSQKDFISNIKN---K-----------------RIRNFL----EGFKR-----AEHHD--
----ESSLANVDRITIAPSKDEPTEYPGNNQYQRSSPFSNGLEDDQKVGPDIYIDDLENK
QQVELIGTTIQDEELLPGQKKEDSNAELRQTIKPRHVIMMSLGTGIGTGLLVGNAKPLAA
AGPAPLVIGYGIMGTC-IYCIIQACGEMAVAYGNLTGSFNTFPSFLVDPGFNFAVAWVYC
IQWLCVCPLELVTASMTIQYW--TTKVDPDVFVVIFYVLILLINFF-GAKGYAEAEFIFN
TCKVLMICGFFILAICIDTGAA------GTDG--YIGAKYW-NDPGAFRGQTKIERFKGV
MDTFVTAAFAFGATEFIALTAAEQSNPRKAIPSAAKKIIYRVLVIFLNTIILIGFLVPYD
SDQLLGSGGSATK-ASPYVLAISLHGVRVAQHFVNAVILISVISVGNSAFYSSSRLLMSL
AQQGSAPKIFDYVDREGRPLIAMCCSAVIAVIAFCAT-----SPKETEVFTWLMAIAGLS
QLFTWFAICLSHLRFRRAMKVQGRSLGEMGYLSQTGILGSLYAAIMMILALIAQFWVALV
PM-G----THTPDANSFFSNYLAMPILIVFYFGYKIWKRDWR-LFIRAKDIDLISHRTIY
-DEELLRQEDEEYREKLRNGPKWKRVAAFWC---
>XP_003685889_Tetrapisispora_phaffii
-MSNSRNGSSNEH------IELQDYKGNS--EKNST--TVYIDSNENEVEYLSDKDASTS
ADYTYKDLNPSD---KKK-------------KSNIKRFI----DSFKQPIRPNSDYIDAA
ELDYEQALENGITTSVSPSAPNLRKL----------------------------------
-------------NQLRTPTDANDNKALKQTIRPRHVVMISLGTGIGTGLLVGNGTALKN
AGPAGLVIGYSIMGSI-IYCIIQATGEMAIAYSNLPGGYNVYPSFLVEKGFGFAIAWVYC
IQWLTVCPLELVTASLTIKYW--TTSVNSDIFVAIFYALIIIINVF-GAKGYAEAEFFCN
CCKVLMMIGFFILSITITAGGA------GNDG--YLGGLYW-HTPGAFRGDSSIDHFKGI
CGTLVTAAFAYGGTEFLALTAAEQSNPRAAIPSAAKKVLYRIICVYLISILMIGFLVPFD
STRLLGSDGSATS-ASPYVLAASLHGVRVVPHFINAVILISVLSVGNSAFYSSSRLLMSL
ARQGYAPKWFDYIDREGRPARAMLMSALFGVIAFCAA-----SPKETEVFTWLLAISGLS
QLFTWCAICLSHIRFRTAMKVQGRSLGEVGYLAQTGVWGSWYALFMMFLIYIAQFWVAIA
PI-G----SGELSAQNFFENYLAMPILIVLYLGYKIYYKDWT-LLIKAEDIDLQSHRQIF
-DEDLLKEEDFEYRQRLKNGPFWRRVVDFWC---
>XP_001646982_Vanderwaltozyma_polyspora
-MP----------DTKAP-YELKDLKSGS---AVIT--ST-T---DREVEYLD--DQ---
------INNSYD---ESSV-----RNRKTKEGTFVRSFI----DSFKR-----ADRNSNP
LHDLD----NDITTSISRTSMDAALNKTKFDDAIS-------------------------
------SSI----SETNKGHQNEKSEDLKKTIKPRHVIMISLGTGIGTGLLVGNGPVLSK
AGPAALVIGYAIMGTC-LYCIIQAAGELAVVYSDLNGGFNAYPSFLVDPALGFSVAWVYC
LQWLCVCPLELVTASMTIKYW--TTKVDPDVFVVIFYVLIIAINTF-GARGYAEAEFFFN
CCKVLMMTGFFILGIIITAGGA------GNDG--YLGAKYW-HDPGAFNGDKSIDRFKGV
MDTFVTAAFAFGATEFIALTAAEQSNPRKAIPSAAKKVLYRIVCIFLASITLIGFLVPYN
SDQLLGSGGSGIK-ASPYVIAVSSHGVRVVPHFINAVILLSVLSVGNSAFYSSSRLLLSL
AQQGYAPKWFDYVDREGRPFRAMLMSALFGVIAFCAT-----SPKETEVFSWLLAISGLS
QLFTWITICVSHIRFRRAMQVQGRSLGEVGYLSQSGVYGSAYAAIMLFLALIAQFWVAIA
PI-G----EGKLDAENFFQNYLAMPILIAFYFGYRVWKRDWK-LFIRAKDIDLDTHRQIF
-DENILRQEDEEYKEKLRNGPMWRRFLAFWC---
>XP_003680751_Torulaspora_delbrueckii
-MPSSS---SSKADIIPP-YELQDVKKVE---QPAI--SN-Q-ELENEVEYF----SGEP
QG--------TN---ESEPHGNTGRNDGSAKGNIFVNFI----DGFRR-----QTNHNSA
AEDLE----NELTTCVSPATLS--------DYKKS-------------------------
------GDS----GSVDELEGKTKEEHLKKSIKPRHVVMISLGTGIGTGLLVGNAKALND
AGPAGLAIGYAIMGSC-IYCIIQAAGEMAVTYSNLVGGFNAYPSFLVSPKLGFAVAWVYW
LQWACVCPLELVTASMTIKYW--TTKVNPDVFVVIFYFLIIVINVF-GARGYAEAEFFFN
CCKVLMITGFFILGIIINCGGA------GNDG--YIGGKYW-HDPGAFRGDKAIDRFKGV
AATLVTAAFAFGGSEFIALTASEQSNPRKAIPAAAKKILYRIIIIFLGSIIMVGFLVPWN
SDQLMGSDSSKTK-ASPYVIAISSHGVRVVPHFVNAVILLSVLSVGNSAFYSSSRILISL
SQQGYAPKFFNYIDREGRPARAMVIGALFAVIAFCAA-----SSKEEDVFTWLLAISGLS
QIFTWAAICLSHIRFRRAMHVQGRSLGEIGFKSELGVWGSYYAAGMMFLVLIAQFWVGLA
PI-G----MNKLDAQSFFESYLAMLMLIAFYVGYMFWKKDWT-LFIRAKDIDLDHHRQIF
-DEDVLRQEDEETKEKLRNGPLWKRILNFWC---
>XP_037141857_Zygotorulaspora_mrakii
-MTAQDLDGSSDSDIISPTYEMENIKKNS---ENSK--HQ-QLEQEHEVEYFD--KSGQP
SQSPECDNTMTS---ESE------YNYKNTKSSFFRRFV----DSFRA-----AEVASTA
EEDLE----NDLTTCISPGTLS--------DYKRS-------------------------
------GTT----TLKHGPTAKDGSEGLKKTIKPRHVVMISLGTGIGTGLLVGNAKSLNQ
AGPAGLLLGYGIMGTC-IYCIIQAAGEMAVVYSNLGGGFNAYPSILVSPSFGFSVAWVYC
LQWLCVCPLELVTASMTIQYW--TTTVNSDVFVVIFYVLIIVINVF-GARGYAEAEFFFN
CCKILMMIGFFILGIIITAGGA------GNDG--YIGAEYW-INPGAFRGEKAIDRFKGV
MAVFVTAAFAFGGTEFIALTASEQSNPRKAIPSAAKKVLYRIICIFLGSIALLGFLVPYN
SSELMGTGGSNTK-ASPYVIAIASHGVRVVPHFINAVILLSVLSVGNSAFYSSSRLLLSL
AQQGYAPKIFKFIDRKGRPGKAMLVSSLFGVIAFCAA-----SSKEEQVFTWLLAISGLS
QIFTWFAICISHTRFRRALKVQGRSLGELGYKAQFGVWGSYYAAFMMFAVLIAQFWVAIA
PI-G----KSGLDAQNFFENYLAMLCLIALYIGYCIWKRSLI-FFIRAKDIDLDSHRQVF
-DEELLKQEDEEYREKLKNGPVWRRIYAFWC---
>XP_002497959_Zygosaccharomyces_rouxii
-MRPEDTITP---------YELQDVKGEAVSASRSP--------PDNEVEYFDKLGDARQ
YTSNL----------EGEGTPTEGVSRHRIKNPLFRNFI----DSFKR----------GE
TTARIADLENDLTTAVS-------------------------------------------
------PQLSNYHGSIPSDEVVIKKEELKRDINQRHMVFMAIGSGVGTGLLVGNASTLNS
AGPAGLLIGYALMGTC-VYCVIQAAGELGVTYANLIGGFNAYPAILVAPSFAFSVGWIYT
LQWLCMTPLELVTASLTIKYW--TTKVDPDVFVVIFYLLILLINFF-GSKGYAEADFFFN
CMKLAMISGFFILGIVVACGGA------GHDG--YLGGKYW-HNPGAFRGEKAIDHFKGV
SSVFVTSAFAFGGSEFVALSASEQANPRKSIPSAAKLILYRIIWVYLTSITILGFLVPWD
SPQLQPS-SDGKK-TSPYVVAIAMHGVKVVPHLINAVILMAVLSVSNSAFFYSSRLLLSL
SQRGYAPKWFDYVDRKGRPVRAMLISALFGVICFCAT-----SKKETDVFSWLLAISGLS
TIFTYFSICVSHIRMRSAMKVQGRSLGELGFRSQVGTYGSFYACLLLVLSLMAEFWVALA
PI-G----EGKLDAESFFENYLAAPIGIVFYFGYMIWKKDFR-IFIRSKDIDLDFKRQVF
-DEDLIKQEDEEYAEQMRNAPRWRKVIAFLF---
>XP_003645191_Eremothecium_cymbalariae
---------------------MPDLSSSA-------------SASKLEESY---------
----------------DRVTPAIALNANGGGRGLFRDFV----DSFKK------------
------------------------------------------------------------
---------KQDDDVVGYDEETGTSSKMKKTIKSRHLLMISLGTGIGTGLLVGNGTALAK
AGPGGLIIGYGVASAM-LYCIIQAAGELGICYSGMTGNYTAYSSLLVDPALGFSVSWVYC
IQWMTVFPLQLVTAAITIKYW---TDTNPDIFVAILYFLIVFINLF-GAKGYAEAEFLFN
TCKVLMMVGFVILGIIINCGGA------GNDG--YIGARYW-HTPGAFS-----TGFKGV
CYVFCYAAFAYGGIEVMVLTASEQENPRKSIPSACKKVIYRILLIYMLTTLIVCFLVPYD
APELT-STGSASR-ASPFVIAIASHGISVVPHIINAVILVAVVSVGNSSLYSAPRLLLSL
SEQGYAPKVFNYVDRQGRPLLCFLVAMFVGLLAFIAA-----SDAEEDVFSWLLAISGLS
QLFIWISICLSHVRFRDAMKAQGRSLGEVGYKSQTGYWGSWFAIIVSLFVLVAQFWVAIA
PIGN----GGKLSAKDFFQSYLAAPVLIFIYFGYKIYYKDWR-LCIPATEVDLNSHRKIF
-DEDELKQEDLDWKEKMRTASIWVKIYHFWC---
>NP_986246_Eremothecium_gossypii
MPRDTGLPSGSSTGAVLVDGELKDIKSGKVVTTETTEFFEKTSAQKSDFEYLEGDDT---
---------------------------------RFKRFL----SSFKR------------
------------------------------------------------------------
------AHGSGGTDTEGGGGQNAKHENLKQTIKSRHMIMISLGTGIGTGLLVGSGTALHD
GGPAGSAIGFLIMGLC-VYCVIQAAGELAVCYTSLAGGFNAYPSFLIDPALGFATAWVYC
LQWLCVFPLELVTASITIKFWPGSRSVNPDIYVAIFYVLIIVINFF-GARGYAEAEFFFN
SCKVLMMIGFFIVGILINTGAV------GTSG--YIGGKYW-RDPGSLGGRTHFDHFKGI
VATLVNAAFSLGCSEFVALTAAEQANPRKSIPAAAKKMIYKIFVVFLGSVILIGFLVPKD
SHELMGSNDSDLH-VSPYVIAVRMHGVNVVPSFINAVILLSVLSVGNSAFYSSSRLLHSL
AEQNYAPKIFKYIDRAGRPLMAMIISILFGTICFVAA-----SPKEEEVFKWLLAISGLS
QLFTWSTICLSHIRFRRALAVQGYSTDELGFKAQTGIIGSYVSAIMMVLALIGQFWVSLV
PM-G----ATEPDAESFFTGYLAMPMFLLFYFGYKIWNKDWR-LFIRADQIDLVSHRRIF
-DADVLKQEDIEYRAKLRNSSIWHRIANFWC---
>XP_452267_Kluyveromyces_lactis
MTGATGSSNSDFIS-----PVGSDVKHND--KSDTIIQSEGFPSIEGEAEYYEKTFSQSD
E-EYA------------------------AKSSVWHRFK----DSFKR-----ADHINTN
IHGNAELELNPSQSLLP-------------------------------------------
----------------------EKGASLKRDIKPRHVVMMSLATGIGTGLLVGNGKALAT
GGPAGLTIGYAIMGSC-LYSIIQAAGELAVAYPTLTGNFNNYPSFLVDPAMCFATAALYC
IQWLCVFPLEVISAAITIKYW--NTSINPNVWCVIFYVMIIGINMC-GSAGYAEADFFFN
TCKILMFAGFFILGIIINCGGA------GDSV--YIGGKYW-NDPGAFNGDTGISRFKAI
VSTLVTAAFAFGASEAVALTASEQANPRKAIPSAAKQVLYRIIAIYLASIILVGFLVPYN
SPELMGSGSSSVH-SSPYVIAVASHGVKVVPSFINAVILISVLSVGNFSFYSSSRILLCL
SEIGYAPKFFQYVDRQGRPLYAMIVGALVGCICFVSA-----SSAEESVFTWLMAVSGLS
QLFTWTNICISHVRFRKAMQVQNRSIGELGFRSQVGVWGSYYGIFMMILVFIGQFWVALF
PVGG----TDGADAENFFANYLAMPVFLALYFGFKIWKKDWR-LYIPASEIDLISHRKIF
-DEEILKQEDEEYKIKMKHASIWVKLSNFWC---
>XP_022673610_Kluyveromyces_marxianus
-MSNSGPSDKDFAS-----HEMSDLKLSN--KSDIII-NDSIANNEGDAEYYEKTFANSD
DYNYE------------------------SKGSSWRRFK----DSFKR-----ADRINQD
ILGSADLELNPSHSLVA-------------------------------------------
----------------------EN-ANLKQNIKGRHVLMMSLATGIGTGLLVGNGKTLYT
GGPAGLTIGYAIMGSC-LYSIIQAAGEMAVAYPTLVGNFNNYPSFLVDPALCFATSIIYC
LQWLCVFPLEIISASLTIKYW--TTSVNPNVFCAIFYCLIIFINLC-GSAGYAEADFFFN
TCKVLMFIGFFILGIIINCGGA------GNDG--YIGAKYW-HNPGAFNGHTSIDRFKAV
VSTLVTAAFAFGASESVALTASEQSNPRKAIPSAAKQVLYRIIAIFLGSIILIGFLVPYN
STELMGSGSSSVH-ASPYVIAVASHGVKVVPHFINAVILLSVLSVGNFAFYSSSRILLCL
SEIGYAPKQLQYVDRMGRPLYAMIIGAIFGCICFVSA-----SPKEEQVFTWLLAISGLS
QLFTWMAICISHIRFRKALTVQNRTAGELGFRSQVGVWGSWYGVIMMFLILIGQFWVALF
PIGG----KKGADANNFFQNYLALPVFLVLYLGYKTYYKDWR-LVIPAEEVDLVSHRKLF
-DEDVLKQEDEEYKLRLKHASFWAKMQDFWC---
>XP_022630521_Lachancea_lanzarotensis
-MS----------------YELKNTKQSETTPLESFNSVEEIKENSEELPSREGV-----
----------------------------------FHRVV----DSFKRPVAHEPGTPGN-
------------------------------------------------------------
------SDAQDEYERAHQVNESEKHKALKQNIRPRHVMMMSLATGIGTGLLVGNGKSLHN
GGPASLVIGYAIVSTM-LYCSIQSASELAIGYSSLSGGFNAYPARLVDPAFGFAVAWVYC
LQWLTVLPLELVTASMTIKYW--NDKINPDAFVVIFYVVLVSINFI-GSAGYAEAEFFFN
TCKVLMIAGFFILGIIINCGGA------GNSG--YIGARYW-HNPGAFRGNNDINRFKGL
MSVLVNAAFAYGGAEFAVLTAAEHSNPQKSIRSASKKLVYRIVGIYLMTAALLGFLVPWN
SEELLGSSGSATH-ASPFVIAVASHGVKVVPHFINAVILLSVLSVANSALHSSSRIMLSL
SEQNFAPKFLNYVDRRGRPVICLIVSCIFGGLSFVAA-----SPKQETVFTWLLAISGLS
ELFTWFSICLSHVRFRAALKAQGRSLDEVGYVPWTGIWGAYYSMILIVTILIAQFWVAIS
PV-G----SNKLDANNFFENYLAMPILIALYLGYKLWKREWR-LWIPASEIDLVKDRKIF
-DAEVMRHEEAEEKDRIRHSSWSVRMSYFWC---
>XP_002554279_Lachancea_thermotolerans
-MSKQPADSAG--------IGLQDLKSNT--GSESI--EK-VSLPASDYQYHD-------
----------------------------GQVLSRFQRLT----NSFKR-----AG-----
------------------------------EHGRG-------------------------
------GDV-----DAEGQPVAPRETKLKQTISSRHLFMISLGTGIGTGMLVGNGKALHN
GGPAGLAIGYAIMGSC-IYCIIQAAGEMAVSYSSLSGNFNAYPSMLIDPALGFSVAWVYC
LQWLCVLPLELVTATITIKYW--TTAVNPDVFVVIFYVLTVLVNLF-GARGYAEAEFFFN
TCKVLMITGFFILGIIVNCGGA------GNDG--YLGGKYW-HDPGALYGTKPIHHFKGI
IATMVTAAFAFGATEFIALTAAEQANPRRAIPSAAKKIVYRVLLIFLAPIILLGFLVPYN
SDELMGSGGSATH-ASPYVIAIASHGVKVVPHFINAVILLSVLSVGNSAFYSSSRLLLSL
SEQHYAPSWLNYIDREGRPIRAMLVSCIFGLIAFVAA-----SPKEETVFTWLLAISGLS
QLFTWICICVSHIRFRKALVVQGKSLGELGYKSQTGVVGSYYATVIMACVLTGQFWVAIA
PV-G----TDKLDANNFFENYLAMPILIALYFGYRVWKRDWK-LYIPLEQIDLVSHRKVF
-DEDLLKQEDAEYEESIRNSGWLSRVAHFWC---
>XP_020061665_Aspergillus_aculeatus
-------------------------------------MEKDFME-PKYESKPEASSAADP
PPSY-GETETTKGSFGQ-------------------RIW----DSFKR------------
-----------------------------------------------------DPNAQVT
A-AEHSGADGSAFDIE-EAARKTAQSPLQRKLKGRHLQMIAIGGSIGTGLFVGSGSVLAA
GGPASVLIAYALIGCM-LYCTVHALGEMAVLFP-VAGSFSHYSTRFIDPAWGFAMGWNYA
LQWLVVLPTEIVAASMTVNYWNSSIS-S-AAWVAIFWVLIVAINLF-GVKGYGEAEFVFS
IIKVLAVIGFIILGIILDCGGG------PNGG--YIGARYW-HNPGAFH-----NGFKGL
CSVFVNAAFAFAGTELVGLAAAETANPRKSLPTAIKQVFWRITLFYILSLLLVGLLVPYT
DDMLLSGSSSADAKASPFVIAIKNAGISGLPSVMNVVIMIAVLSVGNASVYGSSRTLAAL
AEQGQAPKFLGYIDRKGRPLWSLLIASSLGALGFLAA-----SSKQSEAFSWMMAISGLS
SIFTWGSICLCHIRFRRAWKIQGHSLNELAFRSQPGVIGSWVGFAFNCLVLVAQFWVGFA
PT-GYASMSASALVENFFSAYLAAPVVLAFYIPYKLWYK--T-PFIRAKDMDLQTGRRDL
-DIQYLIEQEQAEQASW---PAWKKVYKFFC---
>XP_001273269_Aspergillus_clavatus
-------------------------------------MEKDIIE-PK--AEATSSS--DS
PPIY-GETETTKGSLGR-------------------RIW----DSFKR------------
-----------------------------------------------------DPNAHVV
P---TTGSDGKTFDIE-QAAKNTAASPLQRRLKNRHLQMIAIGGSIGTGLFVGSGKVLAA
GGPASVLIAYALIGCM-LYCTVHALGEMAVLFP-VAGSFAHYSTRFVDPAWGFAMGWNYA
LQWLIVLPLEIVAASITVDYWDSNIS-N-AVWVAIFWVVIVAINLF-GVRGYGEAEFVFS
IIKVVAVIGFIILGIVLNCGGG------PKGG--YIGGKYW-HDPGAFN-----NGFKGL
CSVFVNAAFAFAGTELVGLAAAETANPRKSLPTAVKQVFWRICLFYIVALALVGLLVPYD
EPRLLNGSSSSDAKASPFVISIKNAGISGLDSVMNVVIMIAVLSVGNASVYGSSRTLAAM
ADQRQAPQFLSYIDRQGRPLWAILIASAFGLLGFLAA-----SDKQGDAFTWMMAISGLS
SVLTWGSVCLAHIRFRKAWKVQGHSLNELAFVSQAGLIGSWIGFLFNCLVLVAQFWIGFA
PI-GYGEMSSGDLVESWFSVYLAAPVVLLFYIPYKIYYR--T-PFLRAKDMDLHTGRREL
-DIQHLIEEERAEQAAW---PLWKKVYKVFC---
>XP_001261351_Aspergillus_fischeri
-------------------------------------MEKDSIE-PK--AEPM-VS--DP
PPIY-GETETTKGSMSQ-------------------RIW----DSFKR------------
-----------------------------------------------------DPNAHVT
A--HTSGSNGGTFDLE-QAAQKTANSPLQRSLKNRHLQMIAIGGSIGTGLFVGSGKVLST
GGPASVLIAYALIGCM-LFCTVHALGEMAVLFP-VAGSFAHYSTRFIDPAWGFAMGWNYA
LQWLIVLPLEIVAASITVDYWESSIS-N-AAWVAIFWAVIVAINLF-GVKGYGEAEFVFS
LVKVIAVIGFIILGIILNCGGG------PKGG--YIGGKYW-HSPGAFN-----NGFKGL
CSVFVNAAFAFAGTELVGLAAAETANPRKSLPTAVKQVFWRICLFYIVSLTLVGLLVPFD
DKRLL-GESSADAKASPFVIAIKNAGISGLDSVMNVVIMIAVLSVGNSSVYGSSRTLAAL
AEQRQAPQFLAYIDRKGRPLFAILIASALGLLGFLAA-----SSKQGEAFMWMMAISGLS
SIFTWGSVCFAHIRFRKAWKVQGHSLNELAFQSQAGLVGSWIGFIFNCLVLVAQFWVGFA
PI-GYSDMTSGELVESWFSVYLAAPVVLVFYFAYKFYYK--T-SFLRAKDMDLHTGRREL
-DIQHLIEEERAEQAAW---PVWKKVYKTFC---
>XP_041141704_Aspergillus_flavus
-------------------------------------MEKDEIE-AK--AEPRGAAFESP
PPLY-GDSEPTQAGLGR-------------------RIW----DSFKR------------
-----------------------------------------------------DPNAHVT
GGHGSSGADGKSFDIE-NAAQKTASSPLQRSLKGRHLQMIAIGGSIGTGLFVGSGKVLAT
GGPASVLIAYALIGCM-LYCTVHALGEMAVLFP-VAGSFAHYSTRFIDPAWGFAMGWNYA
LQWLVVLPLEIVAASITVDYWQSDIS-N-AAWVAIFWVLIVSINLF-GVRGYGEAEFVFS
LIKVVAVIGFIILGIVLNCGGG------PQGG--YIGGKYW-SDPGAFH-----NGFKGL
CSVFVNAAFAFAGTELVGLAAAETANPRKSLPTAVKQVFWRICLFYIVSLTLVGLLVPWN
DERLLDGSSSADAKASPFVIAIKNAGISVLDSIMNVVIMIAVLSVGNSSVYGSSRTLAAL
AEQGQAPKFLSYIDRKGRPLWAILIASALGLLSFLAA-----SDKQEVAFEWMMAISGLS
SIFTWGSVCLAHIRFRRGWKAQGHSLNELAFQSQPGVIGSWIGFLFNCLVLVAQFWVGFA
PI-GYATKTAGELVEAWFSVYLAAPVVLLFYIPYKLWFK--T-PFIRAKDMDLQTGRRDL
-DLQYLIEQERAEQAEW---PAWKKVYKFFC---
>XP_749080_Aspergillus_fumigatus
-------------------------------------MEKDSIE-PK--AEPM-VS--DP
PPIY-GETETTKGSMGQ-------------------RIW----DSFKR------------
-----------------------------------------------------DPNAHVT
A--HASGSNGGTFDLE-QAAQKTASSPLQRSLKNRHLQMIAIGGSIGTGLFVGSGNVLST
GGPASVLIAYALIGCM-LFCTVHALGEMAVLFP-VAGSFAHYSTRFIDPAWGFAMGWNYA
LQWLIVLPLEIVAASITVDYWESNIS-N-AAWVAIFWAVIVSINLF-GVKGYGEAEFVFS
LIKVIAVIGFIILGIILNCGGG------PKGG--YIGGKYW-HSPGAFN-----NGFKGL
CSVFVNAAFAFAGTELVGLAAAETANPRKSLPTAVKQVFWRICLFYIVSLTLVGLLVPFD
DKRLL-GESSADAKASPFVIAIKNAGISGLDSVMNVVIMIAVLSVGNSSVYGSSRTLAAL
AEQRQAPQFLAYIDRKGRPLFAILVASALGLLGFLAA-----SSKQGEAFMWMMAISGLS
SIFTWGSVCFAHIRFRKAWKVQGHSLNELAFQSQAGLVGSWIGFIFNCLVLVAQFWVGFA
PI-GYSEMTSGELVESWFSVYLAAPVVLVFYFGYKFYYK--T-SFLRAKDMDLHTGRREL
-DIQHLIEEERAEQAAW---PVWKKVYKIFC---
>XP_663282_Aspergillus_nidulans
-------------------------------------MDKDFLK-GN----PERSTSSDS
TPVY-GESTSRRASLGQ-------------------RVL----GSFQR------------
-----------------------------------------------------DPNAHVT
A--FASFSDGKTYDIE-NATEKAANSPLHRSLRGRHLQMIAIGGSIGTGLFVSSGRVLAT
GGPASLLIAYALIGCM-LYCAVHALGEMAVIFP-VAGSFAHYSTRFIDPAWGFAMGWNYA
LQWLAILPLEIVAAAITVDYWESNIS-S-AVWVALFWAAIVSINLF-GVKGYGEAEFVFS
SIKVIAVIAFIILGVILNCAGG------QNGS--YIGVKYW-HDPGAFH-----HGFKGL
CDVFVNAGFAFAGTELVGLAAAETANPRKSLPTAIKQVFWRITLFYIVSLTLVGLLIPYT
EPRLINGTSTVDTKASPFVIAIKNAGIEVLDSVMNVVIMIAVLSVGNSAVYGSSRTLAAL
AEQQQAPRFLGYIDRKGRPLWAICIASAMGLLGFLAA-----TDKQEVAFEWMIAISGLS
SIFTWGSICLAHIRFRRAWKVQGNSLHDLAFRSQPGIIGSWIGFAFNCLVLVAQFWVGFA
PI-DYETMSASMLARNFFSKYLAAPVVLLFYIPYKLRFK--T-KILRAKDMDLRTGRREL
-NIQWLMKEERAQQAAW---PAWKKIYKFFC---
>XP_001396225_Aspergillus_niger
-------------------------------------MEKDFIE-PK--SEP---SFGDA
PPLY-GESESTKGSVGQ-------------------RIW----DSFKR------------
-----------------------------------------------------DPNARAS
A-HHEPGHDGKTFDIE-NAAQNTASSPLARKLKGRHLQMIAIGGSIGTGLFVGSGSVLAA
GGPASVLIAYALIGCM-LYCTVHALGEMAVLFP-VAGSFSHYSTRFIDPAWGFAMGWNYL
LQWLVTLPTEIVAASLTVDYWDSGVS-N-AAWVAIFWTVIVCINMF-GVKGYGEAEFVFS
IVKVTAVVGFIILGIILTCGGG------PHGG--YIGGRYW-HDPGAFH-----NGFKGL
CSVFVNAAFAFAGTELVGLAAAETANPRKSLPTAVKQVFWRITLFYIVSLTLVGLLVPYT
DSRLLDGSSSADAKASPFVISIVHAGISGLPSVMNVVIMIAVLSVGNAAVYGSSRTLAAL
AEQQQAPKFFAYIDRKGRPLPALIVASAFGLLGFLAA-----SDKEGEAFTWMMAISGLS
SIFTWGSICLCHIRFRRAWKLQGHSLDELAFKSQPGVIGSWIGLIFNCLVLIAQFWVGFA
PS-GYADMSASELVSNFFSAYLAAPVVLAFYIPYKLWFK--T-PFVRAKDMDLQTGRRDL
-DIQALIEEEKAEQAAW---PAWKKVWKFFC---
>XP_015407040_Aspergillus_nomiae
-------------------------------------MEKDEIE-AK--AEPRGGTFESP
PPLY-GESEPTQAGLGR-------------------RIW----DSFKR------------
-----------------------------------------------------DPNAHVT
AGHTSSGADGKSFDIE-NAAQKTASSPLQRSLKGRHLQMIAIGGSIGTGLFVGSGKVLAT
GGPASVLIAYALIGCM-LYCTVHALGEMAVLFP-VAGSFAHYSTRFIDPAWGFAMGWNYA
LQWLVVLPLEIVAASITVDYWQSDIS-N-AAWVAIFWVLIVTINLF-GVRGYGEAEFVFS
LIKVVAVIGFIILGIILNCGGG------PKGG--YIGGQFW-HTPGAFH-----NGFKGL
CSVFVNAAFAFAGTELVGLAAAETANPRKSLPTAVKQVFWRICLFYIVSLTLVGLLVPYD
DTRLLDGSSSADAKASPFVIAINNAGISVLDSIMNVVIMIAVLSVGNSSVYGSSRTLAAL
AEQGQAPKFLAYIDRKGRPLWAILIASSLGLLSFLAA-----SDKQEVAFEWMMAISGLS
SIFTWGSVCLAHIRFRRGWKAQGHSLKELAFQSQPGVIGSWVGFLFNCLVLVVQFWVGFA
PI-GYSTMTAGELVEAWFSVYLAAPVVLLFYIPYKLWFK--T-PFIRAKDMDLQTGRRDL
-DLQYLIEQERAEQAEW---PAWKKVYKLFC---
>XP_001817228_Aspergillus_oryzae
-------------------------------------MEKDEIE-AK--AEPRGAAFESP
PPLY-GDSEPTQAGLGR-------------------RIW----DSFKR------------
-----------------------------------------------------DPNAHVT
GGHGSSGADGKSFDIE-NAAQKTASSPLQRSLKGRHLQMIAIGGSIGTGLFVGSGKVLAT
GGPASVLIAYALIGCM-LYCTVHALGEMAVLFP-VAGSFAHYSTRFIDPAWGFAMGWNYA
LQWLVVLPLEIVAASITVDYWQSDIS-N-AAWVAIFWVLIVSINLF-GVRGYGEAEFVFS
LIKVVAVIGFIILGIVLNCGGG------PQGG--YIGGKYW-SDPGAFH-----NGFKGL
CSVFVNAAFAFAGTELVGLAAAETANPRKSLPTAVKQVFWRICLFYIVSLTLVGLLVPWN
DERLLDGSSSADAKASPFVIAIKNAGISVLDSIMNVVIMIAVLSVGNSSVYGSSRTLAAL
AEQGQAPKFLSYIDRKGRPLWAILIASALGLLSFLAA-----SDKQEVAFEWMMAISGLS
SIFTWGSVCLAHIRFRRGWKAQGHSLNELAFQSQPGVIGSWIGFLFNCLVLVAQFWVGFA
PI-GYATKTAGELVEAWFSVYLAAPVVLLFYIPYKLWFK--T-PFIRAKDMDLQTGRRDL
-DLQYLIEQERAEQAEW---PAWKKVYKFFC---
>XP_040640822_Aspergillus_ruber
-------------------------------------MADDTIH-KV-----TTKSSSES
ASDY-GETKVHQSNIGR-------------------RIW----DSFKP------------
-----------------------------------------------------NPNSLTN
T---VPGA-----DVE-NAAENTANSPLERRLKGRHMQMIAIGGSIGTGLFVGSGSVLAT
GGPASSLIAYGLIGFM-MYCTVHALGEMAVLYP-VAGSFSHYATRFIDPAWGFSMGWNYV
MQWLVTLPLEIVAASITVDYWHPNVS-N-AAWVAIFWILIVLINLF-GVKGYGEAEFAFS
LIKVIAVVGFIILGIVLNCGGG------PQGE--YIGGKYW-QNPGAFN-----NGFKGL
CSVFAKAAFAFAGTEFVGLTAAETANPRKALPTAIKQVFWRIVLFYLVSLTIVGLLVPYN
DPKLMSGDSDADASASPFVIAIKNAGISVLDSIMNVVIMIAVLSVGNSSVYGSSRTLAAL
AEQGQAPRFLAYIDRKGRPLWSLLVVSAFGLLAFLAA-----SDKQAVAFEWMLAISGLS
SIFTWASVCLCHIRFRRSWKLQGRSLNELPFRSQPGIIGSYAGFILNCLVLVAQFWVGFA
PV-AYGEMTVSERVYNFFSVYLAAPVVLAFYIPYKIYYR--T-PFIRAKDMDLHTGRRDL
-DIQYLIEEERAEQAAW---PMWKKIYKVFC---
>XP_040703220_Aspergillus_sydowii
-------------------------------------MDNDLLK-AK----AERSVSADS
APAY-GETATRRSSLGQ-------------------RVW----ESFRR------------
-----------------------------------------------------DPNAHVT
A--VAPFLEGKSYDIE-NAAESAASSPLHRSLRGRHLQMIAIGGSIGTGLFVGSGRVLAT
GGPASLLISYALTGCM-IYCTVQALGEMAVIFP-VAGSFAHYSTRFIDPAWGFAMGWNYA
LQWLAILPLEIVAASITVDYWESNIS-N-AVWVSLFWAAIVSINLF-GVKGYGEAEFVFS
SVKVIAVIAFVILGIILNCAGG------PGGS--YLGGRYW-HDPGAFN-----HGFKGL
CDVFVNAGFAFAGTELVGLAAAETSNPRKSLPTAVKQVFWRITLFYIVSLTLVGLLIPYD
NPRLINGTSSVDAKASPFVISIKNAGVEVLDSVMNVVIMIAVLSVGNSAVYGSSRTLAAL
AEQQQAPRFLAYIDRKGRPLWAIGIASALGLLGFLAA-----SDQQEAAFEWMIAISGLS
SIFTWGSICLAHIRFRRAWRVQGHNLNDLAFRSQPGIMGSWIGLIFNCLILIAQFWVGFS
PI-HHETMSTSMLVSNFFSKYLAAPVVLVFYIPYKLRFK--T-KILRSKDMDLRTGRREL
-NVQWLINEERAQQAAW---PAWKKLYKFFC---
>XP_001213488_Aspergillus_terreus
-------------------------------------MEKDHIE-PK--AGPTSSS-DST
PPAY-GESVSTRPGIGR-------------------RII----DSFKR------------
-----------------------------------------------------DPNAHVT
T-RATSGADGKSFDIE-NAALQTAQSPLQRSLKSRHLQMIAIGGSIGTGLFVGSGKVLAV
GGPASVLIAYALIGCM-LYCTVHALGEMAVLFP-VAGSFAHYSTRFIDPAWGFAMGWNYA
LQWLVVLPLEIVAASITVDYWESSIS-N-AAWVAIFWTVIVSINLF-GVRGYGEAEFVFS
LIKVIAVIGFIILGIILNCGGG------PQGG--YIGGKYW-HDPGAFH-----NGFKGL
CSVFVNAAFAFAGTELVGLAAAETANPRKSLPTAVRQVFWRISLFYIVSLTLVGLLVPYT
NPQLLNGKSSADAKASPFVIAIKNAGINVLDSIMNVVIMIAVLSVGNASVYGSSRTLAAL
AEQGQAPRFLAYIDRKGRPLWSICIASALGLLGFLSA-----SDKQEVAFEWMMAISGLS
SIFTWGSICLAHIRFRRAWKLQGHSLNELAFQSQPGLIGSWIGFIFNCLVLVAQFWVGFA
PI-GYSDMTTGELVESWFSVYLAAPVVILCYIPYKLWYK--T-PFLRAKDMDLQTGRREL
-DIQYLIEQERAEQAEW---PMWKKAYKIFC---
>XP_022488018_Penicillium_arizonense
-------------------------------------MD----E-KKFEEPHTVQTPPEA
PPAY-GSSEPTRAGMGQ-------------------RIW----DSFKR------------
-----------------------------------------------------DPNHTVS
G---HAGADGSGFDIE-TAAQNTAHSPLQRRLKGRHLQMIAIGGSIGTGLFVGSGSVLAA
GGPASVLIAYILIGCM-LYCTVHALGEMAVLFP-VAGSFAHYSTRFVDPAWGFAMGWNYA
LQWLIVLPLEIVAASITVDYWSPGVS-N-AAWVAIFWALIVSINMF-GVRGYGEAEFVFS
IIKVVAVLGFIILGIIINCGGG------PQGG--YIGAKYW-YNPGAFN-----NGFKGL
CSVFVNAAFAFAGTELVGLAAAETANPRKSLPTAVKQVFWRIALFYVVSLTLVGLLVRYD
EPRLVSGSSSADAHASPFVIAIENAGIKALPSIMNVVIMIAVLSVGNSSVYGSSRTLAAL
AEQGQAPKFLAYIDRKGRPLPAIIIASAIGLLCFLAA-----SDKQTTAFGWMMAISGLS
SIFTWGSVCGAHILFRRAWKKQGHSLDELAFRSQPGVIGSWIGLVFNILVLIAQFWVGFA
PV-GYAEMTTNELVYNFFSVYLAAPVVVAFYIPYKFWYK--T-KFVRSAEVDLVTGRREL
-DLQHLIEQERAEQKQW---PKWKKAYKFFC---
>XP_014532397_Penicillium_digitatum
-------------------------------------ME----E-KKVEE-STVQTALDG
PPAY-GDSSPTRGGMGQ-------------------RII----DSFKR------------
-----------------------------------------------------DPNQTVS
G---HSGADGAGFDLE-NAAHNTANSPLKRHLKGRHLQMIAIGGSIGTGLFVGSGSVLAA
GGPASVLIAYVLIGCM-LYCTVHALGEMAVLFP-VAGSFAHYSTRFVDPAWGFAMGWNYA
LQWLIVLPLEVVAASITVDYWSPGVS-N-AAWVTIFWVLIVSINMF-GVRGYGEAEFVFS
IIKVIAVIGFIILGIILNCGGG------PEGG--YIGGKYW-HDPGAFR-----NGFKGL
CSVFVNAAFAFSGTELVGLAAAETTNPRKSLPTAVKQVFWRIALFYVVSLAIVGLLVRYD
DPKLISGTSSADAKASPFVIAIENAGIKVLPSIMNVVILIAVLSVGNSSVYGSSRTLAAL
ADQGQAPKFLAYIDRQGRPLPAILVASALGLLCYLAA-----SDVQTTAFAWMMAISGLS
SVFTWGSVCGAHILFRRAWKVQGHSLDELAFRSQPGIIGSWVGLIFNCLVLIAQFWVGFA
PI-GYADMTSQQIAYNFFSVYLAAPVVLVSYVGYKIVYR--T-KFILPSEADLATGRRDL
-DVQHLIEQERAEQKQW---PKWKKVYNFFC---
>XP_016602358_Penicillium_expansum
-------------------------------------ME----E-KKFEE-STVQTGSDG
PPAY-GDSSPTRGGMGQ-------------------RIM----DSFKR------------
-----------------------------------------------------DPNHTVS
G---HAGADGSGFDLE-NAAHNTANSPLQRRLKGRHLQMIAIGGSIGTGLFVGSGSVLAA
GGPASVLIAYILIGAM-LYCTVHALGEMAVLFP-VAGSFAHYSTRFVDPAWGFAMGWNYA
LQWLVVLPLEIVAASITVDYWSPGVS-N-AAWVTIFWVLIVSINMF-GVRGYGEAEFVFS
IIKVIAVIGFIILGIVINCGGG------PEGG--YIGAKYW-YDPGAFR-----NGFKGL
CSVFVNAAFAFAGTELVGLAAAETANPRKSLPTAVKQVFWRIALFYVVSLTVVGMLVRYD
DPKLISGTSSADAKASPFVIAIENAGIKALPSIMNVVIMIAVLSVGNSSVYGSSRTLAAL
AEQGQAPKFLAYIDRQGRPLPAILVASALGLLCYLAA-----SDVQTTAFSWMMAISGLS
SIFTWGSVCGAHILFRRAWKVQGHSLDELAFRSQPGLIGSWIGLIFNCLVLIAQFWVGFA
PI-GYADMTAQEIAYNFFSVYLAAPVVLVSYIGYKVIYK--T-KFILPSEADLNTGRRDL
-DIQHLVEQERAEQKQW---PAWKRVWNFFC---
>XP_040646185_Penicillium_griseofulvum
-------------------------------------ME----E-KKFEA-TTVQTGSDG
PPAY-GHSSPTQESMGQ-------------------RFM----SSFKR------------
-----------------------------------------------------DPNHTVS
G---GAGADGAGFDIE-TAAHNTANSPLQRRLKGRHLQMIAIGGSIGTGLFVGSGSVLAV
GGPASVLIAYILIGAM-LYCTVHALGEMAVLFP-VAGSFATYSTRFVDPAWGFAMGWNYA
LQWLIVLPLEIVAASITVDYWNPGVS-N-AAWVTIFWVLIVSINLF-GVRGYGEAEFVFS
LIKVIAVIGFIILGIVLNCGGG------PQGG--YIGAKYW-YNPGAFN-----NGFKGL
CSVFVNAAFAFAGTELVGLAAAETDNPRKSLPTAVKQVFWRIALFYVVSLTIVGLLVPYT
EPRLLSGSSSADIKASPFVIAIENAGIKVLPSIMNVVIMIAVLSVGNSSVYGSSRTLAAL
AEAGQAPKIFAYIDRKGRPLPALLFASVLGLLSYLAA-----SPVQSEAFSWMMAISGLS
SIFTWGSVCGAHILFRRAWKLQGHSLDELAFRSQPGIIGSWIGLIFNCLVLIAQFWVGFA
PI-GYADMNSREICEKFFSVYLAAPVVLICYIGYKIKYK--T-RFVASADVDLVTGRRDL
-DIQHLVEQELAEQRNW---PKWKKVYKFFC---
>XP_038933290_Penicillium_roqueforti
-------------------------------------MD----E-KKFEE-HTVQTGSDA
PPSY-GDSSPTRGGMGQ-------------------RII----DSFKR------------
-----------------------------------------------------DPNHTVL
G---TPGADGTAMDVEAAAAHNTAHSPLQRHLKGRHLQMIAIGGSIGTGLFVGSGSVLAV
GGPASVLIAYILIGCM-LYCTVHALGEMAVLFP-VAGSFAHYSTRFMDPAWGFAMGWNYA
LQWLIVLPLEIVAASITVDYWSPGVS-N-AAWVTIFWVVIVSINMF-GVRGYGEAEFVFS
IIKVVAVLGFIILGIILNCGGG------PEGG--YIGARYW-YDPGAFR-----NGFKGL
CSVFVNAAFAFAGTELVGLAAAETANPRKSLPTAVKQVFWRIALFYVVSLTLVGLLVRYD
DPKLISGSSSADAKASPFVIAIENAGIKALPSIMNVVIMIAVLSVGNSSVYGSSRTLAAL
AEQGQAPKFLAYIDRKGRPLPAIIIASALGLLCYLAA-----SDVQTTAFEWMMAISGLS
SIFTWGSICASHILFRRAWKKQGHTLDELAFRSQPGVIGSWVGLTFNILVLIAQFWVGFA
PI-GYGEMTSQEIAYNFFSVYLAAPVVLVSYVGYKIYYR--C-KFVKSLEVDLDTGRRDL
-DVQHLVEQELAEQKEW---PKWKKVYKFFC---
>XP_002567491_Penicillium_rubens
-------------------------------------ME----E-KKFE---AVQTGAEA
PPAY-GDSSPTRGGIGQ-------------------RIF----DSFKR------------
-----------------------------------------------------DPNHTVT
G---HVGADGSGFDAE-TAAHNTAHSPLQRRLKGRHLQMIAIGGSIGTGLFVGSGSVLAT
GGPASVLIAYILIGCM-LYCTVHALGEMAVLFP-VAGSFAHYSTRFVDPAWGFAMGWNYA
LQWLIVLPLEIVAASITVDYWNPGVS-N-AAWVTIFWVMIVSINLF-GVRGYGEAEFVFS
LIKVIAVIGFIILGIILNCGGG------PQGG--YIGARYW-YDPGAFR-----NGFKGL
CSVFVNAAFAFAGTELVGLAAAETTNPRKSLPTAVKQVFWRIALFYIVSLTLVGLLVRYD
DERLISGSSSADAKASPFVIAIENAGIKALPSIMNVVIMIAVLSVGNSSVYGSSRTLAAL
AEQGQAPKFLAYIDRKGRPLPAIIIASILGLLSYLAA-----SDVQTTAFEWMMAISGLS
SIFTWGSVCGAHILFRRAWKKQGHSLDELAFRSQPGVIGSWVGFIFNCLVLVAQFWVGFA
PI-GYADMTSQEIAYKFFSVYLAAPVVLICYIGYKIMYK--T-KFVRTSEVDLVTGRRDL
-DIQHLIEQEMAEQREW---PKWKKVYKFFC---
>XP_040817864_Penicillium_solitum
-------------------------------------MD----E-KKLEE-HTVQSGSDG
PPSY-GDSSPTRGGLGQ-------------------RIM----DSFKR------------
-----------------------------------------------------DPNHSVS
G---HAGADGTGFDLE-GAAHNTAHSPLQRRLKGRHLQMIAIGGSIGTGLFVGSGSVLAA
GGPASVLIAYILIGCM-LYCTVHALGEMAVLFP-VAGSFAHYSTRFVDPAWGFAMGWNYA
LQWLVVLPLEIVAASITVDYWNPGVS-N-AAWVTIFWVLIVAINMF-GVRGYGEAEFVFS
IIKVIAVIGFIILGIVLNCGGG------PEGG--YIGAKYW-YDPGAFR-----NGFKGL
CSVFVNAAFAFAGTELVGLAAAETANPRKSLPTAVKQVFWRIALFYVVSLTIVGLLVRYD
DPKLISGTSSADAKASPFVIAIENAGIKALPSIMNVVILIAVLSVGNSSVYGSSRTLAAL
AEQGQAPRFLAYIDRQGRPLPAILVASALGLLCYLAA-----SDVQTTAFAWMMAISGLS
SIFTWGSVCGAHILFRRAWKQQGHSLDELAFRSQPGVIGSWIGLTFNCLVLIAQFWVGFA
PI-GYAEMTPQEIAYNFFSVYLAAPVVMVSYIGYKLVYK--T-KFIRPSEADLDTGRRDL
-DVQHLVEQERAEQKQW---PAWKKVYNFFC---
>XP_022577455_Penicilliopsis_zonata
-------------------------------------MD-DEYE-LK-----EVRSVLDH
PPLY-GETEPTKASLGR-------------------RIL----DSFKR------------
-----------------------------------------------------DPNAHVI
H---ATGADGKSYDVE-GAVANTAASPLQRKLKGRHLQMIAIGGSIGTGLFVSSGAVLAS
GGPASVLIAYLLIGCM-LYCTVHALGEMSVAFP-VAGSFAHFSTRFLDPAWGFAMGWNYA
LQWLVVLPLEIVAASLTIDFWHADVS-A-AVWVTIFWLLIVIINLC-GVRGYGEAEFVFS
VIKVTAVVGFIILGIILDCGGG------SEGG--YIGGKYW-RDPGAFN-----HGFKGL
CSVFVNAAFAFAGTELVGLAAAETANPRKTLPAAVKQVFWRITLFYVVSLTLVGLLVPYT
NPHLIT-ASTVDASASPFVIAIRNAGISGLDSVMNVVIMIAVLSVGNASVYGSSRTLAAL
AEQGQAPGFLAYIDRRGRPLWSILISSAVGALCYLAV-----SSKEEQAFQWMMAISGLS
SIFTWGSICLCHIRFRRAWRVQGHHLDELAFTSQCGVVGSWIGLAFNVLVLIAQFWVGFA
PV-GYREDSTTDLVENFFSAYLAAPVVLVSYIPYKLWYR--T-PFMRARDMDLDTGRRDL
-DVQDLIAQERAEQAAW---PTWKKVYNFFC---
>XP_016623335_Cladophialophora_bantiana
-------------------------------------MDIDVEK-----KQGSNP-GVVA
PGQEFGHIVSTQEKTSF-----------------FARII----DGFRE------------
-----------------------------------------------------NPNARVS
E--LLVDDNGKPLPNQ-----PPAQPALAMKLKQRHLQMIAIGGSIGTGLFVGSGSALAT
GGPAALVIAYCTLGIM-IFCTVHALGEMAVLFP-VAGSYSAYSSRFLDPAWGFAMGWNYA
MQWLVTLPIEIMAASITLNYWQGARDVNPCVWVTIFYVVIVSINLF-GVRGYGEAEFVFS
IVKVVATLGFIIFALVVDVGGG------PTGH--YFGAKTW-DDPGAFA-----YGFKGV
CSVFVTAAFSFGGTELVGLAAAEAENPRLALPTAIKQVFWRVVLFYIISLTFVGCLVRWD
DPRLLNSGSSANYWTSPFVLAIKNAGVGGLPSVFNAVILIAVLSVGNASVYGASRTLAAL
ADNGQAPKILGYIDRTGRPLVAILFSSALGALCYLVAL---KPSQRQEAWNWMFAVSGLA
SIFTWGSICLCHIRFRQAWKYHGHTLDELPYKSQAGVIGSWIGFGFNCLVLVAQFWTGFA
PI-GYREMSSSERTKSFFEGYLAAPVVIAFYIGFKIWKR--T-PIRRVKDIDVVSGRREI
-DLEHILAEEHAIRATW---PWWKRTWNTFC---
>XP_008724717_Cladophialophora_carrionii
-------------------------------------MEKDLEA--------RAGSPVGS
SEVSEGKVEYPRASTAV------------------GRFL----DGFKR------------
-----------------------------------------------------NPNARVT
A--QAIDANGRILKDQ-----PPAEPALAMKLKQRHLQMIAIGGSIGTGLFVGSGSALAS
GGPASLVLAYGLIGLT-LYCTTHALGELAVQYP-VAGAFSVYASRFVDEAWGFAMGWNYA
LQWLVTLPLEIVAASLTLDFWPGSRGTNGAAWVTIFLVAIILINFF-GVRGYGEAEFVFS
IIKVLAVIGFIILGIVINTGGV--------GSQGYIGARYW-YDPGAFN-----HGFKGL
CSVFVTAAFSFSGTELVGLAAAETENPRLALPTAVKQVFWRIALFYMVSLTVVGVLVPSN
DPMLLNGNSSADANASPFVIAVRNAGIDAVPSIMNVVILIAVLSVGNSSVYGASRTLAAL
ADMGQAPKILGYVDREGRPLVAIIVSSLLGFLCYIVAA---GPDTSGEAFNWMIAISGLA
AIFTWGTICLCHIRFRRAWRMAGHTLDELAFKSQATVYGSWIGLIMNCLILVAQFWTGIA
PV-GYAEMSASELVKGFFEVYLAAPIVIVMYLGYKLWYR--T-KIRRAGEIDITSGRREV
ENLQQILEEERRVRKTW---PWWKKTWKTLC---
>XP_016244210_Cladophialophora_immunda
-------------------------------------MEKDIEA--------MSASPSGS
SDLSQGKVEFPPAPTAF------------------GRFV----DGFKR------------
-----------------------------------------------------NPHARVT
T--QAIDANGRVLPDQ-----PPAEPALAMKLKERHLQMIAIGGSIGTGLFVGSGSALAN
GGPASLIIAYGLIGIT-LYCTTHALGELAVQYP-VAGAFSVYASRFVDEAWGFAMGWNYA
LQWLVTLPLEIVAASLTLEFWPGSRDVNGAAWVTIFLVAIILINFF-GVKGYGEAEFVFS
IIKVIAVIGFVILGIIINTGGV------PGDHRGYIGAHYW-YDPGAFN-----HGFKGL
CSVFVTAAFSFSGTELVGLAAAETENPRIALPTAVKQVFWRIALFYMVSLTIVGVLVPYN
DPQLLNGSSSSDANASPFVIAVRNAGIDAVPSIMNVVILIAVLSVGNSSVYGSSRTLAAL
ADMGQAPKILGYIDREGRPLVAIIVSSLLGFLCYIVAA---GPDTTTQAFNWMIAISGLA
SIFTWGTICLCHIRFRSAWRLAGRSLDELAFKSQATVYGSWIGLIMNILILVAQFWTGFA
PV-GYADMSASELVENFFEVYLAAPIVLAMYIGYKLVKR--T-KIRKISEIDITSGRREI
HNLREILEEERRIQATW---PWWKKIWKTVC---
>XP_007744516_Cladophialophora_psammophila
------------------------------------------ME-DKKTWSPESSS---N
PSAYEGDMGSVRRPFTR-------------------RLT----ESFKR------------
-----------------------------------------------------DPNASVT
RSASFSAADGKGYDAE-AAAQATALSPLLRRLKGRHLQMIAIGGSIGTGLFVGSGKALAY
GGPASLLLSFALTGCM-LYCTVQALGELAVLFP-VAGSFASYSTRFLDPAWGFAMGWNYA
LNWLTVLPLEIVSASITVDYWVQNISLN-AAWVSIFLVLIVLINFF-GVKGYGEAEFVFS
IVKVTAVIGYILLGVLINIMGGVDKNGNPDAS--YMGFRLW-HHPGAFH-----NGFKGL
CSTFVTAAFAFAGTELVGLAAAETENPRKALPTAIKQVFWRITLFYVVSLLLVGTLVPYD
DPRLLNGRNSADAKASPFVISIQNAGIEVLPSVMNVVIMISVLSVGNSSIYGSSRTLAAL
AEQCQAPAFLAYIDRKGRPLYAIIVASVLGLLAYLAA-----THKQQDAFNWMLALSGLS
SIFTWSSICLAHIRFRHAWTLQGHSLDELAFRSPVGIIGSWVGLVFNMLVLIAQFWTGFA
PV-GWHQMSISDRVVNFFQAYLAAPVVALMYIGYKIYMK--T-KVLRARDMDLFTGKREF
-NVRLLVQEERADRKRW---PRWKKLYKFLC---
>XP_018695774_Fonsecaea_erecta
-------------------------------------MDVDVEK-----KQESSD-GSLT
SGQEYGQIVSTQQKTSF-----------------FARVI----DGFRE------------
-----------------------------------------------------NPHARVS
E--LLVDDNGKPLPNQ-----PPAQPALAMKLKQRHLQMIAIGGSIGTGLFVGSGSALAT
GGPAALVLAYCLLGIM-IFCTVHALGEMAVL------------------------GWNYC
LQWLVTLPIEIMAASITLNYWHGARNVNPCVWVTIFYIVIISINLF-GVKGYGEAEFVFS
IIKVIATLGFIIFALVVDVGGG------PTGH--YFGAKTW-DNPGAFA-----YGFKGV
CSVFVTAAFSFGGTELVGLAAAEAENPRLALPTAIKQVFWRVVLFYIVSLTFVGCLVRWD
DPRLLNSGSNANYWTSPFVLAIKNAGVGGLPSVFNAVILIAVLSVGNASVYGASRTMAAL
ADNGQAPKILGYIDRTGRPLVAILVSSALGALCYIVAL---SPSQRQEAWNWMFAISGLA
SIFTWGSICLCHIRFRQAWKYHGHTLDELPYKSQAGVIGSWIGFLFNCLVLIAQFWTGFA
PI-GYREMSSSERTEIFFEGYLAAPIVIVFYIGFKIWKR--T-PIRRVKDIDVVSGRREL
-DLEQILAEERAIRATW---PWWKKAWNTFC---
>XP_022512943_Fonsecaea_monophora
-------------------------------------MDVDLEK-----KQEPSP-GSPT
PSQEYGQIVSTQEKTSL-----------------FARII----DGFRE------------
-----------------------------------------------------NPHARVT
E--LLVDDNGKPLPDQ-----PPAQPALAMKLKQRHLQMIAIGGSIGTGLFVGSGSALAT
GGPAALVLAYCLLGIM-IFCTVHALGEMAVLFP-VAGSYSAYSSRFIDPAWGFAMGWNYC
FQWLVTLPIEIMAASITLNYWQGARDVNPCVWVTIFYIVIVSINLF-GVRGYGEAEFIFS
IVKVIATLGFIIFALVVDVGGG------PTGH--YFGAKTW-DDPGAFA-----YGFKGV
CSVFVTAAFSFGGTELVGLAAAEAENPRLALPTAIKQVFWRVVLFYIISLTFVGCLVRWD
DPRLLNSGSSANNWTSPFVLAIKNAGVGGLPSVFNAVILIAVLSVGNASVYGASRTLAAL
ADNGQAPKIFGYIDRTGRPLVAILFSSALGALCYIVAL---SPSQRQEAWNWMFAVSGLA
SIFTWGSICLCHIRFRQAWKYHGHTLDELPYKSQAGVIGSWIGFLFNCLVLIAQFWTGFA
PI-GYRDMSSSERTKIFFEGYLAAPIVIVFYIGFKIWKR--T-SIRQIKDIDVVSGRREL
-DLEHILAEEKAIRATW---PWWKKTWNTFC---
>XP_016630042_Fonsecaea_multimorphosa
-------------------------------------MDVDLEK-----KEEHSA-GSLT
PGQDYGQIVST-QKTSF-----------------FARVI----DGFRE------------
-----------------------------------------------------NPNARVS
E--LLVDDNGKPLPNQ-----PPAQPALAMKLKQRHLQMIAIGGSIGTGLFVGSGSALAT
GGPAALVLAYCLLGIM-IFCTVHALGEMAVLFP-VAGSYSAYSSRFLDPAWGFAMGWNYA
FQWLVTLPIEIMAASITLNYWHGARDVNPCVWVTIFYVVIISINLF-GVKGYGEAEFVFS
IIKVIATLGFIIFALVVDVGGG------PTGH--YFGAKTW-DDPGAFA-----YGFKGV
CSVFVTAAFSFGGTELVGLAAAEAENPRLALPTAIKQVFWRVVLFYIISLTFVGCLVRWD
DPRLLNSGSSANYWTSPFVLAIKNAGVGGLPSVFNAVILIAVLSVGNASVYGASRTMAAL
ADNGQAPKILGYIDRTGRPLVAIIVSSALGALCYIVAL---SPSQRQEAWNWMFAVSGLA
SIFTWGSICLCHIRFRQAWKYHGHTLDELPYKSQAGVIGSWIGFLFNCLVLIAQFWTGFA
PI-GYRDMSSSERTKIFFEGYLAAPIVLVFYIGFKIWKR--T-PIRRVKDIDVVSGRREI
-DLEQILADERAIRATW---PWWKKTWNTFC---
>XP_022494230_Fonsecaea_nubica
-------------------------------------MDIDLEK-----KQEPSP-GSPT
PSQEYGQIVSTQEKTSL-----------------FARII----DGFRE------------
-----------------------------------------------------NPHARVT
E--LLVDDNGKPLPDQ-----PPAQPALAMKLKQRHLQMIAIGGSIGTGLFVGSGSALAT
GGPAALVLAYCLLGIM-IFCTVHALGEMAVLFP-VAGSYSAYSSRFIDPAWGFAMGWNYC
FQWLVTLPIEIMAASITLNYWQGARDVNPCVWVTIFYIVIVSINLF-GVRGYGEAEFVFS
IVKVIATLGFIIFALVVDVGGG------PTGH--YFGAKTW-DDPGAFA-----YGFKGV
CSVFVTAAFSFGGTELVGLAAAEAENPRLALPTAIKQVFWRVVLFYIISLTFVGCLVRWD
DPRLLNSGSSANNWTSPFVLAIKNAGVGGLPSVFNAVILIAVLSVGNASVYGASRTLAAL
ADNGQAPKIFGYIDRTGRPLVAILFSSALGALCYIVAL---SPSQRQEAWNWMFAVSGLA
SIFTWGSICLCHIRFRQAWKYHGHTLDELPYKSQAGVIGSWIGFLFNCLVLIAQFWTGFA
PI-GYRDMSSSERTKIFFEGYLAAPIVIVFYIGFKIWKR--T-SIRQIKDIDVVSGRREL
-DLEHILAEEKAIRATW---PWWKKTWNTFC---
>XP_013288269_Fonsecaea_pedrosoi
-------------------------------------MDVDLEK-----KPEPSP-GSPT
PSQGYGQIVATQEKTSL-----------------FARII----DGFRE------------
-----------------------------------------------------NPHARVT
E--LLVDDNGKPLPDQ-----PPAQPALAMKLKQRHLQMIAIGGSIGTGLFVGSGSALAT
GGPAALVLAYCLLGIM-IFCTVHALGEMAVLFP-VAGSYSAYSSRFIDPAWGFAMGWNYC
FQWLVTLPIEIMAASITLNYWQGARDVNPCVWVTIFYIVIVSINLF-GVRGYGEAEFIFS
IVKVIATLGFIIFALVVDVGGG------PTGH--YFGAKTW-DDPGAFA-----YGFKGV
CSVFVTAAFSFGGTELVGLAAAEAENPRLALPTAIKQVFWRVVLFYIISLTFVGCLVRWD
DPRLLNSGSSANNWTSPFVLAIKNAGVGGLPSVFNAVILIAVLSVGNASVYGASRTLAAL
ADNGQAPKIFGYIDRTGRPLVAILFSSALGALCYIVAL---SPSQRQEAWNWMFAVSGLA
SIFTWGSICLCHIRFRHAWKYHGHTLDELPYKSQAGVIGSWIGFLFNCLVLIAQFWTGFA
PI-GYRDMSSSERTKIFFEGYLAAPIVIVFYIGFKIWKR--T-SIRQIKDIDVVSGRREL
-DLEHILAEEKAIRATW---PWWKKTWNTFC---
>XP_007753992_Cladophialophora_yegresii
------------------------------------------ME-DKKIWSPESSS---N
PSAYEADMHNVHRTFAR-------------------RLT----ESFKR------------
-----------------------------------------------------DPHASVT
RSASFSAGDGKGYDAE-AAAQATALSPLLRRLKGRHLQMIAIGGSIGTGLFVGSGKALAH
GGPASLLLAFSLTGCM-MYCTVQALGELAVLFP-VAGSFASYSTRFLDPAWGFAMGWNYA
LNWLTVLPLEIVSASITVDYWVQNVSLN-AAWVSIFLILIVLINFF-GVKGYGEAEFIFS
VVKVTAVIGYILLGVLINIMGGVDSAGRPNGS--YLGFRLW-HHPGAFH-----NGFKGL
CSTFVTAAFAFAGTELVGLAAAETENPRKALPTAIKQVFWRITLFYVVSLLLVGTLVPYD
DPRLLNGKSSADAKASPFVISIQNAGIEVLPSVMNCVIMISVLSVGNSAIYGSSRTLAAL
AEQCQAPSFLAYIDRKGRPLYAIIVASVLGLLGYLAA-----TQKQQDAFNWMLALSGLS
SILTWASICLAHIRFRHAWALQGHSLDELAFRSPVGTIGSWVGFIFNVLVLIGQFWTGFS
PV-GWQHMSVSDRIANFFQAYLAAPIVVLMYLGYKTYMK--T-HILRARDMDLFTGKREF
-NVRVLLAEEKADRKRW---PRWKKLYKFFC---
>XP_016241040_Exophiala_spinifera
-------------------------------------MDVDLEK-----KESPSSDGGER
PSQDYGQVV-TRTQGPF-----------------WVRFI----DGFRQ------------
-----------------------------------------------------NPNARVS
E--QLVDADGKLLPDQ-----PTAQPALATKLKQRHLQMIAIGGSIGTGLFIGSGSALST
GGPAGIVISYCTLGIM-LFCTVHALGEMAVMFP-VAGSFSAYSSRFLDPAWGFAMGWNYA
MQWLVTLPIEIMAASMTLNYWSGARDVNPSAWVSIFFVVIIAINFF-GVRGYGEAEFVFS
IVKVIAILGFIIFALVVDVGGG------PTGH--YFGAKTW-DNPGAFA-----NGFKGV
GSVFVTSAFSFGGTELVGLAAAESANPRLALPTAIKQVFWRVVLFYIISLTFVGLLVPWD
DPRLLNSGSTSNTWTSPFVLAIKNAGVGGLPSVFNAVILIAVLSVGNASVYGASRTLAAL
ADHGQAPQILGYIDREGRPLVAIIVSSSLGALCYIVNL---KPSQRQEAWNWMFAVSGLA
SIFTWGSICLCHIRFRQAWKHHGHSVDELPFKSQAGVLGSWLGLVINCLVLVTQFWTGFA
PV-GFREMSGSDRTKNFFEVYLAAPVVIVFYLGFKIWRK--T-SIRRVANIDVVSGRREI
-DLEQILADERATQATW---PWWKKTWRFFC---
>XP_016262206_Exophiala_oligosperma
-------------------------------------MDVDLEK-----EQGPSP--GAR
SSQEYGQIV-TRKQGSV-----------------WVRFI----DGFRQ------------
-----------------------------------------------------NPNARVS
E--QLVDADGKPLPDQ-----PAAQPALAMKLKQRHLQMIAIGGSIGTGLFIGSGSALST
GGPAALVISYCTLGIM-LFCTVHALGEMAVIFP-VAGSFSAYSSRFLDPAWGFAMGWNYA
MQWLVTLPIEIMAASMTLNYWSGARDVNPSAWVSIFFVVIIAINFF-GVRGYGEAEFVFS
IVKVIAVLGFIIFALVVDVGGG------PTGH--YFGAKTW-DNPGAFA-----NGFKGV
GSVFVTSAFSFAGTELVGLAAAEAANPRIALPTAIKQVFWRVVLFYIVSLTFVGLLVPWD
DPRLLNSGSTSNTWTSPFVLAIKNAGVGGLPSVFNAVILIAVLSVGNASVYGASRTLAAL
ADNGQAPKILGYIDRQGRPLVAIIVSSSLGALCYIVNL---KPSQRQEAWNWMFAVSGLA
SIFTWGSICLCHIRFRQAWKYHGHSVDELPFKSQAGVIGSWLGFIINCLVLVAQFWTGFA
PV-GFREMSASDRTKSFFEGYLAAPVVIVFYLGFKIWKK--T-SIKRTASIDVVSGRREI
-DLEQILADERALHATW---PWWKKTWHFFC---
>XP_013314210_Exophiala_xenobiotica
------------------------------MADPSIMKEKDVE----------SDPGRSS
YSANHGKIEFPRAPTTW------------------GRFV----DSFKR------------
-----------------------------------------------------NPNARMT
T--KAIDADGNLLKDQ-----PPAEPALQMVLKGRHLQMIAIGGSIGTGLFVGSGSALAT
GGPASLILAYGLIGIM-LFCVVQALGELAVAFP-VAGAFSVYASRFVDPAWGFAMGWNYA
LQWMVTLPLEIVAASLTLQFWSGSQGVNSAAWVTIFLVAIIIINFF-GVRGYGEVEFVLS
IVKVIAVIGFCILGIIIDTGGV------PRDDRGYIGARYW-QEPGAFN-----AGFKGL
CSVFVTAAFSFSGTELVGLAAAETENPRLTLPTAVKQVFWRIALFYMVSLTIVGVLVPYN
DPALLNGTSSADANASPFVIAVRNAGIQAVPSIMNVVILLAVLSVGNSSVYGSSRTLAAL
ADMGQAPKILGYIDRSGRPLVAIIVSSSLGFLCYICAA---GPDTTAEAFNWMIAISGLA
AIFTWGTICLCHIRFRKAWRLAGHTLDELAFKSQATVYGSWLGLIMNCLILVAQFWTGFA
PV-GYGEMTASERVKGFFEYYLAAPIVIVMYVGYKIVRR--T-KIRKIHEIDITSGRREM
-NLAEILEEERKVQATW---PWYKKVWKTIC---
>XP_007720966_Capronia_coronata
-----------------------------MAASTSPTLNEDVEK------NASSRDYSPP
FSLDNGKIEEERRPSVFASDRATQLRQGSVTVHHDGFFSSFKPSSFKR------------
-----------------------------------------------------NPNARVV
T--EATDSEGRPLKDQ-----PPAEPALAMTLKQRHLQMIAIGGSIGTGLFVGSGSALAT
GGPASLVIAYGLIGTM-LYCTVHALGELAVLFP-IAGAFSVYSSRFIDPAWGFAMGWNYA
LNWLVTLPLELTAASITLSYWQGARDVNPAAWVIIFWAAVVLINFF-GVRGYGEAEFVFS
IIKVVAVIGFCILGIIIATGGV------PGSPQGYLGAHYW-YDPGAFN-----HGFKGL
CSTFVTAAFSFGGTELVGLTAAETENPRKSLPTAVKQVFWRICLFYMVSLTIIGCIVPYN
DDELLNGASSTDANASPFVIAVKNAGITAVPSIMNAVILIAVLSVGNSSIYGSSRTLAAL
ADRGQAPKFLGYIDQAGRPLFAIILASFIGLLCFIVAA---GTDTRTQAFNWMLAISGLS
SIVTWASICACHIRFRAAWKYNGRSTSELAFKSQPGLVGSWIGLGLNVLILIAQFWTGFA
PV-GYASMTAGARVESWFEAYLSAPIIVLFYIVFKLWKR--P-AFKRVPDIDITSGRREL
-DLSEVLAEERAEQAKW---PWWKKAWKTVC---
>XP_007732125_Capronia_epimyces
-------------------------------------MEKDVEA--------GSDGFSSR
FDVSQGKVELPRAPTAF------------------GRFV----DSFKR------------
-----------------------------------------------------NPNARVT
T--EAIDADGKRLPDQ-----PPAEPALAMKLKSRHLQMIAIGGSIGTGLFVGSGSALAT
GGPASLIIAYGLIGVM-LFCTVQALGELAVAYP-VAGAFSVYASRFLDPAWGFAMGWNYA
LQWMVTLPLEIVAASLTLEFWPGTRDTNSAAWVTIFLFVIIAINFF-GVRGYGEAEFVFS
IIKVIAVVGFVILGIIINTGGV------PGDPRGYMGAHYW-YDPGAFN-----AGFKGL
CSVFVTAAFSFSGTELVGLAAAETENPRTSLPRAVKQVFWRIALFYMVSLTIVGVLVPYN
DPDLLNGTSSADANASPFVIAVRNAGIDAVPSIMNVVILIAVLSVGNSSIYGASRTLAAL
ADMGQAPKILGYIDRAGRPLVSIIVSSLIGFLCYIVAA---GPETTTEAFNWMIAISGLA
AIFTWGSICLAHIRFRRAWRLAGHTLDELAFKSQATVYGSWLGLIMNILILIAQFWTGFA
PI-GYADMTAGERVKNFFEGYLAAPIVIVMYLGYKIVRR--T-KFRRAREIDLTSGRREL
-NLQEILEEERRIQATW---PRWKKVWHIIC---
>XP_009152784_Exophiala_dermatitidis
-------------------------------------MDHIRSH----------------
-----GSSSSSNSSR----------------------------EDVEK------------
-----------------------------------------------------ME-----
---VSQHVEEKPVPVQ----NGDG-HTLARKLKSRHMQMIAIGGSIGAGLFVGSGSALRS
GGPASLLIGFMITGVM-MLCTMQALGEMTVLYP-VNGAFYSYAVRFIDRSWGFAMGWEYA
LGWLTVLPFELTAASITIEFWRDDIHV--AIWVAAFLALLCFIQIF-GVRGYGEVEFVLS
CIKICACIGFIIFGIVVNVGGV------PTDDRGYIGARYW-HDPGAFR-----NGFKGF
CSVFVTAAFAFGGTELVGLAAAEAANPAKSLPTATKQVFWRIAFFYIVTLFILGLILPSN
DDRLL-GASGANTKASPFVLAIKTAGVKGLPSVFNAVITISVISVANSCTYASSRTMQAL
AANGMGPQFLRYIDKKGRPIWCIIVQLLFGCIAFIGE-----ANASGEIFTWLLALTALS
FFFAWTSINLSHIRFRAGWKHHGFSTAQLPYRAAFGVYGSYLGFFLNCIAIVATFYVSLF
PL-G-----GKPNAKIFFQNYLAAPIVLFFYIFWKLYSRDWS-LFIRARDMDVTTGLRPG
-WDQLANEAENRQ-------PLWRRALHSFI---
>XP_013262907_Exophiala_aquamarina
-------------------------------------MEKDIEA--------KAESPAPR
SDMTEGNIEFPRAPTAM------------------GRFV----DSFKR------------
-----------------------------------------------------NPNARVT
T--EAVDANGKPLPDQ-----QPAEPALAMKLKPRHLQMIAIGGSIGTGLFVGSGSALAN
GGPASLIIAYGLIGVM-LFCTVHALGELAVAFP-VAGSFSAYSSRFLDPAWGFAMGWNYA
LQWMITLPLEIVAASITLEFWPGSRSTNGAAWVTVFLVVIIAINFF-GVRGYGEAEFVFS
IIKVFAVIGFVLLGIIINTGGV------PGDDRGYIGARYW-YDPGAFN-----HGFKGL
CSVFVTAAFSFSGTELVGLAAAETENPRVALPKAVKQVFWRIALFYMVSLTIVGVLVPYN
DPALLNGASSQDANASPFVIAVRNAGISAVPSIMNCVILIAVLSVGNSSIYGASRTLAAL
ADRGQAPKILGYIDRSGRPLVSIILCSSLGFLCYIVAA---GPDSSTQAFNWMIALSGLA
ALFTWASICLAHIRFRQAWKANGHTLAELAFRSQAGVIGSYLGLIMNLLVLIAQFWTGFA
PV-GYGDMTASERVENFFQVYLAAPLVILCYFGYKFVRR--T-SIKRIRDIDVVSGRREM
-NLKEILAEERAIQAKW---PWWKKVYRTVC---
>XP_016226165_Exophiala_mesophila
-------------------------------------MDNVRED----------------
-----G-ASSSRAST----------------------------QDIEK------------
-----------------------------------------------------TQ-----
---ESYHVEEKDMGNE----HIEG-NALAKKLKSRHMQMIAIGGSIGAGLFVGSGSALRS
GGPASVLICFMIIGVM-LLCTMQALGELAVLYP-VSGAFFTYTYRFVDKSWGFAMGWNYA
LGWLIVLPFELTAASITIEFWRTDIPM--AVWVASFLVMLCLVQIF-GVRGYGEVEFVLS
CIKICACVGFIIFGIVVNCGGV------PTDDRGYIGARYW-HDPGAFR-----NGFHGF
CTVFVTAAFAFGGTELVGLAAAEAENPAKSLPKATKQVFWRIAFFYICTLFILGLILPSD
DDQLL-GASGANTKASPFVLAIKMAGVPALPSIFNAVITISVISVANSCTFASSRTMQAL
ACHGMGPRFLRYIDKAGRPLWCIVLQLAFGLIAFIGE-----ANASGQVFTWLLALTALS
FFFAWASINLSHIRFRAGWKYHGYSEHQLPYRALFGVYGSYLGLFLNCLALIATFYTSVF
PL-G-----GSPSAKVFFMNYLAAPIVLAFYVFWKIYSRDWS-LYIHARDMDVTSGLRPG
-WEHMAEEKSLNQ-------PTWRRVLSGFI---
>XP_013276994_Rhinocladiella_mackenziei
------------------------------MASTSSSPTEDIEKNHHGIGNPSQSDTTDA
---------EKQQPSMF--DREAQLRRGSITPYHESFFSAFQPSSFRR------------
-----------------------------------------------------NPNARVV
T--EATDNEGRPLKDQ-----PPAEPALAMKLKQRHLQMIAIGGSIGTGLFVGSGSALAI
GGPASLVLAYGLIGIM-LYCTVHALGELAVLFP-IAGAFSVYSSRFIDPAWGFAMGWNYA
LNWLVTLPLELTAASITLSFWPGARDANPAAWVVIFWLAIVLINFF-GVRGYGEAEFVFS
IIKVIAVIGFCILGIIIAAGGV------PGSPQGYLGARYW-YEPGAFN-----HGFKGL
CSTFVTAAFSFGGTELVGLTAAETENPRKSLPTAVKQVFWRITLFYMVSLTIIGCIVPYT
DPELLNGSSSADANASPFVIAVKNAGISAVPSIMNAVILIAVLSVGNSSIYGSSRTLAAL
ADRGQAPKFLGYIDQVGRPLFAIILASAIGLLCFIVAA---GSDTRTQAFNWMLAISGLS
SIITWASICACHIRFRAAWKYHGRTLDELAFRAQPGVYGSWVGLTFNILILIAQFWTGFA
PI-GYVEMSASEQTQSWFEAYLSAPIVMLFFIVFKVWKK--T-SFKRIQDIDVTSGRREL
-DLTQILAEERAEQATW---HWWKKAYKFVC---
>XP_018002232_Phialophora_attinorum
----------------------------------------MAEK----------------
-----G-FSGNDVHG----------------------------VDLEA------------
-----------------------------------------------------RQNKLAN
D--VTYADEQQPE---------DGVRPLHQKLKSRHMQMIAIGGSIGAGLFVGSGGALYR
GGPAAVLIGFGIVGIM-LLMTMQALGEMAVLYP-VNGAFFTYICRFVSPSLGFAVGWNYA
ISWLTVLPFELIAASITIEFWRDDIHM--AVWVTVFLVFLTAVNIF-GVRGYGEVEFVLS
VIKICACLGFIIFGIIVNTGGI------PGDDRGYIGFRYW-KDPGAFK-----NGFKGF
CSVFVTAAFAFGGTELVGLAAAEAAEPQKALPKATKQVFWRIAFFYIVSLLIVGIILPSD
NESLM-GASGANTKASPFVLAIQEAGVKGLPSVFNAVITVSVISVANSCTYGSSRTIQAL
ATKGMAPRFFAHVDKHGRPIYCVILQLAFGLLGYLGE-----AAEAGVIFNWLLALSGLC
FFFVWLSINLAHIRFRAGWKAHGYTLDQLPFQAQFGVIGSWIGLSLCILALIATFYTSVW
PL-G-----GSPDAEVFFSNYLAAPLILACYLFWKVYAKDWK-LYVSAADMDVTSGIRRG
-SIQATLEPEKKR-------NPVVRFLTAFF---
>NP_595008_Schizosaccharomyces_pombe
------------------------------MSHSDFNMEPEYVS----FSDKDTKSILNE
SKSSLKDVKPSLEEKSY-ITPGLVDDVEPKGKNFVVRFF----DDFKP------------
-----------------------------------------------------A------
---KATGEDG---------------TALKRSLKSRHMQMISIGGAIGTGLYVGSGSSLAD
GGPASVIINYSLIGIM-MFFIVYALGEMAVAYP-VAGGFNTYATRFIDPAWGFAVSWNYF
INYFVTFPLELTTCAITFRYWT---DINSAAWISIFLVVIIIVNLF-GVRAYGEVEFILS
TVKVVATFGFIILAIIINCGGV------PTDHRGYIGGSIIKHKP--FR-----HGFKGF
CSVFTTAAFSFSGTEVIGLAAAEVDNPQKALPHAVKQVFWRIAIFYVVSLILIGLLISPD
DPNLMGNGSTS---VSPFVLAIKEANIKGLPSVFNAVIIISVVSVTNSSTYTAGRTLHGM
ANLKQAPSFFKYTDRLGRPLLAMIVVLLFGFFAYINEADKNGNDVSDTVFNWLLALSGLS
NFFTWGSICLCHIIFRLAFKKQGHSLKELGFVSPMGIWGSCIGLFFNILCLMAQFYVSLF
PI-G-----GKPNANDFFQGYLAAPVTLAFFIGYKIYDR--S-HIPSLDKLDITTGLKTY
ENLDE--EEDEPTTASK---RIFKKISSVFC---
```
