## Supplementary material for "Coding Sequence Insertions in Fungal Genomes are Intrinsically Disordered and can Impart Functionally-Important Properties on the Host Protein": MAFFT_MSAs: XP_712313.2_blasthits_MAFFT.txt

```
>XP_712313_Candida_albicans
-------------MSGLEHLQ---------------------------------------
------------------------------------------------------------
------------------------------------------------------------
------------------------------------------------------------
------------------------------------------------NLSIQPSNR---
--------STQQQQTNSQ---PQSQYSQS----------------------------AAK
--RRSARDYQFGAKIGEGSYSTVYSALDKYT-NRTYAIKVLSKRHIVKENKIKYVNIEKT
TLNRLGQ-QHPGIVQLYYTFQDESSLFFVLDFAEYGELLSIIR--KFGSLSESVSKFYMC
QIIDAVRFIHSKGVIHRDLKPENILVGHDFNLKITDFGAAKLLGNHEEF-N--GEKI-DY
NSV-D-----ASPEV--S-DTDRKGSFVGTAEYVSPELLKHNICGFESDIWAIGCILYQF
FNGVPPFKGSTEYLTFEKIINVDYSYKSPIP-------------LPPDVIQLIDSILISE
PSARATIPHIMSSRWFSDIPWDDQNFIWHRKVPRFEAFG---------AIT-----PSPA
MP---PMMKNGTNRNVN-------------------------------------------
------------------KSNSYHQLQSQI-SASEFGFIPSI---------------AA-
KKSYKPP-----------------------------------------------------
------------------------------------------------------------
----------------TMIKNNV----------------------------------AMP
ALNQTT------YNH-------------------------N-----------------YQ
QHVPL----P------------PP--------VSSQPLTQQNVPQQIQPQRSGSA-QT--
-PQFAPVSAS-SRQPVGNMQTRQAAPQVLVQQKTP-------------------PFP---
--KEKNSTPNLRDNTSFAQMAPRRNGE-------------------IPGQPQQQIPLPKS
QQSPQPQP--------KAQYQSQQQKQSEDIRGSKN------------------------
---------------TSANAAAAAFATK----------------NLPQPNHKTSKDSST-
-PPPPPPLPPKIKKV--------------------------------QEN--FIKFNEVS
GLLKPDEKILKMDNLI----------------KSVLSK-----RYLNKPEYQVLDDSVLD
ELTSKYASILKQ------------------------------------------------
------------------------------------------ESKAVITIVTNMARVFFI
DAFLNVML------------------------------------VDLKANKGADYSMYD-
-------YEFENT-V-DEDGN-LLSK-------------QDETFGYL---IIEL------
----------IKDGGDLVF----LQRVSDEQRLRLTNAVKVLDKKGEEVVVGSSHGWIDC
LLIAREI--------------SIEQSEDNKKPRSVSSSSNVSINEVKSEKA---KKKKSS
-----------LSN----------------------------------------------
------------------------------------------------------------
------------------------------------------------------------
------------------------------------------------------------
--------------------KKPRSKK----KGTSSNGTPQTT-----------------
-------------------------------PTPTQHS----NFAFA-------------
--------AAAAVHHQK-----------------------------------
>XP_002420832_Candida_dubliniensis
-------------MSGLEHLQ---------------------------------------
------------------------------------------------------------
------------------------------------------------------------
------------------------------------------------------------
------------------------------------------------NLSIQPSNR---
--------STQQQQIISQ---PQAQYSQS----------------------------AAK
--RRSARDYQFGAKIGEGSYSTVYSALDKYT-NRTYAIKVLSKRHIVKENKIKYVNIEKT
TLNRLGQ-QHPGIVQLYYTFQDESSLFFVLDFAEYGELLSIIR--KFGSLSESVSKFYMC
QIIDAVRFIHSKGVIHRDLKPENILVGHDFNLKITDFGAAKLLGNHEEF-N--GEKI-DY
NSV-D-----ASPEV--S-DTDRKGSFVGTAEYVSPELLKHNVCGFESDIWAIGCILYQF
FHGVPPFKGSTEYLTFEKIINVDYSYKSPIP-------------LPPDVIQLIDSILVSE
PSARATIPRIMSSKWFSEIPWDDQNFIWHRKVPRFEAFG---------AVT-----PSPA
MP---PMMKNGTNRNVN-------------------------------------------
------------------KSNSYHQLQSQI-SASEFGFIPSI---------------AA-
KKSYKPP-----------------------------------------------------
------------------------------------------------------------
----------------TMIKNNV----------------------------------AMP
ALNQTT------YNP-------------------------N-----------------YQ
QHVPH----P------------PP--------ISSQPVVQQNMPPQIQPQRSGSA-QT--
-PQFAPVAAP-NRPPIASMQVRQAGPQVLVPQKTP-------------------PFP---
--KEKNSTPNLRDNTSFAQMTPRRNGE-------------------IPG---QQSPFAKS
QQSSQPSPPPPPPPSQKFVYQSQQQKQQEDVTGSRN------------------------
---------------TSTNAAAAAFATK----------------NLPQQTYKTTNDSSI-
-SP-----AMKSKKV--------------------------------QEN--FIKFSEVS
GLLKHDEKILKMDNLI----------------KSVLSK-----KYLNKPEYQVLDDSVLD
ELTSKYASILKQ------------------------------------------------
------------------------------------------ESKVVITIVTNMARVFFI
DASLNVML------------------------------------VDLKANKGADYSMYD-
-------YEFENI-V-DEDGN-LLPK-------------QDEAFGYL---IIEL------
----------IKDGGDLVF----LQRISDEQRLKLTNAVKVLDKNGEEVVVGASHGWIDC
LLIAREI--------------SIEQSQDKKQPRSVSSSSNVSINEAKSEKS---KKKKPS
-----------LPN----------------------------------------------
------------------------------------------------------------
------------------------------------------------------------
------------------------------------------------------------
--------------------KKPRPKK----KGTSSNGTPQTT-----------------
-------------------------------PTQSQPS----NFAFA-------------
--------AAAAVHYQK-----------------------------------
>XP_002548707_Candida_tropicalis
-------------MSGLENLQ---------------------------------------
------------------------------------------------------------
------------------------------------------------------------
------------------------------------------------------------
------------------------------------------------NLSINPS-----
--------ATQQQQYHHQ---QAQYAQQQ----------------------------ALK
--RRTARDYQFGARIGEGSYSTVYSALDKYT-NRTYAIKVLSKRHIVKENKIKYVNIEKT
TLNRLGQ-QHPGIVQLYYTFQDESSLFFVLDFAEYGELLSIIR--KFGSLSEPVSKFYMC
QIVDAVKFIHSKGVIHRDLKPENILVGHDFNLKITDFGAAKLLDTNDDSST--TEKI-DY
NSI-D----PAMREV--S-TNDRKGSFVGTAEYVSPELLKYNICGFESDVWAIGCMLYQF
FHGVPPFKGNTEYLTFEKIINLDYSYKSPVP-------------LPSDVIQIIDQILVID
PAQRITIPQIINSNWFSEVPWDDQNYIWHRKVPRFEPFG---------SVS-----QPPP
AI---PMLKNGTNRSAS-------------------------------------------
------------------KSNSYHQLQSQI-QASEFGFIPSI---------------AA-
KKSYKPP-----------------------------------------------------
------------------------------------------------------------
----------------TAIKKNV----------------------------------PIA
PTNQMA------YNN-------------------------G-----------------NF
SPSPIIQPSA------------PP--------PQTPPSPSRGQQFQHQQQQQQNR-NA--
-PAISAAASS-MHHQNGNTQVRQQ-QSVPPQQSQD-------------------QTP---
--VEKKRMSNIRTNTSFANLVPSSNGN-------------------ARVQQQQQ------
QQSYHAQP--------YITPQTQVNRSNEQISG--K------------------------
---------------NAAAASAAAFASKPPTSTRPVIAHTPPPSTIPPARQQQQQLQTS-
-SKSPRIAQAAPKTT--------------------------------KEN--CVKFKEIS
ELLRPDEKILKMDTLF----------------KSVLGH-----EYLSNSQSEVLDDSVLD
KLTTENKGILTG------------------------------------------------
------------------------------------------DAKIVIAVVTNMARVFFI
DASLNVML------------------------------------VDLKANKGADYSMYD-
-------YEFENV-V-DDDGN-IIPE-------------SDEVFGYL---IIEL------
----------VKEGGDLVF----LKRISDRERTKLGNMLKVVDKHGHDVVIGTSHGWIDC
LLIAKEI--------------SMEQYLEVRSATSGASSSNNSIYDVKTEKS---KKKSSS
-----------SSS----------------------------------------------
------------------------------------------------------------
------------------------------------------------------------
------------------------------------------------------------
--------------------SKKKASK----SKKKSTSNGYST-----------------
-------------------------------PPQGQSS----KFAYA-------------
--------AAAAVHNHK-----------------------------------
>XP_003870800_Candida_orthopsilosis
-------------MSYRPNVQA--------------------------------------
------------------------------------------------------------
------------------------------------------------------------
------------------------------------------------------------
------------------------QPSQSCIQHGYSSESPNHLGKQLSQSHISNSNP---
--------AAMKQPSSTM---PQSQM--P----------------------------NPK
--KKSARDYQFGAMIGEGSYSTVYSAMDKQS-KKTYAIKVLSKRHIVKEGKIKYVNIEKT
TLHRLGQ-QHPGIVQLYYTFQDESSLFFVLDFAEYGELLSIIR--KLGSLSEPVSKFYMC
QIIDAVKFIHSKGVIHRDLKPENILVGHDFNLKITDFGAAKLLGENEED----EEKV-DY
RSFNS----EVETPA--QTSRERFGSFVGTAEYVSPELLKDNICGFESDIWAIGCILYQF
FNGSPPFKGNTEYLTFQKIIDLDYSYKSPKS-------------ISKEVTEIIEKILVSN
PSARPTIPDIMSFKWFSEVDWNDPRYIWHRKVPKLESHSGTES-------------LSQS
IM---PRIKNGANREMN-------------------------------------------
------------------KSSSYHQLQSQI-NRSDLGFLPTF---------------GA-
KKSFKPP-----------------------------------------------------
------------------------------------------------------------
----------------TGIRKNT-------------------------------------
------------SQN-------------------------S-----------------NG
ELAPQYLPNV------------SP---------------------QKRRDAQHAAPLTQV
NQPVFKGPTN-SIRPPIVSPPQQPVPSQYSTRPP--------------------QNQSPQ
PKAHVQGKPNIRANTAFQNMQPATITT-------------------TVPEASSQSPKSNS
TSKPNAPGITERLTPYAPEIPKT------------S------------------------
---------------PDAAAAAAAFAKRNNTQTKPITTQKANPPPEKPKSANKPNQKQT-
----------------------------------------------------VLKLHEVS
SLLAPNEKILKMDLLK----------------RMRLRK-----SSLSLS-YDTLDDAVLE
RIVTEHAHHLQE------------------------------------------------
------------------------------------------GSKLVLTFVTNMARIFLV
DSTLEVML------------------------------------VDLKANNGGDYFMYD-
-------YEFEN------DEE-GLN---------------DDHLGYL---IIEV------
----------VKENGDLYF----LQQLANKNSE--PEIVRVLDKAGHDASIGKEHGWIDC
LLIARETSTASPVEPMAISDATTSETKTNGVPASATMAINGASSRPAAKKTNDIKSKKGS
-----------GKK----------------------------------------------
------------------------------------------------------------
------------------------------------------------------------
------------------------------------------------------------
--------------------PKKKEIK----RKVSSSPSLQST-----------------
-------------------------------PSTNQAT----NFARA-------------
--------AAAAVRQK------------------------------------
>XP_001523833_Lodderomyces_elongisporus
-------------MSNAQHIHP--------------------------------------
------------------------------------------------------------
------------------------------------------------------------
------------------------------------------------------------
------------------------YLVKAPTLPPSNQQPYDRRIVNQLGDQLSSAHILHN
NLRSGLRPTAGSAPIQGQ---VQSHSQGP------RQQPIIQRGQSLTNIGGSSDQNMPN
--KKSVKDYHFGARIGEGSYSTVYSAVDKQQ-GRTYAIKVLSKRHIVKENKIKYVNIEKL
TLHRLGQ-QHPGIVQLYYTFQDESSLFFVLDFAEYGELLSIIR--KFGSLSEQVLKFYMC
QIIDAVSFIHLKNIIHRDLKPENILVGHDFNLKITDFGAAKLL---DDAPGDSTEEI-DY
RSFEGGNDALANSA---TKTPDRLGSFVGTAEYVPPELLKLNICGFESDVWAVGCMLYQF
FNGTPPFKGNTEYLTFEKIIQLDYSYKADKP-------------VPEDVKFIIDNILIEN
PSQRLTLPAIMSAKWFHGVNWTDKAYIWQRKVPKFESYAVS---------------QSKP
LQTNPFALKNGTNRKAN-------------------------------------------
------------------KSSSYQQLQSQM-HSSDLGFLPDL---------------SP-
KKNYNTGAQNYPASKQNVMMEDRSKASLPIPQPMKTDGRVQLYAQQNQGGIPQVRQAAPS
NTEYKVPGVNPNANSSATNYNTNYNANYNANYNANYNPNISAGYNVSSNINSNFNTNINS
KANSNTKDIKTNANLNTNLNANTGNT---IGNT-------------NTNFSNNATSHSNA
NSNAITNMGLSIHNNSQSNSVQSHTAQKSPGNILASVALQN-----------------QQ
SKKPNIPSSPKSQGNVPQATQVSQSRQGPQGSRSHIPVFLQNRATAPSTQQGASTPQLHP
KNTVTNSSQQRPLVPNTISSSSSWASSSSSQRKET-------------------PSNQHA
GQRPSPSFTNSKSSVPPSSPRPSVPS--------------------SNARPSLPSLKSQT
SGGTITKNLSSNISTSAPTKPV--------------------------------------
---------------PQSAAAAAAFANKSRGQTKPLHPEITT------------------
-----------------------------------------------IPKSYLIQFREIS
GLLNPNEKILKMDSLY----------------MVRLEK-----SLVGLNYNT-LDDMLLE
KIIARNGDYLKK------------------------------------------------
------------------------------------------KATTVLTVITNMARIFFI
NNNLDAML------------------------------------VDLKANKGKDCLMYD-
-------YEFEG----DDDDD-EQEQVNSGNYLGKRKETSVEELGYL---IIEL------
----------VRENGDLIF----LKQSQTPKSKQMAKELKVLDKHGNEVLIGADHGWIDC
LLIARETSFSSEATSTSASSTSSTSSSTTPATRSPTTTSGVPSRSNKPKVTNSKQTKSTS
IVDKQTVSNPNGTR----------------------------------------------
------------------------------------------------------------
------------------------------------------------------------
------------------------------------------------------------
--------------------KDAAKRKVADTRSLRSKNSPNLS-----------------
-------------------------------NSPSSFNANASKFASA-------------
--------AAAAVHHK------------------------------------
>XP_007377248_Spathaspora_passalidarum
-------------MSGIDNFHD--------------------------------------
------------------------------------------------------------
------------------------------------------------------------
------------------------------------------------------------
------------------------LLI---------------------------------
--------TSSQQTQNNN---SQNLYTPPILP-PQQKQRPQQYPCSPNPPNTTSTSISTM
--RRSARDYQFGTKIGEGSYSTVYSALDRHT-QRTYAIKVLSKRHIVKEDKIKYVNIEKT
TLHRLGQ-QHPGIVQLYYTFQDVSSLFFVLDFAEYGELLSIIR--KFGSLSEPVSRFYMC
QIVDAVRFIHSKGVIHRDLKPENILVGHDFNLKITDFGAARLLGPDNDENN--EEKI-DY
NSV-S----DAEVDVNKNNNRERASSFVGTAEYVPPELLKYNQSGFESDVWAMGCILYQF
FHGVPPFKGATEYLTFEKIIKGEYTYQK--Q-------------LPGEVVKLVDAILVPQ
PAARLTIPQIMQSRWFQDIPWDDVNYIWHRKVPRFESYS-----------------PEQP
IMVPPPSIKNGSDRSIS-------------------------------------------
------------------KSNSYHLLQSQI-QSSDY-FIPAV---------------TS-
KYKQTRP-----------------------------------------------------
------------------------------------------------------------
----------------SATSTTT----------------------------------QIP
PSSMAI----------------------------------Q-----------------QP
QKSPIMMSAP------------PP--------------------------PPPPPPHTYF
EPRM-----------------SNQTPGSPSQNMQV-------------------------
----------RRENSSFA----------------------------LPRLPETKSKPNNT
NKQKQLQRSQQPQAQQIPEQKKQSQQQQQQQQQHNETIQPPAHKQTHPYLALAGAQQVKV
EKKLVPKQPVPQRKLSPPASAAAAASSKVTPKSSPIQPKIPRTFSSAAAAAAAVGAKSNS
STPSSTTRPLKTKSPK-------------------------------SKPPPTIPFREIA
SLLLPTEKILKLDKIY----------------KSIVPA-----SLRSTS---VLDDTTLD
LLISTHQEKLER------------------------------------------------
------------------------------------------ESSICITVITNQARVFFI
DADLNVVE------------------------------------IDLKANNGCDYSMYD-
-------YEFEDD-E-EEEEE-GNQE-------------VADNFGYL---IIEC------
----------LKNGGDLVF----LKRLAPHEAT-AAGLLEVVDKKGKLVKLGEKYGWIDC
LMIAKEM--------------VSTRSESPVSNYSGKSSKSSSTTDNKDPKV---------
------------------------------------------------------------
------------------------------------------------------------
------------------------------------------------------------
------------------------------------------------------------
--------------------ESKRPVK----NSKKTSTLSRTE-----------------
-------------------------------PNAPTPT---PNFAYA-------------
--------AAAAVHHK------------------------------------
>XP_043047408_Scheffersomyces_spartinae
------------------------------------------------------------
------------------------------------------------------------
------------------------------------------------------------
------------------------------------------------------------
------------------------------------------------------------
--------------------------------------------------------MNVL
--SRSVHDYQFGNKIGEGSYSTVYSAIDIHT-NKTFAIKVLSKKHIVKENKIKYVNIEKQ
TLHRLGQ-QHPGIVQLYYTFQDESSLFFVLDFAEYGELLSIIR--KYGSLSEQVTRFYMC
QLIDAVLFIHLKGVIHRDLKPENILVGYDFNLKITDFGAAKLLDIDEEPQ---SENI-DY
RGLDELNGPVPSNDSNTANNNNRRGSFVGTAEYVSPELLRDNVCGFEADVWALGCILYQF
FNGIPPFKGATEYLTFEKIVHVNYSYRQNYP-------------LPPGAIEIIDKILVDN
ISKRLTIGQLKEMPWFQGIPWDNKGYIWNRKVPRFEPYT-----------------PTPN
HSGGSPMAPAGLKKAVN-------------------------------------------
------------------KSASYQKLHAQIQNSSDYSFIPAV---------------GSA
KRAYAPP-----------------------------------------------------
------------------------------------------------------------
----------------TIIKKNP-------------------------------------
---QMTNNNNNVMSNNFKPSIQPM----------------H-----------------QF
TQSPKHKLGP---------DPFNQQMTNNCNNNDNNP-----------------------
------------------------------------------------------SSNKDP
PSPQKPGSRNIRHKTVFSNVIPPPNLQKSLPPIDH-----------LRIDNTTKQRSPQA
AKASSSSQVSKAPASQVPKAPAS-------------------------------------
---------------QVPKAPASQVPKAPASQVPKAPSELPKAPSSAKKSVVAAAAAAGA
VQHPYQQLKQNSFIPVK------------------------------SGISKNIKLKEIS
SLLDANEKILKMDVIL----------------KLDLSH-----KVVHRKPNEPLGDSSIE
AIIKKHKSELKS------------------------------------------------
------------------------------------------LAKPVITVITNHARVLFI
DSTLLVML------------------------------------IDLKANQGADYLMYD-
-------YEFESLMLSDDEND----Q-------------SVEANGYL---ILEL------
----------NKEGGDLIF----LKRILSETK--LKETIMVVDKNGKELVLGGNIGWIDC
LLLAKDI--------------IQKTPQEKQQSKSNSTNSNNVVPKPKTTTTTTTTTKKTS
-----------TND----------------------------------------------
------------------------------------------------------------
------------------------------------------------------------
------------------------------------------------------------
--------------------GNTRSKSPLLMTPRMAQNSSNSS-----------------
-------------------------------SNGLGSSSSMSKFAYA-------------
--------AAAAAHKY------------------------------------
>XP_001386920_Scheffersomyces_stipitis
------------------------------------------------------------
-------------------------------------------SLQDLANDLDSIYNTYA
VRSTNDSVDTLDSESNQVGAQ--------RPYGSHD-LPAVHISSRLSSLQL-EDNNVVR
SAPETPNSGSEFDFTLRSANINLPSHRALTNSSLNVLLDTPSTESDFKSLLRTQSGPDRD
SDGIQYSQDSRDNGNDNDNENENVIYNDEN------------------------------
---------------------------------NENWEARGAAVKKVPDGNS-FKVI---
--RRTVSDFKFGKEIGEGSYSTVMLATDKHT-SKKYAVKVLDKRHIIKEKKVKYVNIEKH
ALNRLS--NRMGIISLYFTFQDKSSLYFVLDYASNGELLSLIK--KYNTLNEDCTRHFGA
QILDAIKYMHDNGVIHRDIKPENILLDDKLRIQITDFGTARLLEKKNDETEGYPVDV---
----------------------RAKSFVGTAEYVSPELLESKYCGKPGDIWAFGCIIYQM
IAGKPPFKATNEYLTFQKITKLQYAFS---------------AGFPTIIRDLIKQILVLQ
PNKRANIAQIQKHYFFSSIDFNDEEQIWSKEPPEIGPYKMNAKAMMKVPELTSAVSSPAV
PRRVVKKPGTTNGSSPTVDAMPTPKRIFSEGAVTKNVNPASVAAFVLSKVD---------
--TNVSNGVDDN-DLEATKSRTNTSS-APSRTPSTPDYIPGTNILRPQIAPRTNYSKSLT
-QRKPAKSKTK-------------------------------------------------
------------------------------------------------------------
----------------SNVMEVTPLGTLEVAWGAYLKHSD--------------------
------------------------------------------------------------
------------------------------------------------------------
------------------------------------------------------------
------------------------------------------------------------
------------------------------------------------------------
------------------------------------------------------------
------------------------------------------------------------
------ERILRIGPVICHRETTETFERKHKGSLHNAPL--SLSTKLQVTNKSRSNTSLLS
QVVNG-SGGLRSSLTA-DDDSSPKDESTAIIEYSDIEEAPESGLSRS---DSTNSSSGTS
-KYSRSSFLRKLGLSHMDKNKDTSTRDDTLSVSTSSRHHSLDKSRTCTMIITTHGRAL--
--------------------------------------------IFYRNDKENNYKLISE
IILGFPFIQFKELVSASS-KFQK----------------MLPTTGIF---TVTS------
-----------VDTTLVFE-----------------------------VEKFEVNNWTEA
LAKSK-------------------LNQF--------------------------------
------------------------------------------------------------
------------------------------------------------------------
------------------------------------------------------------
------------------------------------------------------------
------------------------------------------------------------
------------------------------------------------------------
----------------------------------------------------
>XP_020064015_Suhomyces_tanzawaensis
------------------------------------------------------------
------------------------------------------------------------
------------------------------------------------------------
------------------------------------------------------------
------------------------------------------------------------
--------------------------SAS----------------------------QAK
--RRSANDYQFGTRIGEGSYSTVFSALDVHN-KQTYAIKVLSKRHIVKEDKIKYVNIEKT
TLHRLGQ-QHPGIVQLYYTFQDESSLFFVLDFAEYGELLSIIR--KFGSLSEQVAKFYMC
QIVDAVRFIHSKGVIHRDLKPENILVGHDFNLKITDFGAAKLLGGSDDNS---GENI-DY
NDVHE----A-------PDKADRQGSFVGTAEYVSPELLKHNVCGFESDVWALGCILYQF
FHGNPPFKGNTEYLTFEKIIAVDYSFRTKTP-------------VPADVVQLVDQILVAD
PSQRLTISQIMASHWFHEVHWDDQNYIWGRKVPRFEPHG-------STPAA-----TTSS
YM---PGLKTGSNRDMK-------------------------------------------
------------------QSSSFQQLHSQI-QLSDYNLIPSF---------------GS-
KTAYQPA-----------------------------------------------------
------------------------------------------------------------
----------------NKLKKTY-------------------------------------
------------------------------------------------------------
--------MP------------PPASPQQMANPSNQPSPPKVSANQYSNRFPGPPPHQLG
FPMNGSKPGP-IPGPMPRIN-SPYIPSSPSQNFI--------------------NASSPE
SPGRIPKHTNLRSKTAFNNISSNGND--------------------LISAPPSMPAPPSS
SSPTIPPPSVRKPSGSVPTYKPTQTSAQVQSIGVPS------------------------
---------------APHAAAAAAAAGK---------QQPPQPKSSPSLNQQGFANNRL-
-----------------------------------------------PSLENTIKFSEIY
SLLEPEEKILKMDTVF----------------KLYLSN-----SIVKRSQAEPLDDSAID
ELITRFQRELAR------------------------------------------------
------------------------------------------NTVPVVTVITNFARVFFI
DGLLNVIL------------------------------------VDLKANQGSDYLMYD-
-------YEFESIAV-DGDDN-PID---------------EEVYGYL---ILEL------
----------IREDGDLIF----LKRIAPTDRLSLGDTVKVLDRSENPVKLGKNYGWIEC
LLMAKEL--------------I---------------------SKPKPQEE---EKP---
------------------------------------------------------------
------------------------------------------------------------
------------------------------------------------------------
------------------------------------------------------------
------------------------------------------------------------
------------------------------------------------------------
----------------------------------------------------
>XP_020077186_Hyphopichia_burtonii
-------------MS---------------------------------------------
------------------------------------------------------------
------------------------------------------------------------
------------------------------------------------------------
------------------------------------------------------------
-----------QQTYNST---P------P----------------------------PPK
--RRSAKDYQFGATIGEGSYSTVYLALDIHN-NKTFAIKVLSKRHIVKEDKIKYVNIEKT
TLHRLGQ-QHPGIVQLYYTFQDEASLFFVLDFAEYGELLSIIR--KFGSLNEIVSKFYML
QIVDAVKFIHLKGIIHRDLKPENILVGHDFQLKITDFGAAKLLGSNQDFID--NEKI-DY
NGI--------TNEI--SLDLDRKGSFVGTAEYVAPELLKFNTCAFESDIWALGCILYQF
FYGVPPFKGSTEYLTFEKIINVDYSYKQNHP-------------MPKDVMNLIDSLLIAE
PS----------------------------------------------------------
------------------------------------------------------------
------------------------------------------------------------
------------------------------------------------------------
------------------------------------------------------------
------------------------------------------------------------
------------------------------------------------------------
------------------------------------------------------------
------------------------------------------------------------
------------------------------------------------------------
------------------------------------------------------------
------------------------------------------------------------
------------------------------------------------------------
------------------------------------------------------------
------------------------------------------------------------
------------------------------------------------------------
------------------------------------------------------------
------------------------------------------------------------
------------------------------------------------------------
------------------------------------------------------------
------------------------------------------------------------
------------------------------------------------------------
------------------------------------------------------------
------------------------------------------------------------
------------------------------------------------------------
------------------------------------------------------------
----------------------------------------------------
>XP_015470169_Debaryomyces_fabryi
-------------MSG--------------------------------------------
------------------------------------------------------------
------------------------------------------------------------
------------------------------------------------------------
------------------------------------------------------------
--------PTDSHPPNGN---G------P----------------------------VLK
--KKSVKDYQFGTRIGEGSYSTVFSAVDIHS-NKTFAIKVLSKKHIVKEDKIKYVNIEKT
TLHRLGQ-QHPGIVQLYYTFQDESSLFFVLDFAEYGELLSIIR--KFGSLSESVLKYYMS
QILDAVSFIHLKGVIHRDLKPENILVGHDFNLKITDFGAAKLLGNTSDTSDESGEKI-DY
KGINQ----ESSNG---HHDHDRRGSFVGTAEYVSPELLKHNLCGFESDVWALGCILYQF
FHGNPPFKGSTEYLTFEKIINVEYSYRN--A-------------IPPDIASIIDQLLVAE
PLQRLTIPQIMASKWFRDVHWADQTYIWGRKVPRIEPYSMDNGTSSSLPTP-----SASP
YI---PAVKTGSNRNMN-------------------------------------------
------------------KSSSYHQLHSQI-QQLDLNLIPS----------------MG-
TKSYQPA-----------------------------------------------------
------------------------------------------------------------
----------------TKLKKNF----------------------------------MQP
PTNTSS------------------------------------------------------
-EVPL---TP------------PL--------INNYKSSAQFNQRPIQKQRQNSAPMV--
-PQVNNSANN-MMRPN-----MSNAPKTPETEHGF-------------------PKPNPS
PDSNKGQRANLRSNTAFASIPNSLQARNFHNRQYSTGSAQFYNKPVLQPGPSAQ-PVQQA
QQVQQAQQVQQAQQVQQVQQFPQAQNQQQQISSQVN------------------------
---------------QPSYAAAAAANVS----------QKPNAPTGPHMNRNSPVERANF
QRPSPPVSRPKSPQQDSTRFVRKTSGTRANQSAMNGNEPSVQQKSSPKPDDKSILFREIH
GLLEPTEKILKMDIIM----------------RLTLSN-----KEVKRDTSQLLDDSMID
DLITRFNSTLQN------------------------------------------------
------------------------------------------TSIPVVTVITNQARVFFI
DGSLNVMM------------------------------------VDLKANQGGDYLMYD-
-------YEFEGISV-EDEDG-SIEE-------------GQEIYGYL---ILEL------
----------IREKGDLIF----LKRVSDMNSPLIKNSVKVIDKDGHEIKLGKNYGWIEC
LLMAKEM--------------V---------------DCNKTSSNGKTKKA---TKQAPK
-----------GPS----------------------------------------------
------------------------------------------------------------
------------------------------------------------------------
------------------------------------------------------------
--------------------KKQK-QK----VPSSGSTRSETS-----------------
-------------------------------SSAPKNANTLSKFAYA-------------
--------AAAAAHK-------------------------------------
>XP_461963_Debaryomyces_hansenii
------------------------------------------------------------
------------------------------MASMNNQDHGSQSSLHGLNAELDNIYSTYT
SSNNNGSVDTLDSNSDQAPGRSERVFRTTRLIPNHKRLPDVHISSRLSSLNLSEDRDITH
SAPQSPNSSTSFDFNPR-------DHHAVTNSSLNVLLDTPTTEAEFMNLVDSTPTPTAE
SLGDFQAQES--------NLDPSVAQN--N------------------------------
---------------------------------NENWNDRGAAVRKVEDKKSKFRLI---
--KRGVQDFEFGKSLGEGSYSTVVLATDKHT-SQKYAVKILDKRHIIKEKKVKYVNIEKH
ALNRLS--NRVGIISLYFTFQDKASLYFVLDYASNGELLTLIK--KYSTLNEDCVRYFGA
QILDAIKYMHDNGVVHRDIKPENILLDDKLRIQITDFGTARILEKKNDESEDYPVDV---
----------------------RAKSFVGTAEYVSPELLENKYCGKPGDIWAFGCIVYQM
IAGKPPFKATNEYLTFQKITKLQYAFS---------------AGFPMIVRDLIKKILVLQ
PSKRITIPQIQKHFFFQSVKWNDTDLIWNSSPPELGPYKMNAKSMMKVPELNEPTQGSSR
KSKKLANGGSANRAN------------------GKPVNPASVAAFVLNKKDDSSDTDLLD
LETNSNDGLDENVPVSKTESRSSSSAGGSSRVLSAADYIPGTNILRPTVNTRASFSRAPP
HQKKQPKKKSK-------------------------------------------------
------------------------------------------------------------
----------------PEIMEPTPISSLEIAWASYLTHPD--------------------
------------------------------------------------------------
------------------------------------------------------------
------------------------------------------------------------
------------------------------------------------------------
------------------------------------------------------------
------------------------------------------------------------
------------------------------------------------------------
------ERIMKIGPVIFSKQLTEVFERRYKGILHNAPL--DYATKLQAT-KSRGSSSFLS
HVVHGPSKGLRGSVSSLEGDTVDEDESKAITTYKDIEELANPTLPRSSTDSSNNPASGTS
GKQSKSSKLKKFLLP---GNKGNDNADSSSGNGSNAARQTLDKGITCTMMVTSHGRVL--
--------------------------------------------IFYRNDIDSEYALINE
IKLNYPFIQFKEVVSTSTAKFQK----------------GMPSTGIF---AIES------
-----------SITTFVFE-----------------------------IEKFDINQWTES
LARSK-------------------LNQFEREILGVSESEPVKPKTSKSPPTRSSPKPVES
PVFTKATKRTVSPVEKQKAIERAVSPASTESKTRHKENMLAHRLKG--------------
------------------------------------------------------------
------------------------------------------------------------
------------------------------------------------------------
--------------------KSVKRKPPPPINTHHNSINHSTGLASPTEAYQDGGLLHAA
QLAVSNNANHIPNESKRTSFTKETQNKYVILPSSPNQSSNSASKNIT-------------
--------SMNSKFLARSQRKK------------------------------
>XP_006683619_Yamadazyma_tenuis
-------------MN---------------------------------------------
------------------------------------------------------------
------------------------------------------------------------
------------------------------------------------------------
------------------------------------------------------------
----------------------------------------------------------FK
--KRSARDYQFGATIGEGSYSTVYSAVDLFN-KKTYAIKVLSKRHIVKEDKIKYVNIEKT
TLHRLGL-QHPGIVQLYYTFQDESSLFFVLDFAEYGELLSIIR--KFGSLSEQVSHFYMC
QIIDAVKFIHSKGVIHRDLKPENILVGFDFNLKITDFGAAKLLGNSNDTSE---ETI-DF
NGIYK----DQIRDD--SNGVDRKASFVGTAEYVPPELLKDNVCGFETDIWAIGCVLYQF
FYGNPPFKGQTEYLTFEKIINVDYSIKPNIP-------------LPNDVLQIIENVLLLD
PSKRLTIPQIQAAGWFKNVQWNDPNFIWGRKVPRFEPYD---------PSSIKNGFPSSP
FT---TSIRTGSNRDMN-------------------------------------------
------------------KSSSQHQLHSQI-QSSDFNLIPTI---------------GA-
KKSYDTA-----------------------------------------------------
------------------------------------------------------------
----------------TKIKK---------------------------------------
------------------------------------------------------------
--------LP------------GP--------GVNYSPTHQGLAIQQSPQSINQSPSVIP
ISQITQQAIS-QHVPNLTQSNSGMIPQAYQQKSVPTQVYPQNYGYMAINGSPNQKSKNSQ
IQQAPSSRPTVRSNNSFA------------------------------ANSQTAVPKYQS
RSVAETQNSSSSLPYNLPQQKSAYNM---------N------------------------
---------------QASAAAAAISNMK---------ISDPKAPSPPKTSSG--------
-SVSPTRGTPAKKQV--------------------------------NSPVLKIKFKEIS
PLLLPSEKILKLDVIM----------------KSQLDS-----KVRKASK---LSDDVIE
TLITSHQRSLDS------------------------------------------------
------------------------------------------TAKPVVTIITNMARVFFI
DGALNVML------------------------------------IDLKANQGGDYSMYD-
-------YEFESITV-DSDDD-VPED-------------GEDVYGYL---IIEL------
----------IREKGDLIF----LKRINNDSKP-IKDMVAVVDKAGKEVKLGSDYGWIDC
LLIAKDM--------------VAKQN-----------ASNGSSAKPKEKEA---PPPKKT
-----------RPK----------------------------------------------
------------------------------------------------------------
------------------------------------------------------------
------------------------------------------------------------
--------------------SSSSAAK----STPSIPIKKDKT-----------------
-------------------------------PEAGSKSKDTKGFAYL-------------
--------AAAAAHKH------------------------------------
>XP_001485219_Meyerozyma_guilliermondii
-------------MSTV-------------------------------------------
------------------------------------------------------------
------------------------------------------------------------
------------------------------------------------------------
------------------------------------------------------------
----------------------------P----------------------------SGR
--KKSVKDYQFGTRIGEGSYSTVFSAIDLQT-NRTFAIKVLSKRHIVKENKIKYVNIEKT
TLHRLGQ-QHPGIVQLYYTFQDESSLFFVLDFAEYGELLSIIR--KFGSLSEAVLKFYMC
QLLDAVKFIHLKGVIHRDLKPENVLVGHDFNLKITDFGAAKLLGEEDD--N--EEKI-EY
NDIHS----NGSPNVNTSVDDSRKGSFVGTAEYVSPELLKHNICGFEADVWALGCILYQL
FHGQPPFKGSTEYLTFEKIINVDYSYRQGYV-------------LPPDVTSLIDQILVAD
PSSRPSLQTIMGARWFSNVLWSDRNYIWGRKVPRFEPYY---------PPG-----TAPA
PT---NYLYMPPSRNMN-------------------------------------------
------------------KSSSYQQLHSQI-HASDLNLVP-----------------MG-
KKTYQPA-----------------------------------------------------
------------------------------------------------------------
----------------TKIKKNV------------------------YNHLPQNSPIPLK
PTNAMGVPTPVLVNN-------------------------N-------------------
--SPPKVAGP------------PP--------PRSVPI-------------------T--
-PSVPTDSS------------MQMLPRTPDIGKYP-------------------PVK---
--TASPQQRNLRNNTAFA----------------------------LQGAPQPIPPKPTT
VPDPRPHP---------------------------S------------------------
---------------RSSSAAAAAAAAGGIVQQRLQQPPQQQQPQLPQQNKNSPKEAAP-
-PKSKNNARAASPKN--------------------------------KPSGTTLLFKEVS
SLLSPNEKILKLDVVL----------------KLQLSN-----KVIKRDQREVLDDTVIE
KLVRKYDSELQK------------------------------------------------
------------------------------------------TLKPVVTIITNLARVFFI
ESLLDVMM------------------------------------VDLKANNGGDYLMYD-
-------YEFESI-A-VDGDE-DVLN-------------GEEVYGYL---ILEL------
----------VREGGDLIF----LKRIGPMDKLSLKQLVSVVDKNGSQVTLGKVHGWIDC
LLIAKDM--------------V----------------------------D---KREVSK
-----------EAP----------------------------------------------
------------------------------------------------------------
------------------------------------------------------------
------------------------------------------------------------
--------------------KKKKKNK----KPTATNVTILPT-----------------
-------------------------------RPSSSSSTSTANFAYA-------------
--------AAAAAHSRD-----------------------------------
>XP_018709783_Metschnikowia_bicuspidata
------------------------------------------------------------
------------------------------------------------------------
------------------------------------------------------------
------------------------------------------------------------
------------------------------------------------------------
-----------------------------------------------------------R
--RRTARDYQFGTAIGEGSYSTVYLAVDLYN-NKTYAVKMLSKKHIVKEGKIKYVNIEKT
TLHRLGV-QHPGIVQLYYTFQDELSLFFVLDFAEYGELLSIIS--KFGSLLEHVLKFYML
QILDAVKFIHLKGVIHRDLKPENILVGYDFNLKITDFGAAKLLGEDEDGAD---EKI-TY
DSVND----HPQ-----HGRQERKGSFVGTAEYVPPELLKYNSCGFETDIWAIACILFQF
FNGVPPFKGTTEYLTFEKIINVNYSYRE--Q-------------VPLVVKEIIDKILVFE
PLKRPTIPQIQAMPWFKNVPWDNREYIWNRKVPRFEPYT-----------------HTNS
TITSPPHLKTGANRNYN-------------------------------------------
------------------KSNSNYQLHSQI-LKFD-NLVPSF---------------DS-
KSLYVPA-----------------------------------------------------
------------------------------------------------------------
----------------TRLKKGFLPQ---SAAY-------------HQSSQNISNSSNIP
PPMKNEVGQFIQESHYSTPPPQVR----------------G-----------------QF
TQESHYNTPP---------PQVRGQFAQDFNYNTPPPQVRGQFRQKQNQSPFKQMPLDLH
RSDFHISSNMPKKPPSMQIRQSPQVAQDQTPQQSNSYIAAQQATASLAPLERSLEDSKIS
DKPASPDFKNLRTNTAFASF----------------------------------------
------------------------------------------------------------
---------------QKPSSTKANIPTK-------------TLSSVPDQSHVSSRQHTKA
LPTNPTKQPNPR-----------------------------------SREPVIVTIKEIT
PFLDPDEKIIKLDCVL----------------KLILSN-----KLIDRKPGS-LDDAIIE
ELIETHQSILDE------------------------------------------------
------------------------------------------RMTPVIACVSNKAKVFLI
DGNLDVMR------------------------------------VDLTANKGGDYLMYD-
-------YEFESVIVDDDDNNFTSKE-------------SEEVFGYL---ILEL------
----------IKEGGDLIF----LKRLNEAEKSKYTTSIKVIGSNGAVMKIGSNFGWIDC
LIWAKEM------------------------------VDKNLRGRVVQELSNKILPPERQ
-----------PSP----------------------------------------------
------------------------------------------------------------
------------------------------------------------------------
------------------------------------------------------------
--------------------FKKSSSP----NPSRSSSTSNSE-----------------
-------------------------------QGSSDSKTAYNKFAYA-------------
--------AAAAAHR-------------------------------------
>XP_002618099_Clavispora_lusitaniae
-------------MSG--------------------------------------------
------------------------------------------------------------
------------------------------------------------------------
------------------------------------------------------------
--------------------------------------------------SIPPSGM---
--------AQEMNPQS------------P----------------------------IPR
--KRTARDYQFGNKIGEGSYSTVFSAVDLYN-NKTYAIKVLSKKHIVKEDKIKYVNIEKT
TLHRLGQ-QHPGIVQLYYTFQDDQSLFFVLDFAEYGELLTIIS--KFGSLSESVSKFYML
QIIDAVKFIHSKGVIHRDLKPENILVDYNFKLKITDFGAAKLIGNDDDSQD---EKI-NY
DTVNL----NASKEL-----SDRKGSFVGTAEYVPPELLKFNECGFETDIWAIGCILFQF
FNGSPPFKESTEYLTFEKIISVSYSYRN--Q-------------VPPLVKDVIDSILVFE
PEKRLTIPQIQSKQWFAGVPWNDREFIWNRKVPRFEPFVAQ---------------SSPP
KFAAVPQFKTGSNRNIN-------------------------------------------
------------------KSNSNYQLHSQI-QQYDYNLVPTI---------------GS-
KKSFQPP-----------------------------------------------------
------------------------------------------------------------
----------------TRIKKGV------------------------PSSNSPLPQQNFV
PTHRFDGTQHPQDRNFVPPPQNIH----------------T-----------------NA
WVSPQGGINP---------QANPPIRPAPQSNGIKHKVPTQSNQAETASQNAAKAAQQ--
-NSSSVQAVE-KRIANVHIGSQSKLPQVNSQVKPPQVTSAN-------------KSPQLG
ANNKSPQMKNLRSNTAFA---------------------------------KSQSYSSQS
SAPPTSKPPQ--------------------------------------------------
---------------LNAISAAASATER---------IQSSQSGSRPKEKHTNPAKVSN-
--------------------------------------------------ANTVTFQEVS
SLLKPKEKIIKLDTIL----------------KSILSN-----NLIGKKPGN-LDINMIE
TLIKKHGEVLSS------------------------------------------------
------------------------------------------NMVPVVACISNMARVFLI
DSSLQVMM------------------------------------VDLTANEGGDYSIYD-
-------YDFESVVV-GDDRS-DGSN-------------GEEVYGYL---ILEL------
----------IKEGGDLVF----LKRFDETDKAQFQNPTHVVGKTGQHIVLGTNYGWIDC
LVYAKQM-------------------------------VDKVSNEQKLKGPKISKSQTKP
-----------TIK----------------------------------------------
------------------------------------------------------------
------------------------------------------------------------
------------------------------------------------------------
--------------------KSTTQKH----SRPGAPTTTKKS-----------------
-------------------------------QNPSDSKTSTNKFAYA-------------
--------AAAAAHR-------------------------------------
>XP_025340026_Candida_haemuloni
------------------------------------------------------------
------------------------------------------------------------
------------------------------------------------------------
------------------------------------------------------------
--------------------------------------------------------M---
--------STQTQPSMVG---NNGPSGPT---------------EGQKDVNGTNP---PR
--RRTARDYQFGTRIGEGSYSTVYSAMDLYN-NKTYAIKVLSKRHIVKEDKIKYVNIEKS
TLHRLGQ-QHPGIVQLYYTFQDDASLFFVLDFAEYGELLSIIS--KFGSLSEQVSKFYMI
QIIDAVKFIHSKGVIHRDLKPENILVGYDFNLKITDFGAAKLLGEVEDPQ---GEAI-NY
DTVSE------------KPQKDRRGSFVGTAEYVPPELLQYNECGFESDVWALGCILYQF
FNGLPPFKGPTEYLTFEKIIGVNYTYRN--P-------------VPPGVKEIVDQTLIAE
AHQRLTISQIQSKAWFAGVPWDDRNFIWNRKVPRFEPYH-------PGAPP------ASQ
QNFGTPAMKSG-------------------------------------------------
------------------------------------------------------------
------------------------------------------------------------
------------------------------------------------------------
------------------------------------------------------------
------------------------------------------------------------
-------------------------------------------------------PMMQK
QAASPGQRRPMPRTHNSTPSQPGGIPVLENKMAET-------------------QISSGH
SSPRSPQYKDLRSGTAFA------------------------------------RPSSRP
SSASSSSP----TSPKLPQ-----------------------------------------
---------------GNGAS-SA---AKSAANLSANRATS-ASKPKPQAERARTPVKKPI
VEKSP------------------------------------------EPAPNTVTFKEIS
SFLEPDEKVIKLDTIL----------------KSQLSN-----KLIDRKPGS-IDDETIE
RLVDRYQDVLDR------------------------------------------------
------------------------------------------NMVPVVACVSNKARIFLI
YENLEVMS------------------------------------VDLTANQGGDYSMYD-
-------YEFESVYV-DDEDT-SPSH-------------GEEVYGYL---ILEL------
----------IKEGGDLVF----LKRVKDDQKFKYEKSARVVDKKGDVVRIGEHLGWIDC
LIWAKDL--------------VSEQAK----------Q--PKKTNSKKAATKTAPRASSK
-------------T----------------------------------------------
------------------------------------------------------------
------------------------------------------------------------
------------------------------------------------------------
--------------------LTKNGAK----SGGSRSS---SS-----------------
-------------------------------SQKAPPKKSGNVLAYA-------------
--------AAAAAGR-------------------------------------
>XP_024713322_Candida_pseudohaemulonis
------------------------------------------------------------
------------------------------------------------------------
------------------------------------------------------------
------------------------------------------------------------
--------------------------------------------------------M---
--------STQTQPSIVG---QNGTTGSP---------------DVQHDANGSNN---SR
--RRTVRDYQFGTRIGEGSYSTVYSAMDLYN-KKTYAIKVLLKRHIVKEDKIKYVNIEKS
TLHRLGQ-QHPGIVQLYYTFQDDASLFFVLDFAEYGELLSIIS--KFGSLSEQVLKFYMI
QIIDAVKFIHLKGVIHRDLKPENILVGYDFNLKITDFGAAKLLGEVDDVQ---GETI-NY
DTVAE------------KPQKDRKGSFVGTAEYVPPELLQYNECGFESDVWALGCILYQF
FNGLPPFKGPTEYLTFEKIIGVNYSYRN--V-------------VPPGVKEIVDQTLIAE
THQRLTIPQIQAKPWFHGVPWEDRNYIWNRKVPRFEPYH-------PGAPS------TPQ
QNFGAPHMKSGASRNMN-------------------------------------------
------------------KSSSNYQLHSQI-QLLDFSLVPTM---------------GG-
KKTHQPP-----------------------------------------------------
------------------------------------------------------------
----------------TRIKKGM-------------------------SSGNVPTVSTLP
AHRPVETTTQIMPNDPNFMAINTP----------------Q-----------------QA
RKMPPLKQRP---------SETRPPPPGAMPPLQNAPLFQYQPQPQQA-------PMIQK
QPVPPQQRRQMPRMPQNNISQPGSIPTLENKMAET-------------------QISSGS
TSPRSPQYKDLRSGTAFA------------------------------------RPGSRP
TSATNSAS----TSPKIPQ-----------------------------------------
---------------GNFASLAA---AKSAASSSAFKAGT-NAKPK-QQERSRTPLKPSA
AERTP------------------------------------------EPAPNTVTFKEIS
SFLEHDEKVIKLDTIL----------------KLQLSN-----RLIDRKPGS-IDDETIE
RLVDRYQDVLDR------------------------------------------------
------------------------------------------NMVPVVACVSNKARIFLI
YENLEVML------------------------------------VDLTANQGGDYLMYD-
-------YEFESIYV-EDEGS-NSSH-------------GEEVYGYL---ILEL------
----------IKEGGDLVF----LKRVKEDDKPKYEKSARVVDKKGEVIRIGEHLGWIDC
LIWAKDM--------------VSEQNK----------Q--PKKTSS----TKTPSRSSSK
-----------PRV----------------------------------------------
------------------------------------------------------------
------------------------------------------------------------
------------------------------------------------------------
--------------------PSKGSNK----SNGTRSPPSSSS-----------------
-------------------------------SQKPAPKKAGSVLAYA-------------
--------AAAAAGR-------------------------------------
>XP_025335230_Candida_duobushaemulonis
------------------------------------------------------------
------------------------------------------------------------
------------------------------------------------------------
------------------------------------------------------------
--------------------------------------------------------M---
--------STQTQPSIVG---QNGTTGSP---------------DVHHDANGSNN---SR
--RRTVRDYQFGTRIGEGSYSTVYSAMDQYN-KKTYAIKVLSKRHIVKEDKIKYVNIEKS
TLHRLGQ-QHPGIVQLYYTFQDDASLFFVLDFAEYGELLSIIS--KFGSLSEQVSKFYMI
QIIDAVKFIHSKGVIHRDLKPENILVGYDFNLKITDFGAAKLLGEVDDVQ---GETI-NY
DTVAE------------KPQKDRKGSFVGTAEYVPPELLQYNECGFESDVWALGCILYQF
FNGLPPFKGPTEYLTFEKIIGVNYSYRN--V-------------VPPGVKEIVDQTLIAE
THQRLTIPQIQAKPWFHGVPWEDRNYIWNRKVPRFEPYH-------PGAPS------TPQ
QNFGAPHMKSGTSRNMN-------------------------------------------
------------------KSSSNYQLHSQI-QSSDFSLVPTM---------------GG-
KKTHQPP-----------------------------------------------------
------------------------------------------------------------
----------------TRIKKGV-------------------------SSGNVPTVSTLP
AHRPVETTTQIMPNDPNFMAINTP----------------Q-----------------QA
RKMPPLKQRP---------SETRVPPPGAMPPLQNAPSFQYQPQPQQA-------PMIQK
QPVPPQQRRQMPRMPQNNISQQGSIPTLENKMAET-------------------QISSGS
TSPRSPQYKDLRSGTAFA------------------------------------RPGSRP
TSATNSVS----TSPKIPQ-----------------------------------------
---------------GNFASSAA---AKSAASSTAFKTVN-NAKPK-QQERSRTPSKPSA
AERTP------------------------------------------EPAPNTVTFKEIS
SFLEHDEKVIKLDTIL----------------KSQLSN-----KLIDRKPGS-IDDETIE
RLVDRYQDVLDR------------------------------------------------
------------------------------------------NMVPVVACVSNKARIFLI
YENLEVMS------------------------------------VDLTANQGGDYSMYD-
-------YEFESVYV-EDEGS-NSSH-------------GEEVYGYL---ILEL------
----------IKEGGDLVF----LKRVKEDDKPKYEKSARVVDKKGEVIRIGEHLGWIDC
LIWAKDM--------------VSEQNK----------Q--PKKTNS----TKAPPRSSSK
-----------PRV----------------------------------------------
------------------------------------------------------------
------------------------------------------------------------
------------------------------------------------------------
--------------------PSKGSNK----SNGTRSPP--SS-----------------
-------------------------------SQKSAPKKPGSILAYA-------------
--------AAAAAGR-------------------------------------
>XP_028892911_Candida_auris
------------------------------------------------------------
------------------------------------------------------------
------------------------------------------------------------
------------------------------------------------------------
--------------------------------------------------------M---
--------STETHPSIAV---HQGTAPGS---------------SRSDSVNGVSNASASR
--RRTVRDYQFGTRIGEGSYSTVYSALDLYN-NKTYAIKVLSKRHIVKEDKIKYVNIEKS
TLHRLGQ-QHPGIVQLYYTFQDDASLFFVLDFAEYGELLSIIS--KFGSLSEPVSKFYMI
QIIDAVRFIHSKGVIHRDLKPENILVGYDFNLKITDFGAAKLLGEVDDPQ---GEAI-NY
DSVPD------------KPQKDRRGSFVGTAEYVPPELLQYNECGFESDVWALGCILYQF
FNGIPPFKGPTEYLTFEKIIGVDYTYRN--P-------------VPQGVKEIVDQTLIAE
AHKRLTIPQIQAQSWFDDVPWNDRNFIWKRKVPRFEPYQ-------PGVSSNTQSSYTSQ
QAYNPSGIKPGSARNLN-------------------------------------------
------------------KSSSNYQLHSQISQSLDYSLVPTL---------------GG-
KKSYQPP-----------------------------------------------------
------------------------------------------------------------
----------------TKIKKGF-------------------------SSGNIPTLAG-P
ATQRVETTTQILPTDLSTHPPISV----------------Q-----------------QP
RKLPPLKQRT---------S----------------PDLRMTHQMGKASAGLASSPMIQN
S--SPGHIRS-NRLANSNMP-PSTLPPLESKMADV-------------------QISSEN
SSPRSPQYKDLRSGTAFA------------------------------------KGVSKA
DTSNPSTPRSAFASPKFPQ-----------------------------------------
---------------SNGTSSAAIASAKSAASSSAYRAASGSSTPK--FERAPTPAKSRP
SSSSK------------------------------------------DLAPNTVTFKEIS
QFLEPDEKIIKLDTIL----------------KSQLSN-----RLINRTPGS-IDDEVIE
KLVDRYQDVLTK------------------------------------------------
------------------------------------------NMVPVVACVSNKARIFLI
YENLEVMS------------------------------------VDLTANQGGDYSMYD-
-------YEFESVFVEDDEED-AQSQ-------------GEDVFGYL---ILEL------
----------IKEGGDLVF----LKRVKNEDKPKYEKSARVVDKKGDVVRIGESLGWIDC
LIWAKDM--------------VSEKPK----------QRHAAKDTKKSSRSMAKPSGKSN
-----------PKA----------------------------------------------
------------------------------------------------------------
------------------------------------------------------------
------------------------------------------------------------
--------------------PPKPS-K----ANGSRTSSS-SS-----------------
-------------------------------TNKPTSKKPGNILAYA-------------
--------AAAAAGK-------------------------------------
>NP_010754_Saccharomyces_cerevisiae
------------------------------------------------------------
------------------------------------------------------------
------------------------------------------------------------
------------------------------------------------------------
------------------------------------------------------------
--------------------------------------------------------MTSR
--KRSPHDFIFKEELGHGSYSTVFKALDKKSPNKIYAIKVCSKKHIIKEAKVKYVTIEKN
TMNLLAQKHHAGIIKLYYTFHDEENLYFVLDFAPGGELLSLLH--KMGTFNDIWTRHFTA
QLIDALEFIHSHGIIHRDLKPENVLLDRDGRLMITDFGAAATIDPSLSGDSAK-------
---------FNSDSNGSKD-NQNCASFVGTAEYVSPELLLYNQCGYGSDIWALGCMIYQF
VQGQPPFRGENELKTFEKIVALDYPWGPNNR---INNST---SPINPLVINLVQKILVIE
VNERISLEQIKRHPYFSKVDWNDKIKIW-RGIWQS-------------------------
--------QGQSLQQTTLGLPNIP------------------------------------
----------------Q-NILPTRQLH---VIDTPARSIQIT---------------KQ-
-KRKKP------------------------------------------------------
------------------------------------------------------------
----------------TKISNTTSSI---VVWRKRLGIST------GKDD---LGTVPST
TPAVTAPNDTNVLTNTAAHSTANIALPPNSQ-------SNQ-----------------VK
RAQLV----A------P-------NRIPPK-----VPVINDNVRNKSI--PRTK------
----PNVPPLQTS-----------------------------------------------
---SIPQKLSTSSA-------SS-------------------------------------
------------------------------------------------------------
---------------ALSAP----------------STEIRNQDLTH-------------
----------------------------------------------------TLDGRNSI
D-----IHVLKQDYVF----------------IYGIPY-EHEGPAMSLNSYNKIDNDLIT
SLVAQHKEELKN------------------------------------------------
------------------------------------------SE-SFLQVLT-----LKK
SGMLSYKN----------------------T-VMEGNDDQENKEHQMANIEDTDLSMYD-
-------FEFN----------------------------ELTRKGFL---ILEK------
----------YKNRIWFIS----LPSYSTLSKI--P------FNAVKSSTINNNENWVDC
FFRARQLL--E-------------EKQILDKISNVSFDS-KASSEPSSPP------PISR
KERPLSIGNNVTTLSYTAKNGSQNNAPQNDNVGEEKPFRIPSSTK---------------
-----DRPGANSTPSSRHPRVLSSNNAGETPKKMNGR---------LPNSAPSTNTY---
------------------------------------TNGSVPAFNHRPSTNVGNNKHNIL
TSKKQGSSVFSPSSSTTKP--------------------QIKTTGYRQPTPSPPLPQM--
-------EFPTTR-------EKYSAPSNMVISSSRYEVL-HTL-----------------
-------------------------------NNS--QTNFDREIASR-------------
--------GASAAFRSLQKSKKKK----------------------------
>XP_018223989_Saccharomyces_eubayanus
------------------------------------------------------------
------------------------------------------------------------
------------------------------------------------------------
------------------------------------------------------------
------------------------------------------------------------
--------------------------------------------------------MTSR
--KRSPHDFIFKEELGHGSYSTVFKAVDKRSPNKIYAIKVCSKKHIIKEAKVKYVTIEKN
TMNLLAQKHHPGIIKLYYTFHDEENLYFVLDFAPGGELLSLLH--RMGTFNELWTRHFTV
QLVDALEFIHSHGIIHRDLKPENVLLDKDGRLMITDFGAASTIDSSLSDNSTR-------
---------CNSDSNSVND-NQSCASFVGTAEYVSPELLLYNQCGYCSDIWALGCMIYQF
LQGQPPFRGDNELKTFEKIVALDYPWGPNKR---LNNTT---SPINPLAINLVRKILVVE
VNERISLSVIKKHPYFAKIDWNDKVKIW-RGIWQNP------------------------
--------QGQLIQQSTGVPSSSP------------------------------------
----------------Q-HVLPIRQLH---VIDTPARNIQIT---------------KQ-
-KRKKP------------------------------------------------------
------------------------------------------------------------
----------------TKISSTTSSI---VVWRKRLGIST------GKDD---LGTVPST
APTIIVPNDSKISTATVTHLSSNSAPPTSSQ-----PIQAQ-----------------TK
RTQPT----A------P-------NRIPPK-----VLINSANIKNKPT--PRQKAI----
-VPTPLTPPTQPTXPTQPTQPTQPTQPTQPTQPTQPXQPTQPTQPXQPTQPTQPTQPAPL
APPSVPSVSSVPSAPLAPPSTQS-------------------------------------
------------------------------------------------------------
---------------SLSAPSAPSSIQSSLPAPSALSTQTKQQDMVP-------------
----------------------------------------------------TLDVKNTI
D-----PSTLKQDYVF----------------IYGIPY-EAEGPAMSLNSYNKIDNDLIT
SLVTQYKEELKS------------------------------------------------
------------------------------------------SK-MFLQLLT-----LKK
NGILSYRN----------------------A-GQEDRDNQGNMDHQMANIEDTDLSMYD-
-------FEFN----------------------------ELSRKGFL---ILEK------
----------YKNKLWFIS----LPSYSILSKI--P------FNAEKSLTINDNENWVDC
FFRARQLL--E-------------EKQILDKISNVSFDS-KVSNETTSPP------PTSK
KDHTPSISNGVTPPAYDIKYGSQNNVQQNNNVKQEALSHIATTGK---------------
-----DKPSVNSASAITHPRVLSGNSTNKSTRKTIAG---------SPKSAPSANAY---
------------------------------------SNTTTPISGNR-STNVTNNRHVPL
LSKRQNLPTYSNSSPTVRS--------------------QIKSAGQRQPTPSPPLSPM--
-------EYSAVK-------EKYSAPSNMVISSSRYEVL-HTL-----------------
-------------------------------NNS--QTNFDREIASR-------------
--------GASAAFKSLQKNKKKN----------------------------
>XP_033765678_Saccharomyces_paradoxus
------------------------------------------------------------
------------------------------------------------------------
------------------------------------------------------------
------------------------------------------------------------
------------------------------------------------------------
--------------------------------------------------------MTSR
--KRSPHDFIFKEELGHGSYSTVFKALDKKSPNKIYAIKVCSKKHIIKEAKVKYVTIEKN
TMNLLAQKHHAGIIKLYYTFHDEENLYFVLDFAPGGELLSLLH--KMGTFNDTWTRHFTV
QLIDALEFIHSHGIIHRDLKPENVLLDRDGRLMITDFGAAATIDSGLNGDSTK-------
---------YNSDSNSSDD-NQNCASFVGTAEYVSPELLLYNQCGYGSDIWALGCMIYQF
VQGQPPFRGENELKTFEKIVALDYPWGPNNR---INNSA---SPINPLVINLVQKILVVE
VNERISLKQIKRHPYFSKVDWNDKVKIW-RGIWQS-------------------------
--------QGQSMQQTPGGLPNIP------------------------------------
----------------Q-NVLPTRQLH---VIDTPARSIQIT---------------KQ-
-KRKKP------------------------------------------------------
------------------------------------------------------------
----------------TKISNTTSSI---VVWRKRLGIST------GKDD---LGTVPSS
SPAMTAPSGNNVITNTVPQSTSNVTLPVNSQ-------SSQ-----------------VK
RAQPV----A------P-------NRIPPK-----VPVINDNLRNKSI--PRTK------
----PIVQPSQTT-----------------------------------------------
---SIPQQ-SSSSA-------GS-------------------------------------
------------------------------------------------------------
---------------ALSGP----------------SIETQHLDVTQ-------------
----------------------------------------------------SLDERNSI
D-----LHILKQDYVF----------------IYGIPY-ENEGPAMSLNSYNKIDNDLIT
SLVAQHEEELKN------------------------------------------------
------------------------------------------SE-SFLQVLT-----LKT
NGMLSYKN----------------------TVVMEENEDQVDKEHQMANIEDTDLSMYD-
-------FEFN----------------------------ELTRKGFL---ILEK------
----------YKNRIWFIS----LPSYSILSKI--P------FNAVKSLTINNNENWVDC
FFRARQLL--E-------------EKQILDKISNVSFDS-KASTEPSSPS------PISR
KEQPLNIGNNATAPGYTAKNASQNSVSQNSNIGEETPFRISSSVK---------------
-----DRPTVSSTPSSRHPRILSGNNASRTAKKTNGG---------LPNSAPSTSTC---
------------------------------------NNGSAPVVNHRPSTNVANNKHNLS
TLKKQGPFFLSASSSATKP--------------------QIKTTGYRQSTPSPPLPPM--
-------EFLATR-------EKYSAPSNMVISSSRYEVL-HTL-----------------
-------------------------------NNS--QTNFDREIASR-------------
--------GASAAFRSLQKGKKKK----------------------------
>XP_003673738_Naumovozyma_castellii
------------------------------------------------------------
------------------------------------------------------------
------------------------------------------------------------
------------------------------------------------------------
------------------------------------------------------------
--------------------------------------------------------MSSR
--KRSPHDFIFKEELGHGSYSTVYKAIDKRNTKRIFAIKVCSKAHIIKESKVKYVTIEKN
TLNLLAKAHHPGIVKLYYTFHDEENLYYVLDYLPGGELLSLLH--KMKTFSEVWSKHFTV
QLVDTLEFIHSQGVIHRDLKPENVLLDRDGKLMITDFGAAYTTTA---------------
--------------GNNDA-NKSSSSFVGTAEYVSPELLLHNQCSFSSDVWALGCMIFQF
VTGSPPFRGENELKTFEKIVALDYPWSSTN-----IHNNKFLNNINPLIINLVRKILVLE
PKDRLSLKKIKQDPWFATVNWNDRNTIW-KGIWQLQLPT-----------------PVNS
SS---------SSSSTSSASVSIPEYSIPSTINTISTSTTPRS-----------------
-------------SAHQ-HLLPSRQLH---VIDTSIRNIPIT---------------KQ-
-KRKKP------------------------------------------------------
------------------------------------------------------------
----------------TKIPNTTSSI---VEWRKKLGISS------NNNN----NNHVLT
N--IDITDTEGLSIDT----------ELSSS-----NFITN-----------------P-
---PP----P------P-----------PT-----QILRQ----HSQSSPPSYPNT----
-SSNLTLEQVIDQIPTEYKQ--SPTKNKMGPTL---------------MMNNNGISENQT
QD-HIIPSTP----PVPPFFPHS-------------------------------------
------------------------------------------------------------
---------------SNRSPISTSVSMSTLDKYLNNADINKNRKLAK-------------
----------------------------------------------------DSVIN-IT
N-----ESVLKQDYVY----------------IYTIPF-KADGPAMCLDSYSQIDNDLIT
SLVSKYKTSLKS------------------------------------------------
------------------------------------------VN-TLPCILM-----LGK
NGDLSYVKNNSPTS---------PTASKN--------------SELMVNVADSDLSMYD-
-------FEFD----------------------------ELARKGFL---ILER------
----------YRKKLWFIS----LPSIPILSSI-SP----PSQTSYDPLVVNREKGWVDC
FFKARQLIEED-------------EKRVVDKVKGIKLS----PPAEKSKI------PKGL
DSTVTIS------------NEKTNNASYKTN--------STTTLK---------------
---------IATSTFPTKKEVPQAQLTSDTFPATNTS-----------ETTVAKNNGFVP
PSKNLNNNNTNN------------------IMKGKQQSLVSKRVTPIATKDRTVPTAQVS
TSSRIKHPHYM-IPPTLRV--------------------QAPGQGHSRSTSQPTSPVL--
-------SHKPLSPQLTYN-KKYQMPSNMVVSSSRYEVI-HTL-----------------
-------------------------------NQGKTRNLSEPNVASS-------------
--------GASAAFKNLQQRRKDEALNK------------------------
>XP_003671519_Naumovozyma_dairenensis
------------------------------------------------------------
------------------------------------------------------------
------------------------------------------------------------
------------------------------------------------------------
------------------------------------------------------------
--------------------------------------------------------MTSR
--KRSPHDFIFKEELGHGSYSTVYKAVDKRNIKKVYAIKVCSKAHIIKESKVKYVTIEKN
TLNLLARANHPGIVKLYYTFHDEENLYFVLDYAPGGELLSLLH--KMKTFSESWAKHFTV
QLVDTLEYIHSQGIIHRDLKPENVLLNKEGKLMITDFGAASTSNSSSSSS----------
-----------ADDLDNSN-NHSSSSFVGTAEYVSPELLLYNQCGFGSDVWALGCMIFQF
INGFPPFRGENELKTFEKIVALDYPWNISNS---IVSDNYRVGDVNPLIINLVRKILTLD
VDKRISLKQMKLDPWFASTNWKDKNTIW-KGIWQIS------------------------
TS---------SSSSTTGSDFLTP--------SIFNTKDDMQL-----------------
-------------ASHQQHLIPNKKLH---IIDTPIRNIPIT---------------KQ-
-KRKKP------------------------------------------------------
------------------------------------------------------------
----------------AKILNTTSSI---VEWRKRLGISP------NNVDTKIINVSPLE
N--TTVNKNNQLPTPS----------STAGK-----DRSNS-----------------A-
---IM----P------PLTFEENTAKISPN-----RNIYSNYRIHSQSSPPVYNNT----
-TS--EIPHINPSLSTQSQS--QHISNKIDNKPNTSINYPSNYLEVNGTINTNKIYNLPH
QQ-ELPKNNTINNIALPP------------------------------------------
------------------------------------------------------------
---------------SKTSPTKVQSN-----------------NFQK-------------
----------------------------------------------------SIPTNSIS
D-----PDIYKQDYVY----------------IYSIQY-DKEGPVMSLDSYNRIDNDLIT
QLVAKYKSSLKS------------------------------------------------
------------------------------------------VN-RLPSLLT-----LYK
NGTLSYRNVDSLSSSPSSAQREKHSSSKNYSSNRGSTRDEGNGSIAMVNISDSDLSMYD-
-------FEFN----------------------------EVTRKGFL---ILEK------
----------YHDKLWFIS----LPSINILSSL-SP----TSRTFMESSSINVSKNWIDC
FFEARQLI-E---------------KNISDKLKNVNISDSQLPNNEEGTI------PTLK
NNTTINTRALPPVINGDNNNSKSRTEAQKIE--------ISIPLKSVGKSIEPLSPSNAA
PIHKNATNPLTNGSVSHKQFHQQAYLPSNTTRRVSAG-----------STKPTSAHSQVP
VSLGVNSKNMINYNVHSTAHQFVSPSPLPSVMVSTLRSPSSPV-SSPAQRQRSNPTPNQI
HNRSHSQPS----SPLLNS--------------------KLGTFKASPLPPHSHSPVL--
-------ITSTSRSPNAYP-KKYHAPKNMVISSSRYEVL-HTL-----------------
-------------------------------NNEKSRNTSESTVASS-------------
--------GASAAFKNLQQRKKEEEAGIATLGPQNHHRTQSNSRYYNLKNKK
>XP_003959740_Kazachstania_africana
------------------------------------------------------------
------------------------------------------------------------
------------------------------------------------------------
------------------------------------------------------------
------------------------------------------------------------
--------------------------------------------------------MASR
--KRSPHDFLFREELGHGSYSTVYKAIDKRNANKVYAIKVCSKAHIIQESKVKYVTIEKN
TLNLLAKAKHPGIVKLYYTFHDQENLYFVLDFAAGGELLSLLH--KYTKFNEVWARHFTV
QLIDTLQYIHSQGVIHRDLKPENVLLDKEGRLMITDFGAAATFNS----E----------
-----------QDSKGVSG-SSSTSSFVGTAEYVSPELLLYNQCGFGSDVWALGCMIFQF
IEGHPPFRGENELKTFEKIVALDYTWNSNN-----NSTTAVNTKSNPIIVNLVRRILTLD
TKSRMSLKEIQLDVWFQNVDWNDKAEIW-KGIWQIQ------------------------
----------------------------------QTYNNYPLS-----------------
-------------YSYQ-HNMPNRHLH---VIDIPLKNIAIT---------------KQ-
-KKKKP------------------------------------------------------
------------------------------------------------------------
----------------MKAANTTNSI---VEWRKKLGISN------GPKQNMFTPPILLD
TMATPVSNMKNVPQQN----------NVNNI-----PASNN-----------------GN
TTVPA----P------S-------NYIQPP-------LNTTVTSHSRSVPSLFPLT----
-PNFPKQNSIITPQPIQREAVLQQTNNQLAHTF---------------------------
--------------PIESI-----------------------------------------
------------------------------------------------------------
---------------SNDNIIGNTIN---------------DGQFAQ-------------
----------------------------------------------------NQVISTKI
EAIVPPKKILKQDFIY----------------MHAIPY-KVNGPKMSMQSYNLIDNELIT
SLVTQNKSALKS------------------------------------------------
------------------------------------------SA-KIPKLLT-----LSE
DGYLSYYD---------------DFAGSE--------------KCDMVNIGDSDLSMYD-
-------FEFD----------------------------EVTRKGYL---ILEK------
----------YKYMIWFIS----LPSFSAISSL-SPSPHVATTTSVNSVVVNIAENWVDC
FFRARQLL--D-------------EKELLDKMGRISISA--ESGQVSGTT------PTSY
NPSPTTT------------SFTSSEPSPIND--------LHIPNK---------------
--------YINASHKQNSFLVPTDAVTQKMSKNDNARNKRLQVPGPFPQTTPAGTKTQIG
LASQENRRIASDAINASNYG----------------RITTSPILNGREQRS---------
-----GVPSPK-IP------------------------------NRTTSTASPGAPF---
--------------------KKYNVPKNLVVSSSRYEVI-HAL-----------------
-------------------------------NG---FSNFEQSAASS-------------
--------GASAAFKNLQRQKESSNRSNNTRRSSATQK--------------
>XP_022463949_Kazachstania_naganishii
------------------------------------------------------------
------------------------------------------------------------
------------------------------------------------------------
------------------------------------------------------------
------------------------------------------------------------
--------------------------------------------------------MTSR
--KCSPSDFIFKEELGHGSYSTVYKALDRRDVKNVYAIKVCSKQHIIKEGKVKYVTIEKN
TLNLLARANHPGIVKLHYTFHDAQNLYFVLDYACGGELLTLLH--KMGTFSELWARHFSV
QLVDTLAYIHSQGVIHRDLKPENVLLDQTGRLMITDFGAAFTVD----------------
-----------RAEQLGAH-CAASSSFVGTAEYVSPELLLHNQCGFSSDVWALGCMVFQF
VEGHPPFRGENELRTFEKIIALDYSWNYELH---PNKIATGKPATNPLIVSLVKKMLTIN
TQDRISLRGIQGSSWFDGVDWDDKRTIW-RGIWQL-------------------------
-----------------------PATENAQQQQQLMMGQARTT-----------------
-------------NAYH-RMIPNRQLH---VIDTPIKSITIT---------------KQ-
-KKKKP------------------------------------------------------
------------------------------------------------------------
----------------TK-PNSTSSI---VEWRKKLGI-------------------PTA
NATVSANVNANANTDALIDFSNSMTKNRSSRGNSLVPAVTP-----------------PA
TAVPA----PIQPQITPQSINGAVQRTQQK-----VPYTNSQPMYAPPRTPTNQTTFVRA
ERKNPPLQGIQTQLPEGSNNITNKTATGISTKVPGPFT----------------------
------------------------------------------------------------
------------------------------------------------------------
---------------ENIHPPAPKVE---------------KQTAAT-------------
----------------------------------------------------KLSPKLTT
PLHITTKNVLKQDYIF----------------MHTIPY-RQDGPGMSMESYNKIDNDLIT
SLVSENKLTLNS------------------------------------------------
------------------------------------------PA-CIPALLT-----LRK
NGTLSYST--------------------------------GSQTHEMVNIGDSELSMYD-
-------FEFD----------------------------ELSRKGFL---ILEK------
----------YKRKVWLIS----LPSFAALSKL-SPEKHVPSAKS--KSVVNTGENWVDC
FFRARQLMEEEDNTPTRAHTSSAAEQEITNKLNGVSLRT--VPQSTPKTT------PKTA
PKTAPKTAPKTAPKTAPKAVPTTAAAKIPVH-----------ASK---------------
----------------------QSGNPQPSSMSNNST-----------LASPVSTKAAVD
RAPLMSR-----------------------------SSSGSNMTPAHMAKTRTAPQAQIA
SPRKPSQHHYNQLPLASSPLSPTTGTPVGATQRRVLSGSPLVSQSPRSTTRSPSVPSRHL
ASNSSGDVRSPPPSAQLNNKKRYSAPKNMVISSSRYEVI-HSL-----------------
-------------------------------S----SRTADAQEATS-------------
--------GASAAFKNLQKKKPKKKQ--------------------------
>XP_447575_Candida_glabrata
------------------------------------------------------------
------------------------------------------------------------
------------------------------------------------------------
-------MTYSDEHASNSRPLLPTDEFALNRQLAKKRTEHEHGPGEIEDYEFNNSLRSSS
NKNVADLLYERKNFHPQVQKALTDTDNFIAMYSHHDDNNGEEQDDQLSLGSEDNTEPQVI
EEEDEELADDSSSTDNLSYATAGLELDPVLKKRQEEWARRGAAQIVKESVNPKTGEREKK
IIRKGIKDFKFGEMVGDGAYSTVMLATAKDS-GKKYAVKVLNKEYLIKQKKVKYVNIEKN
ALQRLN--NSRGIVKLFFTFQDESSLYFLLEYAPNGDFLSVMK--KYGSLSEDCTRYYSA
QIIDGIKYLHSKGIIHRDIKPENILLDKDMKVKITDFGTAKILEPKNEDEDNPEFNL---
--------------------LTRSKSFVGTAEYVSPELLNDSYVDARCDIWAFGCMVFQM
IAGKPPFKATNEYLTFQKVMKVQYAFT---------------AGFPVVVRDLVKRILLKV
PEQRLTIPQIEKHHFYKDISFEDGS-VWTAPAPEIQPYKINAKSMQPVPELKDAPNKRTI
------------------------------------------------------------
------------------INIPKRQLQKAHTNSSSTPNLPTI------------------
ERPETP------------------------------------------------------
------------------------------------------------------------
----------------QRLESDVDVPKRTTDERTAQILENARKTVNNRKLQLSKRQASGA
ASAASIALSRKTSQASSISTTRKRSTPTTPVNDSTSRFADS-------------------
------------QAGSRSHSTISTKEASPASFSNSPSAPIMHQQPEASNYSPISTIIESP
RLDHGTHSENVSSDPNSKDYWQQYLDSNEHIIKKEEIGLTIVNTDVLEKRVHKTNSVLAD
PQSSVPIRSTLLSQVARS------------------------------------------
------------------------------------------------------------
------------------------------------------------------------
--------------------------------------------------GGSTTGFRFE
GGYLPEQKYYKKLNIEVPNIDEDHKSPAGIITPLMSENVEAVANNEAADDGNNTEDNKIS
GKFKKLFHNNKL------------------------------------------------
------------------------------ANLGEFRNLERYKYFKREVIITNSGRMIIL
--------------------------------------------VKMRNKFDQHYYSQL-
-------YSINLAQHGCKIKELHFPITTDS---------QIDNVSYI---VIET------
----------PYNSFVLIC------------------------------SKGDTKTWLSA
LIKASTVE-----------SHSQVKKSNRVKSESISRTSLPQPRFHKTSSSSSVLSPKQ-
------------------------------------------------------------
------------------------------------------------------------
------------------------------------------------------------
------------------------------------------------------------
--------------------NMPVSPRSVSTNEIETSDPSHSMHKSGRLFDTFVN-----
-------------------------------SRERKQKSHSSQVPINSKLINGLPTSIGN
ASAAVFGLGINSGSNSTQHNLPQPPEPKAHKKTITANNSRLLSRSEKILRNK
>XP_004180854_Tetrapisispora_blattae
------------------------------------------------------------
------------------------------------------------------------
------------------------------------------------------------
------------------------------------------------------------
------------------------------------------------------------
------------------------------------------------------MSATVK
--KHTPQDFIFKQELGHGAYSTVYKALDKRNLKKAYAIKVCSKNHIIKENKVKYVNIEKN
TLNLLGKTNHPGIIKLYYTFHDKQNLYFVLDYAKGGELLSLLHIQTNGTFDELYSKHFMV
QIIDTLEYIHSCGIIHRDLKPENLLLDKWGKLMITDFGAASPPAN---------------
--------------------MSTCSSFVGTAEYVSPELLLFNQCKFASDVWALGCILYQF
INGTPPFRGENELKTFEKIVSLDYPWNNNNNNLLLHPNNNTANLTNPQIINLTRKILTLN
PNDRITIPNIKLHPWFNDINWQDKDSIW-RGIWQTPLIN-----------------LHNS
TFNNPSNLSSPSTSPLSSKMN---------------------------------------
------------------STISNRQLH---IIDTPLRNIQITNHKSSSPSTSPIISAKK-
-KYKKP------------------------------------------------------
------------------------------------------------------------
----------------LKVSNTTTSI---VEWRKKLGISS------TIAK------SPTQ
APAQ------------------------------------------------------AP
AQAPA----P------P-------------------------------------------
------------------------------------------------------------
------------------------------------------------------------
------------------------------------------------------------
------------------------------------------------------------
------------------------------------------------------------
------LPIIKQDYLF----------------IYEIPY-NVNGPKMSINSYNSISNDLIA
SLVSNYPQFLNT------------------------------------------------
------------------------------------------KP---PQLLT-----FFK
DGNLSYNN------------------------------------NIIINISDPNLSMYD-
-------FQFN----------------------------EKNSTGYL---ILEK------
----------YKSKLWFLS----LPNMPLTSTS-SN-------------IINKETTWIQS
FFNQRQLI-----------SNGDGENSLVNNFNTLTLNN--NNNNNTTST------STTN
NNNTNNTNNTNNTTTTTNNNNTNNNINSNDILKKKK------------------------
------------------------------------------------------------
------------------------------------ILPSSPILNGKSKRVTSNTNLQNH
---------------------------------------FELNHNTTSHTTHPSHPPHTT
HPPHAPHSTHATHISPRPSVKKYNVPSNMVISSSRVEVL-NSIPNSPPLKATIHKATKSA
IIDLTLNGHETFDLPSHIDHHTHNHNNHNNHNNHNNHNNHNHNHSTSNDPLSMDELNLNS
NQINPAGKGARAAFKNSHPI--------------------------------
>XP_003685344_Tetrapisispora_phaffii
------------------------------------------------------------
------------------------------------------------------------
------------------------------------------------------------
------------------------------------------------------------
------------------------------------------------------------
-----------------------------------------------------MSN-KIK
--KHSPSDYTFKEELGHGSYSTVYKAVDKRNVKQCYAIKVCSKKHIIKENKVKYVSIEKN
VLNILRKGNHPGIIKLYYTFHDEENLYFVLSYAINGELLQLLH--KYRSFNEELTIRFTV
QIIDILEFIHKNGIIHRDVKPENILLNRNYNLILTDFGAASLIDNDEDKEN-S-------
---------NNSNATYNDIHVNRASSFVGTAEYVSPELLLYNQCGYCSDVWALGCMIFQF
LKGYPPFRGANELNTFEKIVALDYHWNDPNN------------LVSQSWKDLVSKILITN
SEKRMNLENVKKHPLFKNINWNDKEKIW-L-------GT-----------------NKLP
PSNVPLNNTTMSSYNGNDNNQNT-------------------------------------
------------------KSINDRQLH---IIDVPLRDIAIT---------------KQ-
KQKKKP------------------------------------------------------
------------------------------------------------------------
----------------KMVSSTTGNI---VEWRKRLGISS------LGLTNN---TENHN
LRGSISDMMKRD------NIGTNKPFDRKDAHLVNNNNFTT-------------------
---------N-ITLDNI----RNDTTSKPLILKNKY------NTNYIEQT----------
KKSNLN------------------------------------------------------
------------------------------------------------------------
------------------------------------------------------------
------------------------------------------------------------
------------------------------------------------------------
------NDVIKQQPAF----------------IHEISY-DANGPDMSMFAYKRIDNDLIT
NLVTNNGVTLRS------------------------------------------------
------------------------------------------IEGAIPSILT-----LYK
DGSLVYNT--------------------IDPVSQNTIPIK------MVNIADSDLSMYD-
-------FEFN----------------------------EMTKTGFL---ILEK------
----------YRFKLWFIC----LPQEPLIDF----------AAAMSFPVVNDNDTWVDC
LFKSRQII-EDNYIANMTNGLKLGESSKTSRSSSLDLLDFTSETIIEQDIKQLNNIPKSA
HQKATASVMLKQKGDSPRNQPVSDTKDNKDELNNNLVESTKNYVH---------------
------------------------------------------------------------
------------------------------------SRQASGYSNTKKILKKNNEASMEN
KVSSAASP-------------------------------ILPISSHNASFA---------
---NTSLRTGNTKPQV----KKYSVPSNMIISSSRYEVL-YTLRRDGPIDPNYYKEKAHM
NSS----------------------------RKDSSKSQHSTIIASS-------------
--------GASAAFKNLQKRKLSDK---------------------------
>XP_001647380_Vanderwaltozyma_polyspora
------------------------------------------------------------
------------------------------------------------------------
------------------------------------------------------------
------------------------------------------------------------
------------------------------------------------------------
-----------------------------------------------------MSSYALK
--KHSPHDYIFKQELGHGSYSTVYKAVDKKNLKKCFAIKVCSKRHIIKENKVKYVTIEKN
VLNSLGRENHPGIIKLYYTFHDQDNLYFVLSYAINGELLQLLH--KMKTFNEVWSIHFCA
QIIDALEFIHSKGIIHRDLKPENILLDKNSNLMITDFGAAYIQKNNDNKENIT-------
---------TKSNGSHPCL-VNTNSSFVGTAEYVSPELLLYNHSGYGSDIWALGCMIFQF
LEGLPPFRGENELKTFEKIVALEYKWSDQFK-------------ISSLVKDLVRKILTVN
PQDRITLSEIKKHSWLNLVDWDNKQKIW-SSVWNIPKGT-----------------NNL-
-INCPPVSSTSSL------QQNN-------------------------------------
------------------SIINDRQLH---VINTPLRNIPIT---------------KQK
KKKKKP------------------------------------------------------
------------------------------------------------------------
----------------TKVSNTTSSI---VEWRKRLGISS------LNISNNSNSTANSN
SSNSSLDLTTSNDSNPVTNFSSNEVNQLNDMDKVADDEFNF-------------------
---------NGLSRSDIPPEVKKEHISAPI---NNYPLPKSASMNKIPTTPKYSQPSTKL
KEKPVN------------------------------------------------------
------------------------------------------------------------
------------------------------------------------------------
------------------------------------------------------------
------------------------------------------------------------
------PRIVKQELVY----------------IHEIPY-NEAGAEMSLTGYKNIDNDLIT
SLVSNHGSELRS------------------------------------------------
------------------------------------------SEDLTPDLLT-----LYK
DGSLIYKT--------------------IKK-KKNTNKVKSYEELLMVNIADSDLSMYD-
-------FEFN----------------------------EVTKSGFL---ILEK------
----------YQSKIWFIS----L---PLLNFL-LP------STPFKSESINREESWVDC
LFKSRQLL-EDQQL----------------------ITQMMSKTSIEQKVA-----PK--
------------KGNL--------------EGNNNSYPATNTLLP---------------
------------------------------------------------------------
------------------------------------SPPTSA-SSKKELHVSTNKVKQQV
RRSSQG----------------------------------IPSNKHTVAHVSNSAPPSPG
PSPNSTIRSHATKAPI----KKYTAPSNMVISSSRYEVL-QTLRKEGPFDPNYYKTKEEL
NTN-----------------------------QERQLNNYRTRVASS-------------
--------GASAAFKNLQKRRLTQSPNPN-----------------------
>XP_003679001_Torulaspora_delbrueckii
------------------------------------------------------------
------------------------------------------------------------
------------------------------------------------------------
------------------------------------------------------------
------------------------------------------------------------
-------------------------------------------------------MNDAR
--KRSPHDFVFKQELGHGSYSTVYKAVDRTNANRVYAIKVCSKQHIIKEKKVKYVTIEKN
TLNLLTRARHPGIVKLHYTFHDEENLYFVLDYAPGGELLSLLH--RMKTFSEMWACHFTC
QLIDSMQFLHSQGIIHRDLKPENLLLNNEGRLMITDFGTATGTDS---------------
----------------------RGSSFVGTAEYVSPELLLHNQCDVSSDIWALGCMIYQF
LQGSPPFRGENELQTFEKTVSLDYPWN--NP---QVTPK----GINPVVVDLTRRILVLD
PSVRPTLQQIKLHKWFELVDWNNKELLW-RGIWQIQ------------------------
QA---------VPRS---------------------------------------------
--------------PHQ--MISNRQLH---VIDTPIRNIPIT---------------KQ-
-KKRKP------------------------------------------------------
------------------------------------------------------------
----------------AKVSNTTSSI---VEWRKNWACS---------------GVDPLT
------------PSDS----------PTQGY-----TPLNN-----------------R-
---PS----S------P-AFIQPTVRSAP--------VSHHPPIHKS---PVRKSS----
-SS--SLPRL--------------------------------------MVDTQKSAN---
--------------GIPS------------------------------------------
------------------------------------------------------------
---------------INSSPIDMPIN-----------------TVSK-------------
----------------------------------------------------AIVAH---
D-----NFALKQDCVI----------------IYEIPY-YLQGPEMSLKSYNRVDNDLIT
QLVQEHDVELRS------------------------------------------------
---------------------------------------------RLVSFLT-----LFK
DGTLSYRT---------------ESSSRH-----------------IINIGDPNLSMYD-
-------FDFN----------------------------QEKGTGFL---ILER------
----------YRNKIWFIS----IPS----KKQ-TP----V------GSIKNKDESWVAC
FFRARQLM-ED-------------QKSLSDKVAGIKLTE---------------------
------------------------------------------PIK---------------
------------------------------------------------TTRPISSKAQ--
------------------------------------RNASSPVLGSKSQQQR--------
--------------------------------------------KASASRSPATSPVL--
-------VQSPTM-------KRYAAPQNMVISSSRYEVL-HSL-----------------
------------------------------------RPNSANDDASS-------------
--------GASAAFKNLQKRKAK-----------------------------
>XP_037144575_Zygotorulaspora_mrakii
------------------------------------------------------------
------------------------------------------------------------
------------------------------------------------------------
------------------------------------------------------------
------------------------------------------------------------
----------------------------------------------------MSSKNLTR
--KRSPHDFVFKQELGHGSYSTVYKVFDKHSVNHVYAIKVCSKAHIIKENKVKYVTIEKN
TLNLLARACHPGIVRLYYTFHDEENLYFVLDYASGGELLQLLH--KMGRFSESWSLHFSC
QLIDTIEFIHSKGIIHRDLKPENVLLNRFGRLMITDFGTAATPLN---QQ----------
-----------KQEDDQNE-SPRCSSFVGTAEYVSPELLLSNQCDFASDIWALGCIIFQF
IMGVPPFRGKNELQTFEKIASLDYLWN--NQ---HYSSN----KIDPVIIKLVQKILVLN
PQERLTLTNMKKDEWFDKVDWNNKDHIW-RGIWQVSEPA-----------------YGSS
NGVGNGINNGISSGSTNGSTGGFP------------------------------------
--------------PRQ-NLISNKPLH---VIDTPIRSIPIT---------------KQ-
-KKKKP------------------------------------------------------
------------------------------------------------------------
----------------TKVSNTTSSI---VEWRKKLGIS---------------------
------------LQQA----------QVPSS-----VPINN-----------------SK
LVVPS----P------PLVPQPTSTYLRPA-------VSPRLMPSSTTPSPSVKRS----
-TSQPSLSKAAPSHDDLYRP--ASSPDD--------------------------------
----------------PNITDHN-------------------------------------
------------------------------------------------------------
---------------SNSHNNNITVN----------------------------------
----------------------------------------------------TTTNNNYN
DIHRPKTMVLKQDYVN----------------IFEIPF-KPDGPPMSLESYSKINNDIIT
ELVSKFRPELKS------------------------------------------------
------------------------------------------FS-KSPVLST-----LFK
DGTLSYKN---------------DGFSKH-----------------MVNVGDPDLSMYD-
-------FEFY----------------------------EQKNDGFL---ILEK------
----------YKYKIWFIS----LPTIPVTNGL-GP-------------IVNSDENWVDC
FFRARQIM-DE-------------HKTVINKLKNVHLDE-----------------PFMA
LPSPIESRP----------SSSNVNDSIKES--------AAISRK---------------
--------------------------TQISDKSVNTK-----------TSTFTESTSQVV
------------------------------------RNVSSPPSFGNGVKR---------
-NGQKNSPLTL-QPPLSSP--------------------AMVNQSKKMGYRSPSSPIY--
-------VRSPTLSPQSQSMKKYAVPNNMVISSSRYEVL-NAL-----------------
------------------------------------KQNSGTNVASS-------------
--------GASAAFKNLQKKKMNQHK--------------------------
>XP_002495945_Zygosaccharomyces_rouxii
------------------------------------------------------------
------------------------------------------------------------
------------------------------------------------------------
------------------------------------------------------------
------------------------------------------------------------
--------------------------------------------------------MSSR
-IKRSPHDFVFKEELGNGSYSRVYKAVDRSDPQRVYAVKVCSKRHIIHENKVKYVTIEKN
TLNLLARANHPGIVKLHSTFHDEENLYFVLDFAAGGELLSLLN--RVGKFTEPCARHFIA
QLIDTTEFIHSQGVIHRDLKPENVLLHRDGRLMVTDFGTATNITK---------------
-----------------EN-TEGGASFVGTAEYVSPELLLYNQCQFASDVWALGCMLYQF
IEGVPPFRGENELHTFEKIVALEYPWANNNK---GG------------VVSLVRRILTLD
PSQRPSLTSIKQDKWFEQVDWRNREALW-KGIWQVQ------------------------
------------------------------------------------------------
--------------PQRQQPLEYQYRN---NISNP--NLPLA---------------KQ-
-KRRKP------------------------------------------------------
------------------------------------------------------------
----------------AKVGNTTSSI---VEWRKKLGIET------HQIDVNRKNVKPST
INNNNSSNSNSTNNNSTNNTTTNGNNKTNKS-----IRSNSMLKTQAVAHVQEQAELQAR
MRAPL----PKA----PGSMVKPSTASKPTATAAIATTTIQPSIHSPLPFPRNRSDPIPK
-SASSSLPSTTPVAQMSRPPTAPPPLNNTSVQPHPQITRPPTAPSFYPRTPSPVGVARPP
IHASMPKTASPVGRASPPVRKVN-------------------------------------
------------------------------------------------------------
---------------STSSETPTPPTSAPAPAPAPAPAPAQAPTLPPATRAFKGNVSGSA
PIAISQPVTTQPLPTQAPSLPSAGKPISTPPKTAPPKLSLDTDQRPTLLTNGSTTVVSTS
SKRPSESEILKQDLAH----------------IFEIPF-NSSGPDISLQSYKRVDNDLIK
NFVANHKSELKP------------------------------------------------
------------------------------------------KD-QQPGFLT-----LLK
DGTLQYRQ-------------------------------RNSSVRHMANIGDTSLSMYD-
-------FEFY----------------------------EKQGRGFL---ILEK------
----------YHHKVWFVS----LPK--------GP--NNNNGNNSQFPVIGSDENWVDS
IFKVRQLV--E-------------DQGLADKLNNVEVSS---------------------
------------------------------------------------------------
------------------------------------------------------------
------------------------------------PRLSSPTI----------------
----------------------------------------------------PVTPIY--
-------SKARTPSGGSNTSKKYVAPNNMVVSSSRSQVL-HAL-----------------
------------------------------------NRNAGVMDASM-------------
--------GASAAFKSLQKK--------------------------------
>XP_003646377_Eremothecium_cymbalariae
------------------------------------------------------------
------------------------------------------------------------
------------------------------------------------------------
------------------------------------------------------------
------------------------------------------------------------
---------------------------------------------------------MS-
--RKSPQDFIFREELGHGSYSTVYRVTDKSN-QHPYAIKICSKKHIIGENKVKYVTIEKN
TLNVLGRANHPGIIKLYYTFHDLENLYFVLDLAPGGELLQLLR--RYGTFSETWARHFMC
QLLDTVEYIHSMSVIHRDLKPENVLLDKEGRLMITDFGAACTLEGPAGALAA--------
-----------GSEGVEAK-ETSATSFVGTAEYVSPELLLKNKCYHSSDIWALGCMMFQF
MQGTPPFRGNNELETFEKIVRLDYRWR---------------SQVNPLIVDLVSKILVLD
SAQRYSIDQIKQHRWFAGIDWTDKDRIW-RGVWKL----------------------PQP
ING---------------------------------------------------------
------------------TRQAMKQRS----LDPPLNNIPVA---------------IQ-
-RKKKH------------------------------------------------------
------------------------------------------------------------
----------------TKI-NTTSSI---VQWRKMLGLNDSSINPKSPLGTNGLP-QPHT
PTSAAVMMDPNPKMS-SIHRSPSKPVVRSGSSTVLRN-GLN-----------------PP
--RPEATAVPVVT---PHKPLQK----SPA------------------------------
-SCSTT--------------IVPPDN----------------------------------
------------------------------------------------------------
------------------------------------------------------------
------------------------------------------------------------
------------------------------------------------------------
-------V-MKQDWVE----------------IYEMKY-DPNVKNLTFDSFSEVNDSLIQ
KFIYGQSSELHS------------------------------------------------
------------------------------------------VS-K-LCLLW-----VDN
SGNLSYVY-------------------------------KN-AVYPISYIADPHLSVYN-
-------YQFT----------------------------TAKNEGYL---ILEK------
----------YRQKLWVIFFRNNLPP-----------------GAG-NISAN--EQWSEC
FLKFKNNL-D--------------ENELSNRLRKASVS--SGRSTRSTPS------KKEN
IFSEATIGFTP-----PSSAPSIKENPIPLPKGKIVVKQNVNSNK---------------
------------------------------------------------------------
------------------------------------QI-KVKSDVNKMQRNG--------
------------------------------------------------------------
--------------------YKCNQADDMVLSSSRYEVL-NAV-----------------
-------------------------------K----HDNTKKGVATS-------------
--------GASAAFKNLRVNDRQ-----------------------------
>NP_985924_Eremothecium_gossypii
------------------------------------------------------------
------------------------------------------------------------
------------------------------------------------------------
------------------------------------------------------------
------------------------------------------------------------
---------------------------------------------------------MSK
--RKSPHDFLFREELGHGSYSTVYRVVERSS-QHQYAIKICSKRHIIGENKVKYVTIEKN
TLNLLGQANHPGIIKLYYTFHDQENLYFVMDLAPGGELLQLLR--RQRVFSEAWARHYMC
QLVDTVEYIHSMGVIHRDLKPENVLLDKEGRLMIADFGAAYTV----GQSDA--------
-----------GSDG-----DKPATSFVGTAEYVSPELLLENKSYYSSDVWALGCMLYQF
LQGTPPFRGQNEMETFEQIVNLDYTWR---------------IPANPLAAGLVSKILVLD
PSQRYTLEQIKKHKWFSGVDWNNKEKIW-RGSWTIASES-----------------TPRP
------------------------------------------------------------
-------------------RVGYKSRE---LLDTPIKNIPVV---------------TQ-
-RNKKP------------------------------------------------------
------------------------------------------------------------
----------------TKM-NTTSSI---VEWRKMLGLSGNDLGIKATLGGNGLPIAPFT
PTSG--ITPDNRGDN-AVAPAKTRDAFRPMSSRVISS-PHS-----------------KP
SGRPAALPLPLQTGTPSHNVVQQIVVNTPG------------------------------
-RTETSSP--------YVSPTVPVRN----------------------------------
------------------------------------------------------------
------------------------------------------------------------
------------------------------------------------------------
------------------------------------------------------------
------AI-WKQDWVQ----------------LHEIPY-SAKYSGLTLAGFSQVSDTLIA
DLISHHANELRT------------------------------------------------
------------------------------------------LS-R-TGILS-----LDN
TGYLSFIE-------------------------------QG-RARPLSRIIDPDLSIYE-
-------YQLG----------------------------HSTEDDFL---ILEK------
----------YKQSIWIVW--PNKPT-----------------SASRRIPIK--ETWAQT
LSKYKKQVSD--------------EEELSAKLNRTCVS--SWGS--RTPS------PTYP
AEGKTRVAVQPQDIPLPSPAKSSSNSGVSEPISKIPPRQLVSASE---------------
------------------------------------------------------------
------------------------------------QSHKAKSEAHTKKANS--------
------------------------------------------------------------
--------------------YSYIAPNDMVLSSSRYEVLRTAS-----------------
-------------------------------N----NDSKSNGAAVS-------------
--------GASAAFRTLRVNK-------------------------------
>XP_454106_Kluyveromyces_lactis
------------------------------------------------------------
------------------------------------------------------------
------------------------------------------------------------
------------------------------------------------------------
------------------------------------------------------------
---------------------------------------------------------MSR
--KRTPQDFSFKERLGHGSYSTVYKAVDRST-GQLFAIKVCSKKHIISENKVKYVTIEKN
TLNLLAHGNHPGIIKLYYTFHDSENLYFVLDFAPGGELLQLLQ--TQGRFNEAWTKHFMC
QLIDALEYIHGCKVVHRDLKPENLLLSSEGKLMITDFGVASNL--------A--------
-----------ATDN-----LSSTSSFVGTAEYVSPELLLQNKSNFCSDIWAVGCMLYQF
TQGTPPFRGENELAAFEKIVNLDYHWI---------------YMVSQHITDLVSKILVLD
PDSRYTLPQIKNHAWFQGIDWTNKELIW-KGIWQLFGNR-----------------NHNN
FNG-------PS------------------------------------------------
------------------MM--NKQLH---VIDTTIKNIPIQ----------------P-
-RKRKP------------------------------------------------------
------------------------------------------------------------
----------------MKVTQTTSSI---VEWRKTLGLSP----VSGSVGPNGLPKQMKS
HV------PSRSTPN------------SPSRALTGKGYTKA-----------------MP
NTAP-----PLETCKTPMMPVSPLYITTPG------------------------------
-ASASFSPKKFNNASDSNRLLTPPAS----------------------------------
------------------------------------------------------------
------------------------------------------------------------
------------------------------------------------------------
------------------------------------------------------------
------PKALKQGWVK----------------ILEIPYVSSSKKTFSSTEYSFIDDRLIT
RFITEQKSQIIN------------------------------------------------
------------------------------------------SS-M-LSLLT-----LEP
NGQFSYTP-------------------------------KGDSTRQMISIVDQNLSIYD-
-------LEFN----------------------------ETKNSGYL---IFEK------
----------FKSKVWLIA----LPK-----------------SAPSDFVINSRQKWVDS
LFKTKAAL-E--------------SEKLTKKVDNLSLK------------------P---
----------PE---------TCST----------------SSKP---------------
------------------------------------------------------------
------------------------------------R--KSPQ-----------------
------------------------------------------------------------
--------------------------DNMFVSSSRAEVL-YTL-----------------
-------------------------------N----KQKRSNTDAAN-------------
--------GARAAFKNMNK---------------------------------
>XP_022674877_Kluyveromyces_marxianus
------------------------------------------------------------
------------------------------------------------------------
------------------------------------------------------------
------------------------------------------------------------
------------------------------------------------------------
-------------------------------------------------------MSMSR
--KRTPQDFLFKEQLGHGSYSTVYKAVDRST-GQVFAIKVCSKKHIISEKKVKYVTIEKN
TMNLLANGNHPGIIKLYYTFHDPENLYFVLDLAPGGELLQLLQ--TQGRFSEAWSRHFMC
QLVDSLEYIHSCKVVHRDLKPENLLLSSEGRLMITDFGVASNL-------DS--------
-----------SNDN-----LSSSSSFVGTAEYVSPELLLQNKSNYCSDVWALGCMLYQF
SQGTPPFKGENELATFEKIVNLDYRWI---------------CSVSPLVMDLVSNILVID
PAVRYTIPQIKKHAWFNEVDWNNKEAIW-KGIWQVYRKS-----------------DRVP
ANAAPLPASSPS------------------------------------------------
------------------SLIANKQLH---VIDTPIKNIPIQ----------------P-
-RKRKP------------------------------------------------------
------------------------------------------------------------
----------------MKVTQTTSSI---VEWRKTLGIAP----VAGSIGSNGLPKRPKT
PVSHQQPRPPHSNPQFHVARPPSQEKLTSARNTVGANLHLV-----------------SP
K-AP-----PI----TPVSPSRNSSNTLP-------------------------------
------SPVKYSN---SKRPLTPPTS----------------------------------
------------------------------------------------------------
------------------------------------------------------------
------------------------------------------------------------
------------------------------------------------------------
------PTPLKQGWVK----------------ILEIPYIASPQKIFSHKEYSFIDDKLIT
KFIAEEKSHIVK------------------------------------------------
------------------------------------------ES-M-LCLLT-----LEP
SGQFSYTP-------------------------------KGGATKQMISIIDEELSIYD-
-------LEFN----------------------------EAKNSGYL---IFEK------
----------FKSILWLIA----LPK-----------------SAPNDFTVNSGKTWISS
LFKIKAML-E--------------SEKLSKKVDNLSLKSDSTPSSASSPS------P---
----------PQSQPPPPPTPTSSS----------------SSSS---------------
------------------------------------------------------------
------------------------------------RHPKASN-----------------
------------------------------------------------------------
--------------------------NRMFVSSSRAEVL-YTL-----------------
-------------------------------N----RGRNGSTDAAN-------------
--------GASAAFKNMHSERA------------------------------
>XP_022629928_Lachancea_lanzarotensis
------------------------------------------------------------
------------------------------------------------------------
------------------------------------------------------------
------------------------------------------------------------
------------------------------------------------------------
---------------------------------------------------------MSG
--KRTPEDYVFLERLGQGSYSTVFRAVERNNSTKNYAVKVCSKRHIIQEKKVKYVTIEKD
LLNKLGQGGHPGIVRLFCTFHDAENLYFVLEYVSGGELLNLVR--KHGPLPEVWYKHLFA
QLVDTVDFMHSHGVIHRDLKPENVLLSHEGRIVITDFGAACSIT----------------
-----------TAGR------DRSASFVGTAEYVAPELLLYSQCGLSSDIWALGCILYQL
TQGIPPFRGENELQTFEQIVHLDYKWR---------------VVTPQQVVTLVQSILVLD
PLLRPTSKHLKQNPWLSAINWENKSSLW-KGIWELP------------------------
------------------------------------------------------------
------------------EKVRNRQGH---AQERPVTTNNGI---------------RP-
-ARKKP------------------------------------------------------
------------------------------------------------------------
----------------TQ-TRSTSAI---VEWRQKLGL--------NSLP------SPPS
STG-------------------------------------N-----------------TR
ST--------------P-----NNQVQQPK-------------LRNK---PQRAHS----
-QDSSSTPPISTTHIISD------------------------------------------
------------------------------------------------------------
------------------------------------------------------------
------------------------------------------------------------
------------------------------------------------------------
------LPILKRDVVR----------------TLEIPF-NSAQTALSFESFSSVDDSAIT
EFVTNNKSAILN------------------------------------------------
------------------------------------------RS-S-TCAMT-----LDA
KGNLSYLD-------------------------------QNRTEKHMISISDPELSMYD-
-------FEFD----------------------------EDARTGFL---ILEK------
----------YKSKLWFIA----TAAV-------------DSTSYPDVRTFNSHKSWVDS
FFTARNLT-----------------------------------ATTENRR------PRSA
PNTNSPSVP---------------------------------------------------
------------------------------------------------------------
------------------------------------RSA--PQVATPRVKLKPK------
------------------------------------------------------------
--------------------TNTSGSATMVVSSSRYEVL-HTL-----------------
-------------------------------S----NSGMKGSDASS-------------
--------GASAAFRSLKKK--------------------------------
>XP_002555265_Lachancea_thermotolerans
------------------------------------------------------------
------------------------------------------------------------
------------------------------------------------------------
------------------------------------------------------------
------------------------------------------------------------
---------------------------------------------------------MAS
--KRTPESYVFLEKLGQGSYSTVFRAVERANGLRNYAIKVCSKKHIIRERKVKYVTVEKD
LLNLLAGGGHPGVVRLFCTFHDTDNLYYVLEFVSGGELLGLVR--RMGRLPEEWCRRIAS
QLVDTVDYMHAKGVIHRDLKPENVLLSQEGRIVITDFGAACCAS----------------
-----------EGGSAPGA-ADRAASFVGTAEYVSPELLLHSQCSFGSDVWALGCIIYQL
TQGAPPFRGDTELQSFEKIVALDYRWV---------------YAAPPLIVALVQSILVLD
PLQRPSAKQLKQNPWFTSVNWDDRTALW-KGIWEVP------------------------
------------------------------------------------------------
------------------NKGKSGSAHLPNAPSGPDAPAGGI---------------RV-
-TRRKP------------------------------------------------------
------------------------------------------------------------
----------------VQ-AKSTDAI---VEWRKKLGLGP------GALP------SPPA
SAGGDIPKFGGPVHRTVSPAPAPSPAPSAAS-----PAPVS-----------------VR
TTSPA----PAPRTINP-----TPRAIHPT-------------PRPSLPAPRSVSS----
-TSAPRTPPLAAPPV---------------------------------------------
------------------------------------------------------------
------------------------------------------------------------
------------------------------------------------------------
------------------------------------------------------------
--------FVKRDIVS----------------ILEIPY-DPSQRSITLAGYSKVEDSGIT
AFVTENKTNILK------------------------------------------------
------------------------------------------HS-A-NHIVA-----LDV
KGLLSCQG-------------------------------PNQPVRSMVSVSDPDLSMYD-
-------FEFD----------------------------EVNGKGFL---ILEK------
----------FKSKLWFLS----AASS-------------EQALPVKLRSINKDKPWVEC
FFAARKMV-----------------------------------AEAESSK------PK--
-----PTRP---------------------------------------------------
------------------------------------------------------------
------------------------------------SSASRPTSAT---KSRPK------
------------------------------------------------------------
--------------------QKINSSPRMVVSSSRYEVL-HTL-----------------
-------------------------------S----GSGVKGGDATS-------------
--------GASAAFKSLTKK--------------------------------
>XP_020061375_Aspergillus_aculeatus
MDGDLSLSQSLGGLR-IANPDD------ASLHSSED-AST--PAA-GAAS--IADSDVVR
-------DPA-TSERPESASST------YLP--RPSAPP--SSSEVQEALAAVQVEPSTR
-TFESRSS--VY-------SPYSSDPAQPQPSQPSQATPQY---SPYMPSQQPN-----P
GPQSSRPLSSF--YA----NGSTSTL-AAREGSYRIRTDSAASSASESLARAESRG---G
SAAYQAGVPIRDNNHNDRSYRTA-QLPPGNGPMV------MRQPSR--AH-RGPS-T---
----------------GS---PYAMENGPSSS-SEDWQDRGAAVAVRQEIDANGKPVARY
-IKKGVRDFSFAHTLGEGSYSTVVLGTDRQT-LKEYAIKILDKRHIIKEKKVKYVNIEKD
TLNRLT--EHPGIVRLYYTFQDERSLYFVLDLCKGGELLGVLK--RMTTFDEECTRFYGA
QILDTIDYMHRRGVIHRDLKPENVLLDGQMHIKITDFGTAKIFKSQRKPSPNSSGMP-PL
DATEI-------------PEDERASSFVGTAEYVSPELLTDKNACKASDLWAFGCIIFQL
LAGRPPFKAGNEYQTFQKIVALDYEFP---------------PGFPAIARDLVERLLVLD
PARRLPIEHIKNHEFFQGITWGPD--LWKRKAPRLKAY---------VPPPREPIKLN-N
--GGNGESYPASI-----------------------------------------------
------------------NAASVSNN--ASQRVVP----RLV------------------
------------------------------------------------------------
------------------------------------------------------------
----------------TELPPPSQLD---IEWSPVLTKTN--------------------
------------------------------------------------------------
------------------------------------------------------------
------------------------------------------------------------
------------------------------------------------------------
------------------------------------------------------------
------------------------------------------------------------
------------------------------------------------------------
------ERILKLGNLV----------------VLSSPA------AHSPVSKNG-GEYEAP
RKFSRFFGGSTT------------------------------------------------
------------------------------------------KKRQRLVMVTSSGRII--
----------------------------------------------MAASGGDEKKA-K-
-------LELSLLTPGTTYRI------------------STDAKGTSCW-VVDT------
-----------RDKHYVFE-------------------DPKPSSGSVGTTAMSTQEWLDT
LDRAKEMA--------LS---QQGNGSYS--DDAFRDLSSGLSSHANTLDRSSELQQE--
------------------------------------------------------------
------------------------------------------------------------
------------------------------------------------------------
------------------------------------------------------------
--------------------SA-PTGRATLVKQPP-TDT---------------------
-------------------------------DSVKGKKRFSRRHSKN-------------
--------GLAAVF--------------------------------------
>XP_001271260_Aspergillus_clavatus
MDGDLSLSQSLGGLR-IANPDD------SSLHSSED-TAT--PTP-GP--------SVS-
-------APTPEAGRESSISTK------PGH--PMTAPH--SNEQQRDSSIPTLPDPFSK
-SPDDR----------------S--------SVLLSDPPHY---VPYSPQNQQQHIA--T
QSSSSRPLSAF--YA----NGSSSTL--ARENSYRIRTDSAASSASETLARAESRG---G
SAAFQAGVPVRDNSHSDRAYRTA-QLPGGNGPMV------MRQSSR--AHPRGGA-PS--
-------------QVPGT---PYGLENGPPLS-SEDWQERGAAISVRQEIDANGKPVARY
-IKKGVRDFSFGHTLGEGSYSTVVLATDRQT-LKEYAIKILDKRHIIKEKKVKYVNIEKD
TLNRLT--EHPGIVRLYYTFQDERSLYFVLDLCKGGELLGVLK--RMTSFDEECTRFYGA
QILDSIDYMHKCGVIHRDLKPENVLLDSQMYVKITDFGTAKILKNQKKSDHNSNSMP-IL
DSSEI-------------PEDERASSFVGTAEYVSPELLTDKNACKASDLWAFGCIIYQL
LAGRPPFKAANEYLTFQKIVALDYEFP---------------VGFPAVARDLVERLLVLD
PARRLPIEHIKNHEFFQGVTWGTD--LWTRKAPRLKAY---------VPPPREPIKLN-G
--GGDNDSFPPSI-----------------------------------------------
------------------STAPSNAPN-ASTRAVP----RLV------------------
------------------------------------------------------------
------------------------------------------------------------
----------------TELPPPTQID---IEWSPVLTKIN--------------------
------------------------------------------------------------
------------------------------------------------------------
------------------------------------------------------------
------------------------------------------------------------
------------------------------------------------------------
------------------------------------------------------------
------------------------------------------------------------
------ERILKLGNWM----------------VLTSPA------GHSPVSKNGSGEIEAP
KKFSRFFGGSTT------------------------------------------------
------------------------------------------KKRQRLVMITSSGRII--
----------------------------------------------MAAAGGDEKKA-K-
-------MELSLLAPGTSYRS------------------ATDTKGFSCW-VVDT------
-----------RDKHFVFE-------------------ECKPSSSNMGSTALSVQEWVDT
LDRAKEVA--------LA---QQSNGSYS--DEAFRDLSSGLSSHANTLDRSSEIQSE--
------------------------------------------------------------
------------------------------------------------------------
------------------------------------------------------------
------------------------------------------------------------
--------------------SAPPPGRATLVKQQP-NDT---------------------
-------------------------------ESVKGRKRFSRRHSKN-------------
--------GLAAVF--------------------------------------
>XP_001263196_Aspergillus_fischeri
MDGDLSLSQSLGGLR-IANPDD------SSLHSSED-TST--PTP-GAGTLTTAAESAP-
-------APAPDLERESTMRSA-------------SIQT--SNEHDQESPIPSFPENYSK
-TSDDFLL------------PPS--------DLPQHQTPQY---VPYTPQHQQQQQQHPP
PNSSSRPLSAF--YP----NGSSSTL--AREGSYRIRTDSAASSASESLARAESRG---G
SAAYQAGVPVRDNSHSDRSYRSA-HRAPGNGP-I------MRQSSR--AHARGGG-AS--
-------------QLSGS---PYGMENGPPTS-SEDWQERGAAVSVRQEIDANGKPVARY
-IKKGVRDFSFGQTLGEGSYSTVVLATDRQT-LKEYAIKILDKRHIIKEKKVKYVNIEKD
TLNRLT--EHPGIVRLYYTFQDERSLYFVLDLCKGGELLGVLK--RMTTFDEECTRFYGA
QILDTIDYMHKRGVIHRDLKPENVLLDSQMYIKITDFGTAKILNNQRKTDQNSSGMP-PL
DSSEI-------------PEDERASSFVGTAEYVSPELLTDKNACKASDLWAFGCIIYQL
LAGRPPFKAANEYLTFQKIVALEYEFP---------------VGFPTVARDLVERLLVLE
PARRLPIEHIKNHEFFQGVNWGSD--LWTRKAPRLKAY---------VPPPREPIKLN-G
--GGDNDSFPPVI-----------------------------------------------
------------------STAPSNASN-SNARVVP----RLV------------------
------------------------------------------------------------
------------------------------------------------------------
----------------TELPPPSQLD---IEWSPVLTKTN--------------------
------------------------------------------------------------
------------------------------------------------------------
------------------------------------------------------------
------------------------------------------------------------
------------------------------------------------------------
------------------------------------------------------------
------------------------------------------------------------
------ERILKLGNWM----------------VLSSPA------GHSPVSKNGGSEVEAP
KKFSRFFGGSTT------------------------------------------------
------------------------------------------KKRQRLVMITSSGRII--
----------------------------------------------MAAAGGDDKKA-K-
-------MEVSLLAQGTSYRS------------------ATDSKGFSCW-VVDT------
-----------RDKHLVFE-------------------DPKPSSSTMGATALSVQEWVDT
LDRAKEMA--------LA---QQSNGSYS--DEAFRDLSSGLSSHANTLDRSSELQSE--
------------------------------------------------------------
------------------------------------------------------------
------------------------------------------------------------
------------------------------------------------------------
--------------------GG-PSGRATLVKPQP-NDS---------------------
-------------------------------DSVKGRKRFSRRHSKN-------------
--------GLAAVF--------------------------------------
>XP_041146256_Aspergillus_flavus
MDGDLSLSQALGGLR-IANPDD------SSLHSSED-ATT--PAP-TAASEPPADSESTR
-------EST-RSEQLDDHLST------TPP--QPSIPP--STEYLHD--APATTEPLAK
-PVENPSS--TY-------LPQTDSP-----QQAAQQSPAYISQQPYPQPSQQN-----R
SLGSSRPLSGLYAYA----NGSTSTL-AAREGSYRIRTDSAASSASESLARAESRG---G
SAAYQAGVPVRDNSHSDRSYRTA-QLPIGNGPMV------MRQPSR--ARARPSG-AP--
-------------QLAGP---PYGVENGQSSN-GEDWHDRGAAVAVRQEIDANGKPVARY
-IKKGVRDFSFGSTLGEGSYSTVVLGTDRQT-LKEYAIKILDKRHIIKEKKVKYVNIEKD
TLNRLT--EHPGIVRLYYTFQDERSLYFVLDLCKGGELLGVLK--RMTTFDEECTRFYGA
QILDTIDYMHRRGVIHRDLKPENVLLDSQMHIKITDFGTAKILKGQRKPDPSTSGVP-PL
ESTDI-------------PEEERASSFVGTAEYVSPELLTDKNACKASDLWAFGCIIYQL
LAGRPPFKAANEYLTFQKIVGLEYEFP---------------LGFPAVARDLVERLLVLD
PTRRLPIEHIKSHEFFRGMTWGPD--LWKQKAPRLKAY---------VPPPREPIKLN-G
--AGEGDAFSAGV-----------------------------------------------
------------------NAGQSSTNN-ANPRVVP----RLV------------------
------------------------------------------------------------
------------------------------------------------------------
----------------TELPPPSQLD---IEWSPVLTKSN--------------------
------------------------------------------------------------
------------------------------------------------------------
------------------------------------------------------------
------------------------------------------------------------
------------------------------------------------------------
------------------------------------------------------------
------------------------------------------------------------
------ERILKLGNLL----------------VLSSPA------VHSPSTKSGSGESEAP
KKFSRFFGGSTT------------------------------------------------
------------------------------------------KKRQRLVMVTSSARII--
----------------------------------------------MAAAGGDEKKA-K-
-------LEISLLSPGTHWRS------------------STDSKGFSCW-VVDT------
-----------RDKHYVFE-------------------DPKPSSSNAGATAANSQEWVDS
LDRAREMA--------LT---QQANGTYSA-DEAFRDISSELSSHANTLDRSSEVHHE--
------------------------------------------------------------
------------------------------------------------------------
------------------------------------------------------------
------------------------------------------------------------
--------------------NP-P-GRATLVKHQP-SDS---------------------
-------------------------------DSVKGKKRFSRRHSKN-------------
--------GLAAVF--------------------------------------
>XP_754354_Aspergillus_fumigatus
MDGDLSLSQSLGGLR-IANPDN------SSLHSSED-TST--PTP-GAGTLTTAAKSAP-
-------APVPDLELESTMRSA-------------SMQT--SNEHDQEPPIPSFPENYSK
-TSDDSLL------------PPS--------DLPQHQTPQY---VPYTTQHQQQQQQHPA
QNSSSRPLSAF--YP----NGSSSTL--AREGSYRIRTDSAASSASESLARAESRG---G
SAAYQAGVPVRDNSHSDRSYRSV-HRVPGNGP-I------MRQSSR--AHPRGGG-TS--
-------------QLSGS---PYGMENGPPTS-SEDWQERGAAVSVRQEIDANGKPVARY
-IKKGVRDFSFGQTLGEGSYSTVVLATDRQT-LKEYAIKILDKRHIIKEKKVKYVNIEKD
TLNRLT--EHPGIVRLYYTFQDERSLYFVLDLCKGGELLGVLK--RMTTFDEECTRFYGA
QILDTIDYMHKRGVIHRDLKPENVLLDSQMYIKITDFGTAKILNNQKKTDQNSSGMP-PL
DSSEI-------------PEDERASSFVGTAEYVSPELLTDKNACKASDLWAFGCIIYQL
LAGRPPFKAANEYLTFQKIVALEYEFP---------------VGFPTVARDLVERLLVLE
PARRLPIEHIKNHEFFQGVNWGSD--LWTRKAPRLRAY---------VPPPREPIKLN-G
--GGDNDSFPPVI-----------------------------------------------
------------------STAPSNAPN-SNARVVP----RLV------------------
------------------------------------------------------------
------------------------------------------------------------
----------------TELPPPSQLD---IEWSPVLTKTN--------------------
------------------------------------------------------------
------------------------------------------------------------
------------------------------------------------------------
------------------------------------------------------------
------------------------------------------------------------
------------------------------------------------------------
------------------------------------------------------------
------ERILKLGNWM----------------VLSSPA------GHSPASKNGSSEVEAP
KKFSRFFGGSTT------------------------------------------------
------------------------------------------KKRQRLVMITSSGRII--
----------------------------------------------MAAAGGDDKKA-K-
-------MEISLLAPGTSYRS------------------ATDSKGFSCW-IVDT------
-----------RDKHLVFE-------------------DPKPSSSTMGATALSVQEWVDT
LDRAKEMA--------LA---QQSNGSYS--DEAFRDLSSGLSSHANTLDRNSELQSE--
------------------------------------------------------------
------------------------------------------------------------
------------------------------------------------------------
------------------------------------------------------------
--------------------SG-PSGRATLVKPQP-NDS---------------------
-------------------------------DSVKGRKRFSRRHSKN-------------
--------GLAAVF--------------------------------------
>XP_660714_Aspergillus_nidulans
MDGDISLSQSLGGLR-IANPDN------VSLDSSDD-AST--PAATTAQPESTSSTTDTK
D------EPTEIDQQDSAVSSC------PPP-----------------------------
--ADHRMSYQSY-------HPDV------------QQQPASHYASPIPSQPQHS-----A
PTSSSRPVSTL--YS----NGGAPV-SAIREGPYRIRTDSAASSASESLARAESRG---G
SAAYQAGVPIRDNTHSDRSYHTA-QMPP-NGAAV------MRQPSR--ARA--AA-AQ--
-------------QLSGS---PYGTENGPMSS-SDEWQERGAAVTVRQEIDANGKPVARY
-IKKGVRDFSFGQTLGEGSYSTVVLGTDRQT-LKEYAIKILDKRHIIKEKKVKYVNIEKD
TLNRLT--DHPGVVRLYYTFQDERSLYFVLDLCKGGELLGVLK--RMTTFDEECTRFYGA
QILDAIDYMHKRGVIHRDLKPENVLLDSQMHIKVTDFGTAKILKGNQASQ-NSSGIP-SL
DS-DM-------------PEEERASSFVGTAEYVSPELLTDKNACKASDLWAFGCIIYQL
LAGRPPFKAANEYLTFQKIVALEYEFP---------------LGFPSVARDLVERLLVLD
PTRRLPIEHIKNHEFFEGMTWGPD--LWKQKAPRLKAY---------TPPPREPIKLN-G
--GSDGDSFPPSI-----------------------------------------------
------------------NTAPSN----ASSRVMP----RLI------------------
------------------------------------------------------------
------------------------------------------------------------
----------------TELPAPSQLD---IEWSPVLTKNN--------------------
------------------------------------------------------------
------------------------------------------------------------
------------------------------------------------------------
------------------------------------------------------------
------------------------------------------------------------
------------------------------------------------------------
------------------------------------------------------------
------ERILKLGNLV----------------VVSSAA------SHSPVSKN--GEYEAP
KKFSRFFGGSTT------------------------------------------------
------------------------------------------KKRQRLVMITSSGRII--
----------------------------------------------MAAAGGDEKKA-K-
-------MELSLLAPGTHYRT------------------STDAKGVSCW-IVDT------
-----------REKHFVFE-------------------DPKPSSSNAGTTAISAQDWLDT
LDRAREMA--------LA---QQQNGQYSA-DDAFRDLSSGFSSPANTLDRAAEAPQE--
------------------------------------------------------------
------------------------------------------------------------
------------------------------------------------------------
------------------------------------------------------------
--------------------SA-PQGRATLVKHQG-NDS---------------------
-------------------------------ESIKGRKRFSRRHSKN-------------
--------GLAAVF--------------------------------------
>XP_001399996_Aspergillus_niger
MDGDLSLSQSLGGLR-IANPDD------SSLHSSEDAATT--PAA-SAAD--VTEAELVR
-------EPTIISERPASSLSI------TPP--RPSASP--STTDLQDTLTSASVEPAVK
-PRDNRSS--LY-------NPYS--------DLPQQTSPQY---TPYASSSQSH-----P
APQSSRPMSAF--YA----NGSTSTLAAAREGSYRIRTDSAASSASESQARAESRG---G
SAAFQAGVPVRDSNHNDRSYRTA-QLPPTNGPMI------MRQTSR--AHARGGA-AP--
-------------QMGGS---PYAMENGPGAS-SEDWQDRGAAVAVRQEIDANGKPVARY
-IKKGVRDFSFAHTLGEGSYSTVVLGTDRQT-LKEYAIKILDKRHIIKEKKVKYVNIEKD
TLNRLT--EHPGIVRLYYTFQDERSLYFVLDLCKGGELLGVLK--RMTTFDEECTRFYGA
QILDTIDYMHKRGVIHRDLKPENVLLDSQMHIKITDFGTAKILKSQRKPQ-NSSGMP-PL
DATDI-------------PEEERASSFVGTAEYVSPELLTDKNACKASDLWAFGCIIFQL
LAGRPPFKAGNEYQTFQKIVALDYDFP---------------AGFPAVARDLVERLLVLD
PARRLPIEHIKNHEFFQGIAWGPD--LWKRKAPRLKAY---------VPPPREPIKL--N
--GGGGEGYASSA-----------------------------------------------
------------------NPAASSTN--VSSRVVP----RLV------------------
------------------------------------------------------------
------------------------------------------------------------
----------------TELPPPSQLD---IEWSPVLTKTN--------------------
------------------------------------------------------------
------------------------------------------------------------
------------------------------------------------------------
------------------------------------------------------------
------------------------------------------------------------
------------------------------------------------------------
------------------------------------------------------------
------ERILKLGNLV----------------VLSSPA------AHSPVSKHG-GEYEAP
RKFSRFFGGSTT------------------------------------------------
------------------------------------------KKRQRLVMVTSSGRII--
----------------------------------------------MAASGGDEKKA-K-
-------LELSLLTPGTSYRT------------------STDSKGFSCW-VVDT------
-----------RDKHFVFE-------------------DPKPSSSNVGATAISAQEWLDS
LDRAREMA--------LS---QQGNGSYS--DDAFRDLSSGLSSHANTLDRSSEIQNE--
------------------------------------------------------------
------------------------------------------------------------
------------------------------------------------------------
------------------------------------------------------------
--------------------SA-PAGRATLVKHQN-TDT---------------------
-------------------------------ESVKGKKRFSRRHSKN-------------
--------GLAAVF--------------------------------------
>XP_015400834_Aspergillus_nomiae
MDGDLSLSQSLGGLR-IANPDD------SSLHSSED-ATT--PAP-TAASEPPADSEPTR
-------EST-RSEQLDNPLST------TPP--QPSIPP--SAEYPHD--APAITEPLAK
-PVENRSS--TY-------LPQTDSP------QPAQQTPAYISQQPYPQSSQQN-----R
SLGSSRPLSGLYAYA----NGSTSTL-AAREGSYRIRTDSAASSASESQARAESRG---G
SAAYQAGVP--NSAATD-----G-QWAHGDAPTVPCSCASLRGSTT--RRA---------
---------------------PYAVENGQSSN-GEDWNDRGAAVAVRQEIDANGKPVARY
-IKKGVRDFSFGSTLGEGSYSTVVLGTDRQT-LKEYAIKILDKRHIIKEKKVKYVNIEKD
TLNRLT--EHPGIVRLYYTFQDERSLYFVLDLCKGGELLGVLK--RMTTFDEECTRFYGA
QILDTIDYMHKRGVIHRDLKPENVLLDSQMHIKITDFGTAKILKSQRKPDSSTSGMP-PL
DSTDI-------------PEEERASSFVGTAEYVSPELLTDKNACKASDLWAFGCIIYQL
LAGRPPFKAANEYLTFQKIVGLEYEFP---------------LGFPDVARDLVERLLVLD
PTRRLPIEHIKNHEFFRGMTWGPD--LWKQKAPRLKAY---------VPPPREPIKLN-G
--AGEGDAFSAGI-----------------------------------------------
------------------NAGPSSTNS-ANPRVVP----RLV------------------
------------------------------------------------------------
------------------------------------------------------------
----------------TELPPPSQLD---IEWSPVLTKSN--------------------
------------------------------------------------------------
------------------------------------------------------------
------------------------------------------------------------
------------------------------------------------------------
------------------------------------------------------------
------------------------------------------------------------
------------------------------------------------------------
------ERILKLGNLL----------------VLSSPA------VHSPSTKSGGGESEAP
KKFARFFGGSTT------------------------------------------------
------------------------------------------KKRQRLVMVTSSARII--
----------------------------------------------MAAAGGDEKKA-K-
-------LEISLLSPGTHWRS------------------STDSKGLPCW-VVDT------
-----------RDKHYVFE-------------------DPKPSSSNSGANAANAQEWVDS
LDRAREMA--------LT---QQANGTYSA-DEAFRDISSELSSHANTLDRNSEVHHE--
------------------------------------------------------------
------------------------------------------------------------
------------------------------------------------------------
------------------------------------------------------------
--------------------NP-P-GRATLVKHQP-ADS---------------------
-------------------------------DSVKGKKRFSRRHSKN-------------
--------GLAAVF--------------------------------------
>XP_001727807_Aspergillus_oryzae
MDGDLSLSQALGGLR-IANPDD------SSLHSSED-ATT--PAP-TAASEPPADSESTR
-------EST-RSEQLDDHLST------TPP--QPSIPP--STEYLHD--APATTEPLAK
-PVENPSS--TY-------LPQTDSP-----QQAAQQSPAYISQQPYPQPSQQN-----R
SLGSSRPLSGLYAYA----NGSTSTL-AAREGSYRIRTDSAASSASESLARAESRG---G
SAAYQAGVPVRDNSHSDRSYRTA-QLPIGNGPMV------MRQPSR--ARARPSG-AP--
-------------QLAGP---PYGVENGQSSN-GEDWHDRGAAVAVRQEIDANGKPVARY
-IKKGVRDFSFGSTLGEGSYSTVVLGTDRQT-LKEYAIKILDKRHIIKEKKVKYVNIEKD
TLNRLT--EHPGIVRLYYTFQDERSLYFVLDLCKGGELLGVLK--RMTTFDEECTRFYGA
QILDTIDYMHRRGVIHRDLKPENVLLDSQMHIKITDFGTAKILKGQRKPDPSTSGVP-PL
ESTDI-------------PEEERASSFVGTAEYVSPELLTDKNACKASDLWAFGCIIYQL
LAGRPPFKAANEYLTFQKIVGLEYEFP---------------LGFPAVARDLVERLLVLD
PTRRLPIEHIKSHEFFRGMTWGPD--LWKQKAPRLKAY---------VPPPREPIKLN-G
--AGEGDAFSAGV-----------------------------------------------
------------------NAGQSSTNN-ANPRVVP----RLV------------------
------------------------------------------------------------
------------------------------------------------------------
----------------TELPPPSQLD---IEWSPVLTKSN--------------------
------------------------------------------------------------
------------------------------------------------------------
------------------------------------------------------------
------------------------------------------------------------
------------------------------------------------------------
------------------------------------------------------------
------------------------------------------------------------
------ERILKLGNLL----------------VLSSPA------VHSPSTKSGSGESEAP
KKFSRFFGGSTT------------------------------------------------
------------------------------------------KKRQRLVMVTSSARII--
----------------------------------------------MAAAGGDEKKA-K-
-------LEISLLSPGTHWRS------------------STDSKGFSCW-VVDT------
-----------RDKHYVFE-------------------DPKPSSSNAGATAANSQEWVDS
LDRAREMA--------LT---QQANGTYSA-DEAFRDISSELSSHANTLDRSSEVHHE--
------------------------------------------------------------
------------------------------------------------------------
------------------------------------------------------------
------------------------------------------------------------
--------------------NP-P-GRATLVKHQP-SDS---------------------
-------------------------------DSVKGKKRFSRRHSKN-------------
--------GLAAVF--------------------------------------
>XP_040637953_Aspergillus_ruber
MDGDLSLSQSLGGLR-IANPDD------SSLNSSEE-PVA--SAPEAAASIAPD------
-------EKTGDPESPSSSVPE------PPPSSQSSIPPFITEESSRYAPDAASLRSYSR
-RTENRTS--IYSISDPQPQPQP-QPQPQPQPQPQPTQPQY---TPYLPQQHSQ------
SPTSSRPLSAF--YS----NGSSPAL-VAREGSYRIRTDSAASSASESQARVDSRG---G
SSALHAGVPARDNTHSDRSYRPA----PHNGPMV------MRQPSR--AHTRPAA-AA--
-------------PLSGA---PYGMENGPSPS-SEEWQHRGAAVAVRQEIDPNGKPVARY
-IKKGVRDFSFGHTLGEGSYSTVVLATDRQT-LKEYAIKILDKRHIIKEKKVKYVNIEKD
TLNRLT--EHPGIVRLYYTFQDERSLYFVLDLCKGGELLGVLK--RMTSFDEECTRFYGG
QILDTIDYMHKRGVIHRDLKPENVLLDNQMYVKITDFGTAKILKSQRRPDHNPSGMP-LF
DSNEI-------------PEEERASSFVGTAEYVSPELLTDKNACKASDLWAFGCIIFQL
LAGRPPFKAGNEYQTFQKIVGLDYEFP---------------PGFPAVARDLVERLLVLD
PARRLPIEHVKNHPFFEGTVWGPE--LWKRKAPRLKAY---------VPPPREPIKLN--
--GGEGDSFPPNV-----------------------------------------------
------------------TAAPSTTTN-TSSRVVP----RLV------------------
------------------------------------------------------------
------------------------------------------------------------
----------------TELPPPSQLD---VEWSPVLTKTN--------------------
------------------------------------------------------------
------------------------------------------------------------
------------------------------------------------------------
------------------------------------------------------------
------------------------------------------------------------
------------------------------------------------------------
------------------------------------------------------------
------ERILKMGNQV----------------VLSSPA------SHSPVSKG--GESETT
KKFSRFFAGSTT------------------------------------------------
------------------------------------------KKRQRLVMVTSCARII--
----------------------------------------------MAASGGDEKKA-K-
-------MEISLLANGTQYRT------------------TTDSKGLSSW-VVDT------
-----------RDKRFSFE-------------------DPKPSSSNLGVTALSAQEWLDS
LDRAKEMA--------LT---QHNNGAYSG-DETFRDLSSGMSSHSNTLDRSSEIHAE--
------------------------------------------------------------
------------------------------------------------------------
------------------------------------------------------------
------------------------------------------------------------
--------------------AAPPPGRATLVKHQA-TDS---------------------
-------------------------------ESVKGRKRFSRRHSKN-------------
--------GLAAVF--------------------------------------
>XP_040704440_Aspergillus_sydowii
MDGDISLSQSLGGLR-IANPDN------ASLHSSED-AST--PAA-TAVPLASTTPNATK
D------EPT-VTEQPAGVTSS------LPP-----------------------------
--ADHRLSYQSY-------HPDA------------QQQPGSYYGPPFPSQPQHP-----S
PSSSSRPVSAL--FA----NGGAPVPTTSREGPYRIRTDSAASSASESLARAGSRG---G
SSAYQAGVPIRDNTHSDRSYHTA-QIPA-NGAAV------MRQPSR--ARA--AG-VP--
-------------QLSGS---PYGMENGPMSS-SDEWQERGAAVTVRQEIDANGKPVARY
-IKKGVRDFSFGQTLGEGSYSTVVLGTDRQT-LKEYAIKILDKRHIIKEKKVKYVNIEKD
TLNRLT--DHPGVVRLYYTFQDERSLYFVLDLCKGGELLGVLK--RMTTFDEECTKFYGA
QILDAIDYMHKRGVIHRDLKPENVLLDSQMHVKVTDFGTAKILKSRQGSQ-NTSGIP-SL
DS-DI-------------PEEERASSFVGTAEYVSPELLTDKNACKASDLWAFGCIIYQL
LAGRPPFKAGNEYQTFQKIVALEYEFP---------------LSFPSVARDLVERLLVLD
PARRLPIEHIKNHEFFQGITWGVD--LWKQKAPRLKAY---------SPPPREPIKLN-G
--GSDGDSFPPSI-----------------------------------------------
------------------NTAPSN----TSSRVVP----RLI------------------
------------------------------------------------------------
------------------------------------------------------------
----------------TELPAPSQLD---IEWSPVLTKNN--------------------
------------------------------------------------------------
------------------------------------------------------------
------------------------------------------------------------
------------------------------------------------------------
------------------------------------------------------------
------------------------------------------------------------
------------------------------------------------------------
------ERILKLGNLV----------------VLSSPA------SHSPVSRH--GDYEAP
RKFSRFFGGSTT------------------------------------------------
------------------------------------------KKRQRLVMITSSGRII--
----------------------------------------------MAAAGGDEKKA-K-
-------MELSLLAPGTHYRT------------------STDAKGVSCW-IVDT------
-----------REKHFVFE-------------------DPKPSSSSAGTTALTTQEWLDT
LDRAREMA--------LA---QQNNGPYSG-DDAFRDLSSGFSSHANTLDRAAEPPHE--
------------------------------------------------------------
------------------------------------------------------------
------------------------------------------------------------
------------------------------------------------------------
--------------------AAPPQGRATLVKHQG-NDS---------------------
-------------------------------DSVKGKKRFSRRHSKN-------------
--------GLAAVF--------------------------------------
>XP_001213308_Aspergillus_terreus
MDENLSLSQSLGGLR-IANPDD------SSLHSSED-PMT--PAPGAATVAPVVPGTSDL
Q------HDLSLPQPPAHLASL------DPS--HSSIPP--GSEPAREPATVSPIDPTTQ
PPAGNRSS--TY-------MAYS--------EPNQQSTPHY---APYLSQPQQQH----V
APASSRPMSAL--YA----NGSSSTL-AAREGSYRIRTDSAASSASESLARAESRG---R
SAAFQAGVPVRDNSHSDRSYRTA-QLPGGNGPMV------MRQSSR--AHPRAGG-AP--
-------------PMAGT---PYGLENGPPSS-SEDWQDRGAAVSVRQEIDANGQTVSRT
-IKKGVRDFSFGSTLGEGSYSTVVLGTDRQT-LKEYAIKILDKRHIIKEKKVKYVNIEKD
TLNRLT--EHPGIVRLYYTFQDERSLYFVLDLCKGGELLGVLK--RMTTFDEECTRFYGA
QILDTIDYMHKRGVIHRDLKPENVLLDSQMHVKITDFGTAKILRGPRKPD-DSSGVP-SL
DSTDM-------------PEEERASSFVGTAEYVSPELLTDKNACKASDLWAFGCIIYQL
LAGRPPFKAGNEYLTFQKIVALEYEFP---------------VGFPAVARDLVERLLVLD
PARRLPIEHIKNHEFFQGMTWGPD--LWKRKAPRLKAY---------VPPPREPIKLN-G
--GGEA------------------------------------------------------
------------------------------------------------------------
------------------------------------------------------------
------------------------------------------------------------
------------------------------------------------------------
------------------------------------------------------------
------------------------------------------------------------
------------------------------------------------------------
------------------------------------------------------------
------------------------------------------------------------
------------------------------------------------------------
------------------------------------------------------------
-----------LG-----------------------------------------------
------------------------------------------------------------
------------------------------------------------------------
------------------------------------------------------------
------------------------------------------------W-YLD-------
------------------------------------------------------------
------------------------------------------------------------
------------------------------------------------------------
------------------------------------------------------------
------------------------------------------------------------
------------------------------------------------------------
------------------------------------------------------------
------------------------------------------------------------
----------------------------------------------------
>XP_022485991_Penicillium_arizonense
MNGDLSLSQSLGGLR-IANPDD------SPLP--DATADSLGTSPFGRPGGSVSTQN--S
N------DDR-----------------------SSAFPP----------------APIEA
STVEDRSI----PSPDTQPVP------------------TY---QPYSTP-LST------
PPNPNRPLSAV--YA----NGSATSN-LPRDNTYRIRTDSGASSTSGSQARADTRG---G
SSALHAGVLARDNSHSDRSYRTA-QIP-GNGPAV------MRQTSR--AHARSGGAAS--
-------------QMSRT---SHM-ENGPLPS-SEDWQERGAAVSVRQEVDANGKTVSRY
-IKKGVRDFSFGNTLGEGSYSTVVFATDRQT-LKEYAIKILDKRHIIKERKVKYVNIEKD
TLNRLT--DHPGIVRLYYTFQDEQSLYFVLDLCKGGELLGTLK--RMTTFDEECTRFYGA
QILDTIDYMHKRGVIHRDLKPENVLLDSAMYVKITDFGTAKILKTSRRADSNPNGLP-PL
DN-EV-------------PEEERASSFVGTAEYVSPELLTDKNACKASDLWAFGCIIYQL
LAGRPPFKAGNEYQTFQKIVGLDYEFP---------------IGFPPIARDLVERLLVLD
PARRLQIEHIKNHQFFEGITWGTD--LWKQKAPRLKSY---------VPPARDPIKLN-G
--GEGDEDLPPVV-----------------------------------------------
------------------STAPSNAPS-ASNRQLP----RVV------------------
------------------------------------------------------------
------------------------------------------------------------
----------------TELPPPSQLD---IEWSPVLSNNN--------------------
------------------------------------------------------------
------------------------------------------------------------
------------------------------------------------------------
------------------------------------------------------------
------------------------------------------------------------
------------------------------------------------------------
------------------------------------------------------------
------ERILKLGNLV----------------VLSSAA------SHSPSSKNSSGEFEAP
KKFSRFFSGSAT------------------------------------------------
------------------------------------------KKRQRLVMVTSSARII--
----------------------------------------------LAASGGDEKKI-K-
-------LEIPLLAPGTHYRS------------------TTDSKGHSSW-IVDT------
-----------RDKHYVFE-------------------DPKASP---GATAVQVQEWLDA
LDRSREMA--------SL---QQSAGPFG--DDAFQNLSSGFPSPANTLDRTSDMQKDDR
------------------------------------------------------------
------------------------------------------------------------
------------------------------------------------------------
------------------------------------------------------------
--------------------GPPPSGRNHLVKHQA-TDS---------------------
-------------------------------ESTKGRKRFSKRHSKN-------------
--------GLAAVF--------------------------------------
>XP_014531616_Penicillium_digitatum
MNGDLSLSQVLGGLR-IANPDD------SPLPAEDATAGSTGSSPFGRPDGSVSTQHYPA
H------DEH-----------------------PSVFPP----------------APVEV
PGTEDRQTSFLQASPEI--PPLQ--------------SGTY---QPYSAQPLST------
PSNPNRPLSSV--YV----NGSATSV-LSRDNTYRIRTDSGASSKSGSQARSDTRG---G
SSALHAGVLARDNSHSDRSYRTT-QIP-GNGPAV------MRQSSR--AQARSGG-AS--
-------------QMPRTSSSSYMTENGPMAS-SEEWQDRGAAVSVRQEVDANGQTVSRY
-IKKGVRDFSFGNTLGEGSYSTVVFATDRQT-LKEYAIKILDKRHIIKERKVKYVNIEKD
TLNRLT--DHPGIVRLYYTFQDEQSLYFVLDLCKGGELLGVLK--RMTTFDEECTRFYSA
QILDTIDYMHKRGVIHRDLKPENVLLDSGMHVKITDFGTAKILKTP-RVDPSSNGIP-PL
DSAEL-------------TQEERASSFVGTAEYVSPELLTDKNACKASDLWAFGCIIYQL
LAGRPPFKAGNEYQTFQKIVALDYEFP---------------IGFPTVARDLVERLLVLE
PARRLQIEHIKNHEFFNGITWGSD--LWQQKVPRLKAY---------VPPPREPIKLN-D
--SKNGESQPPVI-----------------------------------------------
------------------STAPSGAPN-ASSRHLP----RVV------------------
------------------------------------------------------------
------------------------------------------------------------
----------------TELPPPSQLD---IEWSPVLNKSN--------------------
------------------------------------------------------------
------------------------------------------------------------
------------------------------------------------------------
------------------------------------------------------------
------------------------------------------------------------
------------------------------------------------------------
------------------------------------------------------------
------ERILKLGNLV----------------VLSSAA------SHSPMSKNSSGDLEAP
KKFSRFFSASAT------------------------------------------------
------------------------------------------KKRQRLVMVTSSGRVI--
----------------------------------------------LAASGGDDKKI-K-
-------LEISLLVPGTSYRS------------------VTDSKGISSW-VVDT------
-----------REKHYVFE-------------------DPKPSSSNIGASAVQVQEWLDA
LDRSREMA--------SQ---QQSTG-FS--DDAFRDLSSDFPSPANTLDRTSDMQKDDR
------------------------------------------------------------
------------------------------------------------------------
------------------------------------------------------------
------------------------------------------------------------
--------------------GPPSSSRSHLVKQQT-GDT---------------------
-------------------------------ESTKGRKRFSKRHSKN-------------
--------GLAAVF--------------------------------------
>XP_016594099_Penicillium_expansum
MNGDLSLSQTLGGLR-IANPDD------SPLPTEDATAGSTGSSPFGRPDGSVSTQQNPA
H------DEH-----------------------PSAFPP----------------APVEV
PMTEDRQTSFLQASPEI--PPLQ--------------SGTY---QPYSAPPLST------
PPNPNRPLSSV--YL----NGSATSV-LPRDNTYRIRTDSGASSQSGSQARLDTRG---G
SSALHAGVLARDNSHSDRSYRTA-QIP-GNGPAV------MRQSSR--AQARGGG-AS--
-------------QMPRT---SYMAENGPMAS-SEEWQDRGAAVSVRQEVDANGQTVSRY
-IKKGVRDFSFGNTLGEGSYSTVVFATDRQT-LKEYAIKILDKRHIIKERKVKYVNIEKD
TLNRLT--DHPGIVRLYYTFQDEQSLYFVLDLCKGGELLGVLK--RMTTFDEECTRFYSA
QILDTIDYMHKRGVIHRDLKPENVLLDSGMHVKITDFGTAKILKTP-RADPSSNGIL-PL
DSAEL-------------TQEERASSFVGTAEYVSPELLTDKNACKASDLWAFGCIIYQL
LAGRPPFKAGNEYQTFQKIVALDYEFP---------------IGFPTVARDLVERLLVLE
PARRLQIEHIKNHEFFNGITWGSD--LWQQKAPRLKAY---------VPPARDPIKLN-D
--SKNGESQPPVI-----------------------------------------------
------------------STAPSNAAN-ASSRHLP----RVV------------------
------------------------------------------------------------
------------------------------------------------------------
----------------TELPPPSQLD---IEWSPVLSKSN--------------------
------------------------------------------------------------
------------------------------------------------------------
------------------------------------------------------------
------------------------------------------------------------
------------------------------------------------------------
------------------------------------------------------------
------------------------------------------------------------
------ERILKLGNLV----------------VLSSAA------SHSPTSKNSSGELEAP
RKFSRFFSGNTT------------------------------------------------
------------------------------------------KKRQRLVMVTSSGRVI--
----------------------------------------------LAASGGDDKKI-K-
-------LEISLLAPGTSYRS------------------TTDSKGISSW-IVDTVWTSSY
QLKNPSNETPQREKHYVFE-------------------DPKPSSSNIGATAVQVQEWLDA
LDRSREMA--------SQ---QQSAG-FS--DDAFRDLSSGFPSPANTIDRTSDMQKDDR
------------------------------------------------------------
------------------------------------------------------------
------------------------------------------------------------
------------------------------------------------------------
--------------------GPPSSSRNHLVKQQT-GDT---------------------
-------------------------------ESTKGRKRFSKRHSKN-------------
--------GLAAVF--------------------------------------
>XP_040647361_Penicillium_griseofulvum
MNGDLSLSQALGGLR-IANPDD------SPLPTEDATAGSTGSSPFGLPDGSVSTQHNPA
Q------DD------------------------PSTFPP----------------APIEV
PGTDDRQTSFPQASPDISPPP-------------------Y---QPYSAPPLSS------
PPNPNRPLSSV--YL----NGSATSV-LPRDNTYRIRTDSGASSTSGSQARLDTRG---G
SSALHAGVLARDNSHSDRSYRTA-QIP-GNGPAV------MRQSSR--AQARGGG-AS--
-------------QMPRT---SYMAENGPMAS-SEEWKERGAAVSVRQEVDANGQTVSRY
-IKKGVRDFSFGNTLGEGSYSTVVFATDRQT-LKEYAIKILDKRHIIKERKVKYVNIEKD
TLNRLT--DHPGIVRLYYTFQDEQSLYFVLDLCKGGELLGVLK--RMTTFDEECTRFYGA
QILDTIDYMHKRGVIHRDLKPENVLLDSGMYVKITDFGTAKILKTP-RIDPSSNGIL-PL
DSAEL-------------SQEERASSFVGTAEYVSPELLQDRNACKASDLWAFGCIIYQL
LAGRPPFKAGNEYQTFQKIVALDYEFP---------------VGFPTVARDLVERLLVLD
PARRLQIEHIKNHEFFEGITWGPD--LWKQKAPRLKSY---------TPPAREPIKLN-D
--SNNGESMPPVI-----------------------------------------------
------------------STAPSNAPS-ASSRHLP----RVV------------------
------------------------------------------------------------
------------------------------------------------------------
----------------TELPPPSQLD---IEWSPVLNKSN--------------------
------------------------------------------------------------
------------------------------------------------------------
------------------------------------------------------------
------------------------------------------------------------
------------------------------------------------------------
------------------------------------------------------------
------------------------------------------------------------
------ERILKLGNLV----------------VLSSAA------SHSPTSKNSSGEIEAP
RKFSRFFTGSTT------------------------------------------------
------------------------------------------KKRQRLVMVTSSARVI--
----------------------------------------------MAASGGDDKKI-K-
-------LEISLLAPGTSYRS------------------TTDSKGISSW-VVDT------
-----------RDKHYVFE-------------------DPKPSSSNIGATAVQVQEWLDA
LDRSREMA--------SQ---QQSAG-YS--DDAFRDLSSGFPSPANTLDRNSDMQKDDR
------------------------------------------------------------
------------------------------------------------------------
------------------------------------------------------------
------------------------------------------------------------
--------------------GPPSSNRNHLVKQQT-GDT---------------------
-------------------------------ESTKGRKRFSKRHSKN-------------
--------GLAAVF--------------------------------------
>XP_038931491_Penicillium_roqueforti
MNGDLSLSQTLGGLR-IANPDD------SPPPTEDATGGSTDSNPFGAPDGSVSTQHNPA
H------DEH-----------------------TSAFPP----------------ATIEV
PVTDDRQTSFLQPSPEI--TP-Q--------------SNTY---QPYSAPSLST------
PPNPNRPLSSV--YV----NGSATSV-LHRENSYRIRTDSGASSKSGSQARLDTRG---G
SSALHAGVLARDNSHSDRSYRTA-QIP-GNGPAV------MRQSSR--SQARSGG-AS--
-------------QMPRT---AYMPENGPMAS-SEDWQDRGAAVSVRKEVDANGQTVSRY
-IKKGVRDFSFGNTLGEGSYSTVVFATDRQT-LKEYAIKILDKRHIIKERKVKYVNIEKD
TLNRLT--DHPGIVRLYYTFQDEQSLYFVLDLCKGGELLGVLK--RMTTFDEECTRFYSA
QILDTIDYMHKRGVIHRDLKPENVLLDSGMHIKITDFGTAKILKTP-RVDPSSNGIL-PL
DSAEL-------------TQEERASSFVGTAEYVSPELLTDKNACKASDLWAFGCIIYQL
LAGRPPFKAGNEYQTFQKIVALDYEFP---------------IGFPTVARDLVERLLVLE
PTRRLQIEHIKNHEFFDGITWGPD--LWKQKAPRLKAY---------VPPARDPIKLN-D
--SKNGESLPPVI-----------------------------------------------
------------------STAPSNA-N-ASSRHLP----RVV------------------
------------------------------------------------------------
------------------------------------------------------------
----------------TELPPPSQLD---IEWSPVLNKSN--------------------
------------------------------------------------------------
------------------------------------------------------------
------------------------------------------------------------
------------------------------------------------------------
------------------------------------------------------------
------------------------------------------------------------
------------------------------------------------------------
------ERILKLGNLV----------------VLSSAA------SHSPSSKNSSGEFDAP
RKFSRFFSGSAT------------------------------------------------
------------------------------------------KKRQRLVMVTSSGRII--
----------------------------------------------LAASGGDDKKI-K-
-------LEIPLLAPGTSYRS------------------TTDSKGISSW-IVDT------
-----------REKHYVFE-------------------DPKPSASNAGATAIQVQEWLDA
LDRSREM---------SQ---EQSAG-FS--DDAFRDLSSGFPSPANTLDRTSDMQKDDR
------------------------------------------------------------
------------------------------------------------------------
------------------------------------------------------------
------------------------------------------------------------
--------------------GPPSSGRNHLVKQQA-TDS---------------------
-------------------------------ESTKGRKRFSKRHSKN-------------
--------GLAAVF--------------------------------------
>XP_002561942_Penicillium_rubens
MNGDLNLSQTLGGLR-IANPDD------SPLPTEDATAGSTGSSPLGGPDGSVSTQHNPA
H------DEH-----------------------PSAFPP----------------APIEV
PVTDDRHTSFSQASTEI--PPVQ--------------SGTY---QPYSAPPLST------
PPNPNRPLSSV--YV----NGSATSV-LPRDNTYRIRTDSGASSQSGSQARLDTRG---G
SSALHAGVLARDNSHSDRSYRTA-QIP-GNGPAV------MRQSSR--AQARSGG-AS--
-------------QMPRT---SYMAENGPMAS-SEDWQERGAAVSVRQEVDANGQTVSRY
-IKKGVRDFSFGSTLGEGSYSTVVFATDRQT-LKEYAIKILDKRHIIKERKVKYVNIEKD
TLNRLT--DHPGIVRLYYTFQDEQSLYFVLDLCKGGELLGVLK--RMTTFDEECTRFYSA
QILDTIDYMHKRGVIHRDLKPENVLLDSGMHVKITDFGTAKMLKTP-RADPNANGIL-PL
DSAEL-------------PQEERASSFVGTAEYVSPELLTDKNACKASDLWAFGCIIYQL
LAGRPPFKAGNEYQTFQKIVALDYEFP---------------IGFPTVARDLVERLLVLE
PARRLQIEHIKNHEFFDGITWGPD--LWKQKAPRLKAY---------VPPARDPIKLN-D
--NKNGESMPPVI-----------------------------------------------
------------------STAPSNAPN-ASSRHLP----RVV------------------
------------------------------------------------------------
------------------------------------------------------------
----------------TELPPPSQLD---IEWSPVLSKSN--------------------
------------------------------------------------------------
------------------------------------------------------------
------------------------------------------------------------
------------------------------------------------------------
------------------------------------------------------------
------------------------------------------------------------
------------------------------------------------------------
------ERILKLGNLV----------------VLSSAA------SHSPTSKNSSGEFEAP
RKFSRFFTGSAT------------------------------------------------
------------------------------------------KKRQRLVMVTTSGRII--
----------------------------------------------LAASGGDDKKI-K-
-------LEIPLLAPGTSYR-------------------------IKIFHLIET------
---------PQREKHYVFE-------------------DPKPSSSNIGATALQVQEWLDA
LDRSREMA--------SQ---QQSAG-FS--DDAFRDLSSGFPSPANTLDRTSDMQKE--
------------------------------------------------------------
------------------------------------------------------------
------------------------------------------------------------
------------------------------------------------------------
----------------------PSSGRNHLVKQQA-TDT---------------------
-------------------------------ESTKGKKRFSRRHSKN-------------
--------GLAAVF--------------------------------------
>XP_040818378_Penicillium_solitum
MNGDLSLSQTLGGLR-IANPDD------SPLPTEDATAGSTGSSPFGRPDGSVSTLHNPA
H------DEH-----------------------PSVFPP----------------APIEV
PVSDDRQTSFPQASPEV--PPLQ--------------SGTY---QAYSAPPLST------
PPNPNRPLSSV--YL----NGSSTSI-LPRDNTYRIRTDSGASSQSGSQARLDTRG---G
SSALHAGVLARDNSHSDRSYRTT-QIP-GNGPAV------MRQSSR--AQARSGG-AS--
-------------QMPRT---SYMAENGPMAS-SEDWQDRGAAVSVRQEVDANGQTISRY
-IKKGVRDFSFGNTLGEGSYSTVVFATDRQT-LKEYAIKILDKRHIIKERKVKYVNIEKD
TLNRLT--DHPGIVRLYYTFQDEQSLYFVLDLCKGGELLGVLK--RMTTFDEECTRFYSA
QILDTIDYMHKRGVIHRDLKPENVLLDSGMHVKITDFGTAKILKTP-RVDPSSNGIL-PL
DSAEL-------------TQEERASSFVGTAEYVSPELLTDKNACKASDLWAFGCIIYQL
LAGRPPFKAGNEYQTFQKIVALDYEFP---------------IGFPTVARDLVERLLVLE
PARRLQIEHIKNHEFFEGITWGSD--LWQQKAPRLKAY---------VPPARDPIKLN-D
--SKNGESQPPVV-----------------------------------------------
------------------STAPMNAPN-ASSRHLP----RVV------------------
------------------------------------------------------------
------------------------------------------------------------
----------------TELPPPSQLD---IEWSPVLSKTN--------------------
------------------------------------------------------------
------------------------------------------------------------
------------------------------------------------------------
------------------------------------------------------------
------------------------------------------------------------
------------------------------------------------------------
------------------------------------------------------------
------ERILKLGNLV----------------VLSSAA------SHSPTSKNSSGEFEAP
RKFSRFFSGSAT------------------------------------------------
------------------------------------------KKRQRLVMVTSSGRVI--
----------------------------------------------LAASGGDDKKI-K-
-------LEIPLLAPGTSYRS------------------TTDSKGISSW-IVDT------
-----------REKHYVFE-------------------DPKPSASNIGATAVQVQEWLDA
LDRSREMA--------SQ---QQSAG-FS--DDAFRDLSSGFPSPANTLDRSSDMQKDDR
------------------------------------------------------------
------------------------------------------------------------
------------------------------------------------------------
------------------------------------------------------------
--------------------GPPSSGRNHLVKQQT-GDT---------------------
-------------------------------ESTKGRKRFSKRHSKN-------------
--------GLAAVF--------------------------------------
>XP_022578793_Penicilliopsis_zonata
MDGDLSLSQSLGGLR-IANPDD------SSLHSSDD-AATFPPVP---------------
-------AEESTPSQPLTVQDP------APP----QLPPLTLSSNDEDRSAVLSSDPVDS
HAGDSGSS-----SNNNSRNPVS-----------YAAYPDTQNTAPYATYNTTQ------
--NTGRPLSVI--FS----NGSSSTL-AAREGSYRIRTDSAASSASESLARAESRG---G
SAAFQAGVPVRDNSHSDRSYRGT-HFPAGNGPMV------MRQPSR--AHARPGG-AS--
-------------QLQGS---PYTMENGPPAS-SEEWQDRGAAVAVKQELDANGKPVSRF
-IKKGVRDFSFGQTLGEGSYSTVVFATDRQT-LKEYAIKILDKRHIIKEKKVKYVNIEKD
TLNRLT--EHPGVVRLYYTFQDERSLYFVLDLCKGGELLGVLK--RMTTFDEECAQFYGA
QILDAIDYMHKCGVIHRDLKPENVLLDSQMYIKITDFGTAKILKSAPRPDENKNGMP-AL
DAAGF-------------PEEERASSFVGTAEYVSPELLTDKNACKASDLWAFGCIIYQL
LAGRPPFKAGNEYQTFQKIVALDYEFP---------------IGFPLVARDLVERLLVLD
PARRLPIEHIKNHEFFSGITWGPD--LWKRKAPRLKAY---------VPPPREPIKLN--
--GNNGDSFPPSI-----------------------------------------------
------------------STAPSNAPKAAASRQLP----RVV------------------
------------------------------------------------------------
------------------------------------------------------------
----------------TELPPPSQLD---IEWSPVLTKSN--------------------
------------------------------------------------------------
------------------------------------------------------------
------------------------------------------------------------
------------------------------------------------------------
------------------------------------------------------------
------------------------------------------------------------
------------------------------------------------------------
------ERILKLGNLM----------------VTSSPA------AHSPASRNSNGEYETP
KKFSRFFGGSAS------------------------------------------------
------------------------------------------KKRQRLVMVTSSARII--
----------------------------------------------IAAAGGEEKKA-K-
-------LEVSLLAPGVQYRS------------------VTDSKGFSSW-IVDT------
-----------REKHFVFE-------------------DAKPSSSNIGATALSTQEWLDT
LDRSREIG--------LS---QQAGGSYSA-DEAFRDLSSGLSSQTTTLDRSSDMQTE--
------------------------------------------------------------
------------------------------------------------------------
------------------------------------------------------------
------------------------------------------------------------
--------------------NT-SVGRATLVKNQG-GDS---------------------
-------------------------------ESMKGKKRFSRRHSKN-------------
--------GLAAVF--------------------------------------
>XP_016620584_Cladophialophora_bantiana
-MADLS----LGPLR-IANPDD--ASPDTPLQPQPPAPQFPRVSPLVD--------ADGR
T-DYMS-ATPQRSHSPVSPMES----ETGPEDL-PSHAVAPSSLSSIPSSTPTQPPFIQN
NASAERLAQRPN-------IPYS------YQDQQQAQFPQYPTMMPQNLH-DPR------
-SNASRPGSAY--YTQLPVNGSAANG-VSRQGSYRVRSDGSSSTGFPQ--RTSSKR---S
GLGDVAGVPSRDDSHTERAYGQG-QYTPGNGPLP------PRRTSRGVPGPRMGSTPT-G
NTPLSTTPISIQTPLSSS---PYNMEDRPLTS-AEEWQERGAAVGVKKEIGADGTVAYKP
-VKKGVRDFNFGQTLGEGSYSTVLAATDRAS-GRQYAIKVLDKRHIIKEKKVKYVNIEKD
TLNRLT--DHPGVVRLYYTFQDERSLYFVLDLCPGGELLGVLK--RMSTFDEECTRFYGA
QILDTIEYMHSRGVIHRDLKPENLLLDENMHIKVTDFGTAKLLPERR----NAEGRV-DF
EPDST-------------STENRANSFVGTAEYVSPELLTDKNACKASDMWAFGCIIYQL
LAGRPPFKAVNDYQTFQKIVALDYEFP---------------RGFPDVARDLVERLLVLD
PQRRLSIEHAKNHSFFTGIRWGRD--LWKQKAPRLKPY---------VPPAAPPIKLN-G
--SSAQDSYPPDIIPGH-------------------------------------------
------------------STHPTMLPP-NNQKPQP----RVV------------------
------------------------------------------------------------
------------------------------------------------------------
----------------TELPPPSQLD---IEWSPVLTRNN--------------------
------------------------------------------------------------
------------------------------------------------------------
------------------------------------------------------------
------------------------------------------------------------
------------------------------------------------------------
------------------------------------------------------------
------------------------------------------------------------
------ERILKLGNLT----------------VLSTPN------PHSPHGNEGGG-----
-KLSRLFGGSNT------------------------------------------------
------------------------------------------KKRQRLVMVTSSARII--
----------------------------------------------IAAAGGEDKKP-K-
-------SEISLLSPGTEYSS------------------ATDSKGVTQW-IVNT------
-----------KDRHYVFE-------------------DLKPQSGEPMATALAAQEWLDV
LGRAREIA--------LS--SQNANNSYSN-DDALNLSSSALSSHASTIDQPTDLSPHNA
------------------------------------------------------------
------------------------------------------------------------
------------------------------------------------------------
------------------------------------------------------------
--------------------NQSHSGRGMLHKQHSGGDA---------------------
-------------------------------ESLKGRKRFSKRQSKS-------------
--------GLTAVF--------------------------------------
>XP_008724699_Cladophialophora_carrionii
-MADLS----LGPLR-IANPDD--ASPDTPMQSHPPEPQFPRVSPLVD--------PDGR
T-DYLS-ATSQRSHSPVSPMDSGTVTSTAADDL-PSLAIASSSES---ASTPTQATYLQK
NVSSDRMSQRQN-------IPYS------YQDQQQAQFPQYPTMMPQNLH-DPR------
-SNASRPGSAY--YTQMPVNGSGTNG-VSRQGSYRVRSDGSASSGFPQ--RTSSKR---A
GLGDVAGVPSGDANHTERSYGQG-QYTPGNGPLP------PRRTSRGVPPPHAGSTTT-G
NTPLSTTPRSVQTPLSSS---PYNLEDRPLTS-AEDWQERGAAVGVRREVAPDGTVTTRP
-VKKGVKDFNFGQTLGEGSYSTVLAATDRSN-GREYAIKVLDKRHIIKEKKVKYVNIEKD
TLNRLT--DHPGVVRLYYTFQDERSLYFVLDLCQGGELLGVLK--RMSTFDEECTRFYGA
QILDTIEYMHSRGVIHRDLKPENLLLDGNRHIKVTDFGTAKLLPERR----NTEGRV-DF
EPDST-------------STENRASSFVGTAEYVSPELLTDKSACKASDMWAFGCIIYQL
LAGRPPFKAVNDYQTFQKIVGLDYEFP---------------RGFPEVARDLVERLLVLD
PQRRLSLEHAKNHPFFTGIQWGRG--LWEQKAPRLKSF---------VPPTQPPIKLN-G
--SGAQDSFPPDIGPGH-------------------------------------------
------------------STHSTMLPP-NNQRPQP----RVI------------------
------------------------------------------------------------
------------------------------------------------------------
----------------TELPPPSQLD---IEWSPVLTRNN--------------------
------------------------------------------------------------
------------------------------------------------------------
------------------------------------------------------------
------------------------------------------------------------
------------------------------------------------------------
------------------------------------------------------------
------------------------------------------------------------
------ERILKLGNLC----------------VVSSPN------PHSPHNNDGGG-----
-KLSKWFGGSNT------------------------------------------------
------------------------------------------KKRQRLVMVTSSARII--
----------------------------------------------IAAAGGEEKKS-K-
-------SEISLLSPGTEYSS------------------ATDAKGVTQW-IVDT------
-----------KDRHYVFE-------------------DAKPPSNDPMATAKATQEWLDV
LGRAKEFA--------MQ-----QNNNYSN-NDSLNISSSALSSHASTIDQPTDLSPHSA
------------------------------------------------------------
------------------------------------------------------------
------------------------------------------------------------
------------------------------------------------------------
--------------------NQSHSGRGILHKQHS-ADA---------------------
-------------------------------ESLKGRKRFSKRQSKS-------------
--------GLTAVF--------------------------------------
>XP_016244094_Cladophialophora_immunda
-MADLS----LGPLR-IANPDD--ASPDTPLQPQPPASQFPRVSPLID--------ADGR
T-EYIS-ATPQRSHSPVSPMES----ETGPEDL-PSHAVASSSLSSIPSSLPSQPTFTQK
NASAERLAQRQN-------IPYS------YQDQQQAQFPQYPTMMPQNLH-DPR------
-STASRPGSAY--YTQLPVNGSAANG-VSRQGSYRVRSDGSSSTGFPQ--RTSSKR---S
GLGDVAGVPSRDDSHTERAYGQG-QYTPGNGPLP------PRRTSRGVAGPRMGSTPT-G
NTPLSTTPISIQTPLSSS---PYNMEDRPLTS-AEEWQDRGAAVGLKKEIGADGTVAYKP
-VKKGVRDFNFGQTLGEGSYSTVLAATDRAS-GRQYAIKVLDKRHIIKEKKVKYVNIEKD
TLNRLT--DHPGVVRLYYTFQDERSLYFVLDLCPGGELLGVLK--RMSTFDEECTRFYGA
QILDTIEYMHSRGVIHRDLKPENLLLDENMHIKVTDFGTAKLLPERR----NAEGRV-DF
EPDST-------------STENRANSFVGTAEYVSPELLTDKNACKASDMWAFGCIIYQL
LAGRPPFKAVNDYQTFQKIVALDYDFP---------------RGFPEVARDLVERLLVLD
PQRRLSLEHAKNHQFFSGIRWGRD--LWKQKAPRLKPF---------IPPAAPPIKLN-G
--SSAQDSYPPDIVPGH-------------------------------------------
------------------STHPTMLPP-NNQKPQP----RVV------------------
------------------------------------------------------------
------------------------------------------------------------
----------------TELPPPSQLD---IEWSPVLTRNN--------------------
------------------------------------------------------------
------------------------------------------------------------
------------------------------------------------------------
------------------------------------------------------------
------------------------------------------------------------
------------------------------------------------------------
------------------------------------------------------------
------ERILKLGNLS----------------VLSTPN------PHSPHSNEGGG-----
-KLSRLFGGSNN------------------------------------------------
------------------------------------------KKRQRLVMVTSSARII--
----------------------------------------------IAAAGGEEKKS-K-
-------SEISLLSPGTEYSS------------------ATDSKGVTQW-IVNT------
-----------KDRHYVFE-------------------DPKPQSGELMSTAVAAQEWLDA
LGRAREIA--------ISLQMQNANNTYSNDDDALNLSSSALSSHASTIDQATDLSPHNV
------------------------------------------------------------
------------------------------------------------------------
------------------------------------------------------------
------------------------------------------------------------
--------------------NQSHSGRGMLHKQHSGGDA---------------------
-------------------------------ESLKGRKRFSKRQSKS-------------
--------GLTAVF--------------------------------------
>XP_007747889_Cladophialophora_psammophila
-MADLS----LGPLR-IANPDD--ASPDTPLQPQPPASQFPRVSPLVD--------ADGR
T-DYIS-ATPQRSHSPVSPMES----ETGPEDL-PSHAVAPPSFSSIPSSTPTQPSFIQN
NASAERLAQRQN-------IPYS------YQDQQQAQFPQYPTMMPQNLH-DPR------
-SNASRPGSAY--YTQLPVNGSATNG-VSRQGSYRVRSDGSGSTGFPQ--RTSSKR---S
GLGDVAGVPSRDDSHTERAYGQG-QYTPGNGPLP------PRRTSRGVPGPRMGSTPT-G
NTPLSTTPISIQTPLSSS---PYNMEDRPLTS-AEEWQERGAAVGVKKEIGADGTVAYKP
-VKKGVRDFNFGQTLGEGSYSTVLAATDRAS-GRQYAIKVLDKRHIIKEKKVKYVNIEKD
TLNRLT--DHPGVVRLYYTFQDERSLYFVLDLCPGGELLGVLK--RMSTFDEECTRFYGA
QILDTIEYMHSRGVIHRDLKPENLLLDENMHIKVTDFGTAKLLPERR----NAEGRV-DF
EPDST-------------STENRANSFVGTAEYVSPELLTDKNACKASDMWAFGCIIYQL
LAGRPPFKAVNDYQTFQKIVALDYEFP---------------RGFPDVARDLVERLLVLD
PQRRLSIEHAKNHPFFTGIRWGRD--LWKQIAPRLKPY---------VPPAAPPIKLN-G
--SSAQDSYPPDIIPGH-------------------------------------------
------------------STHPTMLPP-NNQKPQP----RVV------------------
------------------------------------------------------------
------------------------------------------------------------
----------------TELPPPSQLD---IEWSPVLTRNN--------------------
------------------------------------------------------------
------------------------------------------------------------
------------------------------------------------------------
------------------------------------------------------------
------------------------------------------------------------
------------------------------------------------------------
------------------------------------------------------------
------ERILKLGNLT----------------VLSTPN------PHSPHGNEGGG-----
-KLSRLFGGSNT------------------------------------------------
------------------------------------------KKRQRLVMVTSSARII--
----------------------------------------------IAAAGGEDKKP-K-
-------SEISLLSPGTEYSS------------------ATDSKGVTQW-IVNT------
-----------KDRHYVFE-------------------DLKPQSGEPMATALAAQEWLDV
LGRAREIA--------LS--SQNANNSYSN-DDALNLSSSALSSHASTIDQPTDLSPHNA
------------------------------------------------------------
------------------------------------------------------------
------------------------------------------------------------
------------------------------------------------------------
--------------------NQSHSGRGMLHKQHSGGDA---------------------
-------------------------------ESLKGRKRFSKRQSKS-------------
--------GLTAVF--------------------------------------
>XP_018692772_Fonsecaea_erecta
-MADLS----LGPLR-IANPDD--ASPDTALQPQASASQFPRVSPLVD--------ADGR
T-EYIS-ATPQRSRSPVSPMES----ETSPEDL-PSQAVASSPFSSIPSNAPSQPTFPQK
NASAERLAPRQN-------IPYN------YQDQQQAQFPQYPTMMPQNLH-DPR------
-SNASRPGSAY--YTQLPVNGAAANG-VSRQGSYRVRSDGSSSTGFPQ--RTSSKR---S
GLGDVAGVPSRDDSHTERAYGQG-QYTPGNGPLP------PRRTSRGVAGPRMGTTPT-G
TTPLSTTPISIQTPLSSS---PYNMEDRPLTS-AEEWQERGAAVGLKKEIGADGTVAYKP
-VKKGVRDFNFGQTLGEGSYSTVLAATDRAS-GRQYAIKVLDKRHIIKEKKVKYVNIEKD
TLNRLT--DHPGVVRLYYTFQDERSLYFVLDLCPGGELLGVLK--RMSTFDEECTRFYGA
QILDTIEYMHSRGVIHRDLKPENLLLDDNMHIKVTDFGTAKLLPERR----NSDGRV-DF
EPDST-------------SAENRANSFVGTAEYVSPELLTDKNACKASDMWAFGCIIYQL
LAGRPPFKAVNDYQTFQKIVALDYEFP---------------RGFPDVARDLVERLLVLD
PQRRLSLEHAKNHSFFTGIRWGRD--LWKQKAPRLKPY---------VPPAAPPIKLN-G
--SGAQDSYPPDIVPGH-------------------------------------------
------------------STHPTMLPP-NNQKPLP----RVV------------------
------------------------------------------------------------
------------------------------------------------------------
----------------TELPPPSQLD---IEWSPVLTRNN--------------------
------------------------------------------------------------
------------------------------------------------------------
------------------------------------------------------------
------------------------------------------------------------
------------------------------------------------------------
------------------------------------------------------------
------------------------------------------------------------
------ERILKLGNLS----------------VLSTPN------PHSPHSNEAGG-----
-KLSRLFGGSNN------------------------------------------------
------------------------------------------KKRQRLVMVTSSARII--
----------------------------------------------IAAAGGEEKKS-K-
-------SEISLLSPGTEYSS------------------ATDSKGVTQW-IVNT------
-----------KDRHYVFE-------------------DPKPQSGDQMSTAVAAQEWLDA
LGRAREIA--------ISLQMQNANNTYSNDDDALNLTSSALSSHASTMDQATDLSPHSV
------------------------------------------------------------
------------------------------------------------------------
------------------------------------------------------------
------------------------------------------------------------
--------------------NQSHSGRGMLHKQHSGGDA---------------------
-------------------------------ESLKGRKRFSKRQSKS-------------
--------GLTAVF--------------------------------------
>XP_022512989_Fonsecaea_monophora
-MADLS----LGPLR-IANPDD--TSPDTPLQPQPPASQFSRVSPLVD--------TDGR
T-DYIS-ATPQRSHSPVSPMES----VNGPEDL-PSHAVSASSIPSVPSSAP-QPTFTQN
NTSAERLAQRQN-------IPYS------YQDQQQAQFPQYPTMMPQNLH-DPR------
-SNASRPGSAY--YTQLPVNGAAANG-VSRQGSYRIRNDGSASTGFPQ--RTSSKR---S
GLGDVAGVPSRDDSHTERAYGQG-QYTLGNGPLP------PRRTSRGMAGSRMGTTPT-G
TTPLSTTPKSNQTPLSTS---PYNMEDRPLTS-AEEWQERGAAVGLKKEIGADGTVAYKP
-VKKGVRDFNFGQTLGEGSYSTVLAATDRAS-GRQYAIKVLDKRHIIKEKKVKYVNIEKD
TLNRLT--DHPGVVRLYYTFQDERSLYFVLDLCPGGELLGVLK--RMSTFDEECTRFYGA
QILDTIEYMHGRGVIHRDLKPENLLLDENMHIKVTDFGTAKLLPERR----NTDGRV-DF
EPDST-------------STENRANSFVGTAEYVSPELLTDKNACKASDMWAFGCIIYQL
LAGRPPFKAVNDYQTFQKIVALDYEFP---------------RGFPEVARDLVERLLVLD
PQRRLSLEHAKNHPFFTGVRWGRD--LWKQKAPRLKPY---------VPPAAPPIKLN-G
--NGAQDSFPPDVVSGH-------------------------------------------
------------------STHPTMLPP-PNQKPQP----RVV------------------
------------------------------------------------------------
------------------------------------------------------------
----------------TELPPPSQLD---IEWSPVLTRNN--------------------
------------------------------------------------------------
------------------------------------------------------------
------------------------------------------------------------
------------------------------------------------------------
------------------------------------------------------------
------------------------------------------------------------
------------------------------------------------------------
------ERILKLGNLN----------------VLSTPN------PHSPHSNEGGG-----
-KLSRLFGGSNN------------------------------------------------
------------------------------------------KKRQRLVMVTSSARII--
----------------------------------------------IAAAGGEEKKS-K-
-------SEISLLSPGTEYSS------------------ATDSKGVTQW-IVDT------
-----------KDRHYVFE-------------------DLKPPSGEAFSTAVAAQEWLDA
LARAREIA--------LSLQLQNTNNTYSNDDDALNISSSALSSHASTIDQATDLSPHNV
------------------------------------------------------------
------------------------------------------------------------
------------------------------------------------------------
------------------------------------------------------------
--------------------NQSHSGRGILHKQHSGGDA---------------------
-------------------------------ESLKGRKRFSKRQSKS-------------
--------GLTAVF--------------------------------------
>XP_016633948_Fonsecaea_multimorphosa
-MADLS----LGPLR-IANPDD--ASPDTPLQPQAPASQFPRVSPLVD--------PDGR
T-EYIS-ATPQRSYSPVSPMGS----ETGPEDL-PSQAITSSSFSSIPSSAPSQPTFSQN
NASTERLAQRQN-------IPYS------YQDQQQAQFPQYPTMMPQNLH-DPR------
-SNASRPGSAY--YTQLPVNGSAANG-VSRQGSYRVRNDGPGSTGFPQ--RTSSKR---S
GLGDVAGVPSRDDSHTERAYGQG-QYTPGNGPLP------PRRTSRGVAGPRMGTTPTAG
TTPLSTTPASIQTPLSSS---PYNLEDRPLTS-AEEWQERGAAVGLKKEIGADGTVAYKP
-VKKGVRDFNFGQTLGEGSYSTVLAATDRAS-GRQYAIKVLDKRHIIKEKKVKYVNIEKD
TLNRLT--DHPGVVRLYYTFQDERSLYFVLDLCPGGELLGVLK--RMSTFDEECTRFYGA
QILDTIEYMHSRGVIHRDLKPENLLLDENMHIKVTDFGTAKLLPERR----NTDGRV-DF
EPDAN-------------STENRANSFVGTAEYVSPELLTDKNACKASDMWAFGCIVYQL
LAGRPPFKAVNDYQTFQKIVALDYEFP---------------RGFPEVARDLVERLLVLD
PQRRLSLEHAKNHAFFTGIRWGRD--LWKQKAPRLKPY---------VPPAAPPIKLN-G
--GSAQDSYPPDIVPGH-------------------------------------------
------------------STHPTMLPP-NNQKPQP----RVV------------------
------------------------------------------------------------
------------------------------------------------------------
----------------TELPPPSQLD---IEWSPVLTRNN--------------------
------------------------------------------------------------
------------------------------------------------------------
------------------------------------------------------------
------------------------------------------------------------
------------------------------------------------------------
------------------------------------------------------------
------------------------------------------------------------
------ERILKLGNLS----------------VLSTPN------PHSPHSNEGGG-----
-KLSRLFGGSNN------------------------------------------------
------------------------------------------KKRQRLVMVTSSARII--
----------------------------------------------IAAAGGEEKKS-K-
-------SEISLLSPGTEYSS------------------ATDSKGVTQW-IVNT------
-----------KDRHYVFE-------------------DPKPQSGDQMSTAVAAQEWLDA
LGRAREIA--------ISLQLQNANNTYSS-DDALNLSSSALSSHASTIDQPTDLSPHSV
------------------------------------------------------------
------------------------------------------------------------
------------------------------------------------------------
------------------------------------------------------------
--------------------NQSHSGRGILHKQHSGGDA---------------------
-------------------------------ESLKGRKRFSKRQSKS-------------
--------GLTAVF--------------------------------------
>XP_022501364_Fonsecaea_nubica
-MADLS----LGPLR-IANPDD--ASPDTPLQPQPPASQFSRVSPLVD--------TDGK
T-DYIS-ATPQRSHSPVSPMES----VNGPEDL-PSHAVSASSIPSVPSSAP-QATFTQN
NTSAERLAQRQN-------IPYS------YQDQQQAQFPQYPTMMPQNLH-DPR------
-SNASRPGSAY--YTQLPVNGAAANG-VSRQGSYRIRNDGSASTGFPQ--RTSSKR---S
GFGDVAGVPSRDDSHTERAYGQG-QYTLGNGPLP------PRRASRGVAGSRMGTTPT-G
TTPLSTTPKSNQTALSTS---PYNMEDRPLTS-AEEWQERGAAVGLKKEIGADGTVAYKP
-VKKGVRDFNFGQTLGEGSYSTVLAATDRAS-GRQYAIKVLDKRHIIKEKKVKYVNIEKD
TLNRLT--DHPGVVRLYYTFQDERSLYFVLDLCPGGELLGVLK--RMSTFDEECTRFYGA
QILDTIEYMHGRGVIHRDLKPENLLLDENMHIKVTDFGTAKLLPERR----NTDGRV-DF
EPDST-------------STENRANSFVGTAEYVSPELLTDKNACKASDMWAFGCIIYQL
LAGRPPFKAVNDYQTFQKIVALDYEFP---------------RGFPEVARDLVERLLVLD
PQRRLSLEHAKNHPFFTGVRWGRD--LWKQKAPRLKPY---------VPPAAPPIKLN-G
--NGAQDSFPPDVVSGH-------------------------------------------
------------------STHPTMLPP-PNQKPQP----RVV------------------
------------------------------------------------------------
------------------------------------------------------------
----------------TELPPPSQLD---IEWSPVLTRNN--------------------
------------------------------------------------------------
------------------------------------------------------------
------------------------------------------------------------
------------------------------------------------------------
------------------------------------------------------------
------------------------------------------------------------
------------------------------------------------------------
------ERILKLGNLN----------------VLSTPN------PHSPHSNEGGG-----
-KLSRLFGGSTN------------------------------------------------
------------------------------------------KKRQRLVMVTSSARII--
----------------------------------------------IAAAGGEEKKS-K-
-------SEISLLSPGTEYSS------------------ATDSKGVTQW-IVDT------
-----------KDRHYVFE-------------------DLKPPSGEAFSTAVAAQEWLEA
LARAREIA--------LSLQLQNTNNTYSNDDDALNISSSALSSHASTIDQATDLSPHNV
------------------------------------------------------------
------------------------------------------------------------
------------------------------------------------------------
------------------------------------------------------------
--------------------NQSHSGRGILHKQHSGGDA---------------------
-------------------------------ESLKGRKRFSKRQSKS-------------
--------GLTAVF--------------------------------------
>XP_013284391_Fonsecaea_pedrosoi
-MADLS----LGPLR-IANPDD--TSPDTPLQPQPPASQFSRVSPLVD--------TDGR
T-DYIS-ATPQRSHSPVSPMES----VNGPEDL-PSHAVSASSIPSVPSSAP-QPTFTQN
NTSAERLAQRQN-------IPYS------YQDQQQAQFPQYPTMMPQNLH-DPR------
-SNASRPGSAY--YTQLPVNGAAANG-VSRQGSYRIRNDGSASTGFPQ--RTSSKR---S
GLGDVAGVPSRDDSHTERAYGQG-QYTLGNGPLP------PRRTSRGMAGSRMGTTPT-G
TTPLSTTPKSNQTPLSTS---PYNMEDRPLTS-AEEWQERGAAVGLKKEIGADGTVAYKP
-VKKGVRDFNFGQTLGEGSYSTVLAATDRAS-GRQYAIKVLDKRHIIKEKKVKYVNIEKD
TLNRLT--DHPGVVRLYYTFQDERSLYFVLDLCPGGELLGVLK--RMSTFDEECTRFYGA
QILDTIEYMHGRGVIHRDLKPENLLLDENMHIKVTDFGTAKLLPERR----NTDGRV-DF
EPDST-------------STENRANSFVGTAEYVSPELLTDKNACKASDMWAFGCIIYQL
LAGRPPFKAVNDYQTFQKIVALDYEFP---------------RGFPEVARDLVERLLVLD
PQRRLSLEHAKNHPFFTGVRWGRD--LWKQKAPRLKPY---------VPPAAPPIKLN-G
--NGAQDSFPPDVVSGH-------------------------------------------
------------------STHPTMLPP-PNQKPQP----RVV------------------
------------------------------------------------------------
------------------------------------------------------------
----------------TELPPPSQLD---IEWSPVLTRNN--------------------
------------------------------------------------------------
------------------------------------------------------------
------------------------------------------------------------
------------------------------------------------------------
------------------------------------------------------------
------------------------------------------------------------
------------------------------------------------------------
------ERILKLGNLN----------------VLSTPN------PHSPHSNEGGG-----
-KLSRLFGGSNN------------------------------------------------
------------------------------------------KKRQRLVMVTSSARII--
----------------------------------------------IAAAGGEEKKS-K-
-------SEISLLSPGTEYSS------------------ATDSKGVTQW-IVDT------
-----------KDRHYVFE-------------------DLKPPSGEAFSTAVAAQEWLDA
LARAREIA--------LSLQLQNTNNTYSNDDDALNISSSALSSHASTIDQATDLSPHNV
------------------------------------------------------------
------------------------------------------------------------
------------------------------------------------------------
------------------------------------------------------------
--------------------NQSHSGRGILHKQHSGGDA---------------------
-------------------------------ESLKGRKRFSKRQSKS-------------
--------GLTAVF--------------------------------------
>XP_007760127_Cladophialophora_yegresii
-MADLS----LGPLR-IANPDD--ASPDTPMQSHPPEPQFPRVSPLID--------PDGR
T-DYLS-ATSQRSHSPVSPMDSGAVATPAAEDL-PSLAIASSSES---ASTPSQPTYSQR
NVSSDRISQRQN-------IPYS------YQDQQQAQFPQYPTMMPQNLH-DPR------
-SNASRPGSAY--YTQVPVNGSATNG-VSRQGSYRVRSDGSASSGFPQ--RTSSKR---A
GLGDVAGVPSGDANHTERSYGQG-QYTPGNGPLP------PRRTSRGVPPTLAGSTTT-G
NTPLSTTPRSVQTPLSSS---PYNLEERPLTS-AEDWQDRGAAVGVRREVAPDGTVTTRP
-VKKGVKDFNFGQTLGEGSYSTVLAATDRSN-GREYAIKVLDKRHIIKEKKVKYVNIEKD
TLNRLT--DHPGVVRLYYTFQDERSLYFVLDLCQGGELLGVLK--RMSTFDEECTRFYGA
QILDTIEYMHSRGVIHRDLKPENLLLDGNRHIKVTDFGTAKLLPERR----NSEGRA-DF
EPDST-------------STENRASSFVGTAEYVSPELLTDKNACKASDMWAFGCIVYQL
LAGRPPFKAVNDYQTFQKIVGLDYEFP---------------RGFPEVARDLVERLLVLD
PQRRLSLEHAKNHPFFTGIQWGRG--LWEQKAPRLKSF---------MPPTQPPIKLN-G
--SSAQDSFPPDIGPGH-------------------------------------------
------------------STHSTMLPP-SNQRPQP----RVI------------------
------------------------------------------------------------
------------------------------------------------------------
----------------TELPPPSQLD---IEWSPVLTRNN--------------------
------------------------------------------------------------
------------------------------------------------------------
------------------------------------------------------------
------------------------------------------------------------
------------------------------------------------------------
------------------------------------------------------------
------------------------------------------------------------
------ERILKLGNLC----------------VISSPN------PHSPHNHEGGG-----
-KLSKWFGGSNT------------------------------------------------
------------------------------------------KKRQRLVMVTSSARII--
----------------------------------------------IAAAGGEEKKS-K-
-------SEISLLSPGTEYSS------------------ATDATGVTQW-IVDT------
-----------KDRHYVFE-------------------DVKPPSNDPMATAKAAHEWLDV
LGRAKEYA--------MQ-----QNNNYSI-NDSLNISSSALSSHASTIDQPIDLSPHSA
------------------------------------------------------------
------------------------------------------------------------
------------------------------------------------------------
------------------------------------------------------------
--------------------NQSHSGRGILHKQHS-ADA---------------------
-------------------------------ESLKGRKRFSKRQSKS-------------
--------GLTAVF--------------------------------------
>XP_016238694_Exophiala_spinifera
-MADLS----LGPLR-IANPDD--ASPDTALQPQSTPATLPNVSPLND--------VTGR
G-DYLS-AVPPRSDSPVSPLET------SPDGP-SSQVTTELSSSVSSSTAPS--TFAPN
NRPADRTAQRSN-------LPYT------YQDQQQAQFPQYP------------------
-PNSNRPGSTY--YTQMPVNGAAGNG-ISRQGSYRVRGDGAGNSGFPV--RTSSKR---S
GMGEVAGVPSRDDSHTERAYGPG-QYTSGNAPLP------PRKASRGMGSTRLGSTPV-G
STPLSTTPGSIHTPLSGS---PYNLEDRPLTSAAEDWQERGAAVGVKKEYDADGRVSIKP
-VKKGVKDFNFGRTLGEGSYSTVLAATDRST-GKDYAIKVLDKRHIIKEKKVKYVNIERD
TLNRLT--DHPGVVRLYYTFQDERSLYFVLDLCPGGELLGVLK--RMSTFDEECTQFYGA
QILDTIEYMHSRGVIHRDLKPENLLLDENKHIKVTDFGTAKLLSERK----DPEGRI-DF
EPDAT-------------SDENRANSFVGTAEYVSPELLTDKNACKASDLWAFGCIIYQL
LAGRPPFKASNDYQTFQKIVNLDYDFP---------------RGFPDLARDLVERLLVLD
PQRRLSLEHAKNHPFFNGIQWGRG--LWQQKAPRLKAY---------VPPPQAPIKLNGG
--GADQESYPANIAPAH-------------------------------------------
------------------STQSTMLPP-NNQKPHP----RVI------------------
------------------------------------------------------------
------------------------------------------------------------
----------------TELPPPSQLD---IEWSPVLTRNN--------------------
------------------------------------------------------------
------------------------------------------------------------
------------------------------------------------------------
------------------------------------------------------------
------------------------------------------------------------
------------------------------------------------------------
------------------------------------------------------------
------ERILKLGNLC----------------VVSTPN------PHSPHGGEGGN-----
-KLSRLFGSRDT------------------------------------------------
------------------------------------------KKRQRLVMVTSSARII--
----------------------------------------------IAAAGGEEKKS-K-
-------SEISLLSPGTEFSS------------------ATDSKGITQW-IVDT------
-----------KDRHYVFE-------------------DPKPPSNEQMATAISAQEWLDA
LVRAREIA--------IS--LQNSNNTYAN-DDTLNLSSSGLSSHASTMDRTTDLSLHSV
------------------------------------------------------------
------------------------------------------------------------
------------------------------------------------------------
------------------------------------------------------------
--------------------THGHSGRMMLHKQLSGGDT---------------------
-------------------------------ESLKGRKRFSKRQSKS-------------
--------GLTAVF--------------------------------------
>XP_016266971_Exophiala_oligosperma
-MADLS----LGPLR-IANPDD--ASPDTALQPQSTSATVPKVSPLND--------VTGR
T-DYLS-AVPRRSDSPVSPLET------SPDGP-LSQMTTELSSSVSSSTAPS--TFTPN
SRPADRTAQRSN-------LPYT------YQDQQQAQFPQYPTMIPRNGQ-DPR------
-TNSNRPGSVY--YTQMPVNGAASNG-ISRQGSYRVRSDGAGNSGFPV--RTSSKR---A
GVGEVAGVPSRDDSHTERAYGQG-QYTLGNAPLP------PRRTSRGMGSTRMGSTPV-G
STPLSTTPKSIQTPLSSS---PYNLEDRPLTSAAEDWQERGAAVGVKKEYDADGRVSIKP
-VKKGVKDFNFGRTLGEGSYSTVLAATDRST-GKDYAIKVLDKRHIIKEKKVKYVNIERD
TLNRLT--DHPGVVRLYYTFQDERSLYFVLDLCPGGELLGVLK--RMSTFDEECTQFYGA
QILDTIEYMHSRGVIHRDLKPENLLLDENKHIKVTDFGTAKLLPERK----DMEGRV-DF
EPDAT-------------SDENRANSFVGTAEYVSPELLTDKNACKASDLWAFGCIIYQL
LAGRPPFKASNDYQTFQKIVNLDYDFP---------------RGFPDLARDLVERLLVLD
PQRRLSLEHARNHPFFNGIQWGRG--LWQQKAPRLKAY---------VPPPQAPIKLN-G
--GAEQESYPSNIAPAH-------------------------------------------
------------------STHPTMLPP-NNQKPRP----RVI------------------
------------------------------------------------------------
------------------------------------------------------------
----------------TELPPPSQLD---IEWSPVLTRNN--------------------
------------------------------------------------------------
------------------------------------------------------------
------------------------------------------------------------
------------------------------------------------------------
------------------------------------------------------------
------------------------------------------------------------
------------------------------------------------------------
------ERILKLGNLC----------------VVSTPN------PHSPHGSEGGN-----
-KLSRLFGSRDT------------------------------------------------
------------------------------------------KKRQRLVMVTSSARII--
----------------------------------------------IAAAGGEEKKS-K-
-------SEISLLSPGTEFSS------------------ATDSKGITQW-IVDT------
-----------KDRHFVFE-------------------DPKPPSNDQMATAMSAQEWLDV
LARAREIA--------IS--LQNSSSTYGN-DDTLNLSSSGLSSHASTIDRTSDLSPHSV
------------------------------------------------------------
------------------------------------------------------------
------------------------------------------------------------
------------------------------------------------------------
--------------------NHGHSGRMMLHKQHSGGDT---------------------
-------------------------------ESLKGRKRFSKRQSKS-------------
--------GLTAVF--------------------------------------
>XP_013313821_Exophiala_xenobiotica
-MADLS----LGPLR-IANPDD--ASPDTPLQQHAPPSSFPKVSPLYD--------ANGR
N-DYLS-AGAARPGSPVSPVDT------PLEGL-PSQPPPE-----TSSSAPS--TINQN
NHPADRTAQRSN-------LPHT------YQDQQQAQFPQYPTMIPQNLH-DPR-----A
NSNSNRPGSAY--YTQMPANGVASNG-VSRQGSYRVRSDGSGTSGFPV--RTSSKR---S
GMGEVAGVPSRDDSHTERAYGQG-QYTLGNAPLP------PRKASRGMGSARLGTTPT-G
NTPLSTTPISIQTPLSSS---PYNLEDRPLTTAADDWQERGAAVGVKKEYDADGRVSLKP
-VKKGVKDFNFGRTLGEGSYSTVLAATDRSN-GKDYAIKVLDKRHIIKEKKVKYVNIERD
TLNRLT--DHPGVVRLYYTFQDERSLYFVLDLCPGGELLGVLK--RMSTFDEECTRFYGA
QILDSVEYMHSRGVIHRDLKPENLLLDENKYIKVTDFGTAKLLPERK----DLDGRV-DF
EPDST------------SSSENRANSFVGTAEYVSPELLTDKNACKASDLWAFGCILYQL
LAGRPPFKAANDYQTFQKIVNLDYDFP---------------RGFPDLARDLVERLLVLD
PQRRLSLEHAKNHPFFAGIQWGKA--LWQQKAPRLKAY---------MPPPQPPIKLN-G
--GGGQDSYPPDIGPTH-------------------------------------------
------------------STQSTMLPP-NNQKPQP----RVI------------------
------------------------------------------------------------
------------------------------------------------------------
----------------TELPPPSQLD---IEWSPVLTRNN--------------------
------------------------------------------------------------
------------------------------------------------------------
------------------------------------------------------------
------------------------------------------------------------
------------------------------------------------------------
------------------------------------------------------------
------------------------------------------------------------
------ERILKLGNLS----------------VVSSPN------PHSPHGSEGGN-----
-KLSRLFGSRDT------------------------------------------------
------------------------------------------KKRQRLVMVTSSARII--
----------------------------------------------IAAAGGEEKKS-K-
-------SEISLLSPGVEFSS------------------ATDSKGITQW-IVNT------
-----------RDRHFVFE-------------------DPKPPSNEPMATAISAQEWLDA
LARAREIA--------IS--LQTSNNNYSN-DDSLNLSSSALSSHASTMDRTTDLSPHAA
------------------------------------------------------------
------------------------------------------------------------
------------------------------------------------------------
------------------------------------------------------------
--------------------GHGHSGRSILHKQQSGGDA---------------------
-------------------------------ESLKGRKRFSKRQSKS-------------
--------GLTAVF--------------------------------------
>XP_007723957_Capronia_coronata
-MADLS----LGPLR-IANPDD--ASPDTPLQPQQSVSQFPRISPLVD--------ANGR
T-DYLS-AEPQRSDSPVSPLSC-----SPAEEA-TSQVAAAAS---FPSATSS--TANQA
HRGSEWPLQRQN-------IPLP------FQDQEQAQVPQYTTMVPQNSQ-DPR------
-SNATRPGSAY--YSQMPVNGTASNG-VSRQASYRIRNDGSASAGFPQ--RTSSKR---T
GVGDVAGVISRDDSHTERAYGPGQQYTPGNAPLP------PRKTSRGVAGPRIGGSAT-G
NTALSTTPKSTQTSLSTS---PYNMEDRPLAS-ADDWQERGAAVGVKREYDAEGRPVLKA
-VKKGVKDFTFGQTLGEGSYSTVLAATDRQS-GKKYAIKVLDKRHIIKEKKVKYVNIEKD
TLNRLT--DHPGVVRLYYTFQDERSLYFVLDLCPGGELLGVLK--RMSTFDEECTRFYGA
QILDTVEYMHSRGVIHRDLKPENLLLDENMHIKVTDFGTAKLLPEKK----NIDGRR-DF
EPDSN-------------SEETRANSFVGTAEYVSPELLMDKNACKASDLWAFGCIIYQL
LAGRPPFKATNDYQTFQKIINLDYEFP---------------RGFPELARDLVERLLVLD
PQRRLSLEHAKNHPFFAGVQWGRG--LWQQKAPRLKPY---------VPPPAAPIKLN-G
--TSSQDAYPPDV-PSH-------------------------------------------
------------------STHSTMLPP-NNQKPHP----RII------------------
------------------------------------------------------------
------------------------------------------------------------
----------------TELPPPSQLD---IEWSPVLTRNN--------------------
------------------------------------------------------------
------------------------------------------------------------
------------------------------------------------------------
------------------------------------------------------------
------------------------------------------------------------
------------------------------------------------------------
------------------------------------------------------------
------ERILKLGNLS----------------VLSTPN------PHSPHGNEGGG-----
-KLSRLFGGSNT------------------------------------------------
------------------------------------------KKRQRLVMVTSSARII--
----------------------------------------------IAAAGGEEKKS-K-
-------LDISLLSPGVEFSS------------------ATDSKGVTQW-IVDT------
-----------KDKHYVFE-------------------DPKPASNDPTATAVSAQEWLDT
LARARDIA------------MQNSSNNYST-DDTLTLTSSALSSHANTMSHSTDLSPPSA
------------------------------------------------------------
------------------------------------------------------------
------------------------------------------------------------
------------------------------------------------------------
--------------------SHGHSGRAILHKQHSGGDS---------------------
-------------------------------ESLKGRKRFSKRQSKS-------------
--------GLTAVF--------------------------------------
>XP_007731915_Capronia_epimyces
-MADLS----LGPLR-IANPDD--ASPDTPLQPQPAVSPFLRISPLVD--------ANGR
T-DYLS-AAPERSDSPVSPLST-----SPAEVV-PPQAGALSAS---PSSATPFTTSNQT
QRGSERPSQRTN-------LPYS------YQDQQQAQFPQYPTMMPQNLH-DPR------
-SNAGRPGSTY--YSQVPVNGTAGNG-VSRQGSYRIRGDGTASTGFPQ--RTSSKR---S
GIGDVAGVPSRDDSHTERAYGQG-QYTSGNAPLP------PRKTSRSVPGSRIGGTTT-G
NTPPSSIPKSTQTPLSTS---PYNIEDRPLAS-SDEWQERGAAVGVKREYDVEGRPVLKA
-VKKGVKDFNFGQTLGEGSYSTVLAATDRQS-GKEYAIKVLDKRHIIKEKKVKYVNIEKD
TLNRLT--DHPGVVRLYYTFQDERSLYFVLDLCPGGELLGVLK--RMSTFDEECSRFYGA
QILDTIDYMHSRGVIHRDLKPENLLLDENMHIKVTDFGTAKLLPEKK----TSDGRV-EF
EPDSN-------------SEETRANSFVGTAEYVSPELLMDKNACKASDLWAFGCIIYQL
LAGRPPFKAVNDYQTFQKIINLDYEFP---------------RGFPEVARDLVERLLVQD
PQRRLSLEHAKNHAFFAGMQWGRG--LWQQKAPRLKPY---------VPPPMPPIKLN-G
--NGSQDTYPPDI-ASH-------------------------------------------
------------------STHATMLPP-NNQKPHP----RVI------------------
------------------------------------------------------------
------------------------------------------------------------
----------------TELPPPSQLD---IEWSPVLTRNN--------------------
------------------------------------------------------------
------------------------------------------------------------
------------------------------------------------------------
------------------------------------------------------------
------------------------------------------------------------
------------------------------------------------------------
------------------------------------------------------------
------ERILKLGNLS----------------VVASPS------PHSPHGNEGGG-----
-KLARLFGGSTT------------------------------------------------
------------------------------------------KKRQRLVMVTSSARII--
----------------------------------------------IAAAGGEEKKS-K-
-------SEIALLSPGVEFSS------------------ATDSKGVTQW-IVNT------
-----------RDKHYVFE-------------------DPKPASNDPMASAVSAQEWLDA
LVRARELA--------AF--VQNSSSNYST-DDTLTLSSSALSSQANIIDQTTDLSPQSA
------------------------------------------------------------
------------------------------------------------------------
------------------------------------------------------------
------------------------------------------------------------
--------------------SHGHTGRAILHKQHSGGDA---------------------
-------------------------------ESLKGRKRFSKRQSKS-------------
--------GLTAVF--------------------------------------
>XP_009154264_Exophiala_dermatitidis
-MADLS----LGPLR-IANPDD--AAPDTPLQPQPAVGTFPQISPMID--------GNGR
P-DYLS-VAPGRSYSPVSPLSS-----VMAEEV-PSQAAAAASSDGFPSSTTP--ASNQN
QRLPERPSQRQN-------IPPT------YQDQQQAQFPQYPTMVPQNLH-DSR------
-SNAGRPGSVY--YTQVPVNGASSNG-VSRQGSYRVRSDGSASSGFPQ--RTSSKR---S
GMGDVAGVPSRDDTHTERAYGQG-QYTTGNAPVP------PRRTSRGVAGPRMGTTPT-G
TTPPSTSAKSSQNPLSTS---PYNTEDRPLSS-SEEWQERGAAVGIKREYDAEGRPVLKA
-VKKGVKDFNFGQTLGEGSYSTVLAATDRQS-GKQYAIKVLDKRHIIKEKKVKYVNIEKD
TLNRLT--DHPGVVRLYYTFQDERSLYFVLDLCPGGELLGVLK--RMSTFDEECTRFYGA
QILDTIEYMHSRGVIHRDLKPENLLLDENMHIKVTDFGTAKLLPEKR----TADGRI-EF
EPDST-------------SEENRANSFVGTAEYVSPELLTDKNACKASDLWAFGCIIYQL
LAGRPPFKAGNDYQTFQKIVNLDYEFP---------------RGFPEVARDLVERLLVLD
PQRRLSLEHAKNHAFFAGIQWGRG--LWQQKAPRLKPY---------VPPPQPPIKLN-G
--NHAQNNYLPDV-PSH-------------------------------------------
------------------STHSTMLPP-NNQKPHP----RVI------------------
------------------------------------------------------------
------------------------------------------------------------
----------------TQLPPPSQLD---IEWSPVLTRSN--------------------
------------------------------------------------------------
------------------------------------------------------------
------------------------------------------------------------
------------------------------------------------------------
------------------------------------------------------------
------------------------------------------------------------
------------------------------------------------------------
------ERILKLGNLS----------------VVSSPN------PHSPHGNEGGG-----
-KLARLFGGSNT------------------------------------------------
------------------------------------------KKRQRLVMVTSSARII--
----------------------------------------------IAPAGGEEKKS-K-
-------SEISLLAPGTEFSS------------------ATDSKGVTQW-IVNT------
-----------RDRHYVFE-------------------DPKPASNDPMATAVSAQEWLDA
LVRAREIA--------TS--MQNSSNTYSN-DDTLNLSSSALSSHASTIDQSTDISPHSA
------------------------------------------------------------
------------------------------------------------------------
------------------------------------------------------------
------------------------------------------------------------
--------------------SHGHTGRMILHKQHSGGDT---------------------
-------------------------------ESLKGRKRFSKRQSKS-------------
--------GLTAVF--------------------------------------
>XP_013263073_Exophiala_aquamarina
-MADLS----LGPLR-IANPDD--ASPDTALQPHPATS-FPRVSPLVD--------VQGR
PDDYLT-SVPQRTDSPVSPIES------LPED---------GSTSAAMSSTP---SFPQN
GRPFDRSQPRQT-------LPYS------YQDQQQSQFPQYPAMVPQNLH-DPR------
-QIASRPGSTY--YTQMPVNGVNGNN-LSRQGSYRVRSDGSVSTGFPQ--RSSSKR---S
GIGDVAGVPSRDDSHTERSYGSG-QYTFGNAPLP------PRRSSRGLAGGRMGNTPV-G
STPLSTTPKSIQTPLSGS---PYNLEDRPLAS-ADDWQERGAAVGVKREYDAEGRQVLKA
-VKKGVKDFNFGQTLGEGSYSTVLAAQDRQS-GKDYAIKVLDKRHIIKEKKVKYVNIEKD
TLNRLT--DHPGVVRLYYTFQDERSLYFVLDLCPGGELLGVLK--RMSTFDEECTRFYAA
QILDTIEYMHSRGVIHRDLKPENLLLDENRHIKVTDFGTAKILPEWR----DEDGRVGGF
ESDST-------------SSENRANSFVGTAEYVSPELLTDKCACKASDLWAFGCIVYQL
LAGRPPFKAVNDYHTFQKIVGLDYEFP---------------RGFPEVAKDLVERLLVLD
PQRRLPIEHAKNHQFFQGIQWGRG--LWQQAAPRLKAY---------APPPAPPIKLN-G
--DGVQDTYPPDIGPGH-------------------------------------------
------------------STHPTMLPP-SNQKPKP----RVI------------------
------------------------------------------------------------
------------------------------------------------------------
----------------TELPPPSQLD---IEWSPVLTRNN--------------------
------------------------------------------------------------
------------------------------------------------------------
------------------------------------------------------------
------------------------------------------------------------
------------------------------------------------------------
------------------------------------------------------------
------------------------------------------------------------
------ERILKLGNLL----------------VVSSPN------PHSPHGNEGGG-----
-KLSRLFGGSAT------------------------------------------------
------------------------------------------KKRQRLVMVTSSARII--
----------------------------------------------IAAAGGEEKKS-K-
-------SEISLLSPDIDISS------------------ATDVKGVTQW-IVNT------
-----------RDKHYVFE-------------------DPKPSSGEQMASATSAQEWLDT
LVRAREIA--------ISFQTQHSNNNYST-DDSLNISSSALSSHASTVDHATDLNPPSG
------------------------------------------------------------
------------------------------------------------------------
------------------------------------------------------------
------------------------------------------------------------
--------------------SHGHSGRGILHKQHSGGDA---------------------
-------------------------------ESLKGRKRFSKRQSKS-------------
--------GLTAVF--------------------------------------
>XP_016226388_Exophiala_mesophila
-MADLS----LGPLR-IANPDD--GSPEPPRQV-GSTSNLPRVSPMVDPPSSYDGTTSSR
P-DYIS-SVPRRPDSPVSPLEP------PPEEFSPASTVPSSSPTNSPLNNLDPSSMIQN
GRLSDRPAPRQN-------IPYT------YQDQQQSQFPQYQPMPPQ-AQ-DQR------
---SVRPASTY--YMQMPVNGSNGNN-LSRQGSYRVRSDGSGSTGFPQ--RSSSKRSAMS
GMGDVAGVPSRDDAHTERSYGQG-LYTTGNAPLP------PRRSSRGMPPSRIGTNPG-G
NTPLSTTPKSIHTPLSGS---PYNIEDRPLAS-ADDWQERGAAMGIKREYDSEGRQVLKA
-VKKGVKDFNFGQTLGEGSYSTVLAAQDRQS-GKDYAIKVLDKRHIIKEKKVKYVNIEKD
TLNRLT--DHPGVVRLYYTFQDERSLYFVLDLCAGGELLGVLK--RMSTFDEECTRFYAA
QILDTIEYMHSRGVIHRDLKPENLLLDENRHIKVTDFGTAKLLSDLR----DSDGRTVGF
EPDST-------------SNENRANSFVGTAEYVSPELLTDKFACKASDLWAFGCIVYQL
LAGRPPFKAVNDYHTFQKIVGLDYEFP---------------RGFPEKAKDLVERLLVLD
PQRRLSLEHAKNHPFFAGIQWGRG--LWQQAAPRLKPY---------VPAPQPPIKLN-G
--SGAVDNYPPNISSGH-------------------------------------------
------------------STHPTMLPP-NNQKPHP----RVI------------------
------------------------------------------------------------
------------------------------------------------------------
----------------TELPPPSQLD---IEWSPVLTRNN--------------------
------------------------------------------------------------
------------------------------------------------------------
------------------------------------------------------------
------------------------------------------------------------
------------------------------------------------------------
------------------------------------------------------------
------------------------------------------------------------
------ERILKLGNLS----------------VVSTPN------PHSPHGHEGGG-----
-KLSRLFGVSTT------------------------------------------------
------------------------------------------KKRQRLVMVTSSARII--
----------------------------------------------IAAAGGEEKRS-K-
-------SEISLLSPDTGFHS------------------ATDAKGVTQW-FVNT------
-----------RDKQYVFE-------------------DSNAKSGEQMATATSAQEWLDA
LVRAREIA--------MSLQAQSSNQNYSN-DDSLNLSSSGLSSHASTIDRSTDLSPHSG
------------------------------------------------------------
------------------------------------------------------------
------------------------------------------------------------
------------------------------------------------------------
--------------------GHGLSQRGILHKQNS-VDG---------------------
-------------------------------ESMKGRKRFSKRQSKS-------------
--------GLTAVF--------------------------------------
>XP_013270403_Rhinocladiella_mackenziei
-MADLS----LGPLR-IANPDD--ASPDTPLRAQPSSASFPRISPLVD--------ADGR
T-DYVSTATPQTDGS-VSPIDP------TPEDI-PPPAVASSA----PSSQP-PPMFTQN
SRPADRPPQRQN-------IPYT------YQDQQQAQFPQYPTMMPQNLH-DPR------
-SNASRPGSAY--YTQMPVNGAASNG-VSRQGSYRVPRDGSGLSGFPQ--RTSSKR---S
GMGDVAGVPSRDDAHTERAYGQG-PYTSGNGPLP------PRRTSRGVASNRMGSAPT-G
NTPLSTTPKSIQTPLSSS---PYNIEDRPLAS-ADDWEERGAAVGVKREFDAEGRPVLKA
-VKKGVKDFNFGQTLGEGSYSTVLAAQDRQS-GKDYAIKVLDKRHIIKEKKVKYVNIEKD
TLNRLT--DHPGVVRLYYTFQDERSLYFVLDLCPGGELLGVLK--RMSTFDEECTRFYGA
QILDTIEYMHSRGVIHRDLKPENLLLDENRHIKVTDFGTAKLLPEKK----DATGRV-EF
EPDST-------------STGNRANSFVGTAEYVSPELLTDKNACKASDLWAFGCIIYQL
LAGRPPFKAVNDYHTFQKIVNLDYEFP---------------RGFPEVARDLVERLLVLD
PQRRLSIEHAKNHQFFAGIQWGRG--LWQQKAPRLKAY---------VSPPAPPIKLN-D
--GSAPDSFPPDIAPGH-------------------------------------------
------------------STHSTMLPP-NNQKLQP----RVI------------------
------------------------------------------------------------
------------------------------------------------------------
----------------TELPPPSQLD---IEWSPVLTRNN--------------------
------------------------------------------------------------
------------------------------------------------------------
------------------------------------------------------------
------------------------------------------------------------
------------------------------------------------------------
------------------------------------------------------------
------------------------------------------------------------
------ERILKLGNLL----------------VVSSPN------THSPHGSETGG-----
-KLSRFFGGTNT------------------------------------------------
------------------------------------------KKRQRLVMVTSSARII--
----------------------------------------------IAAAGGEEKKS-K-
-------SEISLLSPGTEFSS------------------ATDSKGVTQW-IVHT------
-----------RERHYVFE-------------------DQKPPSNEPMATAVSAQEWLDA
LVRARDIA------------TQNSNNNYST-DDSLNLSSSALSSHASTIDQPTDLQPQPA
------------------------------------------------------------
------------------------------------------------------------
------------------------------------------------------------
------------------------------------------------------------
--------------------NHSHVGRGILHKQHSGGDA---------------------
-------------------------------ESLKGRKRFSKRQSKS-------------
--------GLTAVF--------------------------------------
>XP_018000237_Phialophora_attinorum
MAADLS----LGPLR-IANPDDGSGSPDAPLQSQRS---IPAVSPLPD--------LTIP
Q-DYIN-RPVKRSDSPVSPLDE------HDEQSAPSHSPLQQSVSH---------SSAYQ
QRSADRPRQQRS-------LPHT------YQDQQQQQFPQYPVMMPQNLHSDPR------
-AQTGRPTSTY--YTQMPVNGTQSSS-VSRQGSYRMRTEGT-SSGFPQ--RASSTR---A
ALGQQPGVPSQDDSHTERAYGSG-TWGANNGGLP------PRKSSRGMGSMRLGNTPP-T
STPLSSTPIANQTPLSSS---PYNIENGPLQS-SEEWQERGAAVTTRREIDADGRPVVRS
-IKKGVKDFNFGQTLGEGSYSTVLAAQDKIT-GKDYAIKVLDKRHIIKEKKVKYVNIERD
TLNRLT--DHPGVVRLYYTFQDERSLYFVLDLCTGGELLGTLK--RMSTFDEECARFYAA
QILDTIEYMHNRGVIHRDLKPENVLLDENKHVKITDFGTAKLLAERK----DQNGYT-SF
ERDSS-------------ESSERASSFVGTAEYVSPELLTDKNACKASDLWAFGCIIYQL
LAGRPPFKAGNEYQTFQKIVGLQYEFP---------------RGFPEAAKDLVERLLVLE
PQRRLTIEHIKNHEFFDGIKWGKS--LWSTPAPKLRPF---------MPPSNPPIRLN-G
AHSGTQSSFPPDISHGH-------------------------------------------
------------------STQNTMLPP-ANPKPQP----RIM------------------
------------------------------------------------------------
------------------------------------------------------------
----------------TELPPPSQLD---IEWSPVLTRYN--------------------
------------------------------------------------------------
------------------------------------------------------------
------------------------------------------------------------
------------------------------------------------------------
------------------------------------------------------------
------------------------------------------------------------
------------------------------------------------------------
------ERILKLGNLS----------------VSAAQQ------AHS--SNEKG------
-KLSRLFGGGDG------------------------------------------------
------------------------------------------KKRERLVMVTSSGRLI--
----------------------------------------------IAPAGGEEKKA-K-
-------HEIPLLAPGVEYSS------------------STDSKGITQW-VVDT------
-----------RDKHFVFE-------------------DTRPVSKEPMATAVSTQEWLDA
LVKARDIA--------ITLDEQSGSQNYSE-NDDLNISTGQLSSHPSTIDQPTDLSP---
------------------------------------------------------------
------------------------------------------------------------
------------------------------------------------------------
------------------------------------------------------------
---------------------SGHGTRGMLRKEPSTNDS---------------------
-------------------------------ESLKGRKRFSKRQSKS-------------
--------GLTAVF--------------------------------------
>NP_588442_Schizosaccharomyces_pombe
-------------MRNTHNPNETEASEDA-------------------------------
-------ENDTQSESDLS------------------------------------------
------------------------------------------------------------
-------------FD----HGSSEKL----------------------------------
---NRASLPKTQNS----------AIPQSNA-----------------------------
---LNTTPNESTSQIDSS---PKIPSAVPHIS-TPNPSSGASTPNIKR------------
-----VSDFKFGEILGEGSYSTVLTATENST-KREYAIKVLDKRHIIKEKKEKYVNIEKE
ALCILS--KHPGFIKLFYTFQDAHNLYFVLSLARNGELLDYIN--KLGRFNEICAQYYAA
LIVDSIDYMHGRGVIHRDLKPENILLDDNMRTKITDFGSAKILN-------SSHGSH-EE
DTHHA------------DKPQAHSRSFVGTARYVSPEVLSDKIAGTASDIWAFGCILFQM
LAGKPPFVAGNEYLTFQSILHLSYEIP---------------PDISDVASDLIKKLLVLD
PKDRLTVDEIHQHPFFNGIKFDNT--LWELPPPRLKPFGHTSVLSLSVP--------NAS
NKHENGDLTSP-------------------------------------------------
------------------LGVPSMVSASTNAAPSPVGTFNRG------------------
------------------------------------------------------------
------------------------------------------------------------
----------------TLLPCQSNLEEENKEWSSIL-QDD--------------------
------------------------------------------------------------
------------------------------------------------------------
------------------------------------------------------------
------------------------------------------------------------
------------------------------------------------------------
------------------------------------------------------------
------------------------------------------------------------
------EKISKIGTLN----------------V------------YSMSGINGNDAF---
----RFFSSLFR------------------------------------------------
------------------------------------------KRKPRTFILTNFGRYL--
----------------------------------------------CVASDGEGRKTVK-
-------EEIPIKSVGMRCRM------------------VKNNE--HGW-VVET------
-----------PTKSWSFE-------------------DPNGPAS----------AWVEL
LDKASSIS--------LP-----------------------FGNHSVT------------
------------------------------------------------------------
------------------------------------------------------------
------------------------------------------------------------
------------------------------------------------------------
------------------------------------------------------------
--------------------------------------SFSRSIARS-------------
--------AV------------------------------------------
```
