## Supplementary material for "Coding Sequence Insertions in Fungal Genomes are Intrinsically Disordered and can Impart Functionally-Important Properties on the Host Protein": MAFFT_MSAs: XP_712316.1_blasthits_MAFFT.txt

```
>XP_712316_Candida_albicans
---MAYVLTETAAGYALLKA---ADKKIHKSSSLVEDLNTAEKVAEQFKIHRFEKFQSAA
NALEEANAIIEGKVSENLQKLLE----DAKSDKKATLIVSEAKLGNAINKL-GLNFQVVS
DAASLDLQRAIKQFLPELLPGLDDSALKQMSLGLAHSMGRHKLKFSADKVDTMIIQAIAL
LDDLDKELNTYAMRCKEWYGWHFPELAKMITDSAAYARIILTMGVRSNASET---DLSEI
LPEE--VEEQVKAAAEVSMGTEITEDDLNNIKALAEQIVDFAAYREQLSNYLSSRMKAIA
PNLTAMVGELVGARLIAHAGSLTSLAKAPASTVQILGAEKALFRALKTKHDTPKYGIIYH
ASLVGQASGKNKGRIARTLAAKAAVSLRYDCFDEERDESDDF--------GLENRAKVEG
RLSQLE-GRDMRTTSKVVR--------EQPKVEITEARAYNADAD------STAAAAAA-
A-----------------------------PTADSDDEESETEEV---------------
--------------------------EEKKSKKDKKKDKK--------------------
-------EKKDKKKDKKRKR------DDDKEDKESSKKSKKDKKEKKE------------
-KKEKKAKKE---------KK------------------
>XP_002420834_Candida_dubliniensis
---MAYVLTETAAGYALLKA---ADKKIHKSSSLVEDLNTAEKVAEQFKIHRFEKFQSAA
NALEEANAIIEGKVSESLQKLLE----DAKSDKKATLIVSEAKLGNAINKL-GLNFQVVS
DAASLDLQRAIKQFLPDLLPGLDDSALKQMSLGLAHSMGRHKLKFSADKVDTMIIQAIAL
LDDLDKELNTYAMRCKEWYGWHFPELAKMITDSVAYARIILTMGVRSNASET---DLSEI
LPEE--VEEQVKAAAEVSMGTEITEDDLNNIKALAEQIVDFAAYREQLSNYLSSRMKAIA
PNLTAMVGELVGARLIAHAGSLTSLAKAPASTVQILGAEKALFRALKTKHDTPKYGIIYH
ASLVGQASGKNKGRIARTLAAKAAVSLRYDCFDEERDESDDF--------GLENRAKVES
RLSQLE-GRDMRTTSKVVR--------EQPKVEITEARAYNADAD------STAAAAAAV
A-----------------------------PTADSDDEESETEEV---------------
--------------------------EEKKSKKEKKKEKK--------------------
-------EKKEKKKDKKRKR------DDDKEEG-SSKKSKKDKKEKKE------------
-KKEKKKKKE---------KK------------------
>XP_002548711_Candida_tropicalis
---MAYVLTETAAGYALLKA---SDKKIHKSATLIEDLNTAEKVAEQFKIHRFEKFQSAA
NALEEANSIIEGKVSESLQKLLE----DAKSDKKATLIVSEAKLGNAINKL-GLNFQVVS
DAASLDLQRAIKQFLPELLPGLDDSALKQMSLGLAHSIGRHKLKFSADKVDTMIIQAIAL
LDDLDKEINTYAMRCKEWYGWHFPELAKMITDSVAYARIILTMGVRSNASET---DLSEI
LPEE--VEEQVKTAAEVSMGTEITEDDLSNIKALAEQIVDFAAYREQLSNYLSSRMKAIA
PNLSAIVGDLVGARLIAHAGSLTSLAKAPASTVQILGAEKALFRALKTKHDTPKYGIIYH
ASIVGQASGKNKGRIARTLAAKASISLRYDCFDEERDESDDF--------GLENRAKVEG
RLSQLE-GRDMRTTSKVVR--------EQPKIDITEARAYNADAD------APTTEATA-
A-----------------------------TTADSDDEESETEEV---------------
--------------------------EEKKSKKDKK--KK--------------------
-------EKKDKKKDKKRKR------DDDEEEE-SSKKSKKDKKEKKE------------
-KKDKKDKKS---------KKEKK---------------
>XP_003870798_Candida_orthopsilosis
---MAYVLTETAAGYALLKA---SDKKIHKSSSLIEDLNSLQKVADQFKVHRFEKFQSAA
NALEEANSIMEGKVSDSLKKLLE----DAKSDKKATLIVSETKLGNSINKL-GLNFQVVS
DAASLDLHRAIKEFLPELLPGLDNSALNQMSLGLAHSIGRHKLKFSADKVDTMIIQAIAL
LDDLDKELNTYAMRCKEWYGWHFPELAKIVTDSVAFARIILTMGVRSNAAET---ELSEI
LPEE--IEEQVKTAAEVSMGTEITENDLENIKALAEQIVDFAAYREQLSNYLSSRMRAIA
PNLTAMVGELVGARLIAHAGSLTSLAKAPASTVQILGAEKALFRALKTKHDTPKYGIIYH
ASLVGQASGKNKGRIARVLAAKAAISLRYDCFDEERDDSENF--------GLENRAKVEG
RLSQLE-GRDMRTTSKVSR--------QQPKIDITEARAYNADAD------APVSAAQ--
---------------------------------DSDD-ESETEEV---------------
--------------------------DE--------------------------------
------------------------------------------KVEAKE------------
-KKSKKEKRS---------C-------------------
>XP_001523835_Lodderomyces_elongisporus
---MAFVLAETPAGYALLKA---SDKKIHKSSTLIEDLNTLEKVVDQFKVHRFEKFQSAA
NALEEVNAIIEGKVSENLKKLLE----DSKADKKATLIVSEAKLGNAINKL-GLNFQVVS
DSASLDLHRAIKEYLPELLPGLDQSALNQMSLGLAHSIGRHKLKFSADKVDTMIIQAIAL
LDDLDKELNTYAMRCKEWYGWHFPELAKMITDSVAYARIILTMGVRSNASEV---DLSEI
LPEE--IEEQVKTAAEVSMGTEITENDLENIKALAEQIVDFAAYREQLSNYLSSRMKAIA
PNLTAMVGDLVGARFIAHAGSLTSLAKAPASTIQILGAEKALFRALKTKHDTPKYGIIYH
ASLVGQASGKNKGRIARTLAAKAALSVRYDCFDEERDDSDSF--------GLDNRGKVES
RLSKLE-GRDMRTTSKVSR--------QQGKIDITEARAYNADAD------APSAVADA-
---------------------------------DSDDDDSETEEV---------------
--------------------------EVKSDDKKEKKEKK--------------------
-------E----KKEKKEKK------EKKEKKEKKEKKEKSDKKRKRDDD----AEESSK
LKKDKKSKKS---------KKD-----------------
>XP_007377246_Spathaspora_passalidarum
---MAYVLTETAAGYALLKA---SDKKIHKSSTLIEDLDSASKVASQFKIHRFEKFQSAA
NALEEANAIIEGKVSDNLRKLLE----DAKSDKKATLIVSEAKLGNAINKL-GLNFSVVS
DAASLDLHRAIKQFLPELLPGLDGAVLNQMSLGLAHSLGRHKLKFSPDKVDTMIIQAIAL
LDDLDKELNTYAMRCKEWYGWHFPELAKMITDSVAYARIILTMGVRSNASET---DLSEI
LPEE--VEEQVKTAAEVSMGTEITEDDLNNIKALAEQIVDFAAYREQLSNYLSSRMKAIA
PNLTAMVGELVGARLIAHAGSLTSLAKAPASTIQILGAEKALFRALKTKHDTPKYGILYN
ASLVGQASGKNKGRIARVLAAKAAISLRIDCFDEERDDSDDF--------GLENRAKVES
RLSQLE-GRDMRTTSRVVK--------EQSKIEITEARAYNADAD------AAAVEE---
---------------------------------DSDDETSETEEI---------------
--------------------------VEKKKEKKEKKEKK--------------------
-------D----KKDKKRKR------DDDEEEE-SSKKSKKEKKEKKE------------
-KKDKKEKKD---------KKDKKKEKK-----------
>XP_043047405_Scheffersomyces_spartinae
---MAYILTETAAGYALLKS---ADKKIHKSSSLIDDLNTANKVAEQFKVYRFEKFTSAA
NALEEANSVIEGKVSDNLKKLLE----DIKTDKKLTLIVSEAKLGNAINKL-GLNLSVVA
DAATLDLHRAIKEFLPELLPGLDDSTLKQMSLGLAHSIGRHKLKFSADKVDTMIVQAIAL
LDDLDKELNTYAMRCKEWYGWHFPELAKIITDNVAYARIILTMGIRSNAAET---DLTEI
LPEE--MEEQVKSAAEISMGTEITNEDLDNIKSLAEQIVDFATYRDQLSNYLTSRMKAIA
PNLTTLVGDLIGARLIAHAGSLTSLAKAPASTIQILGAEKALFRALKTKHDTPKYGLLYH
ASLVGQASGKNKGRIARVLAAKAAVSLRYDCFAEERDDNGDL--------GLECRAKVES
RLSDLE-GRDLRTTPRVSK--------QTPTVDITESKTYNADADA----AVGSG-----
--------------------------------------SSETEEIEVNKK----------
------------------------EKKDKKRKRDEDSEEA--------------------
-------E-PSKKKEKKEKK---------------EKKEKKEKKEKKE------------
-KKEKKEKKE---------KKEKKEKK------------
>XP_001384674_Scheffersomyces_stipitis
---MAYVLTETAAGYALLKA---SDKKIHKSSSLIEDLNTADKVAEQFKIHRFEKFQSAA
NALEEANAVIEGRVSDSLKKMLE----DAKSDKKATLIVSEAKLGNAINKL-GLNFSVVS
DAASLDLHRAIREFLPELLPGLDDSMLKQMSLGLAHSIGRHKLKFSADKVDTMIVQAIAL
LDDLDKELNTYAMRCKEWYGWHFPELAKMIVDSVAYARIILTMGVRSNASET---DLSEI
LPEE--LEEQVKSAAEVSMGTEITAIDLENIRALAEQIVDFAAYREQLSNYLSSRMKAIA
PNLTALVGELVGARLIAHAGSLTSLAKAPASTIQILGAEKALFRALKTKHDTPKYGLLYH
ASLVGQASGKNKGKIARVLAAKAAVALRYDSLAEERDDSGDF--------GLEVRAKVES
RLSALE-GRDLRTTSKVVR--------EQPKVDITEARAYNADAD------APTA---EV
---------------------------------DSDD-ESDTEEI---------------
--------------------------DTKKEKKE-KKEKK--------------------
-------E----KKDKKRKRE---D-DDEEEEDKKSKKEKKEKKEKKE------------
-KKEKKEKKD---------KKDKKSKKEKK---------
>XP_020064012_Suhomyces_tanzawaensis
---MAYVLTETAAGYALLKS---SDKKIHKSSSLINDLNSVEKVTEAFKIHRFEKFQSAS
SALEEANAIIEGKVSDNLKKLLE----DVKSDKKATLIVSEAKLGNAINKL-GLNFSVVS
DAASLDLHRAIKEFLPELLPGLDESTIKQMSLGLAHSIGRHKLKFSADKVDTMIVQAIAL
LDDLDKELNTYAMRCKEWYGWHFPELAKIIVDSVAYARIILVMGVRSNAAET---DLSEI
LPEE--HEERVKSAAEVSMGTEITATDLENIRALADQIVEFAAYREKLSNYLNSRMKAIA
PNLTALVGELVGARLISHAGSLTSLAKAPASTIQILGAEKALFRALKTKHDTPKYGLLYH
ASLVGQASGKNKGKIARVLAAKAAVALRYDSLAEERDDSGDF--------GLEVRAKVES
RLSTLE-GRDLRTTSKVVR--------DQPKVEITEARAYNADADA----AI--------
---------------------------------DSDD-ESETEEV---------------
-----------------------DEKKEKKEKKEKKKEKK--------------------
-------D----KKDKKRKRD---DSDEEEEEEKPAKKEKKDKKEKKE------------
-KKXKKEKKE---------KKEKKEKKEKK---------
>XP_020077852_Hyphopichia_burtonii
---MAYVLTETAAGYALLKA---SDKKIHKSSSLIEDLNTAEKVAEQFKIHRFEKFQSAA
NALEEANAIIEGRVSDNLKKLLE----DSKSDKKATLIVSEAKLGNAINKL-GLNFSVVS
DAASLDLHRSIKEFLPDLLPGLDDSALKQMSLGLAHSIGRHKLKFSADKVDTMIVQAIAL
LDDLDKELNTYAMRCKEWYGWHFPELAKMITDSVAYARIILTMGIRSNASET---DLSEI
LPEE--IEEQVKSAAEVSMGTEITDIDLENIKALAEQIVDFAAYREQLSNYLSSRMKAIA
PNLTSLVGELVGARLIAHSGSLTSLAKAPASTIQILGAEKALFRALKTKHDTPKYGLLYH
ASLVGQASGKNKGKIARVLAAKAAVALRYDSLAEERDDSGDF--------GLEVRAKVES
RLSALE-GRDLRTTSKVVR--------EQQKVDITEARAYNADAD------APAAEAPEA
---------------------------------DSDD-ESEAEEEVAPKK----------
------------------------EKKEKKEKKD-KKEKK--------------------
-------E----KKDKKRKR----D-DDEQEEE-TSKKS---KKDKKE------------
-KKEKKEKKD---------KKEKKKEKKEKK--------
>XP_015469501_Debaryomyces_fabryi
---MAYVLTETAAGYALLKA---SDKKIYKSSSLIEDLNTVEKVTEQFKIHRFEKFQSAA
NALEEANAIIEGRITDNLKKMLE----DVKNDKKATLIVSEAKLGNAINKL-GLNFSVVS
DAASLDLHRAIKEFLPELLPGLDDSALKQMSLGLAHSMGRHKLKFSADKVDTMIVQAIAL
LDDLDKELNTYAMRCKEWYGWHFPELAKMITDSVAYARIILTMGIRSNAADT---DLSEI
LPEE--AEEQVKSAAEVSMGTEITDIDLENIKALAEQIVDFAAYREQLSNYLSSRMKAIA
PNLTALVGELVGARLIAHAGSLTSLAKAPASTIQILGAEKALFRALKTKHDTPKYGLLYH
ASLVGQASGKNKGKIARVLAAKAAVALRYDSLAEERDDSGDF--------GLSVRTKVES
RLSALE-GRDLRTTAKVIR--------EQPKVDITEARAYNADAD------APMA---DA
---------------------------------DSDD-ESETEEE--P------------
----------------------------KKEKKE-KKEKK--------------------
-------D----KKDKKRKRE---E-DD--EEE-DSKKSKKEKKDKKE------------
-KKDKKEKKD---------KKEKKEKKKEKK--------
>XP_461845_Debaryomyces_hansenii
---MAYVLTETAAGYALLKA---SDKKIYKSSSLIEDLNTVEKVTEQFKIHRFEKFSSAA
NALEEANAIIEGRISDNLKKMLE----DVKNDKKATLIVSEAKLGNAINKL-GLNFSVVS
DAASLDLHRAIKEFLPELLPGLDDSALKQMSLGLAHSMGRHKLKFSADKVDTMIVQAIAL
LDDLDKELNTYAMRCKEWYGWHFPELAKMITDSVAYARIILTMGIRSNAADT---DLSEI
LPEE--AEEQVKSAAEVSMGTEITDIDLENIKALAEQIVDFAAYREQLSNYLSSRMKAIA
PNLTALVGELVGARLIAHSGSLTSLAKAPASTIQILGAEKALFRALKTKHDTPKYGLLYH
ASLVGQASGKNKGKIARVLAAKAAVALRYDSLAEDRDDSGDF--------GLSVRTKVES
RLSALE-GRDLRTTAKVIR--------EQPKVDITEARAYNADAD------APMA---DA
---------------------------------DSDD-ESETEEE--PKK----------
------------------------EKKDKKEKKD-KKEKK--------------------
-------D----KKDKKRKRE---E-DDEEEEE-DSKKSKKEKKEKKE------------
-KKDKKEKKD---------KKEKKKEKK-----------
>XP_006683874_Yamadazyma_tenuis
MPGLDYLLFEEAAGYAIFKVTIQQDEVSSRSKEVQESASDLARFSKMIELVSFAPFKGAA
QALENANDISEGLVSDYLKSVLELNIPKGSSKNRVALGVSDRNLGPSVKEH-FPYIDCFS
NEIVQDFLRGIRTHGVKLLKELQEGDLERAQLGLGHAFSRAKVKFSVQKNDNHIIQAIAL
LDQLDKDINTFSMRVKEWYGWHFPELAKITPDNLTFAKLALFIQNKSSLTDESLHDVAAI
VNDDSALAEKIINNARISMGQDISEIDMMNVSSFAKRVVSITEYRATLYKYLTEKMNTVA
PNLSTLIGEVVGARLISHAGSLTNLSKQAASTVQILGAEKALFRALKTKGNTPKYGLIYH
SSFIGKASTKNKGRISRYLANKCSIASRIDNYSD----------EPSSAFGTILKKQVEE
RLNFYNTGAPPMKNADAVK----------------EALALSGD-----------------
----------------LVDDTTMY---------DAED-----------------------
------------------------TTIVEGDEKKDKKSKK--------------------
-------E----KKEKKEKKD---------------KKEKKEKKDKKD------------
-KKRKADDEE-------SPKKKKKKSKD-----------
>XP_001485132_Meyerozyma_guilliermondii
---MAYVLTETAAGYALLKA---ADKKIYKSTTLLEDLDTAEKVAEQFKVHRFEKFLSAA
GALEEANAVIEGRVSETLKKFLS----EVKQDKKATLVVLETKLGNAINKL-GLNFSVVS
DAASLDLHRSIREFLPELLPGLDDNALKQMSLGLAHSIGRHKLKFSADKVDTMIVQAIAL
LDDLDKELNTYAMRCKEWYGWHFPELAKMITDSVAYARIILTMGIRSNASET---DLSEI
LPEE--MEEKVKTAAEVSMGTEITPIDLENIKALAEQIVDFAAYREQLSNYLSARMKAIA
PNLTALVGELIGARLIAHAGSLTSLSKAPASTIQILGAEKALFRALKTKHDTPKYGLLYH
ASLVGQATGKNKGKIARVLAAKAAVALRYDSLSEERDDSGDF--------GFSVRAKVES
RLSALE-GRDMRTTSKVVR--------EQQKIEIKEAPQYNADADA----GG--------
---------------------------------DSDD-EEEEEE----------------
--------------------------PEKKEKKE-KKDKK--------------------
-------E----KKEKKEKK---------------EKKEKKDKKRKRDED----DEDDK-
-KKSKKDKKS---------KKEKKEKK------------
>XP_018710751_Metschnikowia_bicuspidata
---MAYVLTETAAGYALLKA---ADKKIYKLATLVTDLNSAEKVAEQFKVHRFEKFQSAA
NALEEANAVIEGKVSDSLKKLLE----DVKLEKKATLIVSEAKLGNAINKL-GLNYSVVS
DAASLDLHRSIREFLPELLPGLDDAVLKQMSLGLAHSIGRHKLKFSADKVDTMIVQAIAL
LDDLDKELNTYAMRCKEWYGWHFPELAKLITDSVAYARIILTMGIRSKAAET---DLSEI
LPEE--IEEQVKGAAEVSMGTEITDNDLENIKALAEQIVDFAAYREQLLNYLSSRMKAIA
PNLTSLVGELVGARLIAHAGSLTSLAKAPASTIQILGAEKALFRALKTKHDTPKYGLLYH
ASLVGQASGKNKGKIARVLAAKAAVALRYDSLAEDRDDSGDF--------GMEVRAKVES
RLSALE-GRDLRTTSRVAR--------DAKKIDISEARAYNADADA----TAPLA---SA
P-----------------------------VEADSDD-ESDAEEA--PKKRKRDA-----
---------------DED------EKDAKKLKKE-KKDKK--------------------
-------D----KKDKKEKK--------------EEKKEKKDKKEKKD------------
-KKEKKEKKD---------KKDKKEKK------------
>XP_002619602_Clavispora_lusitaniae
---MAYVLTETAAGYALLKA---ADKKIHKSSSLLEDLNSAEKVAEQFKIHRFEKFQSAA
NALEEANAVIEGRVSDNLKKLLE----DVKLEKKATLIVSEAKLGNAINKL-GLNYSVVS
DAASLDLHRSIREFLPELLPGLDDSTLKQMSLGLAHSIGRHKLKFSADKVDTMIVQAIAL
LDDLDKELNTYAMRCKEWYGWHFPELAKLITDSVAYARIILTMGVRSNASET---DLAEI
LPEE--MEEQVKSAAEVSMGTEITDVDLANIKALAEQIVDFAAYREQLSNYLSSRMKAIA
PNLTSLVGELVGARLIAHAGSLTSLAKAPASTIQILGAEKALFRALKTKHDTPKYGLLYH
ASLVGQASGKNKGKIARVLAAKAAVALRYDSLSEDRDDSGDF--------GMEVRAKVES
RLSALE-GRDLRTTSKVIR--------DAKKIDITEARAYNADADA----TAPLP---EA
P-----------------------------VE-DSDD-ESDDEEV--TKKRKRDD-----
---------------DE-------EESSKKSKKD-KKDKK--------------------
-------E----KKEKKEKK---------------EKKEKKEKKEKKEK-----------
-KKEKKEKKD---------KKEKKEKK------------
>XP_025340841_Candida_haemuloni
---MAYVLTETAAGYALLKA---ADKKIHKSTTLFEDLNSADKVAEQFKIHRFEKFQSAA
NALEEANAVVEGKVSDSLKKLLE----DVKLEKKVTLIVSEAKLGNAINKL-GLNYSVVS
DAASLDLHRSIREFLPELLPGLDDSVLKQMSLGLAHSIGRHKLKFSADKVDTMIVQAIAL
LDDLDKELNTYAMRCKEWYGWHFPELAKLITDSVAYARIILTMGVRSNAAET---DLSEI
LPEE--AEEQVKSAAEVSMGTEITEIDLDNIKSLAEQIVEFAAYREQLSNYLSSRMKAIA
PNLTSLVGELVGARLIAHAGSLTSLAKAPASTIQILGAEKALFRALKTKHDTPKYGLLYH
ASLVGQATGKNKGKIARVLAAKAAVALRYDSLSEDRDDSGDF--------GLEVRSKVES
RLSALE-GRDLRTTSKVVR--------DAQKVDITEARSYNADADT----LAP-----AA
---------------------------------DSDD-ESDDEE---PKKRKRDE-----
---------------SEDEESEE-EKPSKKSKKD-KKEKK--------------------
-------E----KKDKKEKK---------------EKK---EKKEKKE------------
-KKEKKDKKE---------KKERKKRRRRRRRSKPAM--
>XP_024716235_Candida_pseudohaemulonis
---MAYVLTETAAGYALLKA---ADKKIHKSTTLFEDLNSAEKVAEQFKIHRFEKFQSAA
NALEEANAVVEGKVSDSLKKMLE----DVKLEKKVTLIVSEAKLGNAINKL-GLNYSVVS
DAASLDLHRSIREFLPELLPGLDDSVLKQMSLGLAHSIGRHKLKFSADKVDTMIVQAIAL
LDDLDKELNTYAMRCKEWYGWHFPELAKLITDSVAYARIILTMGVRSNAAET---DLSEI
LPEE--AEEQVKSAAEVSMGTEITDVDLDNIKSLAEQIVEFAAYREQLSNYLSSRMKAIA
PNLTSLVGELVGARLIAHAGSLTSLAKAPASTIQILGAEKALFRALKTKHDTPKYGLLYH
ASLVGQATGKNKGKIARVLAAKAAVALRYDSLSEDRDDSGDF--------GLEVRSKVES
RLSALE-GRDLRTTSKVVR--------DAKKVEITEAQSYNADADT----LAP------A
---------------------------------DSDD-ESDDEE---PKKRKRDD-----
---------------DED------EKASKKLKKD-KKEKK--------------------
-------E----KKDKKEKK---------------EKK---EKKEKKE------------
-KKEKKEKKD---------KKEKKEKK------------
>XP_025338182_Candida_duobushaemulonis
---MAYVLTETAAGYALLKA---ADKKIHKSTSLFEDLNSAEKVAEQFKIHRFEKFQSAA
NALEEANAVVEGKVSDSLKKMLE----DVKLEKKVTLIVSEAKLGNAINKL-GLNYSVVS
DAASLDLHRSIREFLPELLPGLDDSVLKQMSLGLAHSIGRHKLKFSADKVDTMIVQAIAL
LDDLDKELNTYAMRCKEWYGWHFPELAKLITDSVAYARIILTMGVRSNAAET---DLSEI
LPEE--AEEQVKSAAEVSMGTEITEVDLDNIKSLAEQIVEFAAYREQLSNYLSSRMKAIA
PNLTSLVGELVGARLIAHAGSLTSLAKAPASTIQILGAEKALFRALKTKHDTPKYGLLYH
ASLVGQATGKNKGKIARVLAAKAAVALRYDSLSEDRDDSGDF--------GLEVRSKVES
RLSALE-GRDLRTTSKVVR--------DAKKVDITEAQSYNADADT----LAP------A
---------------------------------DSDD-ESDDEE---PKKRKRDD-----
---------------DED------EKVSKKSKKE-KKDKK--------------------
-------E----KKDKKDKK---------------DKK---EKKEKKE------------
-KKEKKEKKD---------KKEKKEKK------------
>XP_028889601_Candida_auris
---MAYVLTETAAGYALLKA---ADKKIHKSSSLLEDLNSAEKVAEQFKIHRFEKFQSAA
NALEEANAVMEGKVSDTLKKMLE----DVKLEKKVTLVVSEAKLGNAINKL-GLNYSVVS
DAASLDLHRSIKEFLPELLPGLDDSVLKQMSLGLAHSIGRHKLKFSADKVDTMIVQAIAL
LDDLDKELNTYAMRCKEWYGWHFPELAKLITDSVAYARIILTMGVRSNASET---DLSEI
LPEE--VEEQVKSAAEVSMGTEITETDLDNIKSLAEQIVEFAAYREQLSNYLSSRMKAIA
PNLTSLVGELVGARLIAHAGSLTSLAKAPASTIQILGAEKALFRALKTKHDTPKYGLLYH
ASLVGQATGKNKGKIARVLAAKAAVALRYDSLSEDRDDSGDF--------GMEVRAKVES
RLSALE-GRDLRTTSKVAR--------DAKKIDITESKAYNADADS----LAPAA---AA
---------------------------------DSDD-ESDEEEA--PKKRKRDD-----
---------------SDDEEEEETAKPSKKSKKE-KKEKK--------------------
-------E----KKEKKEKK---------------DKKEKKEKKEKKE------------
-KKEKKDKKE---------KKEKKDKKEKKEKK------
>NP_014955_Saccharomyces_cerevisiae
---MAYVLTETSAGYALLKA---SDKKIYKSSSLIQDLDSSDKVLKEFKIAAFSKFNSAA
NALEEANSIIEGKVSSQLEKLLE----EIKKDKKSTLIVSETKLANAINKL-GLNFNVVS
DAVTLDIYRAIKEYLPELLPGMSDNDLSKMSLGLAHSIGRHKLKFSADKVDVMIIQAIAL
LDDLDKELNTYAMRCKEWYGWHFPELAKIVTDSVAYARIILTMGIRSKASET---DLSEI
LPEE--IEERVKTAAEVSMGTEITQTDLDNINALAEQIVEFAAYREQLSNYLSARMKAIA
PNLTQLVGELVGARLIAHSGSLISLAKSPASTIQILGAEKALFRALKTKHDTPKYGLLYH
ASLVGQATGKNKGKIARVLAAKAAVSLRYDALAEDRDDSGDI--------GLESRAKVEN
RLSQLE-GRDLRTTPKVVR--------EAKKVEMTEARAYNADADT---AKAA-----S-
---------------------------------DSES-DSDDEE-----E----------
-----------------------------E--------KK--------------------
-------E----KKEKKRKRD---DDEDS-KDSKKAKKEKKDKKEKKE------------
-KKEKKEKKE---------KKEKKEKKSKKEKKEKK---
>XP_018219507_Saccharomyces_eubayanus
---MAYVLTETSAGYALLKA---SDKKIYKSSSLIQDLDSSDKVLKEFKIAAFSKFNSAA
NALEEANSIIDGKVSSQLEKLLE----EIKKDKKSTLIVSETKLANAINKL-GLNFNVVS
DAVTLDIYRAVKEYLPELLPGMSDNDLSKMSLGLAHSIGRHKLKFSADKVDVMIIQAIAL
LDDLDKELNTYAMRCKEWYGWHFPELAKIVTDSVAYARIILTMGIRSKASET---DLSEI
LPEE--IEERVKTAAEVSMGTEITQTDLDNINALAEQIVDFAAYREQLSNYLSARMKAIA
PNLTQLVGELVGARLIAHSGSLISLAKSPASTIQILGAEKALFRALKTKHDTPKYGLLYH
ASLVGQATGKNKGKIARVLAAKAAVSLRYDALAEDRDDSGDI--------GLESRAKVEN
RLSQLE-GRDLRTTPKVVR--------EAKKVEMTEARAYNADADT---ATTAKADSDS-
---------------------------------DSDS-DSDDEE-----EVK--------
------------------------EEKKKE--------KK--------------------
-------E----KKDKKRKRD---EDEES-KDSKKSKKDKKEKKEKKE------------
-KKEKKEKKE---------KKSKKEKKEKK---------
>XP_033769424_Saccharomyces_paradoxus
---MAYVLTETSAGYALLKA---SDKKIYKSSSLIQDLDSSDKVLKEFKIAAFSKFNSAA
NALEEANSIIEGKVSSQLEKLLE----EIKKDKKSTLIVSETKLANAINKL-GLNFNVVS
DAVTLDIYRAIKEYLPELLPGMSDNDLSKMSLGLAHSIGRHKLKFSADKVDVMIIQAIAL
LDDLDKELNTYAMRCKEWYGWHFPELAKIVTDSVAYARIILTMGIRSKASET---DLSEI
LPEE--IEERVKTAAEVSMGTEITQTDLDNINALAEQIVEFAAYREQLSNYLSARMKAIA
PNLTQLVGELVGARLIAHSGSLISLAKSPASTIQILGAEKALFRALKTKHDTPKYGLLYH
ASLVGQATGKNKGKIARVLAAKAAVSLRYDALAEDRDDSGDI--------GLESRAKVEN
RLSQLE-GRDLRTTPKVVR--------EAKKVEMTEARAYNADADT---AKAA-----S-
---------------------------------DSES-DSDDEE-----E----------
-----------------------------E--------KK--------------------
-------E----KKEKKRKRD---DDEDS-KDSKKSKKDKKEKKEKKE------------
-KKEKKEKKE---------KKEKKSKKEKKEKKEKK---
>XP_003674548_Naumovozyma_castellii
---MSYVLTETSAGYALLKA---SDKKIYKSSSLIQDLDTSDKVLKEFKIAAFSKFNSAA
NALEEANSIIEGKVSPQLEKLLE----EIKKDKKSTLIVSETKLANAINKL-GLNFNVVS
DAVTLDIYRAVKEYLPELLPGLNDSDLSKMSLGLAHSIGRHKLKFSADKVDVMIIQAIAL
LDDLDKELNTYAMRCKEWYGWHFPELAKIVTDSVAYARIILTMGIRSKAADT---DMSEI
LPEE--IEERVKTAAEVSMGTEITQLDLENIKCLADQIVEFAAYREQLSNYLSARMKAIA
PNLTQLVGELVGARLIAHSGSLISLAKSPASTIQILGAEKALFRALKTKHDTPKYGLLYH
ASLVGQATGKNKGKIARVLAAKAAVSIRYDALAEDRDDAGDI--------GLESRAKVEN
RLSQLE-GRDLRTTPKVVR--------EAKKVEISESRAYNADADT-----ATVEAKSS-
---------------------------------DSDS-DDEEEE-----EEK--------
------------------------EEKKS---------KK--------------------
-------E----KKDKKRKRE---ENDDEEKDSKKSKKEKKEKKEKKE------------
-KKEKKEKKD---------KKSKKEKKDKK---------
>XP_003670114_Naumovozyma_dairenensis
---MSYVLTETSAGYALLKA---SDKKIYKSSSLIQDLDTSDKVLKEFKIAAFSKFSSAA
NALEESNSIIEGKVSPQLEKLLE----EIKKDKKSTLIVSETKLANSINKL-GLNFNVVS
DAVTLDIYRAVKEYLPELLPGLNDSDLNKMSLGLAHSIGRHKLKFSADKVDVMIIQAIAL
LDDLDKELNTYAMRCKEWYGWHFPELAKIVTDSVAYARLILTMGVRSKASET---DMSEI
LPEE--IEERVKTAAEVSMGTEITQIDLDNIKCLADQIVEFAAYREQLSNYLSARMKAIA
PNLTQLVGELVGARLIAHSGSLISLAKSPASTIQILGAEKALFRALKTKHDTPKYGLLYH
ASLVGQATGKNKGKIARVLAAKAAVSLRYDALAEDRDDSGDI--------GLEARAKVEN
RLSQLE-GRDLRTTPKVVR--------EAKKVEITEAQAYNADADTVAEPAASKSESGS-
---------------------------------DSDS-DSDDEE-----EEK--------
------------------------KEKKDKKDKKEKKDKK--------------------
-------D----KKDKKRKRD---EEEVE------SKESKKSKKDKKE------------
-KKDKKDKKE---------KKSKKEKKEKK---------
>XP_003955786_Kazachstania_africana
---MSYILTETSAGYALLKA---SDKKIYKSSTLLQDLDSSEKVLRQFKIAAFSKFSSAA
NALEEANSIVEGKVSTQLEKLLD----EIKKDKKSTLVVSETKLANAINKL-GLNLSVVS
DAVTLDIYRAVKEYLPELLPGLDDSDLSKMSLGLAHSIGRHKLKFSADKVDVMIIQAIAL
LDDLDKELNTYAMRCKEWYGWHFPELAKIVTDSVAYARIILTMGIRSKAAET---DMSEI
LPEE--VEERVKTAAEVSMGTEITQSDLDNIKSLAEQIVEFAAYREQLSNYLSNRMKAIA
PNLTQLVGELVGARLIAHSGSLVSLAKSPASTIQILGAEKALFRALKTKHDTPKYGLLYH
ASLVGQATGKNKGKIARVLAAKAAVSLRYDALAEDRDDSGDI--------GLECRAKVEN
RLSQLE-GRDLRTTPKVVR--------DEKKVEITETKSYNADADA----VSAVAEEES-
---------------------------------DSDD-E---------------------
---------------------------------E----KE--------------------
-------E----KKEKKRKRD---DGDDA---EKKEKKSKKEKKDKKA------------
-KKEKKDKKE---------KKSKKEKKD-----------
>XP_022466393_Kazachstania_naganishii
---MSYVLTETSAGYALLKA---SDKKLYKSATLIQDLDSSEKVLKEFKIAAFSKFNSAA
NALEEANSVIEGKVSPQLQKLLD----DIKKDKKATLVVSETKLANSINKL-GLNFNVVS
DAVTLDIYRAVKEHLPELLPGLSDNDLSKMSLGLAHSIGRHKLKFSADKVDVMIIQAIAL
LDDLDKELNTYAMRCKEWYGWHFPELAKIVTDSVAYARIILTMGVRSKAHEI---DMSEI
LPEE--IEERVKAAAEVSMGTEITQTDLDNIKALADQIVDFAAYREQLSNYLSARMKAIA
PNLTQLVGELVGARLIAHAGSLTSLAKAPASTIQILGAEKALFRALKTKHDTPKYGLLYH
ASLVGQATGKNKGKIARVLAAKAAVSLRYDAFAEDRDDSGDV--------GLDVRAKVEN
RLSQLE-GRDLRTTPKVVR--------EAKKVEMTEARAYNADADT----VADVAEKSD-
---------------------------------DSDD-ESSDEE-----EEE--------
------------------------VKEEKKEEKE----KK--------------------
-------E----KKEKKRKRD---EDEEE---SKDSKKSKKEKKEKKE------------
-KKEKKEKKE---------KKDKKEKKDKKEKKSKK---
>XP_447673_Candida_glabrata
---MSYVLTETSAGYALLKA---SDKKIYKSSSLIMDLDSSEKVLKEFKIAAFSKFNSAA
NALEEASAIIEGKVSPQLEKLLD----EIKKEKKATLIVSETKLANAINKL-GLNFNVVS
DAVTLDIYRAVKEYLPDLLPGMSDSDLSKMSLGLAHSIGRHKLKFSADKVDVMIIQAIAL
LDDLDKEVNTYSMRCKEWYGWHFPELAKIVTDSVAYARLILTMGVRSKAAET---DMSEI
LPEE--IEERVKAAAEVSMGTEITDVDLINIRALADQIVEFAAYREQLSNYLSSRMKAIA
PNLTQLVGELVGARLIAHAGSLISLAKSPASTIQILGAEKALFRALKTKHDTPKYGLLYH
ASLVGQASGRNKGKIARVLAAKAAVALRYDALAEDRDDSGDI--------GLEVRAKVEN
RLSQIE-GRDLRTTPKVVR--------EAKKVEMTEARAYNADADT---------AAAA-
---------------------------------DSD-----DED-----EE---------
--------------------------------------TE--------------------
-------E----KADKKRKRDTEEEEEEEETESKKSKKEKKEKKEKKD------------
-KKEKKEKKE---------KKDKKEKKEKKEKKEKKSKK
>XP_004178644_Tetrapisispora_blattae
---MSYVLTETPAGYALLKA---SDKKIYKSSSLLQDLDTTDKVLKEFKIAAFSKFNSAA
NALEESTAIIEGKVSPQLEKLLD----EIKKDKKTTLIVSETKLANAINKL-GLNLNIVS
DAVTLDIYRAVKEYLPDLLPGLSDSDLNKMSLGLAHSIGRHKLKFSADKVDVMIIQAIAL
LDDLDKELNTYAMRCKEWYGWHFPELAKIVTDSVAYARLILTMGIRSKASET---DMSEI
LPEE--IEERVKTAAEVSMGTEITPTDLDNIKALAEQIVEFASYREQLSNYLSSRMKAIA
PNLTQLVGELVGARLIAHSGSLISLAKSPASTIQILGAEKALFRALKTKHDTPKYGLLYH
ASLVGQATGKNKGKIARVLAAKAAVSLRYDALAEDRDDAGDV--------GLEARTKVEN
RLSQLE-GRDLRTTPKVVR--------EAKKVEITEARAYNADADT-------IPAAEA-
---------------------------------DSDD-ESEDES-----EE---------
--------------------------------------KK--------------------
-------E----KKDKKRKRD--EDEDEEKEEKKKSKKEKKEKKEKKE------------
-KKEKKDKKE---------KKDKKEKKDKKDKKSKKEKK
>XP_003686387_Tetrapisispora_phaffii
---MAYVLTETSAGYALLKA---SDKKIYKSTSLIQDLDTSDKVLKEFKIAAFSKFSSAA
NALEESNAIIEGKVSSQLQKLLE----DIKKDKKSTLVVSETKLANSINKL-GLNFNVVS
DAVTLDIYRAVKEYLPELLPGLTDSDLSKMSLGLAHSIGRHKLKFSADKVDVMIIQAIAL
LDDLDKELNTYAMRVKEWYGWHFPELAKIVVDSVAYARIILTMGIRSKASET---DMSEI
LPEE--IEERVKTAAEVSMGTEITPVDLDNIKALADQIVEFAAYREQLSNYLSARMKAIA
PNLTQLVGELVGARLIAHSGSLISLAKSPASTIQILGAEKALFRALKTKHDTPKYGLLYH
ASLVGQATGKNKGKIARVLAAKAAVSLRYDALAEDRDDSGDI--------GLEARAKVEN
RLSQIE-GRDLRTTPKVVR--------EAKKVEITEARAYNADADA-----ATAVSDSS-
---------------------------------DSDD-DDEEEG----------------
--------------------------------------KK--------------------
-------G----KKEKKRKRD--DEEDEDEKKEKKSKKEKKDKKDKKD------------
-KKDKKDKKE---------KKDKKEKKDKKSKKEKK---
>XP_001645751_Vanderwaltozyma_polyspora
---MAYVLTETSAGYALLKA---SDKKIYKSSSLIQDLDSSDKVLKEFKIAAFSKFNSAA
NALEEANSIIEGKVSPQLQKLLE----EAKKDKKSTLVVSETKLANAINKL-GLNFNVVS
DAVTLDIYRAVKEYLPDLLPGLNDTDLSKMSLGLAHSIGRHKLKFSADKVDVMIIQAIAL
LDDLDKELNTYAMRCKEWYGWHFPELAKIVTDSVAYARIILAMGVRSKCADT---DLSEI
LPEE--VEERVKTAAEVSMGTEITETDLDNIKALADQIVDFAAYREQLSNYLSSRMKAIA
PNLTQLVGELVGARLIAHSGSLISLAKSPASTIQILGAEKALFRALKTKHDTPKYGLLYH
ASLVGQATGKNKGKIARVLAAKAAVSLRYDALAEDRDDSGDI--------GLEARAKVEN
RLSQLE-GRDLRTTPKVVR--------EAKKVEITEARAYNADADT-----AAVEESAS-
---------------------------------DSD--DEEEEE-----DKK--------
------------------------KEKKEKKDKKDKKDKK--------------------
-------D----KKDKKRKRD---EEDEE------KKESKKSKKDKKE------------
-KKEKKDKKD---------KKSKKEKK------------
>XP_003679451_Torulaspora_delbrueckii
---MAYVLTETSAGYALLKA---SDKKIYKSTKLIQDLDSSDKVLKEFKIAAFSKFNSAA
NALEEASAIIEGKVSPQLQNLLE----DIKKDKKSTLIVSETKLANAINKL-GLNFNVIS
DAVTLDIYRAVKEYLPDLLPGLTDGDLSKMSLGLAHSIGRHKLKFSADKVDVMIIQAIAL
LDDLDKELNTYAMRCKEWYGWHFPELAKIVTDSVAYARIILSIGVRSKASET---DMSSI
LPEE--IEERVKTAAEVSMGTEITQVDLDNIKCLAEQIVDFASYREQLSNYLSARMKAIA
PNLTQLVGELVGARLIAHSGSLISLAKSPASTIQILGAEKALFRALKTKHDTPKYGLLYH
ASLVGQATGKNKGKIARVLAAKAAVSLRYDALAEDRDDSGDI--------GLDSRAKVEN
RLSQLE-GRDLRTTPKVVR--------DAKKVEITEARAYNADADA-----APVE-----
---------------------------------EADS-DDEEEE-----EEE--------
------------------------DEKKAKKEK-----KK--------------------
-------E----KKDKKRKRE---DED--------SKESKKSKKDKKE------------
-KKDKKEKKD---------KKSKKEKK------------
>XP_037145299_Zygotorulaspora_mrakii
---MAYVLTETSAGYALLKA---SDKKIYKSTKLIQDLDTSDKVLKEFKIAAFSKFNSAA
NALEEASSIIEGKVSPQLQTMLE----EIKKDKKSTLIVSETKLANSINKL-GLNFNVIS
DAVTLDIYRAVKEYLPELLPGLTDNDLSKMSLGLAHSIGRHKLKFSADKVDVMIIQAIAL
LDDLDKELNTYAMRCKEWYGWHFPELAKIVTDSVAYARIILTMGIRSKAAET---DMSSI
LPEE--IEERVKSAAEVSMGTEITQVDLDNIKCLADQIVDFAAYREQLSNYLSARMKAIA
PNLTQLVGELVGARLIAHSGSLISLAKSPASTIQILGAEKALFRALKTKHDTPKYGLLYH
ASLVGQATGKNKGKIARVLAAKAAVSLRYDALSEDRDDSGEI--------GLESRAKVEN
RLSQLE-GRDFRTTPKVVR--------EAKKVEITEARAYNADADT----AAQVAE--S-
---------------------------------DSDD-DSEDEA-----EEK--------
------------------------IDEKKEEKKEKKKEKK--------------------
-------D----KKEKKRKRD---EEEED------TKESKKSKKDKKE------------
-KKDKKEKKS---------KKSKK---------------
>XP_002497745_Zygosaccharomyces_rouxii
---MSYVLTETSAGYALLKA---SDKKIHKSPKLIQDLDSSEKVLDEFKIAAFSKFNSAA
NALEEANSITEGKVTPQLQSLLD----EVKKDKKSTLIVSETKLANSINKL-GLNFNVVS
DAVTLDIYRAVKEYLPELLPGLTDNDLNKMSLGLAHSIGRHKLKFSADKVDVMIIQAIAL
LDDLDKEINTYSMRCKEWYGWHFPELAKIVTDLVAYARIILTMGVRSKAAET---DMSAI
LPEE--IEERVKAAAEVSMGTEITKTDLDNIGALAQQIVDFATYREQLSNYLTARMKAIA
PNLTQLVGELVGARLISHAGSLVSLAKSPASTIQILGAEKALFRALKTKHDTPKYGLLYH
ASLVGQATGKNKGKIARVLAAKAAVSLRYDALAEDRDDSGDV--------GLESRSKVEN
RLSQLE-GRDLRTTPKVVR--------EAKKVEISEARAYNADADT---ASAAPAKSDA-
---------------------------------DSDD-EESESE-QEEKKEK--------
------------------------KEKKDKKEKKEKKEKK--------------------
-------D----KKEKKRKRD---EDEED------SKESKKSKKDKKE------------
-KKEKKEKKS---------KKEKSK--------------
>XP_003644530_Eremothecium_cymbalariae
---MAYVLTETAAGYALLKA---SDKKIYKSATLINDLKSSESVLKQFKIAAFSKFSSAA
NALEEANAVIEGKVSSQLQKLLD----EAKTDKKATLVVSETKLGNAINKL-GLNFNVVC
DAVTLDIYRAVKEYLPELLPGLSGDDLSKMSLGLAHSIGRHKLKFSADKVDVMIIQAIAL
LDDLDKELNTYAMRCKEWYGWHFPELAKIVTDSVAFARIILTMGVRSNAADT---DLSEV
LPEE--VEERVKAAAEVSMGTEITPIDLDNIKCLAEQIVEFAAYREQLSSYLSSRMKAIA
PNLTNLVGELVGARLIAHAGSLISLAKAPASTIQILGAEKALFRALKTKHDTPKYGLLYH
ASLVGQATGKNKGKIARVLAAKAAVSLRYDALAEDRDDSGEF--------GLESRAKVEN
RLSQLE-GRDLRSTPKVVR--------EAKKIEITEARAYNADADA----ITSETAPAS-
---------------------------------DSDD-EEDEDAKKKEKKEK--------
------------------------KEKKEKKEKKEKKEKK--------------------
-------E----KKDKKRKRE---ESTDE-------KESKKSKKEKKE------------
-KKEKKEKKE---------KK------------------
>NP_985875_Eremothecium_gossypii
---MAYVLTETAAGYALLKA---SDKKIYKSSSLVQDLKSSENVLKQFKVAAFSKFASAA
NALEEANSVIEGKVSSQLEKLLA----EAKSDKKSTLVVSETKLANAINKL-GLNFNVVC
DAVTLDIYRAVKEYLPELLPGMTDGDLSKMSLGLAHSIGRHKLKFSADKVDVMIIQAIAL
LDDLDKELNTYAMRCKEWYGWHFPELAKIVTDSVAFARIILTMGVRSNAAET---DMSEI
LPEE--IEERVKSAAEVSMGTEITQVDLDNIKSLAEQIVEFAAYREQLSNYLSSRMKAIA
PNLTQLVGELVGARLIAHAGSLVSLAKAPASTIQILGAEKALFRALKTKHDTPKYGLLYH
ASLVGQATGKNKGKIARVLAAKAAVSLRYDALAEDRDDSGDI--------GLEARAKVES
RLSQLE-GRDLRTTPKVSR--------DAKKIEISEARAYNADADA---ATAPADSTPA-
---------------------------------DSDD-EEEEEK----------------
------------------------------------KVKK--------------------
-------D----KKDKKRKR----EEDAEEEDSKKSKKEKKEKKEKKE------------
-KKEKKEKKE---------KKEKKEKKEKKEKK------
>XP_455471_Kluyveromyces_lactis
---MAYVLTETSAGYALLKA---SDKKIYKSSSLIQDLNSSDKVLNQFKIAAFSKFSSAA
NALEEANSVIDGKVSSQLEKLLE----ECKTDKKATLVVSETKLANAINKL-GLNFNVVS
DAVTLDIYRAVKEYLPELLPGLNDQDLSKMSLGLAHSIGRHKLKFSADKVDVMIIQAIAL
LDDLDKELNTYAMRCKEWYGWHFPELAKIVTDSVAYARIILTMGIRVNAAET---DMSEI
LPEE--IEERVKTAAEVSMGTEITPVDLINIKCLAEQIVEFAAYREQLSNYLSSRMKAIA
PNLTQLVGELVGARLIAHSGSLISLAKSPASTIQILGAEKALFRALKTKHDTPKYGLLYH
ASLVGQASGKNKGKIARVLAAKAAVSLRYDALAEDRDDSGDI--------GLESRAKVES
RLSQLE-GRDLRTTPKVVR--------EHKKTEITEARAYNADADT----VSSAAAPA--
---------------------------------DSDD-ESEDEE------ET--------
------------------------KEE--------KKSKK--------------------
-------D----KKDKKRKRD---DDE-ESKESKKSKKEKKDKKEKKE------------
-KKEKKEKKD---------KKSKKEKK------------
>XP_022674650_Kluyveromyces_marxianus
---MAYVLTETSAGYALLKA---SDKKIYKSSTLIEDLNSSEKVLKQFKIAAFSKFSSAA
NALEEANSVIEGKVSSQLEKLLE----ECKTDKKATLVVSETKLANAINKL-GLNFNVVS
DAVTLDIYRAVKEYLPELLPGMNDEDLSKMSLGLAHSIGRHKLKFSADKVDVMIIQAIAL
LDDLDKELNTYAMRCKEWYGWHFPELAKIVTDSVAYARIILTMGIRVNAAET---DMSEI
LPEE--IEERVKTAAEVSMGTEITPVDLENIKCLAEQIVEFAAYREQLSNYLSSRMKAIA
PNLTQLVGELVGARLIAHAGSLISLAKSPASTVQILGAEKALFRALKTKHDTPKYGLLYH
ASLVGQATGKNKGKIARVLAAKAAVSLRYDALAEDRDDSGDI--------GLECRAKVES
RLSQLE-GRDLRTTPKVVR--------EHKKVEITEARAYNADADA----VTTAAPSA--
---------------------------------DSDD-ESEEEE------ET--------
------------------------KE----------KSKK--------------------
-------E----KKEKKRKRD---EDEDESKESKKSKKEKKDKKEKKE------------
-KKDKKEKKD---------KKEKKEKKSKK---------
>XP_022628530_Lachancea_lanzarotensis
---MAYVLTETSAGYALLKA---SDKKIYKSSSLIQDLNTSDKVLKQFKVAAFSKFGSAA
EALQEANSIVEGKVSNQLQKLLD----ESKADKKATLVVSETKLANAINKL-GLNFNVVS
DAVTLDIFRAVKEYLPELLPGMNDSDMSKMSLGLAHSIGRHKLKFSADKVDVMIIQAIAL
LDDLDKELNTYAMRCKEWYGWHFPELAKIVTDSVAYARLILAMGVRSNCAET---DLTEI
LPEE--IEERVKAAAEISMGTEITPVDLDNIKCLATQITEFAAYREQLSNYLSARMKAIA
PNLTQLVGELVGARLIAHSGSLISLAKSPASTIQILGAEKALFRALKTKHDTPKYGLLYH
ASLVGQATGKNKGKIARVLAAKAAVSLRYDALAEDRDDSGDV--------GLEARSKVES
RLSQIE-GRDLRTTPKVVR--------EAKKVEITEARAYNADADT----ATDAAQASV-
---------------------------------DSDE-EDSDAEVETEVKEK--------
------------------------KEKKDKKEKKEKKEKK--------------------
-------D----KKDKKRKRD---DEA-----------ATDDKESKKS------------
-KKDKKDKKD---------KKSKKDKK------------
>XP_002556520_Lachancea_thermotolerans
---MAYVLTETSAGYALLKA---SDKKIYKSSSLIQDLNTSDKVLKQFKVAAFSKFGSAA
EALEEANSIVEGKVSSQLQKLLD----ESKADKKATLVVSETKLANAINKL-GLNFNVVS
DAVTLDIFRAVKEHLPELLPGLSDNDLSKMSLGLAHSIGRHKLKFSADKVDVMIIQAIAL
LDDLDKELNTYAMRCKEWYGWHFPELAKIVTDSVAFARIILTMGVRSNAAET---DLSEI
LPEE--IEERVKAAAEISMGTEITPTDLENIKALATQITEFAAYREQLSNYLSARMKAIA
PNLTQLVGELVGARLIAHAGSLISLAKSPASTIQILGAEKALFRALKTKHDTPKYGLLYH
ASLVGQATGKNKGKIARVLAAKAAVSLRYDALAEDRDDSGDV--------GLEARSKVES
RLSQLE-GRDLRTTPKVVR--------EAKKVEITEARAYNADADT----ATEAAPAA--
---------------------------------DSDD-EESEAE------EK--------
------------------------AEKKDK-----KKEKK--------------------
-------D----KKDKKRKRE---EDS----EEKDAKKSKKDKKEKKE------------
-KKEKKEKKD---------KKSKKDKN------------
>XP_020061315_Aspergillus_aculeatus
--MTLFILTETSAGYALLKA---KDKKLLKRDDLTTEAATAEGVSNLLKLKSFQKFDSAA
TALEEVAALVEGKVTPRLASLLD----EVKDEKKVSLAVSDPKLGNAIGKLPGLSIELVA
DSSTTDIYRAIREHLPTLIPGLLPQDMSTMALGLSHSLARHKLKFSPDKIDTMIVQAIGL
LDDLDKELNNYAMRVKEWYGWHFPELAKILNDNIAYARLVLKMGMRTNWETA---DLAEI
LPEE--IEGAVKAAADRSMGTEISQEDLEHIQALAEQVVGFAEYRQQLAGYLTARMNAIA
PNLTALVGDLVGARLIAHAGSLTNLSKSPASTLQILGAEKALFRALKTKHDTPKYGLIYH
ASLIGQATGKNKGKMARVLAAKASLGLRVDALAEWDDD---ATEEDKAALGTEARYNLER
KLAAME-GKPLKPRGVAIAPNGTA---QPQKFDLNEARRYNPDADALTGDEPPASAKKSK
KD--------KKLVEEV-EDEEM-------ADAA-SDDEG--------DSSDEDS-----
---------------------------EEESSK-KKKKSK------------DSELEKLA
EQAGLSVK----RYKRKLERGEIQFDAEGKPSSVSKKDIKKAKKDAKKAA----K-GE--
EKKRKRSDDG-EEVDTSDKK-KKKKSKSKSDE-------
>XP_001271320_Aspergillus_clavatus
--MTLFILTETSAGYALLKA---KDKKLLKRDDLATEAATAEGVSNLVKLKSFQKFDSAA
AALEEVASLVEGKVTPRLASLLD----EIKDEKKVSLAVADPKLGNAIGKLPGLDIQLIA
DSTTADIYRAIREHLPTLIPGLLPQDMSTMSLGLSHSLARHKLKFSPDKIDTMIVQAIGL
LDDLDKELNTYAMRVKEWYGWHFPELAKILNDNIAYARLVLKMGMRSNWETS---DLAEI
LPEE--LEGPVKAAADRSMGTEISQDDLENIQALAEQVVGFAEYRQQLAGYLTARMNAIA
PNLTALVGDLVGARLIAHAGSLTNLSKSPASTIQILGAEKALFRALKTKHDTPKYGLIYH
ASLIGQATGKNKGKMARVLAAKASLGIRVDALADWEDD---ATEEDKAALGTEARYNLER
KLAAME-GKPLKPRGVAIAPNGASA--QPKKFELNEARKYNADADALSSDE-PKS-KKD-
----------KKLIEEV-SDEEM-------ADAD-SDEEPAANGTKDDDSSDDSE-----
---------------------------EEKSKKHKSKKGK------------DAELEKLA
ERAGLSLK----RYKRKLERGEITFDADGNPTAVSKKDLKKAKKEAKKAS----K-GD--
EKKRKRSDDG-EEVDNAEKKQKKKKKKGEE---------
>XP_001263129_Aspergillus_fischeri
--MTLFILTETSAGYALLKA---KDKKLLKRDDLATEASTAEGVSNLVKLKSFQKFDSAA
TALEEVASLVEGKVTPRLASLLD----EIKDEKKVSLAVADPKLGNAIGKLPGMSIQLVA
DSTTTDIFRAIREHLPTLIPGLLPQDMSTMSLGLSHSLARHKLKFSPDKIDTMIVQAIGL
LDDLDKELNTYAMRVKEWYGWHFPELAKILNDNIAYAKLVLKMGMRSNWETA---DLAEI
LPEE--LEGTVKAAADRSMGTEISQEDLENIQALAEQVVGFAEYRQQLAGYLTARMNAIA
PNLTALVGELVGARLIAHAGSLTNLSKSPASTIQILGAEKALFRALKTKHDTPKYGLIYH
ASLIGQATGKNKGKMARVLAAKASLGLRVDALAEWDDD---ATEEDKAALGTEARYNLER
KLAAME-GKPLKPRGVAIGPNGASV--QPKKFEINETRRYNADADALTGDQ-PAS-KKD-
----------KKLIEEV-SDEEM-------ADAD-SDEEPKANGTKDDDSSDESE-----
---------------------------EESSKKHKSKKGK------------DTELEKMA
EKAGLSVK----RYKRKLERGEITFDANGNPSATSKKELKKAKKEAKKAS----K-GD--
EKKRKRSDDG-EEADNGEKK-KKKKKKGEE---------
>XP_041146197_Aspergillus_flavus
--MTLFILTETSAGYALLKA---KDKKLLKRDDLATEAATAEGVSNLVKLKSFQKFDSAA
TALEEVASLVEGKVTPRLASLLD----EVKDEKKVSLAVADPKLGNAIGKLPGLDIQLIA
DSTTTDIYRAIREHLPTLIPGLAPQDMSTMSLGLSHSLARHKLKFSPDKIDTMIVQAIGL
LDDLDKELNNYAMRVKEWYGWHFPELAKILNDNLAYAKLVLKMGMRTNWESS---DLAEI
LPEE--LEGSVKAAADRSMGTEISEEDLENIQALAEQVVGFTEYRQQLAGYLTARMNAIA
PNLTALVGELVGARLIAHAGSLTNLSKSPASTLQILGAEKALFRALKTKHDTPKYGLIYH
ASLIGQATGKNKGKMARVLAAKASLGIRVDALAEWDED---ATEEDKAALGTEARFNLER
KLAGME-GKPLKPRGVTIAPNGTPA--QAKKFELNEARKYNADADAV--DE-PSSAKKQ-
----------KKLVEEV-QDTEM-------ADAD-SDAEA--------DSSDESE-----
---------------------------EESSKK-KSKKSK------------DADLEKMA
EKAGLSLK----RYKRKLERGEIEFDAEGNPSSISKKDLKKAKKEAKKAD----K-GE--
EKKRKRSDDN-ED---NEKKQKKKKKKDE----------
>XP_754282_Aspergillus_fumigatus
--MTLFILTETSAGYALLKA---KDKKLLKRDDLATEASTAEGVSNLVKLKSFQKFDSAA
TALEEVASLVEGKVTPRLASLLD----EIKDEKKVSLAVADPKLGNAIGKLPGMSIQLVA
DSTTTDIFRAIREHLPTLIPGLLPQDMSTMSLGLSHSLARHKLKFSPDKIDTMIVQAIGL
LDDLDKELNTYAMRVKEWYGWHFPELAKILNDNIAYAKLVLKMGMRSNWETA---DLTEI
LPEE--LEATVKAAADRSMGTEISQEDLENIQALAEQVVGFAEYRQQLAGYLTARMNAIA
PNLTALVGELVGARLIAHAGSLTNLSKSPASTIQILGAEKALFRALKTKHDTPKYGLIYH
ASLIGQATGKNKGKMARVLAAKASLGLRVDALAEWDDD---ATEEDKAALGTEARYNLER
KLAAME-GKPLKPRGVAIGPNGASV--QPRKFEINETRSYNADADALTGDQ-PAS-KKD-
----------KKLIEEV-SDEEM-------ADAD-SNEEPKANGTKDDDSSDESE-----
---------------------------EESSKKHKSKKGK------------DAELEKMA
EKAGLSVK----RYKRKLERGEITFDADGNPSAISKKELKKAKKEAKKAS----K-GD--
EKKRKRSDDG-EEADNGEKK-KKKKKKGEE---------
>XP_660771_Aspergillus_nidulans
--MTLFILTETSAGYALLKA---KDKKLLKRDDLATEASTAEGVSNLLKLKSFQKFDSAT
AALEEVASVVEGKVTPRLASLLD----EIKDEKKVSLAVADPKLGNAIGKLPGLDISLIA
DSTTADIYRAIREHLPTLIPGLLPQDMSTMSLGLSHSLARHKLKFSPDKIDTMIVQAIGL
LDDLDKELNNYAMRVKEWYGWHFPELAKILNDNIAYSRLVLKMGMRSNFENA---DLAEI
LPEE--IEAAVKAAADRSMGTEISEDDLENIQALAEQVVGFSEYRSQLAGYITARMNAIA
PNLTALVGDLVGARLIAHAGSLTNLSKSPASTLQILGAEKALFRALKTKHDTPKYGLIYH
ASLIGQATGKNKGKMARVLAAKASLGLRVDALAEWDDD---VTEEDKAALGTEARFNLER
KLAALE-GKPLKPRGVAIGPDGASA--QPGKFNINEARKYNPDADAVDQDK-ATPSK---
----------KMLVQEV-QDEEM-------ADAD-SDEEPAANG----VDSDSSD-----
---------------------------EETSKKSK--KSK------------GSEIEKLA
EKAGLSVK----RYKRKLERGEIQFDAAGNPSAISKKDIKKAKKEAKKEAKKASK-GDDK
EKKRKRSDET-EDTDG---KKKKKKRDD-----------
>XP_001400059_Aspergillus_niger
--MTLFILTETSAGYALLKA---KDKKLLKRDDLATEASTAEGVSNLLKLKSFQKFDSAA
TALEEVASLVEGKVTPRLASLLD----EVKDEKKVSLAVADPKLGNAIGKLPGLSIELVA
DSSTTDVFRAIREHLPTLIPGLLPQDMSTMSLGLSHSLARHKLKFSPDKIDTMIVQAIGL
LDDLDKELNNYAMRVKEWYGWHFPELAKILNDNIAYARLVLKMGMRTNWESS---DLAEI
LPEE--IEGAVKAAADRSMGTEISQEDLEHIQALAEQVVGFAEYRQQLAGYLTARMNAIA
PNLTALVGDLVGARLIAHAGSLTNLSKSPASTLQILGAEKALFRALKTKHDTPKYGLIYH
ASLIGQATGKNKGKMARVLAAKASLGLRVDALAEWDDD---ATEEDKAALGTEARYNLER
KLAAME-GKPLKPRGVAIAPNGAP---QAQKFEINEARKYNADADAVTGDE-PASAKKSK
S---------KKLVEEV-QDEEM-------ADAADSDEES--------DSSD--------
----------------------------EETDK-KSKKSK------------DSELEKLA
EKAGLSLK----RYKRKLERGEIQFDAEGNPSAVSKKDIKKAKKEAKKSA----K-GE--
EKKRKRTDDG--EVDNSEKK-KKKKKKGEE---------
>XP_015406604_Aspergillus_nomiae
--MTLFILTETSAGYALLKA---KDKKLLKRDDLATEAATAEGVSNLVKLKSFQKFDSAA
TALEEVASLVEGKVTPRLASLLD----EVKDEKKVSLAVADPKLGNAIGKLPGLDIQLIA
DSTTTDIYRAIREHLPTLIPGLAPQDMSTMSLGLSHSLARHKLKFSPDKIDTMIVQAIGL
LDDLDKELNNYAMRVKEWYGWHFPELAKILNDNLAYAKLVLKMGMRTNWESS---DLAEI
LPEE--LEGSVKAAADRSMGTEISEEDLENIQALAEQVVGFTEYRQQLAGYLTARMNAIA
PNLTALVGELVGARLIAHAGSLTNLSKSPASTLQILGAEKALFRALKTKHDTPKYGLIYH
ASLIGQATGKNKGKMARVLAAKASLGLRVDALAEWDDD---ATEEDKAALGTEARFNLER
KLAAME-GKPLKPRGVTIAPNGTPA--QAKKFELNEARKYNADADAV--DE-PSSAKKQ-
----------KKLVEEV-QDTEM-------ADAD-SDEEA--------ESSDESE-----
---------------------------EESSKK-KSKKSK------------DADLEKMA
EKAGLSLK----RYKRKLERGEIQFDAEGNPSSVSKKDLKKAKKEAKKAD----K-GE--
EKKRKRSDDN-ED---SEKKQKKKKKKDE----------
>XP_001727750_Aspergillus_oryzae
--MTLFILTETSAGYALLKA---KDKKLLKRDDLATEAATAEGVSNLVKLKSFQKFDSAA
TALEEVASLVEGKVTPRLASLLD----EVKDEKKVSLAVADPKLGNAIGKLPGLDIQLIA
DSTTTDIYRAIREHLPTLIPGLAPQDMSTMSLGLSHSLARHKLKFSPDKIDTMIVQAIGL
LDDLDKELNNYAMRVKEWYGWHFPELAKILNDNLAYAKLVLKMGMRTNWESS---DLAEI
LPEE--LEGSVKAAADRSMGTEISEEDLENIQALAEQVVGFTEYRQQLAGYLTARMNAIA
PNLTALVGELVGARLIAHAGSLTNLSKSPASTLQILGAEKALFRALKTKHDTPKYGLIYH
ASLIGQATGKNKGKMARVLAAKASLGIRVDALAEWDED---ATEEDKAALGIEARFNLER
KLAGME-GKPLKPRGVTIAPNGTPA--QAKKFELNEARKYNADADAV--DE-PSSAKKQ-
----------KKLVEEV-QDTEM-------ADAD-SDAEA--------DSSDESE-----
---------------------------EESSKK-KSKKSK------------DADLEKMA
EKAGLSLK----RYKRKLERGEIEFDAEGNPSSISKKDLKKAKKEAKKAD----K-GE--
EKKRKRSDDN-ED---NEKKQKKKKKKDE----------
>XP_040633912_Aspergillus_ruber
--MTLFILTETSAGYALLKA---KDKKILKKDDLAAEASTPEGVSNLLKLKSFKKFDSAA
TALEEVASLVEGKVSPRLASLLD----EIKDEKKVSLAVADPKLGNAIGKLPDLSIQLIA
DSSTTDIYRAIREHLPTLIPGLLPQDMSTMSLGLSHSLARHKLKFSPDKIDTMIVQAIAL
LDDLDKELNTYAMRVKEWYGWHFPELAKILNDNLAYARLVLKMGMRANWESS---DLAEI
LPEE--IEGAVKNAADRSMGTEISQEDLENIQALAEQVVGFSEYRQQLASYLTSRMNAIA
PNLTALVGDLVGARLIAHAGSLTNLSKSPASTLQILGAEKALFRALKTKHDTPKYGLIYH
ASLIGQATGKNKGKMARVLAAKASLGLRVDALAEWDDD---ATEEDKSALGTEARYNLER
KLAGME-GKPIKPRGVAIAPNGAAV--QPKKFELNEARKYNADADALDSDE-PASTKKSK
GD--------KKLIEEV-QDEEM-------VDAG-------------EEESDSDS-----
---------------------------DSDSGKKKSKKSK------------DSELEKAA
EKAGLSVK----RYQRKLERGEITFDADGNPTAVSKKDLKKSKKESKKSS----KDDD--
EKKRKRKDES-EAADDGEKKKKKKRKSDA----------
>XP_040704379_Aspergillus_sydowii
--MTLFILTETSAGYALLKA---KDKKLLKRDDLTTEASTAEGVSNLLKLKSFQKFDSAT
AALEEVASVVEGKVTPRLANLLE----EIKDEKKVSLAVADPKLGNAIGKLPGLDISLIA
DSTTADIYRAIREHLPTLIPGLLPQDMSTMSLGLSHSLARHKLKFSPDKIDTMIVQAIGL
LDDLDKELNNYAMRVKEWYGWHFPELAKILNDNIAYSRLVVKMGMRSNFESS---DLTEI
LPEE--IEAAVKAAADRSMGTEISEEDLENIQALAEQVIGFSDYRSQLAGYITARMNAIA
PNLTALVGDLVGARLIAHAGSLTNLSKSPASTLQILGAEKALFRALKTKHDTPKYGLIYH
ASLIGQATGKNKGKMARVLAAKASLGLRVDALAEWDDD---VAEEDKSALGTEARFNLER
KLAALE-GKPLKPRGVAIGPNGATA--QPGKFNINEARKYNPDADAVDQDE-ATPAK---
----------KKLVQEV-EDEEM-------ADAD-SDEEPAVNG----ADSDSSE-----
---------------------------EESTKKSKKNKSK------------DSDIEKLA
EKAGLSVK----RYKRKLERGEIQFDAAGVPSSVSKKDLKKAKKEAKKEA----K-GD--
EKKRKRSDEK-EDADG---KKKKKKRDD-----------
>XP_001213241_Aspergillus_terreus
--MTLFILTETSAGYALLKA---KDKKLLKRDDLSTETATPEGVSNLLKLKSFQKFDSAA
TALEEVASLVEGKVTPRLAGLLD----EIKDEKKVSLAVADPKLGNAIGKLPGLDIQLVA
DSTTTDIYRAIREHLPTLIPGLLPQDMSTMSLGLSHSLARHKLKFSPDKIDTMIVQAIAL
LDDLDKELNNYAMRVKEWYGWHFPELAKILNDNIAYAKLVLKMGMRSNFESA---DLAEI
LPEE--IEGAVKAAADRSMGTEISQEDLENIQALAEQVVGFSEYRQQLASYLTARMNAIA
PNLTALVGELVGARLIAHAGSLTNLSKSPASTLQILGAEKALFRALKTKHDTPKYGLIYH
ASLIGQATGKNKGKMARVLAAKASLGLRVDALAEWDDD---VTEEDKAALGTEARFNLER
KLAAME-GKPLKPRGVAIAPNGTPA--QPKKFDINEARKYNADADAMVDDE-PKSAKKQ-
----------KKLVEEV-QDEEM-------ADANGA------------SDSDSSE-----
---------------------------EESSK--KSKKGK-------------SDLEKMA
EKAGLSVK----RYQRKLERGEIEFDAEGNPTAVSKKDLKKAKKEAKKAS----K-GD--
DKKRKRSDEG-EGVDNAEKK-KKKKKKDE----------
>XP_022486016_Penicillium_arizonense
--MTLFILTETSAGYALLKA---KDKKLLKRDDIAEEASTAEGVSNLLKLKSFQKFDSAA
TALEEAASIMEGKVTPRLASLLD----GIKEEKKVSLAVADVKLGNAISKLPGLDIQLVA
DSSTNDIYRAIREHLTTLIPGLMPSDMSTMSLGLSHSLARHKLKFSPDKIDTMIVQAIGL
LDDLDKELNTYAMRVKEWYGWHFPELAKILNDNIAYAKLVLKMGMRSNWETA---DLAEV
LPEE--IEGAVKAAADRSMGTEISEDDLENIQALAEQVVGFAEYRSQLASYLTSRMNAIA
PNLTALVGDLVGARLIAHAGSLTNLSKSPASTIQILGAEKALFRALKTKHDTPKYGLIYH
ASLIGQATGRNKGKMARILAAKASLGIRVDSLAEWADD---VTEEEKAALGNEARFNLER
KLAGME-GKPIKPRGVAIAPNGAA---QPEKFDLKEARKYNPDADALASEE-PASAKKSK
KQ--------KKLVEEV-EDEEM-------ADAD-SD--E--------EDS-ESE-----
---------------------------DESPKK-KSKKSK------------DSDLEALA
EKAGLSVK----RYQRKLERGEITFDSEGNPTSVSKKDLKKAKKESKKAS----K-DD--
SKKRKRSEDD-GE------KKK-KKSKGE----------
>XP_014536850_Penicillium_digitatum
--MTLFILTETSAGYALLKA---KDKKLLKRDDIAEEASTAEGVSNLLKLKSFQKFDSAA
SALEEAASIMEGKVTPALASLLD----GIKDEKKVSLAVADTKLGNSISKLPGLDIQLVA
DSSTNDIFRAIREHLTTLIPGLAPSDMSTMSLGLSHSLARHKLKFSPDKIDTMIVQAIGL
LDDLDKELNTYAMRVKEWYGWHFPELAKILNDNIAYAKLVLKMGMRSNWESA---DLAEI
LPEE--IEGAVKAAADRSMGTEISPEDLENIQALAEQVVGFYDYRSQLASYLTSRMNAIA
PNLTALVGDLVGARLIAHAGSLTSLSKSPASTIQILGAEKALFRALKTKHDTPKYGLIYH
ASLIGQATGRNKGKMARILAAKASLGIRVDSLAEWGDD---ATEEDKAALGTEARFNLER
KLAGME-GKPIKPRGVAIAPNG-V---QAEKFDLKEARKYNPDADALASEE-PAAVKKSK
KEK-------KKLVEEV-EDEEM-------ADAD-SDEEA--------EDSDESE-----
---------------------------DEAPKK----KSK------------KSDIEEMA
AKAGLSVK----RYERKLERGEIAFDKEGNPTSISKKDLKKSKKEAKKSS----K-DD--
GKKRKRSEDE-DE------KKKKKKSKGE----------
>XP_016593567_Penicillium_expansum
--MTLFILTETSAGYALLKA---KDKKLLKRDDIAEEASTAEGVSNLLKLKSFQKFDSAA
SALEEAASIMEGKVTPALASLLD----GIKDEKKVSLAVADTKLGNSISKLPGLDIQLIA
DSSTNDIFRAIREHLTTLIPGLAPSDMSTMSLGLSHSLARHKLKFSPDKIDTMIVQAIGL
LDDLDKELNTYAMRVKEWYGWHFPELAKILNDNIAYAKLVLKMGMRSNWESA---DLAEI
LPEE--IEGAVKAAADRSMGTEISPEDLENIQALAEQVVGFYDYRSQLASYLTSRMNAIA
PNLTALVGDLVGARLIAHAGSLTSLSKSPASTIQILGAEKALFRALKTKHDTPKYGLIYH
ASLIGQATGRNKGKMARILAAKASLGIRVDSLAEWGED---ATEEDKAALGTEARFNLER
KLAGME-GKPIKPRGVAIAPNG-V---QAEKFDLKEARKYNPDADALASEE-PAAVQKSK
KEK-------KKLVEEV-EDEEM-------ADAD-SDEEA--------EDSDESE-----
---------------------------DEAPKK----KSK------------KSDIEELA
AKAGLSVK----RYERKLERGEITFDKEGNPTSVSKKDLKKSKKEAKKSS----K-DD--
GKKRKRSEDD-DE------KKKKKKSKGE----------
>XP_040645076_Penicillium_griseofulvum
--MTLFILTETSAGYALLKA---KDKKLLKRDDIAEEASTAEGVSNLLKLKSFQKFDSAA
SALEEAASVMEGKVTPALASLLD----GIKDEKKVSLAVADTKLGNSISKLPGLDIQLIA
DSSTNDVFRAIREHLTTLIPGLAPSDMSTMSLGLSHSLARHKLKFSPDKIDTMIVQAISL
LDDLDKELNTYAMRVKEWYGWHFPELAKILNDNIAYAKLVLKMGMRSNWESA---DLAEI
LPEE--IEGAVKAAADRSMGTEISQDDLENIQALAEQVVGFYEYRAQLASYLTSRMNAIA
PNLTALVGDLVGARLIAHAGSLTSLSKSPASTIQILGAEKALFRALKTKHDTPKYGLIYH
ASLIGQATGRNKGKMARILAAKASLGIRVDSLAEWGED---ATEEDKAALGNEARFNLER
KLAGME-GKPMKPRGVAIAPTG-A----AEKFDLKEARKYNPDADALASEE-PAAAKKDK
KQ--------KKLVEEV-EDEEM-------ADAD-SD-EA--------EDS-ESE-----
---------------------------DEAPKK-KS-KSK------------KTDIEAMA
AKAGLSVK----RYERKLERGEITFDKDGNPTSISKKDLKKSKKDAKKAT----K-DE--
GKKRKRSEDD-DE------KKK-KKSKGE----------
>XP_038931954_Penicillium_roqueforti
--MTLFILTETSAGYALLKA---KDKKLLKRDDIAEEASTAEGVSNLLKLKSFQKFDSAA
SALEEAASIMEGKVTPRLASLLD----SIKDEKKVSLAVADTKLGNSISKLPGLDIQLIA
DSTTNDIFRAIREHLTTLIPGLAPSDMSTMSLGLSHSLARHKLKFSPDKIDTMIVQAIGL
LDDLDKELNTYAMRVKEWYGWHFPELAKILNDNIAYAKLVLKMGMRSNWDSA---DLAEI
LPEE--IEGAVKAAADRSMGTEISPEDLENIQALAEQVVGFYEYRSQLASYLTSRMNAIA
PNLTALVGDLVGARLIAHAGSLTSLSKSPASTIQILGAEKALFRALKTKHDTPKYGLIYH
ASLIGQATGRNKGKMARILAAKASLGIRVDSLTEWADD---ATEEEKCALGTEARFNLER
KLAGME-GKPIKPRGVAIAPNG-V---QAEKFDLKEARKYNPDADALASEE-PAAVQKSK
KEK-------KKLVEEV-EDEEM-------ADAD-SDKEA--------EDSDESE-----
---------------------------DEAPKK----KSK------------KSDIEELA
AKAGLSVK----RYERKLERGEITFDKAGNPTSISKKDLKKSKKDAKKAS----K-DD--
GKKRKRSEDE-DE------KKKKKKSKGE----------
>XP_002559874_Penicillium_rubens
--MTLFILTETSAGYALLKA---KDKKLLKRDDIAEEASTAEGVSNLLKLKSFQKFDSAA
SALEEAASVMEGKVTPRLASLLD----GIKDEKKVSLAVADTKLGNSISKLPGLDIQLIA
DSTTNDIFRAIREHLTTLIPGLAPSDMSTMSLGLSHSLARHKLKFSPDKIDTMIVQAIGL
LDDLDKELNTYAMRVKEWYGWHFPELAKILNDNIAYAKLVLKMGMRSNWESA---DLAEI
LPEE--IEGAVKAAADRSMGTEISPEDLENIQALAEQVVGFYEYRSQLASYLTSRMNAIA
PNLTALVGDLVGARLIAHAGSLTSLSKSPASTIQILGAEKALFRALKTKHDTPKYGLIYH
ASLIGQATGRNKGKMARILAAKASLGIRVDSLAEWGDD---VTEEDKAALGTEARFNLER
KLAGME-GKPIKPRGVAIAPNG-V---QAEKFDLKEARKYNPDADALASEE-PATAQKSK
KEK-------KKLVEEV-EDEEM-------ADAD-SD-EA--------EDF-ESE-----
---------------------------DEAPKK----KSK------------KSDIEELA
AKAGLSVK----RYERKLERGEITFDKDGNPTSISKKDLKKSKKEAKKAS----K-DD--
GKKRKRSEDD-DE------KKKKKKSKGE----------
>XP_040813701_Penicillium_solitum
--MTLFILTETSAGYALLKA---KDKKLLKRDDIAEEASTAEGVSNLLKLKSFQKFDSAA
SALEEAASIMEGKVTPALASLLD----GIKDEKKVSLAVADTKLGNSISKLPGLDIQLIA
DSSTNDIFRAIREHLTTLIPGLAPSDMSTMSLGLSHSLARHKLKFSPDKIDTMIVQAIGL
LDDLDKELNTYAMRVKEWYGWHFPELAKILNDNIAYAKLVLKMGMRSNWETA---DLAEI
LPEE--IEGAVKAAADRSMGTEISPEDLENIQALAEQVVGFYDYRSQLASYLTSRMNAIA
PNLTALVGDLVGARLIAHAGSLTSLSKSPASTIQILGAEKALFRALKTKHDTPKYGLIYH
ASLIGQATGRNKGKMARILAAKASLGIRVDSLAEWGDD---VTEEDKAALGTEARFNLER
KLAGME-GKPIKPRGVAIAPNG-V---QAEKFDLKEARKYNPDADALASEE-PATAQKSK
KEK-------KKLVEEV-EDEEM-------ADAD-SD-EA--------EDSDESE-----
---------------------------AEAPKK----KSK------------KSDIEELA
AKAGLSVK----RYERKLERGEITFDKEGNPTSVSKKDLKKSKKDAKKAD----K-DD--
GKKRKRSEDE-DE------KKKMKKSKGE----------
>XP_022578856_Penicilliopsis_zonata
--MTLFILSETSAGYALLKA---KDKKLLKREDIATEASTAEGVSNLLKLKSFKKFDSAA
TALEEVASIVEGKVTPRLASLLD----EIKDEKKVSLAVADPKLGNAIGKLPGLDIQLVA
DSTTQDIYRAIREHLPTLIPGLMPQDMSTMSLGLSHSLARHKLKFSPDKIDTMIVQAIGL
LDDLDKELNTYAMRVKEWYGWHFPELAKILNDNIAYSKLVLKMGMRSNWETA---DLAEI
LPEE--IEELVKNAADRSMGTEISEQDLENIQALAEQVVGFADYRTQLADYLTARMNAIA
PNLTALVGELVGARLIAHAGSLTNLSKSPASTIQILGAEKALFRALKTKHDTPKYGLIYH
ASLIGQATGKNKGKMARVLAAKASLGLRVDALAEWDDD---ATEEDKAALGTEARYNLER
KLAALE-GKPMKPRGVAIAPNGVAT--QQKKFELNEARAYNADADAVDGEE-PASAKKSK
KE--------KKLVQEV-EDEEM-------ADAD-SDEEV---------DSDDSE-----
---------------------------EETSDK-KSKKSK------------DAELEKLA
EKAGLSLK----RYKRKLERGEITFDAEGNPTAVSKKDLKKAKKEAKKAS----K-GD--
DKKRKRSDEG-EEADSTDKKKKKKKGKE-----------
>XP_016620752_Cladophialophora_bantiana
--MTLLILTETSAGYALLKA---KDKKLLKRDDLASELSSVENVTSMLKLKEFQKFDSAA
AALEEAAAIVEGKVTPKLSSLLN----TLKEEKKISLAVADPKLGNAIGKIPGLEIKAVA
DSTTADLYRAIREYLPSLIPGLLPEDVKTMSLGLSHSLARHKLKFSPDKIDVMIVQAIGL
LDDLDKELNTYAMRVKEWYGWHFPEMAKILNDNLAYAKVVLKMGMRTNWENC---DLAEI
LPEE--IEAAVKAAADRSMGTEITDEDLENIQSLAEQVVQFTEYRTQLASYLSARMMAIA
PNLTTLVGDLVGARLIAHAGSLMNLSKSPASTIQILGAEKALFRALKTKHDTPKYGLIYH
ASLIGQATGRNKGKMARVLAAKAALGLRVDALQDWGDDEVNIPEDEKAALGLSARANLER
KLAAME-GKPLKPRGVAIGPNGVTTTPQPKKWEIKEARKYNPDADGLAGDEAPAKEQKES
KK------E-KKLVEEIPEDASM------KEDGEGDND-EAESQSDESIASAEVEAIVPS
AVNGVNGLSKK----EAKKAAKERKRAEKAARKAAKKEKKVQAEKAATAGH-EDKIEALA
AQCGLSVE----RYKRKLARGEIQFQEDGTVVAVSKKEAKKARKAAEKAAAKEANGEIEG
SKKRKRVEDE-ADTSKSEKKKKRKEKA------------
>XP_008724978_Cladophialophora_carrionii
--MTLLILTETSAGYALLKA---KDKKLLKRDDLASELTSVESVTSQLKLKEFQKFDSAA
AALEEAAAIVEGKVTPKLSSLLN----SLKDEKKISLAVADPKLGNAIGKIPGLDIKAVA
DSATADLYRSIREHLPSLIPGLLPDDMKTMSLGLSHSLARHKLKFSPDKIDVMIVQAIGL
LDDLDKELNTYAMRVKEWYGWHFPEMAKILNDNLAYAKVVLKMGMRTNWETC---DLAEI
LPEE--IEAAVKAAADRSMGTEITDEDLENIQSLAEQVVQFTEYRTQLASYLSARMTAIA
PNLTALVGELVGARLIAHAGSLMNLSKSPASTIQILGAEKALFRALKTKHDTPKYGLIYH
ASLIGQASGKNKGKMARVLAAKAALGLRVDALQEWGDDEANIPEDEKAALGLSSRAYLER
KLAGME-GKPLKPRGVAIAPNGVSATPQPKKWEIKEARKYNPDADGLSGDEAPAKEEKKS
KKAKKSKEEPKKLIEEIAEPEERGSGVRQEEDEDEDEDMEDESEPDEPITQAEVDAIVPS
SVNGVNGSSSTPSTGEARKSEKERKAAEKAARKAAKKGKKAQAENAATADQSEADIAKFA
KQCGLSVE----RYKRKLVRGEIHFDEDGKASAISKKDIKKLKRAAEKANSAKTNGEVEG
TKKRKRIDED-AETPKADKKKKRKEKA------------
>XP_016243925_Cladophialophora_immunda
--MTLLVLTETSAGYALLKA---KDKKLLKRDDLSSELSSVENVTSMLKLKEFQKFDSAA
AALEEAAAIVEGKVTPKLSSLLN----TLKDEKKISLAVADPKLGNAIGKIPGLEIKAVA
DSTTADLYRAIREYLPSLIPGLLPDDVKTMSLGLSHSLARHKLKFSPDKIDVMIVQAIGL
LDDLDKELNTYAMRVKEWYGWHFPEMAKILNDNLAYAKVVLKMGMRTNWEDC---DLAEI
LPEE--IEAAVKAAADRSMGTEITDEDLENIQSLAEQVVQFTEYRTQLASYLSARMTAIA
PNLTTLVGDLVGARLIAHAGSLMNLSKSPASTIQILGAEKALFRALKTKHDTPKYGLIYH
ASLIGQATGRNKGKMARVLAAKAALGLRVDALQEWGPDEANIPEDEKAALGLSARANLER
KLAAME-GKPLKPRGVAIAPNGVSTTPQPKKWEIKEARKYNPDADGLAGDEAPAKE-KKS
KKDKKSKEE-KKLIEEVSEDVDM------KEDGELDSE-EAESQPDEPITAAEVEATVPS
SVNGVNGLSKK----EAKKAEKERKHAEKAARKAAKKDKNTEAENAATAGQ-EDKIETLA
AQCGLSVE----RYKRKLARGEIQIQEDGTPMAVSKKDIKKAKKVAEKAAAKEANGEIEG
SKKRKRVEEA-ADTSKSEKKKKRKEKA------------
>XP_007751397_Cladophialophora_psammophila
--MTLLILTETSAGYALLKA---KDKKLLKRDDLASELSSVENVTSMLKLKEFQKFDSAA
AALEEAAAIVEGKVTPKLSSLLN----TLKEEKKISLAVADPKLGNAIGKIPGLEIKAVA
DSTTADLYRAIREYLPSLIPGLLPEDVKTMSLGLSHSLARHKLKFSPDKIDVMIVQAIGL
LDDLDKELNTYAMRVKEWYGWHFPEMAKILNDNLAYAKVVLKMGMRTNWENC---DLAEI
LPEE--IEAAVKAAADRSMGTEITDEDLENIQSLAEQVVQFTEYRTQLASYLSARMMAIA
PNLTTLVGDLVGARLIAHAGSLMNLSKSPASTIQILGAEKALFRALKTKHDTPKYGLIYH
ASLIGQATGRNKGKMARVLAAKAALGLRVDALQDWGDDEVNIPEDEKAALGLSARANLER
KLAAME-GKPLKPRGVAIGPNGVTTTPQPKKWEIKEARKYNPDADGLAGDEAPAKEQKKS
KK------E-KKLVEEIPEDADM------KEDGEVDND-DAESQPDESIASAEVEAIVPS
AVNGVNGLSKK----EAKKAAKERKHAEKAARKAAKKEKKVQAEKAATAGH-EDKIGALA
AQCGLSVE----RYKRKLARGEIQFQEDGTVVAVSKKEVKKVRKAAEKAAAKEANGEVEG
SKKRKRVEDE-ADTSKSEKKKKRKEKA------------
>XP_018692620_Fonsecaea_erecta
--MTLLILTETSAGYALLKA---KDKKLLKRDDLASELTSVENVTSMLKLKEFQKFDSAA
AALEEAAAIVEGKVTPKLSSLLD----TLKDEKKISLAVADPKLGNAIGKIPGLEIKAIA
DSTTADLYRAIREYLPSLIPGLLPEDVKTMSLGLSHSLARHKLKFSPDKIDVMIVQAIGL
LDDLDKELNTYAMRVKEWYGWHFPEMAKILNDNLAYAKVVLKMGMRTNWENC---DLAEI
LPEE--IEAAVKAAADRSMGTEITDEDLENIQSLAEQVVQFTEYRTQLASYLTARMTAIA
PNLTTLVGDLVGARLIAHAGSLMNLSKSPASTIQILGAEKALFRALKTKHDTPKYGLIYH
ASLIGQATGRNKGKMARILAAKAALGLRVDALQEWGDDEVNIPEDEKAALGLSARANLER
KLAAME-GKPLKPRGVAIAPNGVSTTPQPKKWEIKEARKYNPDADGLAGDEAPAKEERKS
KKDKKSKEA-KKLIEEVSEDVDM------KEDGELDMD-EAESQPDEPITAAEVEAIVPS
AVNGVNGSSKK----EAKKAEKERKHAEKAARKAAKKEKKAEAEKAATAGH-EDKIEAYA
AQCGLSVE----RYKRKLAKGEIQFQEDGTPAVVSKKDIKKAKKAAEKAAAKEANGEVEG
SKKRKRVEED-ADISKSEKKKKRKEKA------------
>XP_022511692_Fonsecaea_monophora
--MTLLILTETSAGYALLKA---KDKKLLKHDDLASELSNVENVTSMLKLKEFQKFDSAA
AALEEAAAIVEGKVTPKLSSLLN----TLKDEKKISLAVADPKLGNAIGKIPGLEIKAVA
DSTTADLYRAIREYLPSLIPGLLPDDVKTMSLGLSHSLARHKLKFSPDKIDVMIVQAIGL
LDDLDKELNTYAMRVKEWYGWHFPEMAKILNDNLAYAKVVLKMGMRTNWETC---DLAEI
LPEE--IEAAVKAAADRSMGTEITDEDLENIQSLAEQVVQFTEYRTQLASYLSARMTAIA
PNLTTLVGDLVGARLIAHAGSLMNLSKSPASTIQILGAEKALFRALKTKHDTPKYGLIYH
ASLIGQASGKNKGKMARVLAAKAALGLRVDALQEWGDDEVNIPEDEKAALGLSARANLER
KLAAME-GKPLKPRGVAIAPNGTSTTPQPKKWEIKEARKYNPDADGLAGDEAPAKKPKKS
KK------E-KKLIEEVSEDVDM------KEVGELDND-EAESQPDEPITADEVEAIVPS
VVNGVNGLSKK----EAKKAEKERKHAEKAARKAAKKEKKAGAEKAATAGQ-EDKIETLA
AQCGLSVE----RYKRKLARGEIQFQEDGTPVAVSKKEVKKAKKAAEKASAKEANGEVEG
TKKRKRVEED-ADTSKSEKKKKRKEKA------------
>XP_016634095_Fonsecaea_multimorphosa
--MTLLILTETSAGYALLKA---KDKKLLKRDDLASELSNVENVTSMLKLKEFQKFDSAA
AALEEAAAIVEGKVTPQLSSLLN----TLKDEKKISLAVADPKLGNAIGKIPGLEIKAVA
DSTTADLYRAIREYLPSLIPGLLPDDVKTMSLGLSHSLARHKLKFSPDKIDVMIVQAIGL
LDDLDKELNTYAMRVKEWYGWHFPEMAKILNDNLAYAKVVLKMGMRTNWENC---DLAEI
LPEE--IEAAVKAAADRSMGTEITDEDLENIQSLAEQVVQFTEYRTQLASYLSARMTAIA
PNLTTLVGDLVGARLIAHAGSLMNLSKSPASTIQILGAEKALFRALKTKHDTPKYGLIYH
ASLIGQATGRNKGKMARVLAAKAALGLRVDALQEWGDDEMDIPEDEKAALGLSARANLER
KLAAME-GKPLKPRGVAIAPNGVSTTPQPKKWEIKEARKYNPDADGLAGDEAPAKEEKKS
KKDKKGKQE-KKLIEDVSEDVDM------KEDGELDND-EAESQPDEPINAAEVEATVPS
AVNGVNGISKK----EAKKAEKERKAAEKAARKAAKKEKKAEAEKAATAGH-EDKIELLA
AQCGLSVE----RYKRKLARGEIQLQEDGTPVAISKKEIKKAKKAAEKAAAKEANGEVEG
SKKRKRVEED-ADTSKSEKKKKRKEKA------------
>XP_022501232_Fonsecaea_nubica
--MTLLILTETSAGYALLKA---KDKKLLKHDDLASELSNVENVTSMLKLKEFQKFDSAA
AALEEAAAIVEGKVTPKLSSLLN----TLKDEKKISLAVADPKLGNAIGKIPGLEIKAVA
DSTTADLYRAIREYLPSLIPGLLPDDVKTMSLGLSHSLARHKLKFSPDKIDVMIVQAIGL
LDDLDKELNTYAMRVKEWYGWHFPEMAKILNDNLAYAKVVLKMGMRTNWETC---DLAEI
LPEE--IEAAVKAAADRSMGTEITDEDLENIQSLAEQVVQFTEYRTQLASYLSARMTAIA
PNLTTLVGDLVGARLIAHAGSLMNLSKSPASTIQILGAEKALFRALKTKHDTPKYGLIYH
ASLIGQASGKNKGKMARVLAAKAALGLRVDALQEWGDDEVNIPEDEKAALGLSARANLER
KLAAME-GKPLKPRGVAIAPNGTSTTPQPKKWEIKEARKYNPDADGLAGDEAPAKAPKKS
KK------E-KKLIEEVSEDVDM------KEDGELDND-EAESQPDEPITADEVEAIVPS
SVNGVNGLSKK----EAKKAEKERKHAEKAARKAAKKEKKAGAEKSATAGQ-EDKIETLA
AQCGLSVE----RYKRKLARGEIQFQEDGTPVAVSKKEVKKAKKAAEKASAKEANGEVEG
TKKRKRVEED-ADTSKSEKKKKRKEKA------------
>XP_013287881_Fonsecaea_pedrosoi
--MTLLILTETSAGYALLKA---KDKKLLKHDDLASELSNVENVTSMLKLKEFQKFDSAA
AALEEAAAIVEGKVTPKLSSLLN----TLKDEKKISLAVADPKLGNAIGKIPGLEIKAVA
DSTTADLYRAIREYLPSLIPGLLPDDVKTMSLGLSHSLARHKLKFSPDKIDVMIVQAIGL
LDDLDKELNTYAMRVKEWYGWHFPEMAKILNDNLAYAKVVLKMGMRTNWETC---DLAEI
LPEE--IEAAVKAAADRSMGTEITDEDLENIQSLAEQVVQFTEYRTQLASYLSARMTAIA
PNLTTLVGDLVGARLIAHAGSLMNLSKSPASTIQILGAEKALFRALKTKHDTPKYGLIYH
ASLIGQASGKNKGKMARVLAAKAALGLRVDALQEWGDDEVNIPEDEKAALGLSARANLER
KLAAME-GKPLKPRGVAIAPNGTSTTPQPKKWEIKEARKYNPDADGLAGDEAPAKKPKKS
KK------E-KKLIEEVSEDVDM------KEVGELDND-EAESQPDEPITADEVEAIVPS
VVNGVNGLSKK----EAKKAEKERKHAEKAARKAAKKEKKARVEKAATAGQ-EDKIETLA
AQCGLSVE----RYKRKLARGEIQFQEDGTPVAVSKKEVKKAKKAAEKASAKEANGEVEG
TKKRKRVEED-ADTSKSEKKKKRKEKA------------
>XP_007759862_Cladophialophora_yegresii
--MTLLILTETSAGYALLKA---KDKKLLKRDDLASELTSVESVTAQLKLKEFQKFDSAA
AALEEAAAIVEGKVTPALSSLLN----SLKDEKKISLAVADPKLGNAIGKIPGLDIKAVA
DSTTADLYRSIREHLPSLIPGLLPDDVKTMSLGLSHSLARHKLKFSPDKIDVMIVQAIGL
LDDLDKELNTYAMRVKEWYGWHFPEMAKILNDNLAYAKVVLKMGMRTNWETC---DLAEI
LPEE--IEAAVKAAADRSMGTEITDEDLENIQSLAEQVVQFTEYRTQLASYLSARMTAIA
PNLTALVGELVGARLIAHAGSLMNLSKSPASTIQILGAEKALFRALKTKHDTPKYGLIYH
ASLIGQASGKNKGKMARVLAAKAALGLRVDALQEWGDDEANIPEDEKAALGLSSRAYLER
KLAGME-GKPLKPRGVAIAPNGVSATPQPKKWEIKEARKYNPDADGLAGDEAPAKEDKKS
KKAKKSNEEPKKLIEEIAEPEDLGSGVRQEEDEDEDEDMEDESEPDEPITQAEVDAIVPS
SVNGVNGTSSTPSTHHARKSEKERKAAEKAARKAAKKEKKAQAEDAATEDQSEADIAKFA
KQCGLSVE----RYKRKLVRGEILFDEDGTATAISKKDIKKLKRAAEKANSAKTNGEVDG
SKKRKRTDED-AETPKADKKKKRKEKA------------
>XP_016232756_Exophiala_spinifera
--MTLLILTETAAGYALLKA---KDKKLLKRDDLASDLNGVESVTSELKLKEFQKFDSAA
AALEEAAALVEGKVTPKLSSLLD----SLKDEKKISLAVADPKLGNAIGKLPGLDIKAVA
DSTTADLYRAIREHLPSLIPGLMPEDVKTMSLGLSHSLARHKLKFSPDKIDVMIVQAIGL
LDDLDKELNTYAMRVKEWYGWHFPEMAKILNDNLAYAKVVLKMGMRTNWEKA---DLAEI
LPEE--IEAAVKAAADRSMGTEITEEDLENIQSLAEQVVQFTEYRTQLASYLTARMTAIA
PNLTTLVGELVGARLIAHAGSLLNLSKSPASTLQILGAEKALFRALKTKHDTPKYGLIYH
ASLIGQASGKNKGKMARVLAAKAALGLRVDALQDWGEDEANIPEDEKAQLGIEARANLER
KLAAME-GKPIKSRGVAIGPNGVPGTSQPQKWEIKEARKYNPDADGLAGDEAPAKQSK--
---KE-----KKLIQELTSDTVM-------GDGDLS-D-ESESQPDEPIDAAEA-----S
AINGVDG--KK----SAKKAEKERRHAEKAARKAAKKEKK---EGKGE-SD-ETKIETLA
ALCGLSVE----RYKRKLERGEIEFQEDGKPVAISKKDIKKAKKAAEKQSAAAANGEVDG
SKKRKRSEEE-SEPTKSDKKKKRKDKS------------
>XP_016257797_Exophiala_oligosperma
--MTLLILTETAAGYALLKA---KDKKLLKRDDLASELTGVESVTSELKLKEFQKFDSAA
AALEEAAALVEGKVTPKLSSLLD----SLKDEKKISLAVADPKLGNAIGKLPGLDIKAVA
DSTTADLYRAIREHLPSLIPGLMPEDVKTMSLGLSHSLARHKLKFSPDKIDVMIVQAIGL
LDDLDKELNTYAMRVKEWYGWHFPEMAKILNDNLAYAKVVLKMGMRTNWEKA---DLAEI
LPEE--IEAAVKAAADRSMGTEITEEDLENIQSLAEQVVHFTEYRTQLASYLTARMTAIA
PNLTTLVGELVGARLIAHAGSLLNLSKSPASTLQILGAEKALFRALKTKHDTPKYGLIYH
ASLIGQASGKNKGKMARVLAAKAALGLRVDALQDWGEDEANIPEDEKAQLGIEARANLER
KLAAME-GKPIKPRGVAIGPNGVPGTSQPQKWEIKEARKYNPDADGLAGDEAPAKQSKKD
KKQKE-----KKLIQELPSDTVM-------EDGEVDGD-ESDSQPDEPIDAAEA-----A
AINGVDG--KK----SAKKAEKERRHAEKAARKSA---KK---EGKGE-SD-ETKIETLA
ASCGLSVE----RYKRKLERGEIEFQ-DGKPVAISKKDIKKAKKAAEKQAAAAANGEIDG
TKKRKRSEEE-SEPVKSDKKKKRKDKA------------
>XP_013314081_Exophiala_xenobiotica
--MTLLILTETAAGYALLKA---KDKKLLKRDDLASELEGVENVTSALKLKEFQKFDSAA
AALEEAAAIVEGKVTPKLSSLLD----TLKDEKKISLAVADPKLGNAIGKLPGLDIKAIA
DSATADLYRAIREHLPSLIPGLMPDDVKTMSLGLSHSLARHKLKFSPDKIDVMIVQAIGL
LDDLDKELNTYAMRVKEWYGWHFPEMAKILNDNLAYAKVVLKMGMRTNWENC---DLAEI
LPEE--IEAAVKAAADRSMGTEITEEDLENIQSLAEQVVQFTEYRTQLASYLSARMTAIA
PNLTTLVGELVGARLIAHAGSLLNLSKSPASTLQILGAEKALFRALKTKHDTPKYGLIYH
ASLIGQASGKNKGKMARILAAKAALGLRVDALQEWGEDEANIPEDEKAQLGIEARANLER
KLAAME-GKPLKPRGVAIGPNGVPGTTQPQKWEIKEARKYNPDADGLAGDEAPAKQEKKS
K--KD-----KKLVQEIPEDTIM-------EDGEVDDE-EDESQPDEPIDAAEA-----A
AINGVNG--EK----SAKKAVKERRRAEKAARKTAKKEKK---EGKAETTD-ETKIETLA
ALCGLSVE----RYKRKLERGEIEFTEDGKPVSISKKDIKKAKKASEKAAAASANGEVDG
SKKRKRVEEE-IEPVKSEKKKKRKEKA------------
>XP_007723752_Capronia_coronata
--MTLLILTETAAGYALLKA---KDKKLLKRDDLVSELGSVENVTSMLKLKEFQKFDSAA
AALEEAAAIVEGKVTPKLASLLN----TLKDEKKISLAVADPKLGNAIGKIPGLEIKAIA
DSATADLYRAIREHLPSLIPGLMPEDVKTMSLGLSHSLARHKLKFSPDKIDVMIVQAIGL
LDDLDKELNTYAMRVKEWYGWHFPELAKILNDNLAYAKVVLKMGMRTNYEKC---DLGEI
LPEE--IEAAVKAAADRSMGTEITEEDLENIQSLADQVVQFTEYRTQLASYLSARMRAIA
PNLTTLVGELVGARLIAHAGSLMNLSKSPASTIQILGAEKALFRALKTKHDTPKYGLIYH
ASLIGQASGKNKGKMARVLAAKAALGLRVDALQDWGDDEANIPEDEKAALGLEARANLER
KLAAME-GKPLKSRGVAIAPNGVSTT-QPAKWEIKEARKYNPDADGLAGDEAPAKKEKKS
KKD-------KKLIQEISEDTTM-----------GDDDEEAESQPDEPIDSDEAAAVTPS
KPNGVNGTSDN----SAKKAEKDRKHAEKEARKLGK---K--GGS-----E-ESKVEALA
AKCGLSVE----RYKRKLERGEIQFQEDGTPVAISKKEIKKAKKQAEKAA----NGEVDG
GKKRKRTEEEVAEPSKPEKKKKRKEKA------------
>XP_007734977_Capronia_epimyces
--MTLLILTETSAGYALLKA---KDKKLLKRDDLASELSSVENVTSILKLKEFQKFDSAA
AALEEAAAIVEGKVTPKLSSLLN----TLKDEKKISLAVADPKLGNAIGKIPGLEIKAIA
DSTTADLYRAIREHLPSLIPGLLPADVKTMSLGLSHSLARHKLKFSPDKIDVMIVQAIGL
LDDLDKELNTYAMRVKEWYGWHFPELAKILNDNLAYAKVVLKMGMRTNFEQS---DLSEI
LPEE--IEAAVKTAADRSMGTEITEEDLENIQSLADQVVQFTEYRTQLASYLTARMRAIA
PNLTTLVGDLVGARLIAHAGSLMNLSKSPASTIQILGAEKALFRALKTKHDTPKYGLIYH
ASLIGQASGKNKGKMARVLAAKAALGLRVDALQDWGDDEANLPEDEKAALGLEARANLER
KLAALE-GKPLKPRGIAIAPNGVSTTAQPQKWEIKEARKYNADADGLDGNEAPAKKEKKS
KKE-------KKLIQEISEDAKM-----------GDGDEEAESQPDEPIDSDEAAAITPS
KPNGVSGTADG----ADKKAEKQRKRAEKEARKLAK---E--GGK-----D-AS-LEALA
AKCGLSVE----RYQRKLERGEIQFQEDGTPVAISKKEIKKAKKKAEKAAAANTNGDVDG
SKKRKRAEEEVVEQSKPDKKKKRKEKA------------
>XP_009154140_Exophiala_dermatitidis
--MTLLILTETAAGYALLKA---KDKKLLKRDDLSSELSSVENVTSLLKLKEFQKFDSAA
AALEEAAAIVEGKVTPKLASLLN----TLKDEKKISLAVADPKLGNAIGKLPGLEIKAIA
DSTTADLYRAIREHLPSLIPGLMPEDVKTMSLGLSHSLARHKLKFSPDKIDVMIVQAIGL
LDDLDKELNTYAMRVKEWYGWHFPELAKILNDNLAYAKVVLKMGLRTNWEKC---DLSEI
LPEE--IEAAVKAAADRSMGTEITEEDLENIQSLAEQVVQFTEYRTQLASYLSARMRAIA
PNLTALVGELVGARLIAHAGSLMNLSKSPASTIQILGAEKALFRALKTKHDTPKYGLIYH
ASLIGQASGKNKGKMARVLAAKAALGLRVDALQDWGDDEANIPEDEKAALGLEARANLER
KLAALE-GKPLKPRGVAIAPNGVSATPQPQKWEIKEARKYNPDADGLAGNEGPAKEEKKS
KKDKKE----KKLVQEISEDTKM-----------ADDD-ESDSQPDEPIDSDEAAAITPS
RGDGVNGAS------SAKKAEKDRKHAEKAARKAAKKAEK--GGKSGKSSE-DSKLEALA
AKCGLSVE----RYKRKLERGEIQFQEDGTPVAISKKDIKKAKKKAGTEGASSANGEVEG
SKKRKRGGEEEVEQSKLEKKKKRKDKA------------
>XP_013264038_Exophiala_aquamarina
--MTLLVLTETSAGYALLKA---KDKKLLKRDDLASDLAGVENVTSLLRLKEFQKFDSAA
AALEEAAAIVEGKVTPKLASLLD----TLKDEKKISLAVADPKLGNAIGKLPGLDIKAVA
DSTTADLYRAIREHLPSLIPGLLPDDVKTMSLGLSHSLARHKLKFSPDKIDVMIVQAIGL
LDDLDKELNTYAMRVKEWYGWHFPEMAKILNDNLAYAKVVLKMGMRTNWESS---DLAEI
LPEE--IEAAVKAAADRSMGTEITDEDLENIQSLAEQVVQFTEYRTQLASYLSARMTAIA
PNLTALVGDLVGARLIAHAGSLMNLSKSPASTIQILGAEKALFRALKTKHDTPKYGLLYH
ASLIGQASGKNKGKMARVLAAKAALGLRVDALQDWGEDEADIPEDEKAALGLGARAYLER
KLAGLE-GKPIKPRGVGIAPNGVSATQQP-KWEIKEARKYNPDADGLAGDEAPAKNEKKS
KK--------DKLIEEIS-DVNM-------EDGELSDD-EAESQPDESIDSDEATVIVPA
RVNGVNGVSEK----LSKKAAKDRKHAEKAARKSEKKTTK--GEKSSKK---QRTVEELA
ELAGLSVT----RYERKLERGEIIFSEDGTPSAVSKKEIKKEKKKAAKAAA---NGEVEG
SKKRKRIEED-TEAIKSEKKKKRKEKA------------
>XP_016226765_Exophiala_mesophila
--MTLLILTETSAGYALLKA---KDKKLLKRDDLVAELTGVEKVTSQLKLKEFQKFDSAA
AALEEAAAIVEGKITPKLASLLD----SLKDEKKLSLAVADPKLGNAIGKLPGLDIKAIA
DSTTADLYRAVREHLPSLIPGLLPEDVKTMSLGLSHSLARHKLKFSPDKIDVMIVQAIGL
LDDLDKELNTYAMRVKEWYGWHFPEMAKILNDNLAYAKVVLKMGMRTNWEQS---DLAEI
LPEE--IEAAVKAAADRSMGTEITEEDLENIQSLADQVVQFTEYRTQLASYLSARMSAIA
PNLTALVGELVGARLIAHAGSLMNLSKSPASTIQILGAEKALFRALKTKHDTPKYGLLYH
ASLIGQATGKNKGKMARILAAKAALGLRVDALHDWGADEANIPEDEKAALGLEARNNLER
KLAAIE-GKPLKPRGVGIAPNGVAATPQPKKWEIKEARKYNPDADGLAGDEAPAKKEKKS
K---------KQLIEEVKADDA--------EESDAESE-EGESQPDEPIDSDEAAAIVPA
SVNGVNGTSDK-----------------SSSKKKSKDSKKASGE--------KRSVEELA
KLAGLSVE----RYNRKLERGEIEFSKDGIPSSISKKDIKKAKKAAAKAASAQSNGEQDG
TKKRKRSEED-GETAKADKKKKRKEKA------------
>XP_013270355_Rhinocladiella_mackenziei
--MTLLILTETSAGYALLKA---KDKKLLKRDDLASTLDSVENVCSMLKLKEFQKFDSAA
AALEEAAAIVEGKVTPKLSSLLN----TLKDEKKISLAVADPKLGNAIGKIPGLEIKAVA
DSTTADLYRAIREHLPSLIPGLMPDDVKTMSLGLSHSLARHKLKFSPDKIDVMIVQAIGL
LDDLDKELNTYAMRVKEWYGWHFPEMAKILNDNLAYAKVVLKMGMRTNWEKC---DLAEI
LPEE--IEAAVKAAADRSMGTEITDEDLENIQSLAEQVVQFTEYRTQLASYLSARMTAIA
PNLTALVGELVGARLIAHAGSLMNLSKSPASTLQILGAEKALFRALKTKHDTPKYGLIYH
ASLIGQASGKNKGKMARVLAAKAALGLRVDALHDWGEDEANIPEDEKAALGLEARANLER
KLAAME-GKPLKPRGVAIAPNGVPATAQPKKWEIKEARKYNPDADGLAGDEAPARREKKS
KE------E-KKLIQEIPEDEAM-------EEGEVDDE-DDESEAED---EDEAPPSVPS
KVNGVNDLSKK----AAKKAEKERRRAERAARKLAKKEKKA-AEKSNKSSE-ESKMESLA
AQCGLSVE----RYKRKLGRGEIKFQSDGTPIAISKKEIKKAKKAAEKAAAALANGEVEG
TKKRKRVDEE-AESSKPEKKKKRKEKA------------
>XP_018002746_Phialophora_attinorum
--MTLLVLQETPAGYALFKA---KDKKLLAKDDIAESLQNVEAVCNQLKLKQFAKFDSAA
AALEEAAALVEGKVTPQLASLLD----TVKDEKKLSLAVADPKLGNAIGKLPGLDIKPVA
DSTTADLYRAIREHIYSLVPQLAPEDSKQLSLGLSHSLARHKLKFSADKIDVMIIQAIGL
LDDLDKELNTYAMRVKEWYGWHFPEMAKILNDNLAYAKVVLKMGMRENFEKT---DLADI
LPEE--IEQAVKMAADKSMGTEITDEDLENIQSLAEQVVSFTEYRTQLASYLTARMTAIA
PNLTALVGDLVGARLIAHAGSLMSLSKNPASTIQILGAEKALFRALKTKHDTPKYGLIYH
SSLIGQATGKNKGKMARVLAAKAALGLRVDALHEWDEGEE-VGEEEKAALGTDARAYLER
KLSAIE-GRPLRPKGVAIAPDGTATTTQPKKWDIKEAKKYNADADALDGTEDAATKPKKD
KSKG------KKLIEEI-EDTHM---------TNGVDTDSAESQPDEPINPVEEAAIVPS
DDK------------AARKAEKRKKKEEKLLRKLERQSKRESKLAP------EVDIEAAA
AKAGMSAK----KLQKKLDKGEMVINGNG-----------EAVKKGGDAAPVTNGTNGAS
EKKRKREEED--VTSKAEKKKKKSKA-------------
>NP_593106_Schizosaccharomyces_pombe
----MFILTETAAGYAIFKA---KDKLLKKRDALIEDLKSPEGASNLLKLQSFAKFESTV
DALDNVSALVEGKVSSKLSSLLE----GLSDSKSSTLVVADPKLGNAINKLPGLEFEIIS
DSSVQDLYRGIREHLSSLISGLAPSDLNAMSLGLSHSLSRHKLKFSPDKVDTMIVQAIAL
LDDLDKELNTYAMRVREWYGWHFPEMGKIIQDNLAYARVIKAMGMRTKCSET---DFSDI
LPEE--IEATLKSAAEISMGTEITEEDLDNIVMLADQVLELASYRAQLSEYLRNRMQAIA
PNLTALVGELVGARLIAHAGSLMNLAKQPASTIQILGAEKALFRALKTKHSTPKYGLIYH
ASLVGQANSKNKGKIARVLATKAALSLRVDALSDKDTTNGNI--------GLENRIRVEN
RLRSLE-GGKLLP--LPTAPV------QQSKVQINGTSAYSTATDAVTKDA---------
--------------EESQEDVEM-------------------------------------
---------------------------DIVIEKKKKKSSK------------------LK
EADGESSK----KEKKE----------------------KKDKK----------------
HKKSKRKSEESEDGESPKKKKKSKKSKD-----------
```
