## Supplementary material for "Coding Sequence Insertions in Fungal Genomes are Intrinsically Disordered and can Impart Functionally-Important Properties on the Host Protein": MAFFT_MSAs: XP_712318.1_blasthits_MAFFT.txt

```
>XP_712318_Candida_albicans
------------------------------------------------------------
------------------------------------------------------------
------------------------------------------------------------
------------------------------------------------------------
------------------------------------------------------------
------------------------------------------------------------
------------------------------------------------------------
------------------------------------------------------------
------------------------------------------------------------
------------------------------------------------------------
------------------------------------------------------------
------------------------------------------------------------
------------------------------------------------------------
------------------------------------------------------------
------------------------------------------------------------
------------------------------------------------------------
------------------------------------------------------------
------------------------------------------------------------
------------------------------------------------------------
------------------------------------------------------------
------------------------------------------------------------
------------------------------------------------------------
------------------------------------------------------------
------------------------------------------------------------
------------------------------------------------------------
------------------------------------------------------------
------------------------------------------------------------
---------------------------------------------------------MLC
TGNRIILVQFSTVSARKKMTYTLHYSTNRSNIKARLSSML------NTIRRYIST-GKNS
------------------------------------------------------------
------------------------------------------------------------
------------------------------STLLRAQIDINDILSRPKEYESSIHRRQL-
-PQELIENIN-FITSNRPLQAQLFSQINDMKKERTILAERL-------------------
-----KSNVG--------------DLQ-QFKERLKQLKSELKPLEKQVKTIQEKIYAKAE
SLPNLIDVTVPTDPLKEE-VVQFINCQSEEDA-KVSN---SSAV-HDHKEIGVN-FNILD
FSVASRVSGPSWYYLIGDGALLEQALIQYALSKARR--RGYLMLTPPSIVKSEIVGACGF
KPNDQNNEKQIYEL----------KGEHKSLTGTAEIPLAAFHSSTVFPSG--TQFPIKY
VGVSRAYRAEAGASGKDTKGLYRVHEFTKVELFHFT-T------EE--------------
--KAAQELEDLKDMQVEIVTELGLSAKLLNMPSSDLGAPAMKKYDIEAWMPGR-------
--------------GSWGELTSCSNCGDYQSRRLGIRYNDD-Q-EGR----LKHVSTLNG
TCMAVPRVIVALIEQNFNAEKNEISIPEVLQPFMDGKDKIVPN----------
>XP_002420836_Candida_dubliniensis
------------------------------------------------------------
------------------------------------------------------------
------------------------------------------------------------
------------------------------------------------------------
------------------------------------------------------------
------------------------------------------------------------
------------------------------------------------------------
------------------------------------------------------------
------------------------------------------------------------
------------------------------------------------------------
------------------------------------------------------------
------------------------------------------------------------
------------------------------------------------------------
------------------------------------------------------------
------------------------------------------------------------
------------------------------------------------------------
------------------------------------------------------------
------------------------------------------------------------
------------------------------------------------------------
------------------------------------------------------------
------------------------------------------------------------
------------------------------------------------------------
------------------------------------------------------------
------------------------------------------------------------
------------------------------------------------------------
------------------------------------------------------------
------------------------------------------------------------
------------------------------------------------------------
--------------------------------------MF------NTIRRHIST-GKNT
------------------------------------------------------------
------------------------------------------------------------
------------------------------STLLRAQIDINDILSRPKEYESSIRRRQL-
-PEDLIENIN-YITSNRPLQSQLFSQINEMKRERDLIAESL-------------------
-----KSKTG--------------DLQ-QFKERLKEIKTALKPLEKQVKTLQEEIYAKAE
SLPNLIDKSVPADPLKEE-VVQFINCHSEEDA-KTFK---TLSA-HDHKEIGVS-FNILD
FNVASKVSGPSWYYLIGDGALLEQALIQYALSKARK--RGYLMLTPPSVVKSEIVSACGF
KPNDQNNEKQIYQL----------EDEGKSLTGTAEIPLAGFHASSVFPSG--TQFPIKY
VGVSRAYRAEAGASGRDTKGLYRVHEFTKVELFHFT-T------AE--------------
--KAAQELEDLKDMQVEIVTELGLSAKLLNMPTSDLGAPAMKKYDIEAWMPGR-------
--------------GSWGELTSCSNCGDYQSRRLGIRYNND-Q-EDR----LKHVSTLNG
TCMAVPRVIVALIEQNYNSEKNEISIPRVLQPFMDGKDKIVPN----------
>XP_002548704_Candida_tropicalis
------------------------------------------------------------
------------------------------------------------------------
------------------------------------------------------------
------------------------------------------------------------
------------------------------------------------------------
------------------------------------------------------------
------------------------------------------------------------
------------------------------------------------------------
------------------------------------------------------------
------------------------------------------------------------
------------------------------------------------------------
------------------------------------------------------------
------------------------------------------------------------
------------------------------------------------------------
------------------------------------------------------------
------------------------------------------------------------
------------------------------------------------------------
------------------------------------------------------------
------------------------------------------------------------
------------------------------------------------------------
------------------------------------------------------------
------------------------------------------------------------
------------------------------------------------------------
------------------------------------------------------------
------------------------------------------------------------
------------------------------------------------------------
------------------------------------------------------------
------------------------------------------------------------
------------------------------MSPNFTRSMI------RILRRFAST-GKNT
------------------------------------------------------------
------------------------------------------------------------
------------------------------SILRRAQIDINDIVNRPVEYKRSIERRLL-
-SSKLIQNVD-FIVSNRKIQIELYNQMNNLKRERNEISESL-------------------
-----KRGTG--------------DLA-MVKQRLEEIKSELKPLEKKWKELDEEIYIKAE
ALPNHVSQNAPEDPLKES-IDQFINCKSVNDP-KLTP---ESSK-YDHKTIGEE-LKIID
FQKASNVSGPSWYYLIGDGALLEQALVQYALSKARK--HGYTMVIPPSIVRSEIVNACGF
KPNDQNNEKQIYEL----------EDEKKSLTGTAEIPLAAFHASTIFSED--ASFPKKY
VGVSRSYRAEAGASGRDTKGLYRVHEFTKVELFHFT-T------PE--------------
--RSSEELQQLKQMQVEIITELGLAAKVLNMPTSDLGSPAMQKYDIEAWMPGR-------
--------------GSWGELTSCSNCGDYQARRLGIRYKIP-G-ETG----SKHVSTLNG
TAMAVPRVIVALIEQNYNPDTKEIAIPKVLQPYMDGKDKIIQN----------
>XP_003870803_Candida_orthopsilosis
------------------------------------------------------------
------------------------------------------------------------
------------------------------------------------------------
------------------------------------------------------------
------------------------------------------------------------
------------------------------------------------------------
------------------------------------------------------------
------------------------------------------------------------
------------------------------------------------------------
------------------------------------------------------------
------------------------------------------------------------
------------------------------------------------------------
------------------------------------------------------------
------------------------------------------------------------
------------------------------------------------------------
------------------------------------------------------------
------------------------------------------------------------
------------------------------------------------------------
------------------------------------------------------------
------------------------------------------------------------
------------------------------------------------------------
------------------------------------------------------------
------------------------------------------------------------
------------------------------------------------------------
------------------------------------------------------------
------------------------------------------------------------
------------------------------------------------------------
---------------------------------------MIIYGFCNKEYTKKVFGLSLL
TFGRILLVATTCSVKHFFETCRAKNFAIEKLIDIASHLMLPSVGSRKSLLRFASTAAKNT
------------------------------------------------------------
------------------------------------------------------------
------------------------------SILLRAQLDLNDVVLRSPEYKESITRRQL-
-SKNLIEDVD-FIVKNRPIQSQTYTKINALKRERTELAEKI-------------------
-----QKKEP--------------NLD-EVKARLSEIKSEIKPLEKYVKELQEEIYSKAE
ALPNLLDPAVPASEIKEE-LVQYINTSAEEVGKYVGP---DTSK--DHKIIGER-FGLFD
FETASRISGPSWYYLLGDGALLEQALVQYALSKARR--HGYKMVIPPSIVRSEVVHACGF
KPNDQNNEKQIYQI----------EDEPRSLTGTAEIPLGALHSSTIFPSN--TKFPIKY
SGVSRSYRAEAGASGKDTKGLYRVHEFTKVELFHFT-T------LE--------------
--RARDELESVKNFQLEIIEELDLKARLLNMPTSDLGAPAMKKYDIEAWMPGR-------
--------------GSWGELTSCSNCGDYQSRRLGIRFNG--K-GDK----VAHVATLNG
TCMAVPRVIVAIIEQNYDQENDVIRIPKVLVPFMDGRNVISKIE---------
>XP_001523830_Lodderomyces_elongisporus
------------------------------------------------------------
------------------------------------------------------------
------------------------------------------------------------
------------------------------------------------------------
------------------------------------------------------------
------------------------------------------------------------
------------------------------------------------------------
------------------------------------------------------------
------------------------------------------------------------
------------------------------------------------------------
------------------------------------------------------------
------------------------------------------------------------
------------------------------------------------------------
------------------------------------------------------------
------------------------------------------------------------
------------------------------------------------------------
------------------------------------------------------------
------------------------------------------------------------
------------------------------------------------------------
------------------------------------------------------------
------------------------------------------------------------
------------------------------------------------------------
------------------------------------------------------------
------------------------------------------------------------
------------------------------------------------------------
------------------------------------------------------------
------------------------------------------------------------
---------------------------------------------MSRSCKPKKRKKIKI
KIKIKKRERNQINFIFFKQENTSSILQLFTILYNSHKSMIRLHKTICFQRRWASNAAKNS
------------------------------------------------------------
------------------------------------------------------------
------------------------------STLMRAQLDISDIILRSEEYKKSVERRQL-
-PDTLKADID-YIVKARPLQGELFSKINALKRERNELANKI-------------------
-----KSKSV--------------KVD-DVKLRLTTIKLEMQPLEKQLKDMQETVYTKAE
GLPNLLDDGVPENPLAED-IVAYINTNSTEAASFNAS---SEDMSRDHKSICES-MGLVD
FATASRISGSSWYYLLKDGALLEQALVQYALSRARQ--HGYTMVIPPSIVKSEIVHACGF
KPNDQNNEKQVYQI----------EEEPLSLTGTAEIPLGALHSSTIFPPH--TKLPIKY
AGVSRSYRAEAGSSGRDTKGLYRVHEFTKVELFHFT-T------MD--------------
--QAKSELEEIKDFQVELVQSLGLKAKLLNMPTSDLGSPALKKYDIEAWMPGR-------
--------------GAWGEITSSSNCGDYQSRRLGIRLNT----GES----TKHVATLNG
TCMAVPRVIVALIEQNYDPERKVINIPEVLRPYMDDKKVISKD----------
>XP_007377252_Spathaspora_passalidarum
------------------------------------------------------------
------------------------------------------------------------
------------------------------------------------------------
------------------------------------------------------------
------------------------------------------------------------
------------------------------------------------------------
------------------------------------------------------------
------------------------------------------------------------
------------------------------------------------------------
------------------------------------------------------------
------------------------------------------------------------
------------------------------------------------------------
------------------------------------------------------------
------------------------------------------------------------
------------------------------------------------------------
------------------------------------------------------------
------------------------------------------------------------
------------------------------------------------------------
------------------------------------------------------------
------------------------------------------------------------
------------------------------------------------------------
------------------------------------------------------------
------------------------------------------------------------
------------------------------------------------------------
------------------------------------------------------------
------------------------------------------------------------
------------------------------------------------------------
------------------------------------------------------------
--------------------------------------MF------RIIRKY-AT-AKNS
------------------------------------------------------------
------------------------------------------------------------
------------------------------DTLLRPQLNIPDIIARSSLYKESVTRRQL-
-PPTLLSDID-FIIESRPLQSQTYQQISKLKRERQQLANIL-------------------
-----KSKQ---------------DTD-NCKTRLKEIKSELKPLEKYVDDLQEQIYAKAE
ALPNLLDETVPSDPFKED-VVQMINCSSQEDAIARRP---ASDL-YDHKIICEN-FNIVN
FNTASRIAGSSWYYLMNDGALLEQALVQYALSKARQ--RGYTMVAPPSIVKTEIVSACGF
KPNDQNNEKQVYQL----------EDEGRSLTGTAEIPLGALHSSTVFKSG--NELPKKY
VGVSRSYRAEAGASGKDTRGLYRVHEFTKVELFHFT-K------SD--------------
--LAECELEEIKDFQVEIFNELGIQAKVMNMPTSDLGSPAMKKYDIEAWMPGR-------
--------------GKWGELSSCSNCGEYQARRLGIRYDN--Q-QDK----LLHVNTLNG
TCMAVPRVIVALIEQNYNPETNEISIPKVLQPFMDGKTKIVPV----------
>XP_043047411_Scheffersomyces_spartinae
------------------------------------------------------------
------------------------------------------------------------
------------------------------------------------------------
------------------------------------------------------------
------------------------------------------------------------
------------------------------------------------------------
------------------------------------------------------------
------------------------------------------------------------
------------------------------------------------------------
------------------------------------------------------------
------------------------------------------------------------
------------------------------------------------------------
------------------------------------------------------------
------------------------------------------------------------
------------------------------------------------------------
------------------------------------------------------------
------------------------------------------------------------
------------------------------------------------------------
------------------------------------------------------------
------------------------------------------------------------
------------------------------------------------------------
------------------------------------------------------------
------------------------------------------------------------
------------------------------------------------------------
------------------------------------------------------------
------------------------------------------------------------
------------------------------------------------------------
------------------------------------------------------------
-----------------------------------------MSSIIKRFTRSSST-FKNT
------------------------------------------------------------
------------------------------------------------------------
------------------------------NILLKPAFDLKRVIANKDAYLDSISRRNC-
-LPSVKEGLE-YILNNRELEKNISSSLNQLRAERKKLAST--------------------
-------IKG--------------KQDTQTLDTLKSYKKQIQDLEVQQSVLAKTLHDAAD
NLPNLLDPGVPEDPEEGT-VVEFINCDSELHGEQLRP---KDSSIYDHKTIAEK-LNIVD
FSTASRVSGSSWYYLKGDGALLEQALVQYGLKKARL--NGYKMLIPPSIVQSEVVNACGF
KPRDQNNEQQVYSI----------EGSSLALTATAEIPLGGLHSSSTFPSK--QDFPVKY
VGVSRSYRAEAGARGKDTKGLYRVHEFTKVELFHFT-T------EE--------------
--NSQEELEQLKQFQIEIIKDLGLSAKMINMPTTDLGAPASKKYDCEAWMPGR-------
--------------GAWGELTSSSNCTDFQSRRLGIKHIDG-E-SGK----LKYVHTLNG
TCMAVPRVIVALIEQFYDPATESILIPKVLRPYMDDKERIVKN----------
>XP_001384678_Scheffersomyces_stipitis
------------------------------------------------------------
------------------------------------------------------------
------------------------------------------------------------
------------------------------------------------------------
------------------------------------------------------------
------------------------------------------------------------
------------------------------------------------------------
------------------------------------------------------------
------------------------------------------------------------
------------------------------------------------------------
------------------------------------------------------------
------------------------------------------------------------
------------------------------------------------------------
------------------------------------------------------------
------------------------------------------------------------
------------------------------------------------------------
------------------------------------------------------------
------------------------------------------------------------
------------------------------------------------------------
------------------------------------------------------------
------------------------------------------------------------
------------------------------------------------------------
------------------------------------------------------------
------------------------------------------------------------
------------------------------------------------------------
------------------------------------------------------------
------------------------------------------------------------
------------------------------------------------------------
------------------------------MFLQVIRSRNRTAGIYRNASRHVGT--KNT
------------------------------------------------------------
------------------------------------------------------------
------------------------------EILLRPQLDINGVITNKEEYESSIRRRML-
-SEEYLTGLN-YIVENRPKQLELSQKISLLRGERNVLGEQM-------------------
-----KK--G--------------KSS-SIKDRLTSIKEELKPLEVEAKTLTEEIYRRAE
MLPNLLDSTVPKDTLVND-IVEFIHCDSEEDAMRKLP---KTEF--DHKLIGEK-LNIMD
FETASRVSGSSWYYLIGDGALLEQALVQYGLSKARR--RGYKMVIPPSIVRSEIVHACGF
KPQDQNNEKQIYEL----------IDENRSLTGTAEIPLGALHSSTVFDTS--TNFPIKY
AGVSRSYRAEAGASGKDTKGLYRVHEFTKVELFHFT-T------PE--------------
--NSSQELEELRQLQTEIITELGLSAKVLNMATSDLGSPAIKKYDIEAWMPGR-------
--------------GNWGELTSSSNCGDYQSRRLGIRQNR--K-DQK----VAHVHTLNG
TCMAVPRVIVAIIEQNYDPETESIKIPHVLRPYMDDKSVITKN----------
>XP_020064018_Suhomyces_tanzawaensis
------------------------------------------------------------
------------------------------------------------------------
------------------------------------------------------------
------------------------------------------------------------
------------------------------------------------------------
------------------------------------------------------------
------------------------------------------------------------
------------------------------------------------------------
------------------------------------------------------------
------------------------------------------------------------
------------------------------------------------------------
------------------------------------------------------------
------------------------------------------------------------
------------------------------------------------------------
------------------------------------------------------------
------------------------------------------------------------
------------------------------------------------------------
------------------------------------------------------------
------------------------------------------------------------
------------------------------------------------------------
------------------------------------------------------------
------------------------------------------------------------
------------------------------------------------------------
------------------------------------------------------------
------------------------------------------------------------
------------------------------------------------------------
------------------------------------------------------------
------------------------------------------------------------
-----------------------------------------MTLSTRIWRRYASS-SKNS
------------------------------------------------------------
------------------------------------------------------------
------------------------------AVLMRAQLDINSIISNQDQYRDSIARRQS-
-SPAIHQNLE-FVISQRRHQLALEAQVNGLRHERSKLGSLI-------------------
-----KAAE---------------DKD-AIKTRLQAIKSELKPLESQHKELTEQIYARAD
SLPNLLDSSVPEDAQEGL-VVEHINCSAHE----TFP---TTAH--DHKTIGER-FGIMD
FNQASRISGSSWYYLIGDGALLEQALVQYSLSKARK--NGYTMMIPPSIVRSEVVDACGF
KPNDHNGEKQVYKL----------EGEDTSLTGTAEIPLGAFHSSTIF-ED--TKFPKKY
VAVSRSYRAEAGARGKDTKGLYRVHEFTKVELFHFTGT------AE--------------
--QAAQELEQIKDLQVEIIHELGLKAKMINMPTTDLGAPAMKKYDCEAWMPGR-------
--------------GNWGELTSSSNCGEYQLRRLGIRYHD----GEK----IKHVQTLNG
TCMAVPRVIIALIEQNYDAEADCIHIPEVLRVYMDGKDRITSQSH--------
>XP_020077189_Hyphopichia_burtonii
------------------------------------------------------------
------------------------------------------------------------
------------------------------------------------------------
------------------------------------------------------------
------------------------------------------------------------
------------------------------------------------------------
------------------------------------------------------------
------------------------------------------------------------
------------------------------------------------------------
------------------------------------------------------------
------------------------------------------------------------
------------------------------------------------------------
------------------------------------------------------------
------------------------------------------------------------
------------------------------------------------------------
------------------------------------------------------------
------------------------------------------------------------
------------------------------------------------------------
------------------------------------------------------------
------------------------------------------------------------
------------------------------------------------------------
------------------------------------------------------------
------------------------------------------------------------
------------------------------------------------------------
------------------------------------------------------------
------------------------------------------------------------
------------------------------------------------------------
------------------------------------------------------------
-----------------------------------MKRVIQRSSKCVIPRRFASA--KAT
------------------------------------------------------------
------------------------------------------------------------
------------------------------SSLRRAEPNIKEIIENKQVYEESIKRR---
-CTNRLEPLQ-YIVENREKQQDIFKEIEGLKRKRAEYSNESMRRK---------------
KGGNEHKLSI--------------SDD-DLVKELKEIKGKLKDLSSLNDSLTSRIYDSWD
EIPNTLDPSVPVDPNEGE-IVEYINFKANEDIKTLTP---NKEF--DHKTIVDK-MGIAD
FNKASRVSGFSWYYLLGDGALLEQALIQYGLSKARK--HGYKMITPPTLVKKEIVEACGF
KPKGTNEAKHIYDI----------ENQDLSLTGTAEIPLGAFHSNEEL--E--GPLPKKY
VGISRAFRAEAGARGADTKGLYRVHEFNKVELFHFT-T------AE--------------
--NSKQELEDLKEFQTEVIKELGIKAVMINMPSSDLGNPAMKKYDCEAWMPGR-------
--------------GAFGELTSSSNCGDYQSRRLGIKYRP--SHYEK----LQHAHTLNG
TCIAVPRVIIAIIEQNFDIETKSIRIPEVLKPWMDGKDRIYPQEGSEYAITKN
>XP_015470172_Debaryomyces_fabryi
------------------------------------------------------------
------------------------------------------------------------
------------------------------------------------------------
------------------------------------------------------------
------------------------------------------------------------
------------------------------------------------------------
------------------------------------------------------------
------------------------------------------------------------
------------------------------------------------------------
------------------------------------------------------------
------------------------------------------------------------
------------------------------------------------------------
------------------------------------------------------------
------------------------------------------------------------
------------------------------------------------------------
------------------------------------------------------------
------------------------------------------------------------
------------------------------------------------------------
------------------------------------------------------------
------------------------------------------------------------
------------------------------------------------------------
------------------------------------------------------------
------------------------------------------------------------
------------------------------------------------------------
------------------------------------------------------------
------------------------------------------------------------
------------------------------------------------------------
------------------------------------------------------------
--------------------------------------MLCHKALHVSFRRYSSS-FKNS
------------------------------------------------------------
------------------------------------------------------------
------------------------------TVLRKPNFDLKNIIINSEKYKDAIIRRNT-
--PELIQSLE-YVVTRRPIEIELTNKINTKKHERSKLSEVM-------------------
-----KELKS--------------NAPIEIKEKLAKAKSELKLLETERDELSQTIHEHAE
SLPNLLDATVPKNTLEGD-IVKFINCASEEDAERSKP---K--SKLDHKSIGEK-LNIMN
FNTAARVSGSSWYYLTGDGALLEQALIQYGFSKARV--NGYTMVTPPSIVKNEIVNACGF
KPNDQNGEQQVYQL----------TNDNLSLIGTAEIPLGAYHSSSTFPST--QNYPIKY
VGVSRSFRAEAGARGSDTKGLYRVHEFTKVELFHFT-T------PD--------------
--KASQELEDIKNFQISIIEDLGLSAKMINMPSSDLGAPALKKFDCEAWMPGR-------
--------------KGWGELTSCSNCGDYQSRRLGIKYEDSKD-ENK----LKYIHTLNG
TCVAVPRLIVAIIEQFYDPATESILIPEVLRQYMDGKERIYQN----------
>XP_461762_Debaryomyces_hansenii
------------------------------------------------------------
------------------------------------------------------------
------------------------------------------------------------
------------------------------------------------------------
------------------------------------------------------------
------------------------------------------------------------
------------------------------------------------------------
------------------------------------------------------------
------------------------------------------------------------
------------------------------------------------------------
------------------------------------------------------------
------------------------------------------------------------
------------------------------------------------------------
------------------------------------------------------------
------------------------------------------------------------
------------------------------------------------------------
------------------------------------------------------------
------------------------------------------------------------
------------------------------------------------------------
------------------------------------------------------------
------------------------------------------------------------
------------------------------------------------------------
------------------------------------------------------------
------------------------------------------------------------
------------------------------------------------------------
------------------------------------------------------------
------------------------------------------------------------
------------------------------------------------------------
--------------------------------------MLRHRPLNVSFRRYSSS-FKNT
------------------------------------------------------------
------------------------------------------------------------
------------------------------TVLRKPNFDLKNIINNSEKYKDAIIRRKT-
--PELIQSLE-YVVTNRPIEIELTNRINTKKHERSKLSEVM-------------------
-----KELKN--------------KAPIEVKEELAKAKSELKTLEAERDELSQKIHRYAE
SLPNLLDTTVPKDTLQGD-IVKFINCASEQDAVNSMP---T--SKFDHKTIGEK-LNIMN
FNIAARISGSSWYYLVGDGALLEQALIQYGLSKARV--NGYTMIIPPSIVKNEIISACGF
KPNDQNGEQQVYQL----------TNDDLSLIGTAEIPLGAYHSSSTFPSS--QNYPIKY
VGISRSYRAEAGARGSDTKGLYRVHEFTKVELFHFT-T------PD--------------
--KAAQELEDLKNLQISIIEDLGLSAKMINMPSSDLGAPALKKFDCEAWMPGR-------
--------------EGWGELTSCSNCSDYQSRRLGIRYEDGKD-ENK----LKYIHTLNG
TCVAIPRVIVAIMEQFYDPATESIIIPKVLRPYMDDKERIYQN----------
>XP_006686807_Yamadazyma_tenuis
------------------------------------------------------------
------------------------------------------------------------
------------------------------------------------------------
------------------------------------------------------------
------------------------------------------------------------
------------------------------------------------------------
------------------------------------------------------------
------------------------------------------------------------
------------------------------------------------------------
------------------------------------------------------------
------------------------------------------------------------
------------------------------------------------------------
------------------------------------------------------------
------------------------------------------------------------
------------------------------------------------------------
------------------------------------------------------------
------------------------------------------------------------
------------------------------------------------------------
------------------------------------------------------------
------------------------------------------------------------
------------------------------------------------------------
------------------------------------------------------------
------------------------------------------------------------
------------------------------------------------------------
------------------------------------------------------------
------------------------------------------------------------
------------------------------------------------------------
------------------------------------------------------------
----------------------------------------------MRLLRYYSI-----
------------------------------------------------------------
------------------------------------------------------------
--------------------------------LPKPNLEIRSIITNKDAYKDSILKRET-
--KNLLHNLE-TVASQRPQELELIARLNSLKHKRAQIT----------------------
-----KSITP--------------ENKQTVLPQLADIKKSIKSLEPKVDELSATVLANAE
ALPNLIDPSVKSH---QQ-VVEYLNV-LETEIPSPLPEDDETLRVFDHKTIGER-KGIFE
FAKASKISGSSWYYLVGDGALLENALVQYALAQATH--HHYQFVIPPTIVKNEVIKACGF
KPKDQHNEQQIYEI----------SDSDSSLIGTCEIPLAGYHANINFQVS--EQFPKKY
VGLSRSFRAEAGSRGRDTKGLYRVHEFTKLELFHYT-T------PE--------------
--SSALELEQLMEFQKSLIKNLGLKAKVINIPYNDLGAPAYKKYDIEAWMPGR-------
--------------NSWGELTSSSNCTDYQSRRLNIRYFD--Q-EKN----LKYVHTLNG
TAMAVPRVIVAIVEQNYDPVTDQIKIPDVLVPLM-GKKYI-------------
>XP_001485216_Meyerozyma_guilliermondii
------------------------------------------------------------
------------------------------------------------------------
------------------------------------------------------------
------------------------------------------------------------
------------------------------------------------------------
------------------------------------------------------------
------------------------------------------------------------
------------------------------------------------------------
------------------------------------------------------------
------------------------------------------------------------
------------------------------------------------------------
------------------------------------------------------------
------------------------------------------------------------
------------------------------------------------------------
------------------------------------------------------------
------------------------------------------------------------
------------------------------------------------------------
------------------------------------------------------------
------------------------------------------------------------
------------------------------------------------------------
------------------------------------------------------------
------------------------------------------------------------
------------------------------------------------------------
------------------------------------------------------------
------------------------------------------------------------
------------------------------------------------------------
------------------------------------------------------------
------------------------------------------------------------
-----------------------MQPANFATSENTVMTLLTRRAPRLIFCRCLSS-----
------------------------------------------------------------
------------------------------------------------------------
--------------------------------LKRPVLDIKSIIARKDEYRDSINKRKL-
-PQSYVQNLE-DIVERRNHEVELAKQIDSLRHERSIMGEAM-------------------
-----KKEKS--------------P---QIKESLIELKLQLKYLEEQHKELSSEILDKAE
GLPNLIDPTIAES--EAE-IVQFINCESEKDAVSIKP---ATTF--DHREIAEN-LSIVD
FQSAAKVSGSSWYYLIGDGALLEQALVQYGLKKARQ--YGYRMVTPPSIVKNEFVHACGF
KPNDQNNEKQIYGI----------EGGNLSLTGTAEIPLGAIHSGTDFENG--QKFPIKY
VGVSRAYRAEAGARGKDTKGLYRVHEFTKVELFHFT-T------PE--------------
--YAKQELEDLRQLQTEIIEELGLMSKMIKMPADDLGAPALMKYDCEAWMPGR-------
--------------GNWGELTSSSNCGDYQARRLGIRYRN--S-DNK----LQFVHTLNG
TCMAVPRVIVAIIEQFYDEATNTIKIPPVLQEYMDGKDAI-------------
>XP_018709785_Metschnikowia_bicuspidata
------------------------------------------------------------
------------------------------------------------------------
------------------------------------------------------------
------------------------------------------------------------
------------------------------------------------------------
------------------------------------------------------------
------------------------------------------------------------
------------------------------------------------------------
------------------------------------------------------------
------------------------------------------------------------
------------------------------------------------------------
------------------------------------------------------------
------------------------------------------------------------
------------------------------------------------------------
------------------------------------------------------------
------------------------------------------------------------
------------------------------------------------------------
------------------------------------------------------------
------------------------------------------------------------
------------------------------------------------------------
------------------------------------------------------------
------------------------------------------------------------
------------------------------------------------------------
------------------------------------------------------------
------------------------------------------------------------
------------------------------------------------------------
------------------------------------------------------------
------------------------------------------------------------
------------------------------------------MLWSTIFVRYASS-FINT
------------------------------------------------------------
------------------------------------------------------------
------------------------------SSLRRPVFDIKGIISRQDEMRNSISRRGD-
-GSS--EQLD-FLLRNRETELALQDERNLLTSARKKLGFVLGNLL---------------
KQNSGGTDLD--------------EIA-RLQLELLQYKVKISALENKLDVLSETIHNAVE
SLPNWLSDSVPSDPNVPE-LQEVINGDSVQQIESALP---ISKH--DHRTIGLN-LGLMN
FETAARISGSSWYYLINDGALLEQALIQFSLSRARK--AGYTMVVPPSIVKSEIISACGF
KPRDQNDEKQVYSI----------EGEPLSLAGTAEIPLGALHSQSTI------STPLKY
VGVSRSYRAEAGARGKDTAGLYRVHEFTKVELFHFT-D------SE--------------
--KAEGELEELREFQASLIRDLGLKAKMLNMPTTDLGAPALKKYDCEAWMPGR-------
--------------GSWGELTSSSNCGDYQARRLGIKQRS--KATGK----LEYAHTLNG
TALAVPRVIVAILEQFYIPETNSVVIPEVLQPFMDDKKEIRAL----------
>XP_002618101_Clavispora_lusitaniae
------------------------------------------------------------
------------------------------------------------------------
------------------------------------------------------------
------------------------------------------------------------
------------------------------------------------------------
------------------------------------------------------------
------------------------------------------------------------
------------------------------------------------------------
------------------------------------------------------------
------------------------------------------------------------
------------------------------------------------------------
------------------------------------------------------------
------------------------------------------------------------
------------------------------------------------------------
------------------------------------------------------------
------------------------------------------------------------
------------------------------------------------------------
------------------------------------------------------------
------------------------------------------------------------
------------------------------------------------------------
------------------------------------------------------------
------------------------------------------------------------
------------------------------------------------------------
------------------------------------------------------------
------------------------------------------------------------
------------------------------------------------------------
------------------------------------------------------------
------------------------------------------------------------
-------------MVCMRRENESLLRWNIFTLANNTYTQFGFMLHSYYFQRSVST-FKNT
------------------------------------------------------------
------------------------------------------------------------
------------------------------VALKRAALDIKSIISRQDEMRQSIKRRGG-
-SEE--SDLS-YVIENRQKEINLQNERNRLVNERKKLGAQLGQLM---------------
KN---AEKSD--------------DIS-RLQNRLLEFKKQIGSIENDLETVSENVHRSLE
ALPNWLDPTVPEDPLVPE-IVDIIGGDNESTISSEMP---PTTY--DHKTIGEK-LNIMN
FSTASRISGSSWYYLVGDGALLEQALVQYALQQARA--RGYRMVIPPSIVKSEVVHACGF
KPRDQNGEKQVYAI----------ENEPLSLTGTAEIPMGALHSSSTI------EVPTRY
VGVSRAYRAEAGARGKDTTGLYRVHEFTKVELFHFT-H------PD--------------
--LSAKELEEIKDFQISILSGLGIKAKVLNMPTTDLGAPAMKKYDCEAWMPGR-------
--------------AKYGELTSCSNCGDYQSRRLGIRFKN--K-SGK----LDYVHTLNG
TAMAVPRVIVAILEQNYDPTTQSVRIPEVLRPFMDGKEFITAN----------
>XP_025340024_Candida_haemuloni
------------------------------------------------------------
------------------------------------------------------------
------------------------------------------------------------
------------------------------------------------------------
------------------------------------------------------------
------------------------------------------------------------
------------------------------------------------------------
------------------------------------------------------------
------------------------------------------------------------
------------------------------------------------------------
------------------------------------------------------------
------------------------------------------------------------
------------------------------------------------------------
------------------------------------------------------------
------------------------------------------------------------
------------------------------------------------------------
------------------------------------------------------------
------------------------------------------------------------
------------------------------------------------------------
------------------------------------------------------------
------------------------------------------------------------
------------------------------------------------------------
------------------------------------------------------------
------------------------------------------------------------
------------------------------------------------------------
------------------------------------------------------------
------------------------------------------------------------
------------------------------------------------------------
------------------------------------------MKPFRTWSRCLSS-FKST
------------------------------------------------------------
------------------------------------------------------------
------------------------------TTLKKPILDVKGIIAQSEDMKHVLRRR-G-
-LSH--ADLE-FILDNRDKERELQRERDQLVKERKQGGSRLAELK---------------
SR---GATEA--------------EIA-ELQKSLGSLKPTIASLEGRLSQLSELIHKHTE
SLPNWLDGSVPSDPDVPE-VHSIINEASEESIISSLP---VTSM--DHKAIAEK-LNIVN
FTVASRISGSSWYYLVGDGALLEQALVQYALSKARQ--SGYTMVIPPSIVKNEITHACGF
KPRDQNDEKQVYEL----------EGESLSLTGTAEIPMGALHSSSTM-SE--DQLPAKY
VGVSRSYRAEAGANGKDTTGLYRVHEFTKVELFHFT-T------PD--------------
--KSVSELEELREFQTSIIKDLGIKAKMLNMPTTDLGAPAVKKYDCEAWMPGR-------
--------------GGWGELTSSSNCTDYQSRRLGIRYKT--K-EGF----S-HIHTLNG
TAMAVPRMIVAILEQNYDSESNAVVIPDVLRPYMDGKKVITQN----------
>XP_024713320_Candida_pseudohaemulonis
------------------------------------------------------------
------------------------------------------------------------
------------------------------------------------------------
------------------------------------------------------------
------------------------------------------------------------
------------------------------------------------------------
------------------------------------------------------------
------------------------------------------------------------
------------------------------------------------------------
------------------------------------------------------------
------------------------------------------------------------
------------------------------------------------------------
------------------------------------------------------------
------------------------------------------------------------
------------------------------------------------------------
------------------------------------------------------------
------------------------------------------------------------
------------------------------------------------------------
------------------------------------------------------------
------------------------------------------------------------
------------------------------------------------------------
------------------------------------------------------------
------------------------------------------------------------
------------------------------------------------------------
------------------------------------------------------------
------------------------------------------------------------
------------------------------------------------------------
------------------------------------------------------------
------------------------------------------MSTSRLWSRCLSS-FKST
------------------------------------------------------------
------------------------------------------------------------
------------------------------TALKKPVLDIKGIVARQDEMKETLRRR-G-
-LHQ--DDLN-FLIENRQNETQLQRERDHLVRDRKQEGAKLAKLR---------------
KV---GGSSE--------------EIE-ELQSSLSSMKPIIADMEERLSNLSEQLHEHTE
ALPNWLDPSVPSDPEVPE-LHSIINEKSEDAIVALLP---QTAI--DHKTVAEK-LGLVN
FSVASRVSGSSWYYLIGGGALLEQALVQYALSKARQ--AGYKMVIPPTVVKTEITHACGF
KPRDQNGEKQVYEL----------EDEGVSLTGTAEIPLGALHSSSVL-EK--EELPIRY
VGVSRSYRAEAGASGKDTTGLYRVHEFTKVELFHFT-T------PD--------------
--RSASELEDLREFQTSIITELGIKARMLNMPTTDLGAPAVKKYDCEAWMPGR-------
--------------GGWGELTSSSNCTDYQSRRLGIRLKS--D-DGL----I-YPHTLNG
TAMAVPRVIVAIIEQFYDPQLDVVVIPEVLRPYMDGKTVITKN----------
>XP_025335228_Candida_duobushaemulonis
------------------------------------------------------------
------------------------------------------------------------
------------------------------------------------------------
------------------------------------------------------------
------------------------------------------------------------
------------------------------------------------------------
------------------------------------------------------------
------------------------------------------------------------
------------------------------------------------------------
------------------------------------------------------------
------------------------------------------------------------
------------------------------------------------------------
------------------------------------------------------------
------------------------------------------------------------
------------------------------------------------------------
------------------------------------------------------------
------------------------------------------------------------
------------------------------------------------------------
------------------------------------------------------------
------------------------------------------------------------
------------------------------------------------------------
------------------------------------------------------------
------------------------------------------------------------
------------------------------------------------------------
------------------------------------------------------------
------------------------------------------------------------
------------------------------------------------------------
------------------------------------------------------------
------------------------------------------MSTSRLWSRCLSS-FKST
------------------------------------------------------------
------------------------------------------------------------
------------------------------TALKKPVLDIKGIVARQDEMKETLRRR-G-
-LHQ--DDLN-FLIENRQKETQLQRERDRLVRDRKQGGAKLAKLR---------------
KE---GGSST--------------EVE-ELQSSLSSMKPTIADIEERLSNLSEQLHEHTE
ALPNWLDPSVPADAEVPE-LHSIINEKSEDAIVASLP---QTAI--DHKTIAEK-LGLVN
FSVASRVSGSSWYYLIGDGALLEQALVQYALSKARQ--AGYKMVIPPTVVKTEITHACGF
KPRDQNGEKQVYEL----------EDEGVSLTGTAEIPLGALHSSSVL-EK--EQLPIRY
VGVSRSYRAEAGASGKDTTGLYRVHEFTKVELFHFT-N------PD--------------
--RSASELEDLREFQTSIISELGIKARMLNMPTTDLGAPAVKKYDCEAWMPGR-------
--------------GGWGELTSSSNCTDYQSRRLGIRLKS--Y-DGL----I-YPHTLNG
TAMAVPRVIVAIIEQFYDPNLDAVVIPEVLRPYMDGKTVITKN----------
>XP_028892909_Candida_auris
------------------------------------------------------------
------------------------------------------------------------
------------------------------------------------------------
------------------------------------------------------------
------------------------------------------------------------
------------------------------------------------------------
------------------------------------------------------------
------------------------------------------------------------
------------------------------------------------------------
------------------------------------------------------------
------------------------------------------------------------
------------------------------------------------------------
------------------------------------------------------------
------------------------------------------------------------
------------------------------------------------------------
------------------------------------------------------------
------------------------------------------------------------
------------------------------------------------------------
------------------------------------------------------------
------------------------------------------------------------
------------------------------------------------------------
------------------------------------------------------------
------------------------------------------------------------
------------------------------------------------------------
------------------------------------------------------------
------------------------------------------------------------
------------------------------------------------------------
------------------------------------------------------------
------------------------------------------------------------
------------------------------------------------------------
------------------------------------------------------------
-------------------------------------------------MRDVLRRR-G-
-LPS--ASLN-FLLENRERERELHRKRDTLIRERKAEGAKLALLK---------------
AQ---KSNSA--------------EVD-SVQSALTALKPTITHVENCLSELSEQIHAHAE
SLPNWLDPTVPQDPIEPA-TVSVINGTSEESIIAAMP---KNKA--DHKTIAET-FGLVD
FTTASRISGSSWYYLVGDAALLEQALVQYALRKARE--AGYIMVSPPSIVRKEITHACGF
KPRDHNGEKQVYEI----------EGESLVLTGTAEIPLGALHSSSIL-SW--EQLPIKY
VGVSRSYRAEAGANGKDTTGLYRVHEFTKVELFHFT-T------PD--------------
--KSGDELEELRDFQTSIIKDLGLKARFLNMPTTDLGSPAVKKYDCEAWMPGR-------
--------------GSWGELTSCSNCTDYQSRRLGIRYKS--K-EGN----F-YVHTLNG
TAMAVPRVLVALIEQNYDPGTDTIVIPEVLRPYMDGKSAIFRQSN--------
>NP_011875_Saccharomyces_cerevisiae
------------------------------------------------------------
------------------------------------------------------------
------------------------------------------------------------
------------------------------------------------------------
------------------------------------------------------------
------------------------------------------------------------
------------------------------------------------------------
------------------------------------------------------------
------------------------------------------------------------
------------------------------------------------------------
------------------------------------------------------------
------------------------------------------------------------
------------------------------------------------------------
------------------------------------------------------------
------------------------------------------------------------
------------------------------------------------------------
------------------------------------------------------------
------------------------------------------------------------
------------------------------------------------------------
------------------------------------------------------------
------------------------------------------------------------
------------------------------------------------------------
------------------------------------------------------------
------------------------------------------------------------
------------------------------------------------------------
------------------------------------------------------------
------------------------------------------------------------
------------------------------------------------------------
----------------------------------------------MIIRRLFSISNRSF
------------------------------------------------------------
------------------------------------------------------------
-------------------------------FLKKPQFDVKKIIEMIPQYQTSIQNRELI
EADSIIRSLQ-LLGERYQNIKEIDKVIADIQIQRKSIEAQI-------------------
-----KKDKT--------------KIT-EYSAALKALKEQYNDQNSKSSELKKKILETCK
SLPNTLDPTVPLD--APQ-IEQWINP--LKTH--------KTSEAQAHVDIMLK-KNMLD
LQTASNVTGMSWYYLLNDGARLEQALVAYALKKANE--NGFSSCVPPSITKKELIDACGF
NPRDMNNERQIYAL----------QDTNLGLVATAEIPLAGLGANKVLELNSGE-CSKKL
VGVSRCYRAEAGARGKDTKGLYRVHEFTKVELFCWS-K------PE--------------
--TSAKVLEEIKQFQISVVEELGIPAKVLNMPSNDLGNPAFKKYDIEAWMPGR-------
--------------GKFGEISSASNCTDFQSRRLNTKYRD--DNTGK----LEYVHTLNG
TAMAIPRVIVALVENFYDPSTGKISVPECLREFMNGQRYI-------------
>XP_018219248_Saccharomyces_eubayanus
------------------------------------------------------------
------------------------------------------------------------
------------------------------------------------------------
------------------------------------------------------------
------------------------------------------------------------
------------------------------------------------------------
------------------------------------------------------------
------------------------------------------------------------
------------------------------------------------------------
------------------------------------------------------------
------------------------------------------------------------
------------------------------------------------------------
------------------------------------------------------------
------------------------------------------------------------
------------------------------------------------------------
------------------------------------------------------------
------------------------------------------------------------
------------------------------------------------------------
------------------------------------------------------------
------------------------------------------------------------
------------------------------------------------------------
------------------------------------------------------------
------------------------------------------------------------
------------------------------------------------------------
------------------------------------------------------------
------------------------------------------------------------
------------------------------------------------------------
------------------------------------------------------------
----------------------------------------------MIVRRFFSISSRKS
------------------------------------------------------------
------------------------------------------------------------
-------------------------------FLKKPQYDVKRIIENIPQYQTSIQNRELV
EAENITSDLQ-LLGERYQHIKKIDKAIADIQIQRKSIEAQI-------------------
-----RRDRT--------------KIT-EYSAALKVLKEQYQDKDGELSELKIKVSGTCE
ALPNLLDPTVPLK--KPQ-VDQWINP--LKEY--------EPSETQAHVDIMLK-KEMLD
LQTASNITGTSWYYLLNDGARLEQALVSYALKKANE--NGFASCVPPSITKRELIDACGF
NPRDMNNEKQIYGL----------QDTNLGLVATAEISMAGLGANKVLDLSSAE-GAKKL
VGVSRCYRAEAGARGKDTKGLYRVHEFTKVELFCWS-K------PE--------------
--NSTKILEEIKQLQTSIVEELGLSAKVLNMPSNDLGNPAFKKYDIEAWMPGR-------
--------------GKFGEISSASNCTDFQGRRLNTKYKK--DDTGK----LEYVHTLNG
TAMAVPRVMIALVENFYDPRTGEIFVPECLREFMNGQQYI-------------
>XP_033766681_Saccharomyces_paradoxus
------------------------------------------------------------
------------------------------------------------------------
------------------------------------------------------------
------------------------------------------------------------
------------------------------------------------------------
------------------------------------------------------------
------------------------------------------------------------
------------------------------------------------------------
------------------------------------------------------------
------------------------------------------------------------
------------------------------------------------------------
------------------------------------------------------------
------------------------------------------------------------
------------------------------------------------------------
------------------------------------------------------------
------------------------------------------------------------
------------------------------------------------------------
------------------------------------------------------------
------------------------------------------------------------
------------------------------------------------------------
------------------------------------------------------------
------------------------------------------------------------
------------------------------------------------------------
------------------------------------------------------------
------------------------------------------------------------
------------------------------------------------------------
------------------------------------------------------------
------------------------------------------------------------
----------------------------------------------MIIRRLFSMSNCSF
------------------------------------------------------------
------------------------------------------------------------
-------------------------------FLKKPQFDVKRIIEMIPQYEKSIQNRELI
KADSIIRSLK-LLSEQYQNIKEIDKAIADIQIQRKSIEARI-------------------
-----KKDRT--------------EIA-EYSAALKALKEQYQDQDSKLLELKNKISETCK
SLPNILDPTVPLG--APQ-IEQWINP--LEAY--------KTSEAQAHVGIMLK-KNMLD
LQTASNIAGMSWYYLLNDGARLEQALVAYALKKANE--NGFASCTPPSITKKELIDACGF
NPRDMNNERQIYTL----------QDTNLGLVATAEISMAGLGANKVLDLNSAE-CSKKL
VGVSRCYRAEAGARGRDTKGLYRVHEFTKVELFCWS-K------PE--------------
--ISAKILEEIKQFQISVVKELGLPAKVLNMPSNDLGNPAFKKYDIEAWMPGR-------
--------------GNFGEISSASNCTDFQSRRLNTKYKD--DSTGK----LKYVHTLNG
TAMAIPRMMVALVENFYDPSTGKISVPECLREFMNGQRYI-------------
>XP_003677332_Naumovozyma_castellii
------------------------------------------------------------
------------------------------------------------------------
------------------------------------------------------------
------------------------------------------------------------
------------------------------------------------------------
------------------------------------------------------------
------------------------------------------------------------
------------------------------------------------------------
------------------------------------------------------------
------------------------------------------------------------
------------------------------------------------------------
------------------------------------------------------------
------------------------------------------------------------
------------------------------------------------------------
------------------------------------------------------------
------------------------------------------------------------
------------------------------------------------------------
------------------------------------------------------------
------------------------------------------------------------
------------------------------------------------------------
------------------------------------------------------------
------------------------------------------------------------
------------------------------------------------------------
------------------------------------------------------------
------------------------------------------------------------
------------------------------------------------------------
------------------------------------------------------------
------------------------------------------------------------
-----------------------------------------------MWHRAFSTSLSRS
------------------------------------------------------------
------------------------------------------------------------
-------------------------------VLKKPQFDVKSILANIEGYERSIRARQLH
STDTLLSQLS-ILPGKYDEMRHLNDEIAKVQIERKKIESLI-------------------
-----KQDRS--------------QMV-SKKADLKQLKEQSQKLTNSLTLLKSSITETCS
LLPNLTANDVPLT--EPE-IVHWINP--RTSY--------DADPTLSHVEIMTK-KNMLD
LRRAATVSGTSWYYLLNEGAELEMALVRYAIDKVKG--SGFQVAIPPSITRLDIIDSCGF
RPRDMNDERQIYKL----------DGEERGLVATAEISLAGLGYDEELNLNEYEGGIKKM
VGCNRSYRAEAGARGKDTKGLYRVHEFTKVEMFCWC-K------PA--------------
--DSAAVLEELRDLQIDIVSSLGLSAKVMNMPANDLGNPALKKYDIEAWMPGR-------
--------------GSFGEISSTSNCTDFQSRRLNTRYRN--T-DGK----LEFVHTLNG
TAMAVPRIILALVENFYDKTTHQIHLPQALWSYMGGKKHI-------------
>XP_003670668_Naumovozyma_dairenensis
------------------------------------------------------------
------------------------------------------------------------
------------------------------------------------------------
------------------------------------------------------------
------------------------------------------------------------
------------------------------------------------------------
------------------------------------------------------------
------------------------------------------------------------
------------------------------------------------------------
------------------------------------------------------------
------------------------------------------------------------
------------------------------------------------------------
------------------------------------------------------------
------------------------------------------------------------
------------------------------------------------------------
------------------------------------------------------------
------------------------------------------------------------
------------------------------------------------------------
------------------------------------------------------------
------------------------------------------------------------
------------------------------------------------------------
------------------------------------------------------------
------------------------------------------------------------
------------------------------------------------------------
------------------------------------------------------------
------------------------------------------------------------
------------------------------------------------------------
------------------------------------------------------------
----------------------------------------------MLSRRAFSSTTVYC
------------------------------------------------------------
------------------------------------------------------------
-------------------------------LLKRPQFDINATISRIEEYEHSIKGRQLN
NSIEVLSALK-LLPTQHDEFKKLTSEMAKIQTERKKIESLI-------------------
-----KTNKA--------------DIS-SNQTILKSLKSKFQTMNESITSLNSSMNETCS
SLPNLLHGSCPLT--EPR-IVQWINP--KETY--------APNPQLSHVEIMTR-KKMID
LKKASQVTGTSWYYLLNSGAELEMALVKYAIDIAKK--RGFSLVIPPSVTRLDIINSCGF
RPRDMNNENQIYKIGDDIG-----SNDRKGLIATAGISLAGLGYDEVINLDETQ-GIKKS
YGVSRSYRAEAGARGKDTKGLYRVHEFTKVELFCWC-K------PE--------------
--LSEQLLKSLKNLQIEIITELGLSAKVLNMPANDLGNPAFMKYYIEAWMPGR-------
--------------GSFGEISSTSNCTDFQSRRLNTKYRD--VHDGK----LHFAYTLNG
TAMAVPRIMLALVENFYDPTTDKIHIPTCLRPYMNDIESI-------------
>XP_003956702_Kazachstania_africana
------------------------------------------------------------
------------------------------------------------------------
------------------------------------------------------------
------------------------------------------------------------
------------------------------------------------------------
------------------------------------------------------------
------------------------------------------------------------
------------------------------------------------------------
------------------------------------------------------------
------------------------------------------------------------
------------------------------------------------------------
------------------------------------------------------------
------------------------------------------------------------
------------------------------------------------------------
------------------------------------------------------------
------------------------------------------------------------
------------------------------------------------------------
------------------------------------------------------------
------------------------------------------------------------
------------------------------------------------------------
------------------------------------------------------------
------------------------------------------------------------
------------------------------------------------------------
------------------------------------------------------------
------------------------------------------------------------
------------------------------------------------------------
------------------------------------------------------------
------------------------------------------------------------
------------------------------------MLNAK---RQLTFYRALSAGVKHY
------------------------------------------------------------
------------------------------------------------------------
------------------------------SFLKKPQLDVKFIIANLDKFEESIKKRELI
QAPHLLNKLH-ELPLFYDRLRQIKQQINDIQKVRNQLESEV-------------------
-----KNDKN--------------RLP-TLLQEIQKLKAQHKEKSEQLTRVSTEIAEITT
SLPNILHPSVPAT--TPQ-IVQWLNR--QQSS--------FLRNSESHVDIMTR-KGMLD
LQKAANTSGTSSYYLMNDGARLEQALINYCIDVVTK--HGFAYVIPPSLTRLETIDSCGF
RPRDMNGEKQIYSV-----------GNEFGLVATSEITLAAFYANESITF-KKNEYVKKI
AGLSRCYRAEAGARGKDTKGLYRVHEFSKLEMFCWS-I------PD--------------
--YADDVLELLKDIQIEIIQSLGLYAKVINMPANDLGNPASKKYDIEVWMPGR-------
--------------GQFGEVSSASNCTDFQSRRLNTKFRN--EE-KN----YSYVYTLNG
TAVAIPRIIIAIIENFYDANSGKIHIPSCLRKYMADREYI-------------
>XP_022463018_Kazachstania_naganishii
------------------------------------------------------------
------------------------------------------------------------
------------------------------------------------------------
------------------------------------------------------------
------------------------------------------------------------
------------------------------------------------------------
------------------------------------------------------------
------------------------------------------------------------
------------------------------------------------------------
------------------------------------------------------------
------------------------------------------------------------
------------------------------------------------------------
------------------------------------------------------------
------------------------------------------------------------
------------------------------------------------------------
------------------------------------------------------------
------------------------------------------------------------
------------------------------------------------------------
------------------------------------------------------------
------------------------------------------------------------
------------------------------------------------------------
------------------------------------------------------------
------------------------------------------------------------
------------------------------------------------------------
------------------------------------------------------------
------------------------------------------------------------
------------------------------------------------------------
------------------------------------------------------------
------------------------------------MFRFRYLIRSFAITRAPR------
------------------------------------------------------------
------------------------------------------------------------
------------------------------TFLKKPHIDIKYVLAHINEYNESIKKRGLV
AENELLANLE-KLPEKYDKIKSLNDQINHVQKARNQLEKTV-------------------
-----QANKT--------------SLN-ELIPQIRDLKSQFKVLMETKNDLSKEIEDTYV
SLPNLLHPSVPAT--EPE-VVAWINE--KVTP----------NHNLDHVDIMTK-KGLLD
LKQAAKTSGSSSYYLINGGARLERALINYSIDLACQQPHGYTFVIPPSLTRLGMIDSCGF
TPRDMNGEEQIYKT-----------NNEMGLVATAEISLAALGFDKVLTFEKKEEPVEKF
VGVSRCYRAEAGARGKETKGLYRVHEFSKVELFCWC-K------PQ--------------
--FAEATLEQLKAFQIQIIESLGLHAKVLNMPANDLGNPAYKKYDIEVWMPGK-------
--------------GTFGEVSSASNCRDFQAFRLNTKFKD--EN-GA----SQYAYTLNG
TAMAVPRIILALVENFYDSSTDKIKIPDVLVPYMNGDKYI-------------
>XP_445879_Candida_glabrata
------------------------------------------------------------
------------------------------------------------------------
------------------------------------------------------------
------------------------------------------------------------
------------------------------------------------------------
------------------------------------------------------------
------------------------------------------------------------
------------------------------------------------------------
------------------------------------------------------------
------------------------------------------------------------
------------------------------------------------------------
------------------------------------------------------------
------------------------------------------------------------
------------------------------------------------------------
------------------------------------------------------------
------------------------------------------------------------
------------------------------------------------------------
------------------------------------------------------------
------------------------------------------------------------
------------------------------------------------------------
------------------------------------------------------------
------------------------------------------------------------
------------------------------------------------------------
------------------------------------------------------------
------------------------------------------------------------
------------------------------------------------------------
------------------------------------------------------------
------------------------------------------------------------
-----------------------------------------------MWAAVRHYSSKTL
------------------------------------------------------------
------------------------------------------------------------
-------------------------------FLKPAKFDVKRIIRDIGLYKDSIARRELV
GQEQLVGALDGQLAATYERTKDIHAKISAVQTERKALEFSI-------------------
-----RQHKV--------------HGD-EVLKELRSLKSQFSALAEQLQEANSKIQDICL
RLPNLIHESAPDT--APV-IDRWINKGLYESF--------EQQENRDHVYIMTKCKQLLD
LASASNISGNSWYYLINEGAQLETALVNYALDQAEK--HGFQRCIPPSIARKEIIDACGF
TPRDMNNEKQIYEIED--------GNNKLGLTATAEITLAGMNANKILDLDENN-PTKRL
VGVSRSYRAEAGARGKDTKGLYRVHEFTKVELFCWS-L------PQ--------------
--HSEKVLEDLKEFQVKLISDLGLCAQVLNMPANDLGNPAYKKYDIEVWMPGR-------
--------------GKFGEVSSTSNCTDFQSRRLFTRYQN--KESSK----LEYVHTLNG
TAMAVPRMILAIIENFYDPSTNMVTVPSPLIPYMNGKTKF-------------
>XP_004180849_Tetrapisispora_blattae
------------------------------------------------------------
------------------------------------------------------------
------------------------------------------------------------
------------------------------------------------------------
------------------------------------------------------------
------------------------------------------------------------
------------------------------------------------------------
------------------------------------------------------------
------------------------------------------------------------
------------------------------------------------------------
------------------------------------------------------------
------------------------------------------------------------
------------------------------------------------------------
------------------------------------------------------------
------------------------------------------------------------
------------------------------------------------------------
------------------------------------------------------------
------------------------------------------------------------
------------------------------------------------------------
------------------------------------------------------------
------------------------------------------------------------
------------------------------------------------------------
------------------------------------------------------------
------------------------------------------------------------
------------------------------------------------------------
------------------------------------------------------------
------------------------------------------------------------
------------------------------------------------------------
-----------------------------------------------MFKRSFHITAAKR
------------------------------------------------------------
------------------------------------------------------------
------------------------------YILKKPQFDVKQIISNIPDYEKSILHREMV
NSKNIINDLK-TLPKNYQSYQSLNKDLISIQQKRHVLESTL-------------------
-----QLAKNSSSITNANGEIEDIDTE-KIKEQLLNLKTEYQNISSTLKDLETTINEICN
NLPNLIDPSAPKN--EAV-IVKWLNP--KESY--------SLDRERDHVKIMKA-KKMIN
FQSAVDITGSSWYFLTNEGADLERALISYAIDKAKR--REFGLVIPPAVVKNEIINACGF
RPRDMGNEKQIYHI----------KDTDFGLIATAEIPLAGMYVNSILDLS--K-GPLRH
VGISRSYRSEAGARGKDTKGLYRVHEFSKVELFTWS-K------PS--------------
--DSTEQLQYLKNVQCDIIGSLGISAKMLNMPTNDLGASAYLKCDIEAWMPGR-------
--------------GSFGELSSVSNCRDYQSRRLHIKYKN--ESTGK----FEHVHTLNG
TAMAVPRVMMTLVENYYNKTTGRIDIPTCLRPYMNNRSYI-------------
>XP_003687583_Tetrapisispora_phaffii
------------------------------------------------------------
------------------------------------------------------------
------------------------------------------------------------
------------------------------------------------------------
------------------------------------------------------------
------------------------------------------------------------
------------------------------------------------------------
------------------------------------------------------------
------------------------------------------------------------
------------------------------------------------------------
------------------------------------------------------------
------------------------------------------------------------
------------------------------------------------------------
------------------------------------------------------------
------------------------------------------------------------
------------------------------------------------------------
------------------------------------------------------------
------------------------------------------------------------
------------------------------------------------------------
------------------------------------------------------------
------------------------------------------------------------
------------------------------------------------------------
------------------------------------------------------------
------------------------------------------------------------
------------------------------------------------------------
------------------------------------------------------------
------------------------------------------------------------
------------------------------------------------------------
----------------------------------------MLRFAIKRTQRQLCSSSILR
------------------------------------------------------------
------------------------------------------------------------
----------------------------ENLILSSPVYDVNKICDKIETYKKSIIDRQLH
NEKELLNSIS-TLDNNRANISEYNKEIKNIQIRRKDLEKLI-------------------
-----KEDLD--------------NKI-KHGDEIQQLKVRANELKTKVKDLMILINDSCS
ALPNLIDPSSPIS--EPE-IIDWINP--MNEY--------VADPERNHVDIMTK-KNMLN
LSTASNVVGTSWYYLINGGALLERALTNYAIEKAIG--RGFQFVIPPTMAKREIIDACGF
RPRDMNNEQQIYYL----------NNSNLGLIATAEITLAALGINQTFNVE--K-GAKKV
VGISRSYRAEAGARGRDTKGLYRVHEFSKVELFCWS-K------PT--------------
--HSNELLQELKNFQVDLVQSLGIPAKLLNMPANDLGSPAFQKYDIEAWMPGR-------
--------------GNFGEITSTSNCTDFQSRRMNTKYSD--GN-NK----PEYLHTLNG
TAMAVPRVIIAIVENFYNKKTNQISIPKPLQKYM-GTEYI-------------
>XP_001646748_Vanderwaltozyma_polyspora
------------------------------------------------------------
------------------------------------------------------------
------------------------------------------------------------
------------------------------------------------------------
------------------------------------------------------------
------------------------------------------------------------
------------------------------------------------------------
------------------------------------------------------------
------------------------------------------------------------
------------------------------------------------------------
------------------------------------------------------------
------------------------------------------------------------
------------------------------------------------------------
------------------------------------------------------------
------------------------------------------------------------
------------------------------------------------------------
------------------------------------------------------------
------------------------------------------------------------
------------------------------------------------------------
------------------------------------------------------------
------------------------------------------------------------
------------------------------------------------------------
------------------------------------------------------------
------------------------------------------------------------
------------------------------------------------------------
------------------------------------------------------------
------------------------------------------------------------
------------------------------------------------------------
-------------MKLFNLEHTLVSVLTRDILIIYLLSIYEIDVITSTMRRLFSTSIAKL
------------------------------------------------------------
------------------------------------------------------------
-------------------------------SISKASFNVRSIISNVSLYQDSIKSRKLT
NELELLNSLN-SLSSNYNRCNELSNSISLVQVNRKKIENLI-------------------
-----KSDKN--------------NLN-SYLDQLKSLKTNFTEYSNQLKLLKSSIDDFCS
SLPNLIHETTPIS--NPQ-IVHWINP--KDNY--------TNDPDRDHVKIMVD-KGLID
FKTASAISGNSWYYLLGRGAQLEHALVSFAIEQAMA--NGFELCFPPTIARNEVIDACGF
RPRDMNNEQQIYHI----------EDMQSGLIATAEITLAGLGINKVLDLT--K-GPKKL
VGVSRSFRAEAGARGRDTKGLYRVHEFTKVELFCWA-K------PA--------------
--DSERLLEDLKNFQVDLVTSLGLSAKLLNMPANDLGAPAYKKYDIEAWMPGR-------
--------------GSFGEITSTSNCTDFQSRRMNTKYKN--DTTNS----LEYVHTLNG
TAMAIPRIILAIVENFYNPDTNLIEVPKVLQKYMGGISQI-------------
>XP_003679007_Torulaspora_delbrueckii
------------------------------------------------------------
------------------------------------------------------------
------------------------------------------------------------
------------------------------------------------------------
------------------------------------------------------------
------------------------------------------------------------
------------------------------------------------------------
------------------------------------------------------------
------------------------------------------------------------
------------------------------------------------------------
------------------------------------------------------------
------------------------------------------------------------
------------------------------------------------------------
------------------------------------------------------------
------------------------------------------------------------
------------------------------------------------------------
------------------------------------------------------------
------------------------------------------------------------
------------------------------------------------------------
------------------------------------------------------------
------------------------------------------------------------
------------------------------------------------------------
------------------------------------------------------------
------------------------------------------------------------
------------------------------------------------------------
------------------------------------------------------------
------------------------------------------------------------
------------------------------------------------------------
----------------------------------------------MISKRSFSQTALKR
------------------------------------------------------------
------------------------------------------------------------
-------------------------------FLKKPQFNVKSIVNDLPQYRESIAKRQLV
AGAGLLEGLQ-NLPEAYETIRGLNHKIALVQGQRKSLEAEI-------------------
-----KNDRS--------------KIE-VRASEIKSLKSQYQLISKELDLAELKVTDMCS
SLPNLVSPNSPAT--EPQ-IVHWINP--QDSY--------EPDAKRDHVNIMVE-KGLVD
FQTASNVSGTSWFYLLNEGAELEQALVSYALKQAKE--AGFQVCIPPSIVRNEVIDSCGF
RPRDMNNEQQIYHI----------NDTSLGLTATAEIALAGLGINKVMDLS--K-GPRSV
VGVSRSYRAEAGARGKDTKGLYRVHEFTKVELFVWA-K------PE--------------
--ESTRLLEKLKDLQIDIVTSLGLSAKVLNMPANDLGAPAYKKYDIEAWMPGR-------
--------------GSFGEITSSSNCLDYQSRRLNTRFKN--ELTGK----PEYVHTLNG
TAMAVPRVILALIENFYCPTTGKITIPEPLRPFMNNRTCIE------------
>XP_037144581_Zygotorulaspora_mrakii
------------------------------------------------------------
------------------------------------------------------------
------------------------------------------------------------
------------------------------------------------------------
------------------------------------------------------------
------------------------------------------------------------
------------------------------------------------------------
------------------------------------------------------------
------------------------------------------------------------
------------------------------------------------------------
------------------------------------------------------------
------------------------------------------------------------
------------------------------------------------------------
------------------------------------------------------------
------------------------------------------------------------
------------------------------------------------------------
------------------------------------------------------------
------------------------------------------------------------
------------------------------------------------------------
------------------------------------------------------------
------------------------------------------------------------
------------------------------------------------------------
------------------------------------------------------------
------------------------------------------------------------
------------------------------------------------------------
------------------------------------------------------------
------------------------------------------------------------
------------------------------------------------------------
------------------------------------------MERLMSFKRSLSYSLPCR
------------------------------------------------------------
------------------------------------------------------------
-------------------------------FLKAPKFDVKFVTNNLHLYEKSIRNRNLV
DGSKLLEGLQ-ALPELYQNEKVLLQKISDIQSRRKSLEGLI-------------------
-----KVDKS--------------KIE-ELGEEFKHLKEAFKTLSDELNTSATKSFEICS
SLPNLISSDAPLT--KPE-IIQWINP--KESL--------PSDERRHHVDIMVT-KNMLD
LKTASNISGTSWYYLLNEGAELEHALVSFAIAKAKE--AGFQICIPPSIVRDEIIDACGF
RPRDMNNEQQIYHI----------DKSQLGLTATAEISLAGLGVNKVVDLC--K-GPKKI
AGVSRSYRSEAGARGKDTKGLYRVHEFTKVELFCWS-K------PK--------------
--DSENVLEELKDFQIDLIKSLGLTAKVLNMPTNDLGAPAYKKYDIEAWMPGR-------
--------------GSFGEITSTSNCLDFQSRRMNTKFKN--EYTGK----LEFVHTLNG
TAMAVPRMILSLIENFYDPNNKRISIPDCLRQYMGGKEYIQ------------
>XP_002495938_Zygosaccharomyces_rouxii
------------------------------------------------------------
------------------------------------------------------------
------------------------------------------------------------
------------------------------------------------------------
------------------------------------------------------------
------------------------------------------------------------
------------------------------------------------------------
------------------------------------------------------------
------------------------------------------------------------
------------------------------------------------------------
------------------------------------------------------------
------------------------------------------------------------
------------------------------------------------------------
------------------------------------------------------------
------------------------------------------------------------
------------------------------------------------------------
------------------------------------------------------------
------------------------------------------------------------
------------------------------------------------------------
------------------------------------------------------------
------------------------------------------------------------
------------------------------------------------------------
------------------------------------------------------------
------------------------------------------------------------
------------------------------------------------------------
------------------------------------------------------------
------------------------------------------------------------
------------------------------------------------------------
-----------------------------------------------MWKRAFHTSRFSQ
------------------------------------------------------------
------------------------------------------------------------
-------------------------------FLKKPQFDVKGVIRDLNEHQDSIVKRQIV
NGSELLARLQ-CLRSQYEEANQLDKNIAQLQSKRKSLEQSL-------------------
-----KKDKS--------------LAK-ELVSGLKQCKLEFQELNSKVSTRREEIQDVLQ
NLPNLIHKSVPDE--SPE-IFHWIRP--KSSY--------DVDANRDHVQIMVN-KGMVD
FQTASNVTGNSWYYLIGKGAQLEHALVSFALNRASK--AGFQFCIPPSIVRNEIIDACGF
RPRDMNNEQQIYHL----------QDTNQGLIATAEIALAGYGANKVMDLS--Q-GPIQL
VGTSRSFRAEAGARGKDTRGLYRVHEFTKVELFCWS-K------PE--------------
--DSDQILEKMRSLQIEIVDSLGLSAKVLNMPANDLGAPACQKFDIEAWMPGR-------
--------------GDFGEITSTSNCLDYQSRRMNTKYKD--NDTGK----FGYVHTLNG
TAMAVPRVILAIVENGYNPVDDTIRIPECLREFMNGQAYI-------------
>XP_003646384_Eremothecium_cymbalariae
------------------------------------------------------------
------------------------------------------------------------
------------------------------------------------------------
------------------------------------------------------------
------------------------------------------------------------
------------------------------------------------------------
------------------------------------------------------------
------------------------------------------------------------
------------------------------------------------------------
------------------------------------------------------------
------------------------------------------------------------
------------------------------------------------------------
------------------------------------------------------------
------------------------------------------------------------
------------------------------------------------------------
------------------------------------------------------------
------------------------------------------------------------
------------------------------------------------------------
------------------------------------------------------------
------------------------------------------------------------
------------------------------------------------------------
------------------------------------------------------------
------------------------------------------------------------
------------------------------------------------------------
------------------------------------------------------------
------------------------------------------------------------
------------------------------------------------------------
------------------------------------------------------------
--------------------------------------MQGYRCHNMVIRRFLHTHIPCY
------------------------------------------------------------
------------------------------------------------------------
------------------------------LPLRKPQFDTKAIVAQLQSFLKAVEERDVV
SADELISQLK-LLPEQQKHSNAIDKAIKDIQIRRKKLEAAI-------------------
-----KSDQS--------------EAH-TLKQPLKQLKQEFQELTEKQKTIKDSMLQTCL
SLPNLTATDVPSS--EPE-VVSWINP--KDNY--------TADPRREHQKIMIR-KGMVD
FQTASAISGSSWYYLLNEGAMLEHALVNYVSKKARQ--WGFKMCLPPSIVRNEVIVACGF
KPRDMNNERQIYHL----------SDTQLGLVATAEISLAGLGVNRTLDLT----TPIGL
FGVSRSYRAEAGASGRDTKGLYRVHEFTKVELFYWA-K------PE--------------
--ESALLLERLRELQTEIFTELGLSARVLNMPKNDLGSPAYKKYDIEVWMPGR-------
--------------GSFGEVSSASNCTDYQSRRLHTTYMN--TKTGK----LDYSHTLNG
TAMAIPRVILAIVENFYDTKNDRINIPEVLRPYMEGLEYI-------------
>NP_985959_Eremothecium_gossypii
------------------------------------------------------------
------------------------------------------------------------
------------------------------------------------------------
------------------------------------------------------------
------------------------------------------------------------
------------------------------------------------------------
------------------------------------------------------------
------------------------------------------------------------
------------------------------------------------------------
------------------------------------------------------------
------------------------------------------------------------
------------------------------------------------------------
------------------------------------------------------------
------------------------------------------------------------
------------------------------------------------------------
------------------------------------------------------------
------------------------------------------------------------
------------------------------------------------------------
------------------------------------------------------------
------------------------------------------------------------
------------------------------------------------------------
------------------------------------------------------------
------------------------------------------------------------
------------------------------------------------------------
------------------------------------------------------------
------------------------------------------------------------
------------------------------------------------------------
------------------------------------------------------------
-----------------------------------------------MFRRMLHTGAPLR
------------------------------------------------------------
------------------------------------------------------------
-------------------------------AVRKPQFNVKAMLARLPDYVGSVQAREPV
DGEQLISRLQ-ELPERQKEVAQIDGEVRVVQSRRKVLEAEM-------------------
-----AAGMH--------------RAA-GAE--LKMLKQKYQALATRAKALREEIRATCE
DLPNLLDQSTPHS--EPE-IVEWLNP--LPEY--------RADARCEHHDVMVR-KKLVD
FQAAAEVTGSSWYYLINEGAMLEHALVSYATRKARQ--WGFSLCMPPSIARSEVIAACGF
RPRDQNDEQQIYAI----------EGSNLGLTATAEIPLAGLGLNRTLDLA----SPRAL
CGVSRSYRAEAGARGRDTKGLYRVHEFTKVELFYWA-K------PA--------------
--DSAALLEKLRAFQTELISELGLSAKVLNMPANDLGAPAFKKYDIEVWMRGR-------
--------------GSFGEVSSASNCTDFQSRRLSTRFVN---DAGD----LDYPHTLNG
TAMAVPRVIVAIVENFYDPETDRIRIPDPLQPYMDGMQYI-------------
>XP_454099_Kluyveromyces_lactis
------------------------------------------------------------
------------------------------------------------------------
------------------------------------------------------------
------------------------------------------------------------
------------------------------------------------------------
------------------------------------------------------------
------------------------------------------------------------
------------------------------------------------------------
------------------------------------------------------------
------------------------------------------------------------
------------------------------------------------------------
------------------------------------------------------------
------------------------------------------------------------
------------------------------------------------------------
------------------------------------------------------------
------------------------------------------------------------
------------------------------------------------------------
------------------------------------------------------------
------------------------------------------------------------
------------------------------------------------------------
------------------------------------------------------------
------------------------------------------------------------
------------------------------------------------------------
------------------------------------------------------------
------------------------------------------------------------
------------------------------------------------------------
------------------------------------------------------------
------------------------------------------------------------
----------------------------------------------MVTKRLFHSIGRLR
------------------------------------------------------------
------------------------------------------------------------
-------------------------------TVKKPQFNVKYMISKLDEFSDSIQARELV
DGEELQISLK-MLPELYQKSRVADHTIANLQHSRKTIEAQV-------------------
-----KQDKT--------------RAR-ELGSELKSLKKQYQDLLKTQREVKDQITEVCG
SLPNLIHPSVPKT-SSPI-IDQWINK--QAQY--------KPDERFEHLKIMVN-KGMVD
FETASNVTGTSWYYLCNDGARLEHALVQYATTKARK--ANFNLVIPPSVVRNEVIDACGF
RPRDTNNEQQIYRL----------SDTDLGLTATAEIALAGMGLDSILDLS--S-GPKKI
CGVNRAYRAEAGASGKDTKGLYRVHEFTKVELFVWA-K------PE--------------
--QSDQILEELKQFQIDIVRELGLSAQVLNMPSNDLGSPAYKKYDIEAWMPGR-------
--------------GSFGEITSTSNCTDFQSRRMHTRFRN--EE-GE----LEYAHTLNG
TAMAVPRVIVALVENNYDPVSDTISIPQALQPYLDGMEFM-------------
>XP_022674882_Kluyveromyces_marxianus
------------------------------------------------------------
------------------------------------------------------------
------------------------------------------------------------
------------------------------------------------------------
------------------------------------------------------------
------------------------------------------------------------
------------------------------------------------------------
------------------------------------------------------------
------------------------------------------------------------
------------------------------------------------------------
------------------------------------------------------------
------------------------------------------------------------
------------------------------------------------------------
------------------------------------------------------------
------------------------------------------------------------
------------------------------------------------------------
------------------------------------------------------------
------------------------------------------------------------
------------------------------------------------------------
------------------------------------------------------------
------------------------------------------------------------
------------------------------------------------------------
------------------------------------------------------------
------------------------------------------------------------
------------------------------------------------------------
------------------------------------------------------------
------------------------------------------------------------
------------------------------------------------------------
----------------------------------------------MISKRLLHCTGILN
------------------------------------------------------------
------------------------------------------------------------
-------------------------------AVRKPAFNIKSIINKLDEYTDSINSRELV
NGEQLSSSLK-EIPQLYGELKEIDYKISHIQQTRKGIEQQV-------------------
-----KQDKS--------------TAK-EYGLELKSLKKQYQDLVDAQRRIKDVVTETCG
SLPNLMHPTVPKT-GSPI-IDQWINK--KDKY--------IADESREHLNIMVR-KEMID
FQTASNVTGSSWYYLCNDGALLEQALVRYATDKARK--CGFRVVIPPSVVRNEVIDACGF
RPRDMNDEQQIYRL----------ENTDLGLTATAEIALAGMGLNSTLDLS--Q-GPKKL
CGVNRAYRAEAGARGKDTKGLYRVHEFTKVELFVWS-K------PD--------------
--ESDKILEDLKQFQIDIVKDLNLSAQVLNMPSNDLGSPAYKKYDIEAWMPGR-------
--------------GSFGEITSTSNCTDFQSRRMQTRFRN--EQ-GE----LEYVHTLNG
TAIAVPRVILALVENHYDSTTDKIAIPPALQPYMNNVAYI-------------
>XP_022629935_Lachancea_lanzarotensis
------------------------------------------------------------
------------------------------------------------------------
------------------------------------------------------------
------------------------------------------------------------
------------------------------------------------------------
------------------------------------------------------------
------------------------------------------------------------
------------------------------------------------------------
------------------------------------------------------------
------------------------------------------------------------
------------------------------------------------------------
------------------------------------------------------------
------------------------------------------------------------
------------------------------------------------------------
------------------------------------------------------------
------------------------------------------------------------
------------------------------------------------------------
------------------------------------------------------------
------------------------------------------------------------
------------------------------------------------------------
------------------------------------------------------------
------------------------------------------------------------
------------------------------------------------------------
------------------------------------------------------------
------------------------------------------------------------
------------------------------------------------------------
------------------------------------------------------------
------------------------------------------------------------
-----------------------------------------------MKCRYLTTSA-VR
------------------------------------------------------------
------------------------------------------------------------
-------------------------------FLKPARFDIKQFVSQLPLYAESVKARQLT
NGNELLQQLS-QLPLQEQQAKTLDSEVARIQTQRKSIESEI-------------------
-----KADKS--------------KLK-QLRGELADLKSSFQSVTTELKKIQDEIYETCV
SLPNLVHPDVPLR--EPD-LVKWINQ--LPQY--------VPDPMRDHHDIMVR-KNLVD
FKAAATVSGNSWYYLLNDGALLEQALVSYATKRARE--HGFSMCNPPSIAKNEVIEACGF
RPRDMNNEQQIYNI----------EGSNLGLTATAEIALAGMQIDTVLDLS--D-GTKKM
CGLSRSYRAEAGARGRDTRGLYRVHEFTKVELFCWA-L------PG--------------
--RSEDVLQELLDFQVKLVSELGLTAKVLNMPANDLGAPAFRKYDIEAWMPGR-------
--------------GSFGEITSTSNCTDFQSRRMGTKFKD--ETTGK----PKFLHTLNG
TAIAVPRVIVAIVENFYDPSTNLIAVPDPLIPYMDGKRFF-------------
>XP_002555272_Lachancea_thermotolerans
------------------------------------------------------------
------------------------------------------------------------
------------------------------------------------------------
------------------------------------------------------------
------------------------------------------------------------
------------------------------------------------------------
------------------------------------------------------------
------------------------------------------------------------
------------------------------------------------------------
------------------------------------------------------------
------------------------------------------------------------
------------------------------------------------------------
------------------------------------------------------------
------------------------------------------------------------
------------------------------------------------------------
------------------------------------------------------------
------------------------------------------------------------
------------------------------------------------------------
------------------------------------------------------------
------------------------------------------------------------
------------------------------------------------------------
------------------------------------------------------------
------------------------------------------------------------
------------------------------------------------------------
------------------------------------------------------------
------------------------------------------------------------
------------------------------------------------------------
------------------------------------------------------------
-----------------------------------------------MQLRALSTTA-CR
------------------------------------------------------------
------------------------------------------------------------
-------------------------------ALRKPQFDVKGISGRLEAYLHSIKARQLL
ASPQLSAELQ-NLPKQENELKLLNQQFARIQTARKDIEREI-------------------
-----KEDKS--------------KML-QSRHRLQELKTEAQAVAADLKHMQDKVQETCM
SLPNLIHGDVPLT--EPQ-VLQWLSP--QSEF--------RPDPKRDHHDIMVR-KELVD
FRSAATVTGNSWYYLINDGALLEQALVSYATKKARD--RGFIMCNPPSIAKNEVIDACGF
RPRDMNGEQQIYHL----------ADTQWGLTATAEIALAGLGIDAVLDLS--R-GSKKL
CGVSRSYRAEAGARGKDTRGLYRVHEFTKVELFCWA-R------PD--------------
--DSDQMLEELRQFQTELVEELGLPAKVLNMPANDLGAPAYRKYDIEVWMPGR-------
--------------GSFGEITSTSNCTDFQSRRMNTKFKD--PVTGK----SSHVHTLNG
TAMAVPRVIMALVENFYDPVSNLIAVPAPLVPYMDGKTHI-------------
>XP_020061378_Aspergillus_aculeatus
------------------------------------------------------------
------------------------------------------------------------
------------------------------------------------------------
------------------------------------------------------------
------------------------------------------------------------
------------------------------------------------------------
------------------------------------------------------------
------------------------------------------------------------
------------------------------------------------------------
------------------------------------------------------------
------------------------------------------------------------
------------------------------------------------------------
--------------MPPPNP----------------------------------------
-----------PY-----------------------------------------ICLGCR
ALT---------------------------------------------------------
------------------------------------------------------------
------------------------------------------------------------
------------------------------------------------------------
------------------------------------------------------------
------------------------------------------------------------
------------------------------------------------------------
------------------------------------------------------------
------------------------------------------------------------
------------------------------------------------------------
------------------------------------------------------------
------------------------------------------------------------
------------------------------------------------------------
------------------------------------------------------------
-------------------------------------------------RRTFSSS----
------------------------------------------------------------
------------------------------------------------------------
--------------------ARRRSQLVRPPTAPKPTPDVKHIRKNPELYAQNCRDRNYP
AHAQYPSTIQ----QLYDEIGEIDVNLRNPRSQIKKLEKAIAEIAAAQAKNPDDA-----
--TPTEPSIS------------------QLRAEATRLRSESQAQLTRQQTCDEEMQRLAL
SLPNLSSADTPIG-DAPT-LISYLNFDPVSPLPDWASK--PD-PTRSHVHIGTT-LGLLD
FTSSATTTGWGWYFLTNEGALLEQALIQYALTVARR--HGWKPVSPPSIVYSHIADACGF
QPRDQHNEQQIFTLEQADKDKDNGAKPQRALAGTAEIPLAAMHAGRTFDSA---DLPLKL
VGPSRCYRAEAGSRGVDTKGLYRVHEFTKVEMFAWADS--------IVADGSS-------
--SSDDLFTELLTIQTEILQSLGLPARVLEMPTFDLGASASRKRDIEVLFPSRLRSAAPT
EGTVDGNDATASLESAWGEVTSASICTDYQSRRLATRVRDGKA--QKNKAPTRFAHTVNG
TAMAVPRVLAAILEHGWDPKREVVVVPEVLRGWMGGIEVIGKQK---------
>XP_001271257_Aspergillus_clavatus
------------------------------------------------------------
------------------------------------------------------------
------------------------------------------------------------
------------------------------------------------------------
------------------------------------------------------------
------------------------------------------------------------
------------------------------------------------------------
------------------------------------------------------------
------------------------------------------------------------
------------------------------------------------------------
------------------------------------------------------------
------------------------------------------------------------
--------------MASIKP----------------------------------------
-----------PY-----------------------------------------VCINCR
LTNRLS------------------------------------------------------
------------------------------------------------------------
------------------------------------------------------------
------------------------------------------------------------
------------------------------------------------------------
------------------------------------------------------------
------------------------------------------------------------
------------------------------------------------------------
------------------------------------------------------------
------------------------------------------------------------
------------------------------------------------------------
------------------------------------------------------------
------------------------------------------------------------
------------------------------------------------------------
-------------------------------------------------RRNFTASARHS
------------------------------------------------------------
------------------------------------------------------------
-------------------------EILRPATAPKPTPDVKSIRQNAELYSKNSVERNYP
SHAEYPYKIL----ELSEEARRLDQDLKSPRSRIKQLEKTIAKLASSARQ---DA-----
SSSASGEELA------------------ALRSEAQQLKDESHTMTTRRTTCTEEIQRLAL
SLPNLSSPETPVG-DDAR-LVTYINFDPQSP-PEWISH--PD-PSRSHVAIGTA-LDLID
FTSSATTTGWGWYFLINEGALLEQALVQYALSVARS--RGWKVVSPPSIVYSYIAEACGF
QPRDQHNEQQIWAIEQSDKDK---SKPQRSLTGTAEIPLAAMYAGRDLDAS---TLPLKL
VGASRCYRAEAGSRGVDTKGLYRVHEFTKVELFAWADN-----LPAGETPSSP-------
--SSDDLFTELLDIQTEILTSLNLPCRVLEMPTTDLGASASRKRDIEALFPSRLRAPAA-
-GA-ES-----DLESGWGEVTSASICTDYQSRRLGTRVRGSSA--KD----SRFPHTVNG
TAMAVPRVLAAILENGWDEKRKVVVIPEVLRKWMGGLEAIGQKS---------
>XP_001263199_Aspergillus_fischeri
------------------------------------------------------------
------------------------------------------------------------
------------------------------------------------------------
------------------------------------------------------------
------------------------------------------------------------
------------------------------------------------------------
------------------------------------------------------------
------------------------------------------------------------
------------------------------------------------------------
------------------------------------------------------------
------------------------------------------------------------
------------------------------------------------------------
--------------MASIKS----------------------------------------
-----------PY-----------------------------------------ICLNCR
LTSRIT------------------------------------------------------
------------------------------------------------------------
------------------------------------------------------------
------------------------------------------------------------
------------------------------------------------------------
------------------------------------------------------------
------------------------------------------------------------
------------------------------------------------------------
------------------------------------------------------------
------------------------------------------------------------
------------------------------------------------------------
------------------------------------------------------------
------------------------------------------------------------
------------------------------------------------------------
-------------------------------------------------RRNFAASARNS
------------------------------------------------------------
------------------------------------------------------------
-------------------------ELLRPATAPKPTPDIKHIRQNAELYSKNSVDRNYP
AHADYPYKIQ----ELSEEARRLDQDLKAPRSRIKQLEKTIANLAASARQ---DG-----
ASSAIEGELA------------------SLRSEAQRLKDESLAMNTRRTTCTEEIQRLAL
SLPNLSSPDTPVG-DDPK-LVTYINFDPQSP-PEWISR--PD-LSRSHVAIGTA-LELID
FTSSATTTGWGWYFLINEGALLEQALVQYALSVARN--RGWKVVSPPSIVYSYIAEACGF
QPRDQHNEQQIWAIEQSDKDK---SKPQRSLTGTAEIPLAAMYAGRDLDAS---SLPLKL
VGASRCYRAEAGSRGVDTKGLYRVHEFTKVELFGWADT-----LPA-----TR-------
--SSDDLFTELLDIQTEILTALNLPCRVLEMPTTDLGASASRKRDIEALFPSRLRAPGS-
-GS-GSGSSSPDLESGWGEVTSASICTDYQSRRLGTRVRGGSA--KE----SRFPHTVNG
TAMAVPRVLAAILENGWDEKRKVVVIPEVLRKWMGGMEVIGEKS---------
>XP_041141173_Aspergillus_flavus
------------------------------------------------------------
------------------------------------------------------------
------------------------------------------------------------
------------------------------------------------------------
------------------------------------------------------------
------------------------------------------------------------
------------------------------------------------------------
------------------------------------------------------------
------------------------------------------------------------
------------------------------------------------------------
------------------------------------------------------------
------------------------------------------------------------
--------------MASTRT----------------------------------------
-----------PY-----------------------------------------VCLNCR
LTRPLT------------------------------------------------------
------------------------------------------------------------
------------------------------------------------------------
------------------------------------------------------------
------------------------------------------------------------
------------------------------------------------------------
------------------------------------------------------------
------------------------------------------------------------
------------------------------------------------------------
------------------------------------------------------------
------------------------------------------------------------
------------------------------------------------------------
------------------------------------------------------------
------------------------------------------------------------
-------------------------------------------------RRAFSASTHRA
------------------------------------------------------------
------------------------------------------------------------
-------------------------EALRPATAPKPTPDVKHIRQNAELYSKNSVDRNYP
THADYPFQIQ----NLSEEARRLDQDLKTPRSRIKQLEKAIGKLAASARQEGGNG-----
ENTASQEELT------------------ALRLEAQKLKDDSQEMTTRKTACTEEINRLAL
SLPNLSSSETPVG-DDPR-LVEYLNFDPQSP-PEWIAN--PD-PSRSHVAIGTS-LGLID
FTSSATTTGWGWYFLTNEGALLEQALIQYALSVARK--RGWKPVSPPSIVYSYIAEACGF
QPRDQHNEQQIWAIEQSEKDK---SKPQRSLAGTAEIPLAAMYAGRDIDAA---NLPVKL
VGPSRCYRAEAGSRGVDTKGLYRVHEFTKVEMFAWADN-----FPEAAGKGLP-------
--TSDDLFNELLSIQTEILTSLNLPCRVLEMPTTDLGASASRKRDIEALFPSRLRAGA--
-----------DLESAWGEVTSASICTDYQSRRLGTRVRGGAA--KD----SRFPHTVNG
TAMAVPRVLAAILENGWDEKRKVVVVPEVLRNWMGGLEVIGESS---------
>XP_754357_Aspergillus_fumigatus
------------------------------------------------------------
------------------------------------------------------------
------------------------------------------------------------
------------------------------------------------------------
------------------------------------------------------------
------------------------------------------------------------
------------------------------------------------------------
------------------------------------------------------------
------------------------------------------------------------
------------------------------------------------------------
------------------------------------------------------------
------------------------------------------------------------
--------------MASFKS----------------------------------------
-----------PY-----------------------------------------ICLNCR
LTSRLT------------------------------------------------------
------------------------------------------------------------
------------------------------------------------------------
------------------------------------------------------------
------------------------------------------------------------
------------------------------------------------------------
------------------------------------------------------------
------------------------------------------------------------
------------------------------------------------------------
------------------------------------------------------------
------------------------------------------------------------
------------------------------------------------------------
------------------------------------------------------------
------------------------------------------------------------
-------------------------------------------------RRNFAASARTL
------------------------------------------------------------
------------------------------------------------------------
-------------------------ELLRPATAPKPTPDIKHIRQNAELYSKNSVDRNYP
THADYPYKIQ----ELSEEARRLDQDLKAPRSRIKQLEKTIANLAASARQ---NG-----
ASSAIEEELA------------------SLRSEAQRLKDESHAMNTRRTTCTEEIQRLAL
SLPNLSSADTPVG-DDPK-LVTYINFDPQSP-PEWVSR--PD-PSRSHVAIGTA-LELID
FTSSATTTGWGWYFLTNEGALLEQALVQYALSVARN--RGWKVVSPPSIVYSYIAEACGF
QPRDQHNEQQIWAIEQSDKDK---SKPQRSLTGTAEIPLAAMYAGRDLDAS---SLPLKL
VGASRCYRAEAGSRGVDTKGLYRVHEFTKVELFGWADT-----LPA-----TI-------
--SSDNLFTELLDIQTEILTALNLPCRVLEMPTTDLGASASRKRDIEALFPSRLRVPGS-
-SS-GSGSSSPDLESGWGEVTSASICTDYQSRRLGTRVRGGSA--KE----SRFPHTVNG
TAMAVPRVLAAILENGWDEKRKVVVIPEVLRKWMGGMEVIGEKS---------
>XP_660710_Aspergillus_nidulans
------------------------------------------------------------
------------------------------------------------------------
------------------------------------------------------------
------------------------------------------------------------
------------------------------------------------------------
------------------------------------------------------------
------------------------------------------------------------
------------MSELWYQRPAAGWDEALPVGNGRLGAMVYGRTDTELLQLNEDSVWYGG
PQNRLPEDALKCLPRLRELIREGAHKEAERLARRAFFASPNSQRHYEPLGTLFLEFGHPC
EEVTGYRRSLDLNEGITHVHYEHNGVQYHRQVIASYPDNVLAMRVQASRCSEFLVRLSRL
SELEYETNEFLDDLVVDGQSIKMHVTPGGKDSNRACCMVAIRCGSDDQEPIKVDCVGKNL
IINARDALIVIVAQSTYRCDDADLDRATVADLEAVLASSVEDIWARHITDYQSLYGRLEL
NLGPDATDIPTDQRILHVRG----------------------------------------
-----------PE----------------------------------------LVAIYLR
YSRYLLISCSRPGRKGSSDRVLPATLQGIWNASFHPPWGCRYTININLQMNYWPANVGNL
LECEEPLFALLERLAVTGTETARKMYGCRGWTVHHNTDLWADTAPVDRWMPATLWPLGGA
WLCTHVWERFLFNGNKAFLKRMFPVLRGCVEFLQDFLVDDVSGQYKVTNPSLSPENTFRD
EKGQEGVLCEGSTIDIQLVRAVLKAFVESLEVLGYSQDELLPSVHDTLRRLPPARIGSKG
QLQEWMFDYDENEPGHRHVSHLWALYPGNDINLETTPELAKACAVTLQRRQAAGGGHTGW
SRAWLLNLHARLRDADECAEHLERLLAQSTLPNLLDTHPPFQIDGNFGGGAGILEMLVQS
HEDGIIRLLPACPLAWRSGRLRGVRARGGFELEFEWKDGVIRGPEASAFFYTSHSRCEDS
TTYGKHNALGISTIMDLTSVQDLKGALRNDFFHGYATAAAQVEGAWNKDGKGPSIWDTFG
HTPGKVKDNSNADDAVRFYDFYREDVALMKSYGVNAYRFSLSWSRIIPLGGADDPVNEQG
IKYYQDLVDELLNNGITPFVTLFHWDVPQALEDRYGGMLNQERFIPDFVRYARVCFERLG
PKVRHWITFNEPGVYSLAGYAAGVHAPARSSFRELNEEGDSSTEPFIVGHTELVTHGHVS
KLYREVFQPQQKGTIGITLHGNWSEPWDEDDPRDQEAAERAREFEIAWFADPLYKTGDYP
ASMRAQLGDRLPRFTPEESKLVLGSSEFYGMNSYTTFFVQHKDTPPDINDHKGNVIVHDT
NSKGVSRGEESDTPWLRTAPTGWRKLLNWIWNRYHVPIYVTENGTTAKGETAPTPEVLID
TFRMRFFEGYVGGLARAVKEDGVDIRSYFAWTFTDNWDRKGPIQMVEIFRRSYAST----
------------------------------------------------------------
------------------------------------------------------------
---------------------------VRPATAPRPSPNVKHVRENAELYAQNCRDRNYP
AHAEYPFKIQ----QLSEELRQIDKQLMPFRSRIKALERTIGRLQN-------PA-----
TGPEEKEQEP------------------AIRAEAQQLKNESAALITRRELCDEQIHDLAL
SLPNLTSPHTPVG-LEPA-LVEYLNFDPQSP-PAWVSS--PD-PLRSHVSIGTD-LGLID
FTSAATTTGWGWYFLTGDGALLEQALIQYSLSVARR--HGWTPISPPSIVWSYLTEACGF
QPRDQNNEQQIWAIEQAEKDK---AKPPRSLAATAEIPLAAMHARNELDPA---ALPIKL
VGPSRCYRAEAGSRGVDTKGLYRVHEFTKVEMFGWADS-----SPT---SSSP-------
--TSDDLFEGLLTVQKEILTSLQLPCRILEMPTSDLGASATRKRDIEALFPSRMRGN---
-----------GLEDAWGEVTSASICTDYQSRRLGTRVRG-----VK----SVFPHTVNG
TAVAVPRVLAAILENGWDAERKVVVLPEVLRPFMGGAEVIGK-----------
>XP_001399993_Aspergillus_niger
------------------------------------------------------------
------------------------------------------------------------
------------------------------------------------------------
------------------------------------------------------------
------------------------------------------------------------
------------------------------------------------------------
------------------------------------------------------------
------------------------------------------------------------
------------------------------------------------------------
------------------------------------------------------------
------------------------------------------------------------
------------------------------------------------------------
--------------MAPPRP----------------------------------------
-----------PY-----------------------------------------VCINCR
L---FG------------------------------------------------------
------------------------------------------------------------
------------------------------------------------------------
------------------------------------------------------------
------------------------------------------------------------
------------------------------------------------------------
------------------------------------------------------------
------------------------------------------------------------
------------------------------------------------------------
------------------------------------------------------------
------------------------------------------------------------
------------------------------------------------------------
------------------------------------------------------------
------------------------------------------------------------
-------------------------------------------------RRPFSSSTRRA
------------------------------------------------------------
------------------------------------------------------------
-------------------------DIIRPATAPKPTPDIKHIRQNPELYSKNCVDRNYP
AHAEYPLKIQ----QLTDEARRLDQDLKTPRARIKELEKAIAKVASAA-----NN-----
DSS---SDLT------------------SLRAEATRLKDDSNNMSTRKTTCTEEIHRLAL
SLPNLSSTYTPIG-ADPT-LINYINFDPQSP-PEWVTR--PD-PNRSHVTIGTK-LGLLD
FTSSAITTGWGWYFLTNEGALLEQALVQYALSVARR--HGWKAVSPPSLVYSYIAEACGF
QPRDQHNEQQIWTIEQTEKDK---SKPQRSLAGTAEIPLAAMHAGRDIPAS---QLPLRL
VGPSRCYRAEAGSRGVDTKGLYRVHEFTKVEMFAWADN-----LPD-STSTTS-------
--TSDDLFAELLSIQTEILTALNLPARVLEMPTSDLGASASRKRDIEVLFPSRLRAG---
-----------DLESGWGEVTSASICTDYQSRRLGTRVRGGAA--KE----SRFPHTVNG
TAMAVPRVLAAILEIGWDAERGVVVVPEVLRGFMGGLEVIGEQ----------
>XP_015409092_Aspergillus_nomiae
------------------------------------------------------------
------------------------------------------------------------
------------------------------------------------------------
------------------------------------------------------------
------------------------------------------------------------
------------------------------------------------------------
------------------------------------------------------------
------------------------------------------------------------
------------------------------------------------------------
------------------------------------------------------------
------------------------------------------------------------
------------------------------------------------------------
--------------MASTRT----------------------------------------
-----------PY-----------------------------------------VCLNCR
LTRPLT------------------------------------------------------
------------------------------------------------------------
------------------------------------------------------------
------------------------------------------------------------
------------------------------------------------------------
------------------------------------------------------------
------------------------------------------------------------
------------------------------------------------------------
------------------------------------------------------------
------------------------------------------------------------
------------------------------------------------------------
------------------------------------------------------------
------------------------------------------------------------
------------------------------------------------------------
-------------------------------------------------RRAFSSSTHRA
------------------------------------------------------------
------------------------------------------------------------
-------------------------EALRPATAPKPTPDVKHIRQNAELYSKNSVDRNYP
SHVDYPFQIQ----NLSEEARRLDQDLKTPRSRIKQLEKAIGKLAASARQEGGNG-----
ENT---EELT------------------ALRSEAQKLKDESQEMTTRKTACTEEINRLAL
SLPNLSSSETPVG-DDPR-LIEYLNFDPRSP-PEWIAS--PD-PSRSHVAIGTS-LGLID
FTSSATTTGWGWYFLTNEGALLEQALIQYALSVARK--RGWKPVSPPSIVYSYIAEACGF
QPRDQHNEQQIWAIEQSDKDK---SKPQRSLAGTAEIPLAAMYAGRDIDAA---NLPVKL
VGPS------------------RVHEFTKVEMFAWADN-----APEASGKGLP-------
--TSDDLFNELLSIQTEILTSLNLPCRVLEMPTTDLGASASRKRDIEALFPSRLRAGA--
-----------DLESAWGEVTSASICTDYQSRRLGTRVRGGAA--KD----SRFPHTVNG
TAVAVPRVLAAILENGWDEKRKVVVVPEVLRNWMGGLE---------------
>XP_001817741_Aspergillus_oryzae
------------------------------------------------------------
------------------------------------------------------------
------------------------------------------------------------
------------------------------------------------------------
------------------------------------------------------------
------------------------------------------------------------
------------------------------------------------------------
------------------------------------------------------------
------------------------------------------------------------
------------------------------------------------------------
------------------------------------------------------------
------------------------------------------------------------
--------------MASTRT----------------------------------------
-----------PY-----------------------------------------VCLNCR
LTRPLT------------------------------------------------------
------------------------------------------------------------
------------------------------------------------------------
------------------------------------------------------------
------------------------------------------------------------
------------------------------------------------------------
------------------------------------------------------------
------------------------------------------------------------
------------------------------------------------------------
------------------------------------------------------------
------------------------------------------------------------
------------------------------------------------------------
------------------------------------------------------------
------------------------------------------------------------
-------------------------------------------------RRAFSASTHRA
------------------------------------------------------------
------------------------------------------------------------
-------------------------EALRPATAPKPTPDVKHIRQNAELYSKNSVDRNYP
THADYPFQIQ----NLSEEARRLDQDLKTPRSRIKQLEKAIGKLAASARQEGGNG-----
ENTASQEELT------------------ALRLEAQKLKDDSQEMTTRKTACTEEINRLAL
SLPNLSSSETPVG-DDPR-LVEYLNFDPQSP-PEWIAN--PD-PSRSHVAIGTS-LGLID
FTSSATTTGWGWYFLTNEGALLEQALIQYALSVARK--RGWKPVSPPSIVYSYIAEACGF
QPRDQHNEQQIWAIEQSEKDK---SKPQRSLAGTAEIPLAAMYAGRDIDAA---NLPVKL
VGPSRCYRAEAGSRGVDTKGLYRVHEFTKVEMFAWADN-----FPEAAGKGLP-------
--TSDDLFNELLSIQTEILTSLNLPCRVLEMPTTDLGASASRKRDIEALFPSRLRAGA--
-----------DLESAWGEVTSASICTDYQSRRLGTRVRGGAT--KD----SRFPHTVNG
TAMAVPRVLAAILENGWDEKRKVVVVPEVLRNWMGGLEVIGESS---------
>XP_040637950_Aspergillus_ruber
------------------------------------------------------------
------------------------------------------------------------
------------------------------------------------------------
------------------------------------------------------------
------------------------------------------------------------
------------------------------------------------------------
------------------------------------------------------------
------------------------------------------------------------
------------------------------------------------------------
------------------------------------------------------------
------------------------------------------------------------
------------------------------------------------------------
--------------MASATG-------------------IPQEHPRTIEAEAEQPLLGGP
GAATQREENAMPYNVFTGTAAIAQAGIWVLTIIVWSGVLSQPLMLFTGHPLLNTIALLLQ
VQGTLI------------------------------------------------------
------------------------------------------------------------
------------------------------------------------------------
------------------------------------------------------------
------------------------------------------------------------
------------------------------------------------------------
------------------------------------------------------------
------------------------------------------------------------
------------------------------------------------------------
------------------------------------------------------------
------------------------------------------------------------
------------------------------------------------------------
------------------------------------------------------------
------------------------------------------------------------
-------------------------------------------------LQPTSTARQKL
IGARFHYTIQGLSLLTFIMAFLVIEINKGDHERFTSLHGVLGLITYIIIILQASVGVVQY
FLPVQVLGSVDTGKKIYKYHRASGYALLILELGTVTAATQTTFNLNALHIPLWGV-----
-----------VATSVLVVAGVGARNVIRPATAPKPTPDIKHIRQNAEIYSKNCLDRNYA
SHSDYPLQIR----QLSEESRQLDHDLQAPRSRIKQLEKMIAKVAR-------EQ-----
QENTGQEDLT------------------ALRSEAQRLKDESHALNTRKAGCAEEIQRLAL
ALPNLSSSETPVG-HDPK-LIDYINFDPQSP-PKWATRASPD-PSRSHIAIGTS-LGLID
FTSSATTTGWGWYFLTNEGALLEHALVQYSLGVARR--HGWKIVSPPSLVYSYIAEACGF
QPRDQHNEQQIWTVEQSEKDKN--SRPPRSLTGTAEIPLAAMYAGRDIEAS---QLPLKL
VGSSRCYRAEAGSRGVDTKGLYRVHEFTKVELFGWTDNNNNPTQPETEHPSTI-------
------LFNNLLTIQTEILTSLNLPCRILEMPTGDLGASAFRKRDIEALFPSRLRNTS--
-----------DLEPAWGEVTSASICTDYQSRRLGTRVRGGSA--KE----SRFPHTVNG
TAMAIPRVLAAILENGWDEKMGVVVVPEVLRGYMNGLEVIGRQ----------
>XP_040704444_Aspergillus_sydowii
------------------------------------------------------------
------------------------------------------------------------
------------------------------------------------------------
------------------------------------------------------------
------------------------------------------------------------
------------------------------------------------------------
------------------------------------------------------------
------------------MRPL--------------------------------------
------------------------------------------------------------
------------------------------------------------------------
------------------------------------------------------------
------------------------------------------------------------
------------------------------------------------------------
-----------PQ----------------------------------------RVCIYCK
LS----------------------------------------------------------
------------------------------------------------------------
------------------------------------------------------------
------------------------------------------------------------
------------------------------------------------------------
------------------------------------------------------------
------------------------------------------------------------
------------------------------------------------------------
------------------------------------------------------------
------------------------------------------------------------
------------------------------------------------------------
------------------------------------------------------------
------------------------------------------------------------
------------------------------------------------------------
-------------------------------------------------RRSFASA----
------------------------------------------------------------
------------------------------------------------------------
---------------------------VRPPTAPKPTPDVKHVRQNPELYAQNCRDRNYP
AHADYPSTIQ----QLSEELRQIDQQLMPSRSRIKALEKTIGRLQN-------PA-----
TDPKEKEQEP------------------ALRGEAQQLKDESLTLTNRKTSCNEQIHELAL
SLPNLSSSHTPIG-SEPT-LIEYLNFNPQSP-PSWVHQ--SD-PSRSHVAIGSA-LGLID
FSSAATTTGWGWYFLTGEGAILEQALIQYSLSVARR--HGWVPVSPPSIVYSYVADACGF
QPRDQNSEQQIWAIEQAEKDK---AKPQRSLAATAEIPLAAMHAGRDLDAS---SLPLKL
VGPSRCYRAEAGSRGVDTKGLYRVHEFTKVEMFGWADN-----TPA---SSSP-------
--TSNDLFGDLLTVQKEILTSLQLPCRVLEMPTSDLGASATRKRDIEALFPSRMRGD---
-----------DLEGGWGEVTSASICTDYQSRRLGTRVRGNTA--KE----SRFPHTVNG
TAMAVPRVLAAILENGWDPERKVVVIPEVLRPWMGGQEVIGK-----------
>XP_001213311_Aspergillus_terreus
------------------------------------------------------------
------------------------------------------------------------
------------------------------------------------------------
------------------------------------------------------------
------------------------------------------------------------
------------------------------------------------------------
------------------------------------------------------------
------------------------------------------------------------
------------------------------------------------------------
------------------------------------------------------------
-------------------------------MSTYCNLAEERAALQAAVTANLEMTLGDP
SKYELVQNELGELLEQLEALDEEDEQDRANGLEPPKEYVSSSPLPAISEADEDDVSDFSL
TLSQSDSESHSDGSDGEASSEGGSESSDEDAGTPMLFFRIPQDHPYTIEAREDEPLLGRR
GDVIQKDNESIFFNLFTGTATFAQFGIWMLIILIWSGIFNHPLILFSAHPLLNSSAILLQ
VQAALI------------------------------------------------------
------------------------------------------------------------
------------------------------------------------------------
------------------------------------------------------------
------------------------------------------------------------
------------------------------------------------------------
------------------------------------------------------------
------------------------------------------------------------
------------------------------------------------------------
------------------------------------------------------------
------------------------------------------------------------
------------------------------------------------------------
------------------------------------------------------------
------------------------------------------------------------
-------------------------------------------------LQPTVTPQQKT
LGTRVHYSLQAVSLITFIAAFIVIEVNKGDHPRLTSPHGILGLITYILIILQSLSGIVQY
FLPRLVLGSADRGRSVYKYHRLSGYLLLVLELSTVAAATRTTFNLTVLAIPLWAVLVAAV
LV----------------------------------------------------------
--------------------------LLGVGARVKK------------------------
-------------------------------------------------------HKLGL
----------------------YINFDPNAP-PDWVHR-QPD-PSRSHVAIGTT-LGLID
FTSSATTTGWGWYFLTNEGALLEQALIQYALGVARA--RGWKPVSPPSIVYSYIAEACGF
QPRDQHNEQQIWAIEQSDRDKA--SKPPRSLAGTAEIPLAAMYAGRDLDAS---VLPLKL
VGPSRCYRAEAGSRGVDTKGLYRVHEFTKVEMFAWADN---LESTETGAENTP-------
--TSDDLFAELLAIQTEILTALGLPCRVLEMPTSDLGASATRKRDIEALFPSRLRATAEG
AAP--------ELESAWGEVTSASICTDYQSRRLGTRVRGGKA--KD----SRFPHTVNG
TAMAVPRVLAAILENGWDAQRGVVVVPEVLRSYMGGIETIGPQRA--------
>XP_022488617_Penicillium_arizonense
------------------------------------------------------------
------------------------------------------------------------
------------------------------------------------------------
------------------------------------------------------------
------------------------------------------------------------
------------------------------------------------------------
------------------------------------------------------------
------------------------------------------------------------
------------------------------------------------------------
------------------------------------------------------------
------------------------------------------------------------
------------------------------------------------------------
--------------MASATG-------------------IPQEHPVTIESREEEPLLGRP
GDVTQKPNESIVRNLFTGTASVAQAGIWILAALVWQGVLTEPLSFFTPHPLLNSSALLLQ
VQAALI------------------------------------------------------
------------------------------------------------------------
------------------------------------------------------------
------------------------------------------------------------
------------------------------------------------------------
------------------------------------------------------------
------------------------------------------------------------
------------------------------------------------------------
------------------------------------------------------------
------------------------------------------------------------
------------------------------------------------------------
------------------------------------------------------------
------------------------------------------------------------
------------------------------------------------------------
-------------------------------------------------LQPTATPQQKL
TGTRIHYAIQLLSVVLFVSAFVIIEINKGSHPHFVSAHGILGLITYISIVLQALVGLAQF
LFPTIIFGSVEAGKRIYKYHRWSGYVLLLLEMTTVVAATQTTYNKAALHIPLWGVLVSAV
LILSGVSARIARTPLRNFSAGRRYRDVLRPATAPKPTPDVKHIRQNADLYASNCLDRNYA
AHADYPSKIQ----QLSEEARQLDHDLKDPRSRIKQLEKTIAQLHIAARQNT-DGQNGNK
SEKNVSEEIA------------------ELKSEAQRLKDDSQAMTERKATCTEEINRLAL
ALPNLSSSFTPIG-HDPS-LVNYINFDPHEL-PSWTKQSPAELQARSHVTIGTE-LNLLD
FASSATTTGWGWYFLINEGAMLEQALVQYALQVARR--RGWKTVAPPSIVYSYIAEACGF
QPRDQHNEQQIWSIEQNERDRN--SKPQRSLTGTAEIPLAAMYAGRDINAA---ELPIKL
VGASRCYRAEAGSRGVDTKGLYRVHEFTKVELFGWTDS----LSPAEAATTVP-------
--TSDDLFNELLDMQTEILTSLHLPCRVLEMPTGDLGASATRKRDIEALFPSRLRLAVS-
SGT-LGDPEVHDLESAWGEVTSASICTDYQSRRLAARVRGGAA--KE----SRFPHTVNG
TAMAVPRVLAAILENGWDAERGVVVVPEVLRPWMDGMESIGRR----------
>XP_014536472_Penicillium_digitatum
------------------------------------------------------------
------------------------------------------------------------
------------------------------------------------------------
------------------------------------------------------------
------------------------------------------------------------
------------------------------------------------------------
------------------------------------------------------------
------------------------------------------------------------
------------------------------------------------------------
------------------------------------------------------------
------------------------------------------------------------
------------------------------------------------------------
------------------------------------------------------------
------------------------------------------------------------
------------------------------------------------------------
------------------------------------------------------------
------------------------------------------------------------
------------------------------------------------------------
------------------------------------------------------------
------------------------------------------------------------
------------------------------------------------------------
------------------------------------------------------------
------------------------------------------------------------
------------------------------------------------------------
------------------------------------------------------------
------------------------------------------------------------
------------------------------------------------------------
------------------------------------------------------------
------------------------------------------------------------
----------------------------------------MAFTSYVCFNCRNSFGL---
------------------------------------------------------------
-----------KVTLRNFSSARHNRDILRPATAPKPTPDVKHIRQNADLYAQNCVDRNYA
GHAGYPSKIQ----QLSEEARQLDYDLKPPRSRIKQLEKTIAKLHVATLQDT-DG-ITNE
KGLSPSEELA------------------ELKSEAQRLKDDSQSMTERKAICTEEINRLAL
ALPNLSSPFTPIG-HDPT-LVQYINFNPQKP-PTWTGQSQAELQARSHVTIGTE-LNLLD
FASSATTTGWGWYFLINEGAMLEQALVQYALSIARR--RGWKTVAPPSIVYSYIAEACGF
QPRDQHNEQQIWSIEQNERDKN--TKPQRSLTGTAEIPLAAMYAGRDLNAS---ELPIKL
VGASRCYRAEAGSRGVDTKGLYRVHEFTKVELFGWADS----VDGA-----FP-------
--SSDDMFNELLNMQMEILTALHLPCRVLEMPSGDLGASATRKRDIEALFPSRLRAASGG
TAT-PVDPEIHHLESAWGEVTSVSICTDYQSRRLAARVRGGGA--KE----SRFPHTVNG
TAMAVPRVLAAILENGWDAERGIVVIPEVLRPWMDGMECIGRS----------
>XP_016594368_Penicillium_expansum
------------------------------------------------------------
------------------------------------------------------------
------------------------------------------------------------
------------------------------------------------------------
------------------------------------------------------------
------------------------------------------------------------
------------------------------------------------------------
------------------------------------------------------------
------------------------------------------------------------
------------------------------------------------------------
------------------------------------------------------------
------------------------------------------------------------
------------------------------------------------------------
------------------------------------------------------------
------------------------------------------------------------
------------------------------------------------------------
------------------------------------------------------------
------------------------------------------------------------
------------------------------------------------------------
------------------------------------------------------------
------------------------------------------------------------
------------------------------------------------------------
------------------------------------------------------------
------------------------------------------------------------
------------------------------------------------------------
------------------------------------------------------------
------------------------------------------------------------
------------------------------------------------------------
------------------------------------------------------------
----------------------------------------MALTSYVCFNCRNSYGL---
------------------------------------------------------------
-----------KATLRSFSSARRNRDILRPATAPKPTPDVKHIRQNADLYAQNCIDRNYA
GHAGYPSKIE----QLSEEARQLDYDLKTPRSRIKQLEKTIAQLHIATRQGT-DG-TINE
KGLSPSEELA------------------ELKSEAQRLKEDSQSMTERKATCTEEINRLAL
SLPNLSSPFTPIG-HDPT-LVQYINFNPQEP-PAWTRQSQTELQARSHVTIGTE-LNLLD
FASSATTTGWGWYFLINEGAMLEQALVQYALSTARR--RGWKTVAPPSIVYSYIAEACGF
QPRDQHNEQQIWSIEQNERDKN--TKPQRSLTGTAEIPLAAMYAGRDINAS---ELPIKL
VGASRCYRAEAGSRGVDTKGLYRVHEFTKVELFGWADS----VDGA-----AP-------
--SSDDMFNELLDMQTEILTALHLPCRVLEMPSGDLGASATRKRDIEALFPSRLRAASGG
AAT-PVDPEIHHLESAWGEVTSASICTDYQSRRLAARVRGGGA--KE----SRFPHTVNG
TAMAVPRVLAAILENGWDAERGVVVIPEVLRPWMDGMESIGRS----------
>XP_040647378_Penicillium_griseofulvum
------------------------------------------------------------
------------------------------------------------------------
------------------------------------------------------------
------------------------------------------------------------
------------------------------------------------------------
------------------------------------------------------------
------------------------------------------------------------
------------------------------------------------------------
------------------------------------------------------------
------------------------------------------------------------
------------------------------------------------------------
------------------------------------------------------------
------------------------------------------------------------
------------------------------------------------------------
------------------------------------------------------------
------------------------------------------------------------
------------------------------------------------------------
------------------------------------------------------------
------------------------------------------------------------
------------------------------------------------------------
------------------------------------------------------------
------------------------------------------------------------
------------------------------------------------------------
------------------------------------------------------------
------------------------------------------------------------
------------------------------------------------------------
------------------------------------------------------------
------------------------------------------------------------
------------------------------------------------------------
----------------------------------------MALTSYVCFNCRHSYGL---
------------------------------------------------------------
-----------KASLRNFSSARRNRDILRPATAPKPTPDIKHIRQNADLYAQNCIDRNYA
GHAGYPSKIQ----QLSEEARQLDHDLKTPRSRIKQLEKTIAKLHIATRQDTGNG-NINE
KGLSPSEELA------------------ELKSEAQRLKDDSQSMTDRKATCTEEINRLAL
SLPNLSSPFTPIG-HDPT-LVQYINFNPADP-PSWTRQSQSELQARSHVTIGTE-LNLLD
FASSATTTGWGWYFLINEGAMLEQALVQYALSTARR--RGWKTVAPPSIVYSYIAEACGF
QPRDQHNEQQIWSIEQNERDKN--TKPQRSLTGTAEIPLAAMYAGRDINAS---ELPIKL
VGASRCYRAEAGSRGVDTKGLYRVHEFTKVELFGWADS----VDGA-----AP-------
--SSDDMFNELLDMQMEILTALHLPCRVLEMPSGDLGASATRKRDIEALFPSRLRAVSG-
-AT-PVDPEIHHLESAWGEVTSASICTDYQSRRLAARVRGGGA--KE----SRFPHTVNG
TAMAVPRVLAAILENGWDPERGVVVIPEVLRPWMDGMESIGRS----------
>XP_038926171_Penicillium_roqueforti
------------------------------------------------------------
------------------------------------------------------------
------------------------------------------------------------
------------------------------------------------------------
------------------------------------------------------------
------------------------------------------------------------
------------------------------------------------------------
------------------------------------------------------------
------------------------------------------------------------
------------------------------------------------------------
------------------------------------------------------------
------------------------------------------------------------
------------------------------------------------------------
------------------------------------------------------------
------------------------------------------------------------
------------------------------------------------------------
------------------------------------------------------------
------------------------------------------------------------
------------------------------------------------------------
------------------------------------------------------------
------------------------------------------------------------
------------------------------------------------------------
------------------------------------------------------------
------------------------------------------------------------
------------------------------------------------------------
------------------------------------------------------------
------------------------------------------------------------
------------------------------------------------------------
------------------------------------------------------------
----------------------------------------MALTSYVCFNCRHSYGL---
------------------------------------------------------------
-----------KASLRNFSSARRNRDILRPGTAPKPTPDVKHIRQNADLYAQNCVDRNYA
GHAGYPSKIE----QLSEEAKQLDYDLKTPRSRIKQLEKTIAKLHIATRQET-DG-KPNE
KGLSPSEELA------------------ALKSEAQRLKDDSQSMTERKTTCTEEINRLAL
SLPNLSSPFTPIG-HDPT-LVQYINFNPEEP-PAWTSLSQTELQARSHVTIGTE-LNLLD
FASSATTTGWGWYFLINEGAMLEQALVQYALSTARR--RGWKTVAPPSIVYCYIAEACGF
QPRDQHNEQQIWSIEQNERDRN--TKPQRSLTGTAEIPLAAMYAGRDFNPS---ELPIRL
VGASRCYRAEAGSRGVDTKGLYRVHEFTKVELFGWADS----VDGA-----VP-------
--SSEGMFNELLDMQKEILTALHLPCRVLEMPTGDLGASATRKQDIEALFPSRLRAASGG
TAT-PVDPKIHHLESAWGEVTSASICTDYQSRRLATRVRGSGA--KE----SRFPHTVNG
TAMAVPRVLAAILENGWDAERGVVVIPEVLRPWMDGMESIGRS----------
>XP_002559342_Penicillium_rubens
------------------------------------------------------------
------------------------------------------------------------
------------------------------------------------------------
------------------------------------------------------------
------------------------------------------------------------
------------------------------------------------------------
------------------------------------------------------------
------------------------------------------------------------
------------------------------------------------------------
------------------------------------------------------------
------------------------------------------------------------
------------------------------------------------------------
------------------------------------------------------------
------------------------------------------------------------
------------------------------------------------------------
------------------------------------------------------------
------------------------------------------------------------
------------------------------------------------------------
------------------------------------------------------------
------------------------------------------------------------
------------------------------------------------------------
------------------------------------------------------------
------------------------------------------------------------
------------------------------------------------------------
------------------------------------------------------------
------------------------------------------------------------
------------------------------------------------------------
------------------------------------------------------------
------------------------------------------------------------
----------------------------------------MALTSYICFNCRNSYGL---
------------------------------------------------------------
-----------KASLRNFSSARRNRDILRPATAPKPTPDVKHIRQNADLYAQNCVDRNYA
GHAGYPSKIQ----QLSEEARQLDHDLKTPRSRIKQLEKTIAKLHFATRQDT-DG-NTND
KGPSPSEELA------------------ELKLEAQRLKDESQSMTERKATCTEEINRLAL
SLPNLSSPFTPIG-HDPA-LVQYINFNPEEP-PTWTRQSQTELQARSHVTIGTE-LNLLD
FASSATTTGWGWYFLINEGAMLEQALIQYSLSIARR--RGWKTVAPPSIVYSYIAEACGF
QPRDQHNEQQIWSIEQNDRDKN--TKPQRSLTGTAEIPLAAMYAGRDINAS---SLPIKL
VGASRCYRAEAGSRGVDTKGLYRVHEFTKVELFGWTDS----VEGV-----GP-------
--TSDDLFAELLDMQMEILTALHLPCRVLEMPSGDLGASATRKRDIEALFPSRLRAPSG-
TAA-PVDPEIHHLESAWGEVTSASICTDYQSRRLAARVRGGGA--KD----SRFPHTVNG
TAMAVPRVLAAILENGWDAERGVVVIPEVLRPWMDGMDSIGRS----------
>XP_040816076_Penicillium_solitum
------------------------------------------------------------
------------------------------------------------------------
------------------------------------------------------------
------------------------------------------------------------
------------------------------------------------------------
------------------------------------------------------------
------------------------------------------------------------
------------------------------------------------------------
------------------------------------------------------------
------------------------------------------------------------
------------------------------------------------------------
------------------------------------------------------------
------------------------------------------------------------
------------------------------------------------------------
------------------------------------------------------------
------------------------------------------------------------
------------------------------------------------------------
------------------------------------------------------------
------------------------------------------------------------
------------------------------------------------------------
------------------------------------------------------------
------------------------------------------------------------
------------------------------------------------------------
------------------------------------------------------------
------------------------------------------------------------
------------------------------------------------------------
------------------------------------------------------------
------------------------------------------------------------
------------------------------------------------------------
----------------------------------------MALTSYACFNCRNSYGL---
------------------------------------------------------------
-----------KVSLRNFSSARRNRDILRPATAPKPTPDVKHIRQNADLYAQNCIDRNYA
GHAGHPSKIQ----QLSEEARQLDHDLKTPRSRIKQLEKTIAKLHIATRQGT-DG-NTNE
KGLSPSEELA------------------ELKSEAQHLKDDSQSMTERKATCTEEINRLAL
SLPNLSSPFTPIG-HDPA-LVQYLNFNPQEP-PTWTRHSQTELQARSHVAIGTE-LKLLD
FASSATTTGWGWYFLINEGAMLEQALVQYALSTARR--RGWKTVAPPSIVYSYIAEACGF
QPRDQHNEQQIWSIEQNERDKN--TKPQRSLTGTAEIPLAAMYAGRDMNAS---ELPIKL
VGASRCYRAEAGSRGVDTKGLYRVHEFTKVELFGWADS----VDGA-----VP-------
--SSDDMFNELLDMQMEILTALHLPCRVLEMPSGDLGASATRKRDIEALFPSRLRAASGG
NAT-PVYPEIHHLESAWGEVTSASICTDYQSRRLAARVRGGGA--KE----SRFPHTVNG
TAMAVPRVLAAILENGWDAERGVVVIPEVLRPWMDGMESIGRN----------
>XP_022578790_Penicilliopsis_zonata
------------------------------------------------------------
------------------------------------------------------------
------------------------------------------------------------
------------------------------------------------------------
------------------------------------------------------------
------------------------------------------------------------
------------------------------------------------------------
------------MSELWYQQPAKIWDEALPVGNGRLGAMVYGRIDTEMLQLNEDSVWYGG
PQSRTPRDAAQYLTRLRQLIRDGNHAEAEKLVRLAFFASPTSQRYYEPLGHLFLDFGHSL
DRATGYRRSLNLDQSAAHVQYEYDGATFEREVIASYPDGVLAIRIKSSRPAEFVVRVNRL
SELEYETNEFLDDVVATENTITMQITPGGKDSNRACCVVGVRCEDGEGQITRI-----GD
SLVVRSRNSLVLLAAQTTFRQKDIEKAALDEVKAALQFPVDKLWTRHMRDYQSLYGRLSL
NLTPDSSHIATDQRLKESRD----------------------------------------
-----------PG----------------------------------------LVALYHN
YSRYLLISCSRDGSKP-----LPANLQGLWNPSFHPAWGCRFTININTQMNYWPANVGNL
SECEMPLFCHLERMAERGKITAQKMYGCRGWAAHHNTDIWADTDPLDSWMPATLWPLGGA
WLCVHIWEHFRFTGNESFLQRLFPVLRGCVEFLLDFLIEDSSGEYLVTNPSLSPENTFYD
VNGQKGVLCEGSAIDIQIVHAVLTAFINCSQVLGLEND-LLPNVQKTRQRLSPMKIGSFG
QLQEWAADYAEVEPGHRHTSHLWALHPGHTITPETTPALAKACAVVLHRRASHGGGHTGW
SRAWLVNLHARLLAAEECARHLDLLLAQSTLPNLLDSHPPFQIDGNFGGGAGVLEMLVQS
HEEGLIKLLPACPRAWSTGSLRGVRARGGFQLDFSWENGKIVG-----------------
-----------YPTMDLEAVRDLQGSLRSDFWHGYATAAAQVEGAWNKDGKGPSIWDTFG
HTAGKVKDGSNADEAVRAYELYKEDVALMKSYGVNAYRFSLSWSRIIPLGGHEDGVNEAG
IQFYSAFIDELLRNGITPFVTLFHWDTPQALEDRYGGMLDQTAYTRDFVRYARVCFERFG
DRVKHWITYNEPGVYTLAGYAAGVHAPGRSSFRERNEEGDSSTEPFIVAHTELVSHGHVV
KMYRDEFQPAQQGTIGITLHGNWSEPWDEADPLDQEAAERAREFEIAWFADPVYRTGDYP
ASMRAQLGDRLPHFTAEESRLVLGSSDFYGMNSYTAFFVRHRTEPADINDHKGNIEVFDE
NKQGVSRGDESDTQWLRRSPWAFRKLLNWIWKRYQTPIYVTENGCTAKGETAPTPDVLND
TFRIGFFEGYVGNLARAVKEDGVDIRSYFAWTFTDNW-----------------------
------------------------------------------------------------
------------------------------------------------------------
---------------------VGRRDVLRPPTAPKPTPNIKHIRQNAELYASNCVDRNYP
LHAEYPAKIQ----QLSEEARQLDYDLKAPRSRIKELGKSIAKLAACG-----DA-----
---AGEGELS------------------ALRAEAQGLKEASAAMKTRMTACTEEIQRLAF
ALPNLSSPQTPVG-DQPT-LIGHINYNPQHP-PEWVSR-PPD-LTRSHVHIGTT-LGLID
FTSAAASSGWGWYFLVNEGALLEQALVQYALGVARR--RGWTVVSPPSLVYSYVAEACGF
QPRDQNNEQQIWSIEQSERDRQ--ARPSRSLTATAEIPLASMLAGQEVDAA---RLPLRL
VGSSRCYRAEAGSRGVDTKGLYRVHEFTKVELFAWADN-ATDNNPTTGASSSSSSSPSSA
TISSDDLFAELLDIQTEILTSLGLPCRILEMPTADLGASASRKRDIEALFPSRLRGA---
-----------DLESAWGEVTSASICTDYQSRRLGTRVRGGTGGIQE----SRFPHTVNG
TAVAVPRVLAAILENGWDAERGVVVIPEVLRGYMGGMEVIGSN----------
>XP_016620665_Cladophialophora_bantiana
------------------------------------------------------------
------------------------------------------------------------
------------------------------------------------------------
------------------------------------------------------------
------------------------------------------------------------
------------------------------------------------------------
------------------------------------------------------------
------------------------------------------------------------
------------------------------------------------------------
------------------------------------------------------------
------------------------------------------------------------
------------------------------------------------------------
------------------------------------------------------------
----------------------------------------------MPRKALEARAFLLR
C-----------------------------------------------------------
------------------------------------------------------------
------------------------------------------------------------
------------------------------------------------------------
------------------------------------------------------------
------------------------------------------------------------
------------------------------------------------------------
------------------------------------------------------------
------------------------------------------------------------
------------------------------------------------------------
------------------------------------------------------------
------------------------------------------------------------
------------------------------------------------------------
------------------------------------------------------------
-------------------------------------------------RRAYCTTNPVY
------------------------------------------------------------
------------------------------------------------------------
-------------------------QEFRPATAPRQYPPLSQIRDNVELYERNCLVRNYG
SHQDIPNRVA----DNVRKMRELDQRMVGSRHTLKELQKQL-------------------
NATKG--NKA------------------DIVSQMKSIRPEVDALQAEHDGLELETRTMAL
SLPNLTFSNTPTS-GEPG-LRSYINYDPDSP-PQYG-------PSADHSIIGEK-LGLLD
FASSSMTSGWGFYFLLNEAALLEQALVQYSLSVAMK--RGWSVVSPPSLIYSHMATACGF
QPRDQHDEQQIWQIAQPEKDA---GKPTKSLAATAEIPLAGMYACKSIPAE---RLPIKL
VGSSRCFRAEAGARGVDTKGLYRVHEFTKVEMFAWTDC------PSPSSNNGGLIDEASW
TEHSGQLLAEMVEIQTEILSSLGLPCRVLEMPSSDLGASAYRKIDIEAMFPSRK------
-----------KRDEGWGEVTSASICTDYQSRRLDTRILEPDG--SR----KKFAHTVNG
TAIAIPRVLAAILENGWREDEGCVVLPQVLREYMGGLEKIGPR----------
>XP_008724903_Cladophialophora_carrionii
------------------------------------------------------------
------------------------------------------------------------
------------------------------------------------------------
------------------------------------------------------------
------------------------------------------------------------
------------------------------------------------------------
------------------------------------------------------------
------------------------------------------------------------
------------------------------------------------------------
------------------------------------------------------------
------------------------------------------------------------
------------------------------------------------------------
------------------------------------------------------------
----------------------------------------------MSLRALEARKFLLH
C-----------------------------------------------------------
------------------------------------------------------------
------------------------------------------------------------
------------------------------------------------------------
------------------------------------------------------------
------------------------------------------------------------
------------------------------------------------------------
------------------------------------------------------------
------------------------------------------------------------
------------------------------------------------------------
------------------------------------------------------------
------------------------------------------------------------
------------------------------------------------------------
------------------------------------------------------------
-------------------------------------------------RRSYSTSFPLL
------------------------------------------------------------
------------------------------------------------------------
-------------------------QESRPATAPRQYPPITQIRENVELYEKNTLVRNYR
NHTDIPRRVA----ENALKIRELDQRMGGSRHTLKELQKQL-------------------
NASKG--DKS------------------ETVAQMKELRPEVDKLQAEKDVLEIDTQTMAL
SLPNLTSSETPTD-GEPK-LRSYINYDPQNP-PQYG-------RSADHSVIGEK-LGLLD
FSSAATTSGWGFYYLLNEAALLEQALVQHAMSVAMK--RNWSVVSPPSLVYSHMAAACGF
QPRDQHDEQQIWQVAHSERDK---GKPTRSLAATAEIPLAGMYANKAIPAD---RLPIKL
VGPSRCYRAEAGARGVDTKGLYRVHEFTKVEMFAWTNS------AAP--SNQGLTDEASW
VEHAGRLLNEMVEIQTEIVSSLGLPCRILEMPSSDLGASAYRKIDIEAMFPSRK------
-----------KRDEGWGEVTSASICTDYQSRRLDTRVLEPDG--SR----KKFAHTVNG
TALAVPRVLAAILENGWREDEGCVIIPEVLRRHMGGMEKIGPRLP--------
>XP_016244030_Cladophialophora_immunda
------------------------------------------------------------
------------------------------------------------------------
------------------------------------------------------------
------------------------------------------------------------
------------------------------------------------------------
------------------------------------------------------------
------------------------------------------------------------
------------------------------------------------------------
------------------------------------------------------------
------------------------------------------------------------
------------------------------------------------------------
------------------------------------------------------------
------------------------------------------------------------
----------------------------------------------MSRKALEARAFLLR
C-----------------------------------------------------------
------------------------------------------------------------
------------------------------------------------------------
------------------------------------------------------------
------------------------------------------------------------
------------------------------------------------------------
------------------------------------------------------------
------------------------------------------------------------
------------------------------------------------------------
------------------------------------------------------------
------------------------------------------------------------
------------------------------------------------------------
------------------------------------------------------------
------------------------------------------------------------
-------------------------------------------------RRAYCTTKPAY
------------------------------------------------------------
------------------------------------------------------------
-------------------------QELRPATAPRQFPPLTQIRDNVELYERNCLVRNYG
SHEDIPRRVT----DNVRRMRELDQRMVGSRHTLKELQKQL-------------------
NTTKG--NKA------------------DLVSQMKSVRPEVDALQAEHDALELETRSMAL
SLPNLTYSGTPTG-GEPR-LRSYINYDPENP-PQYG-------PSADHSIIGEK-LGLLD
FASSSMTSGWGFYFLLNEAALLEQALVQYALSVAMK--RGWSVVSPPSLIYSHMATACGF
QPRDQNDEQQIWQIAQPEKDA---GKPTRSLAATAEIPLAGMYASKAIPAE---RLPVKL
VGSSRCFRAEAGARGVDTKGLYRVHEFTKVEMFAWTDC------PSSSSSNGSSTDEASW
TEHSGQLLTEMVEIQTEILSSLSLPCRVLEMPTSDLGASAYRKIDIEAMFPSRK------
-----------KKDEGWGEVTSASICTDYQSRRLDTRILEADG--SR----KKFAHTVNG
TAMAIPRVLAAILENGWREDEGCVVVPQVLRAYMGGLEKIGPR----------
>XP_007747967_Cladophialophora_psammophila
------------------------------------------------------------
------------------------------------------------------------
------------------------------------------------------------
------------------------------------------------------------
------------------------------------------------------------
------------------------------------------------------------
------------------------------------------------------------
------------------------------------------------------------
------------------------------------------------------------
------------------------------------------------------------
------------------------------------------------------------
------------------------------------------------------------
------------------------------------------------------------
----------------------------------------------MPRKAFEARAFLLR
C-----------------------------------------------------------
------------------------------------------------------------
------------------------------------------------------------
------------------------------------------------------------
------------------------------------------------------------
------------------------------------------------------------
------------------------------------------------------------
------------------------------------------------------------
------------------------------------------------------------
------------------------------------------------------------
------------------------------------------------------------
------------------------------------------------------------
------------------------------------------------------------
------------------------------------------------------------
-------------------------------------------------RRAYCTTNPVY
------------------------------------------------------------
------------------------------------------------------------
-------------------------QEFRPATAPRQYPPLSQIRDNVELYERNCLVRNYG
SHQDIPHQVA----DNARKMRELDQRMVGSRHTLKELQKQL-------------------
NATKG--NKA------------------DIVSQMKSIKPEVDALQTEHDALELETRTMAL
SLPNLTFSNTPTS-GEPG-LRSYINYDPDSP-PQYG-------PSADHSIIGEK-LGLLD
FASSSMTSGWGFYFLLNEAALLEQALVQYSLSVAMK--RGWSVVSPPSLIYSHMATACGF
QPRDQHDEQQIWQIAQPEKDL---GKPTRSLAATAEIPLAGMYAGKVIPTE---RLPIKL
VGSSRCFRAEAGARGVDTKGLYRVHEFTKVEMFAWTDC------PSPSSSNGGLTDEASW
TEYSGQLLAEMVEIQTEILSSLGLPCRVLEMPSSDLGASAYRKIDIEAMFPSRK------
-----------KRDEGWGEVTSASICTDYQSRRLDTRILEPDG--SR----KKFAHTVNG
TAIAIPRVLAAILENGWREDEGCVVLPQVLRKYMGGLEKIGPR----------
>XP_018692711_Fonsecaea_erecta
------------------------------------------------------------
------------------------------------------------------------
------------------------------------------------------------
------------------------------------------------------------
------------------------------------------------------------
------------------------------------------------------------
------------------------------------------------------------
------------------------------------------------------------
------------------------------------------------------------
------------------------------------------------------------
------------------------------------------------------------
------------------------------------------------------------
------------------------------------------------------------
----------------------------------------------MSRKALEARAFLLR
C-----------------------------------------------------------
------------------------------------------------------------
------------------------------------------------------------
------------------------------------------------------------
------------------------------------------------------------
------------------------------------------------------------
------------------------------------------------------------
------------------------------------------------------------
------------------------------------------------------------
------------------------------------------------------------
------------------------------------------------------------
------------------------------------------------------------
------------------------------------------------------------
------------------------------------------------------------
-------------------------------------------------RRAYCTTKPAY
------------------------------------------------------------
------------------------------------------------------------
-------------------------QELRPATAPRQFPPLTQIRDNVELYEQNCLVRNYG
SHQDIPQRVA----DNVKKMRELDQRMVGSRHALKELQKQL-------------------
NTAQG--NKA------------------DIVGQMKSIRPEVDALQAEHDALELETRNAAL
SLPNLTFSGTPTG-GEPR-LRSYINYDPDQP-PQYS-------PSADHSIIGEK-LGLID
FTSSSMTSGWGFYFLLHEAALLEQSLVHYALSVAMR--RGWSVVSPPSLIYSHMATACGF
QPRDQNDEQQIWQIAQPEKDA---GKPTRSLAATAEIPLAGIYAGKAIPAD---RLPVKL
VGSSRCFRAEAGARGVDTKGLYRVHEFTKVEMFAWTDC------PAPNSSNGGLTDEASW
IEHSGQLLAEMVEIQTEILSSLGLPCRVLEMPTSDLGASAYRKIDIEAMFPSRR------
-----------KKDGGWGEVTSASICTDYQSRRLDTRILEADG--SR----KKFAHTVNG
TAIAIPRVLAALLENGWREDEGCVVVPPVLRPYMGGFEKIGPR----------
>XP_022505835_Fonsecaea_monophora
------------------------------------------------------------
------------------------------------------------------------
------------------------------------------------------------
------------------------------------------------------------
------------------------------------------------------------
------------------------------------------------------------
------------------------------------------------------------
------------------------------------------------------------
------------------------------------------------------------
------------------------------------------------------------
------------------------------------------------------------
------------------------------------------------------------
------------------------------------------------------------
----------------------------------------------MSRKALEAKAFLLR
C-----------------------------------------------------------
------------------------------------------------------------
------------------------------------------------------------
------------------------------------------------------------
------------------------------------------------------------
------------------------------------------------------------
------------------------------------------------------------
------------------------------------------------------------
------------------------------------------------------------
------------------------------------------------------------
------------------------------------------------------------
------------------------------------------------------------
------------------------------------------------------------
------------------------------------------------------------
-------------------------------------------------RRAYCTTRPLY
------------------------------------------------------------
------------------------------------------------------------
-------------------------QEFRPATAPRQFPPLTQIRDNVELYEQNCRVRNYG
SHEDIPRRVA----DNVRKMRDLDQRMAGSRHTLKELQRQL-------------------
NNAAKESSKA------------------DIVAQMKSLRPEVDALQAEHDALELETRNIAL
SLPNLTYSDTPTG-GEPR-LRSYINYDPDKP-PQYG-------PSADHSIIGEK-LGLLD
FSSSSMTSGWGFYFLLNEAALLEHALVQYALSVAMR--RGWSVVSPPSLVYSHMAAACGF
QPRDQNDEQQIWQIAQPEKDA---GKPTRSLAATAEIPLAGMYAGKAIPAA---RLPLKL
VGSSRCFRAEAGARGVDTKGLYRVHEFTKVEMFAWTDC------PPPSSSGGGLTDESAW
VEHSGRLLNEMVEIQTEILSSLGIPCRVLEMPTSDLGASAYRKIDIEAMFPSRR------
-----------KKDEGWGEVTSASICTDYQSRRLDTRVLEGDG--SR----KKFAHTVNG
TAIAIPRVLAALLENGWREDQGCVVIPQVLRRYMGGLEKIGPR----------
>XP_016634010_Fonsecaea_multimorphosa
------------------------------------------------------------
------------------------------------------------------------
------------------------------------------------------------
------------------------------------------------------------
------------------------------------------------------------
------------------------------------------------------------
------------------------------------------------------------
------------------------------------------------------------
------------------------------------------------------------
------------------------------------------------------------
------------------------------------------------------------
------------------------------------------------------------
------------------------------------------------------------
----------------------------------------------MSRKALEARAFLLQ
C-----------------------------------------------------------
------------------------------------------------------------
------------------------------------------------------------
------------------------------------------------------------
------------------------------------------------------------
------------------------------------------------------------
------------------------------------------------------------
------------------------------------------------------------
------------------------------------------------------------
------------------------------------------------------------
------------------------------------------------------------
------------------------------------------------------------
------------------------------------------------------------
------------------------------------------------------------
-------------------------------------------------RRAYCTTKPAH
------------------------------------------------------------
------------------------------------------------------------
-------------------------QELRPATAPRQFPPLTQIRDNVELYERNCLVRNYG
GHQHVPRRVA----DNVRQMRELDQRMAGSRHALKELQKQL-------------------
NTTQG--NKA------------------DIVAQMKAIRPQVDALQAEHDALELETRSMAL
SLPNLTFSDAPTG-DDPR-LRAYINYDPDQP-PQYG-------ASADHSIIGEK-LGLLD
FSSSSMTSGWGFYFLLNEAALLEQALIQYALSVAMK--HGWSVVSPPSLIYSHMAAACGF
QPRDQNDEQQIWQIAQLEKDA---GKPTRSLAATAEIPLAGMYAGKAIPAE---RLPVKL
VGSSRCFRAEAGARGVDTKGLYRVHEFTKVEMFAWTDC------PPVNSSNGAFTDEASW
TECSGQLLTEMVEIQTEILSSLGLPCRVLEMPTSDLGASAYRKIDIEAMFPSRK------
-----------RKDEGWGEVTSASICTDYQSRRLDTRILDADG--SR----KKFAHTVNG
TAMAIPRVIAALLENGWREAEGCVMVPQVLRRYMGGLEKIGPR----------
>XP_022501305_Fonsecaea_nubica
------------------------------------------------------------
------------------------------------------------------------
------------------------------------------------------------
------------------------------------------------------------
------------------------------------------------------------
------------------------------------------------------------
------------------------------------------------------------
------------------------------------------------------------
------------------------------------------------------------
------------------------------------------------------------
------------------------------------------------------------
------------------------------------------------------------
------------------------------------------------------------
----------------------------------------------MSRKALEAKAFLLR
C-----------------------------------------------------------
------------------------------------------------------------
------------------------------------------------------------
------------------------------------------------------------
------------------------------------------------------------
------------------------------------------------------------
------------------------------------------------------------
------------------------------------------------------------
------------------------------------------------------------
------------------------------------------------------------
------------------------------------------------------------
------------------------------------------------------------
------------------------------------------------------------
------------------------------------------------------------
-------------------------------------------------RRAYCTTRPLY
------------------------------------------------------------
------------------------------------------------------------
-------------------------QEFRPATAPRQFPPLTQIRDNVELYERNCRVRNYG
SHEDIPRRVA----DNVRKMRDLDQRMAGSRHTLKELQRQL-------------------
NNAAKE-SKA------------------DIVAQMKSVRPEVDALQAEHDALELETRNIAL
SLPNLTYSDTPTG-GEPR-LRSYVNYDPDKP-PQYG-------PSADHSIIGEK-LGLLD
FSSSSMTSGWGFYFLLNEAALLEHALVQYALSVAMQ--RGWSVVSPPSLVYSHMAAACGF
QPRDQNDEQQIWQIAQPEKDA---GKPTRSLAATAEIPLAGTYAGKAIPAA---RLPLKL
VGSSRCFRAEAGARGVDTKGLYRVHEFTKVEMFAWTDC------PPPSSSGGGLTDESEW
IEDSGRVLNEMVEIQTEILSSLGIPCRVLEMPTSDLGASAYRKIDIEAMFPSRK------
-----------KKDEGWGEVTSASICTDYQSRRLDTRVLEGDG--SR----KKFAHTVNG
TAIAIPRVLAALLENGWREDQGCVVIPQVLRRYMGGLEKIGPR----------
>XP_013287959_Fonsecaea_pedrosoi
MTTNLATPARPAKTFVCHRCGRGFARLEHLQRHERSQKFYPKVCRSNPAKLIRRLFVVWL
TFASKRFADPPYTLVARVPSTESLWAECIVEHGNALANTIASGGLARVPSWVHLSARFFT
HPNVESPSQSKESFSGPVPDYTMNLGLQDGGFDALEPAYTQDFATFMDSVPNFTHPFSPS
YQPLPVFFSNLDLPLAGVFENTNDPRDGNISRDESTVTTTIHATSTSLSNIRANDSSISR
FGSRLPSLAPEEKPPPNGPHPQGPTRLNSRDLFISADCRQHIIDELATFSGCIDGDFVLP
SRHALSRLIGGYFKNFHAHYPFFHIATLRMDAIHVELLLAIAALGARYTREPEMGIELFR
VARAIVLERLRRRQRRKANMGLDQRLHYTPIMIPDPSCSGDERFCVVEMVQTLLLLIAIA
SWYRREPAVTDALSIRSVLHSLIQDDEITRAREQPTEDWREWVRFETIKRTHLVVFCFFN
IHTILFDLPPMILASGLRLELPCSEKEWKASNELEWREARAESRSTRQDFQTEFSCLFSD
LGERNGSAQAVARGFSALGGCALIHAVIQQIWLARNARLPIVHHDSSGLADEEMNVFERA
LKRWARYWERDQESSMDPLSPHGPVTFTSTALLRLAYIRLNMDLGPVRSLSSWDPSMVAN
SLHQSPRVQRSDKMTRAALHCAHALSIPVKLGINYVAQTQLILWSNQHALCSLECAVLLA
KWLEAVTVLDPNPALTPAEQRVLEFVVQLVAETEYKMSCDHILAQKARLSGMVVRLWAKL
YQSSSVWQMVNLIGESLRIYADLLEAGHKLVIYKDLGVPPTFAAAFMSRKALEAKAFLLR
C-----------------------------------------------------------
------------------------------------------------------------
------------------------------------------------------------
------------------------------------------------------------
------------------------------------------------------------
------------------------------------------------------------
------------------------------------------------------------
------------------------------------------------------------
------------------------------------------------------------
------------------------------------------------------------
------------------------------------------------------------
------------------------------------------------------------
------------------------------------------------------------
------------------------------------------------------------
-------------------------------------------------RRAYCTTRPLY
------------------------------------------------------------
------------------------------------------------------------
-------------------------QEFRPATAPRQFPPLTQIRDNVELYEQNCRVRNYG
SHEDIPRRVA----DSVRKMRDLDQRMAGSRHTLKELQRQL-------------------
NNAAKE-SKG------------------GIVAQMKSVRPEVDALQAEHDALELETRNIAL
SLPNLTYSDTPTG-GEPR-LRSYINYDPDKP-PQYG-------PSADHSIIGEK-LGLVD
FSSSSMTSGWGFYFLLNEAALLEHALVQYALSVAMR--RGWSVVSPPSLVYSHMAAACGF
QPRDQNDEQQIWQIAQPEKDA---GKPTRSLAATAEIPLAGMYAGKAIPAA---RLPLKL
VGSSRCFRAEAGARGVDTKGLYRVHEFTKVEMFAWTDC------PPPSSSGGGLTDESAW
VEHSGRLLNEMVEIQTEILSSLGIPCRVLEMPTSDLGASAYRKIDIEAMFPSRR------
-----------KKDEGWGEVTSASICTDYQSRRLDTRVLEGDG--SR----KKFAHTVNG
TAIAIPRVLAALLENGWREDQGCVVIPQVLRRYMGGLEKIGPR----------
>XP_007759933_Cladophialophora_yegresii
------------------------------------------------------------
------------------------------------------------------------
------------------------------------------------------------
------------------------------------------------------------
------------------------------------------------------------
------------------------------------------------------------
------------------------------------------------------------
------------------------------------------------------------
------------------------------------------------------------
------------------------------------------------------------
------------------------------------------------------------
------------------------------------------------------------
------------------------------------------------------------
----------------------------------------------MSMRALEARTFLLR
C-----------------------------------------------------------
------------------------------------------------------------
------------------------------------------------------------
------------------------------------------------------------
------------------------------------------------------------
------------------------------------------------------------
------------------------------------------------------------
------------------------------------------------------------
------------------------------------------------------------
------------------------------------------------------------
------------------------------------------------------------
------------------------------------------------------------
------------------------------------------------------------
------------------------------------------------------------
-------------------------------------------------RRSYSTSSPLL
------------------------------------------------------------
------------------------------------------------------------
-------------------------QESRPATAPRQYPSITQIRDNVELFEKNTLVRNYR
NHTDIPRRVA----ENSLKIRELDQRMGGSRHTLKELQKQL-------------------
NASTG--DKS------------------ETVAQMKAIRPEVDKLQAEKDALELDSQTMAL
SLPNLTSSETPTN-SEPK-LRSYINYDPQNP-PQYG-------RAADHSVIGEK-LGLLD
FSSAATTSGWGFYYLLNEAALLEQALVQYAMSVAMR--RGWSVVSPPSLVYSHMAAACGF
QPRDQHDEHQIWQVAHTDRDK---GKPTRSLAATAEIPLAGMHANKAIPAD---RLPIKL
VGPSRCYRAEAGARGVDTKGLYRVHEFTKVEMFAWTHS------AAP--SNEGLTDEASW
TEHATHLLDEMVDIQTEIVSSLGLPCRVLEMPSSDLGASAYRKIDIEAMFPSRK------
-----------KRDEGWGEVTSASICTDYQSRRLDTRVLEPDG--SR----KKFAHTVNG
TAVAVPRVLAAILENGWREDEGCVVIPEVLRGHMGGMDKIGPRLT--------
>XP_016230636_Exophiala_spinifera
------------------------------------------------------------
------------------------------------------------------------
------------------------------------------------------------
------------------------------------------------------------
------------------------------------------------------------
------------------------------------------------------------
------------------------------------------------------------
------------------------------------------------------------
------------------------------------------------------------
------------------------------------------------------------
------------------------------------------------------------
------------------------------------------------------------
------------------------------------------------------------
----------------------------------------------MSRRVHNPRAFLLR
C-----------------------------------------------------------
------------------------------------------------------------
------------------------------------------------------------
------------------------------------------------------------
------------------------------------------------------------
------------------------------------------------------------
------------------------------------------------------------
------------------------------------------------------------
------------------------------------------------------------
------------------------------------------------------------
------------------------------------------------------------
------------------------------------------------------------
------------------------------------------------------------
------------------------------------------------------------
-------------------------------------------------RRSYATS--V-
------------------------------------------------------------
------------------------------------------------------------
-------------------------DPPRATTAPKQRPQLSQIRDNVELYEHNVLVRNYR
SHKGVPRQVV----ENMSRMKELDRRMNEPRRKLKDLQKTL-------------------
NATKG--DKS------------------DLVAQMKVVKQEIAELEDEHGDLTVATDTVAL
SLPNLTSGETPLD-DEPK-LRNYINYDPKNP-PTYS-------SSADHSIIGDK-LKLLD
FNSASMASGWGFYYLLNEAALLEQALIQYALATARK--HGWSAVAPPSLVYSHMATSCGF
QPRDQNDEQQIWQVAQSERDA---GKPTRSLAATAEIPLAAMYAGKLVREE---DLPIKL
VGSSRCFRAEAGARGVDTRGLYRVHEFTKVEMFAWTNC------PAA---GNEVLDENVW
TRDSSKTFYEMVDIQTEILSSLGLPCRVLEMPSSDLGASAFRKIDIEAMFPSRK------
-----------NRDNGWGEVTSVSICTDYQSRRLDTRIQEATG--SR----KKFPHTVNG
TALAVPRVLAAILENGWREREGCVVIPEVLRGYMGGMERIGPC----------
>XP_016267170_Exophiala_oligosperma
------------------------------------------------------------
------------------------------------------------------------
------------------------------------------------------------
------------------------------------------------------------
------------------------------------------------------------
------------------------------------------------------------
------------------------------------------------------------
------------------------------------------------------------
------------------------------------------------------------
------------------------------------------------------------
------------------------------------------------------------
------------------------------------------------------------
------------------------------------------------------------
----------------------------------------------MSRRVLNPRAFLLQ
C-----------------------------------------------------------
------------------------------------------------------------
------------------------------------------------------------
------------------------------------------------------------
------------------------------------------------------------
------------------------------------------------------------
------------------------------------------------------------
------------------------------------------------------------
------------------------------------------------------------
------------------------------------------------------------
------------------------------------------------------------
------------------------------------------------------------
------------------------------------------------------------
------------------------------------------------------------
-------------------------------------------------RRSYATS--V-
------------------------------------------------------------
------------------------------------------------------------
-------------------------DPPRAATAPKQHPQLSQIRNNVELYESNTLARNYR
THRTVPRQVA----KNLWRMQELDRRMNEPRRRLKDLQKTL-------------------
NASKG--DKS------------------DLVAQMKAVKQEIAKLEDEHGDLADATDTLAL
SLPNLTSDETPLD-NEPK-LRTYINYDPGNP-PTYS-------SSADHSIIGDI-LKLLN
FTSASTASGWGFYYLLNEAALLEQALVQYALAVAMK--HGWSVVAPPSVVYSHMAASCGF
QPRDQNDEQQIWQVAQSERDA---GKPTRSLAATAEIPLAAMYASRLIQEE---DLPVKL
VGSSRCFRAEAGARGVDTKGLYRVHEFTKVEMFAWTNC------PAT---GSEVWEESMW
TRDSRRTFNEMLDIQTEILSSLGLPCRVLEMPSSDLGASAYRKIDIEAMFPSRK------
-----------NRDDGWGEVTSVSICTDYQSRRLDTRIQEANG--SR----RKFPHTVNG
TALAVPRVLAAILENGWREQEGCVVIPEVLRGYMGGMERIGPR----------
>XP_013313907_Exophiala_xenobiotica
------------------------------------------------------------
------------------------------------------------------------
------------------------------------------------------------
------------------------------------------------------------
------------------------------------------------------------
------------------------------------------------------------
------------------------------------------------------------
------------------------------------------------------------
------------------------------------------------------------
------------------------------------------------------------
------------------------------------------------------------
------------------------------------------------------------
------------------------------------------------------------
----------------------------------------------MSKSLLNPRAFLLR
C-----------------------------------------------------------
------------------------------------------------------------
------------------------------------------------------------
------------------------------------------------------------
------------------------------------------------------------
------------------------------------------------------------
------------------------------------------------------------
------------------------------------------------------------
------------------------------------------------------------
------------------------------------------------------------
------------------------------------------------------------
------------------------------------------------------------
------------------------------------------------------------
------------------------------------------------------------
-------------------------------------------------RRGYATSPPI-
------------------------------------------------------------
------------------------------------------------------------
-------------------------DQSRPATAPRQRPQVGQIQNNVELYEHNTLVRNYR
SHQDAPRKIA----NNVIRMAELDQRMNGPRRRLKELQRQM-------------------
NSTGG--DRV------------------EIVAQMKSLKQEIEEFEVDYRDLKSAASEMAL
LLPNLTSVETPTN-NEPR-LRSYINYDPKYP-PTYS-------TSADHSVIGEK-LRLLD
FASASMASGWGFYYLLNEAALLEQALVQYAFSVARK--HGWSAVAPPSLVYSHMAAACGF
RPRDQNDEQQIWQVAQPERDG---GKPTRSLAATAEIPLAALYAGKSIRKE---DLPIKL
VGSSRCFRAEAGARGVDTKGLYRVHEFTKVEMFAWTDC------PST---GDELPNEEAW
TEHSSKIFSEMVDIQTEILSSLGLPCRVLEMPSSDLGASAYRKIDIEAMFPSRK------
-----------KRDEGWGEVTSVSICTDYQSRRLDTKIQEASG--SR----QKFPHTVNG
TAVAVPRVLAAILENGWREQEGCVVIPEVLRGYMGGMEKIGPR----------
>XP_007723705_Capronia_coronata
------------------------------------------------------------
------------------------------------------------------------
------------------------------------------------------------
------------------------------------------------------------
------------------------------------------------------------
------------------------------------------------------------
------------------------------------------------------------
------------------------------------------------------------
------------------------------------------------------------
------------------------------------------------------------
------------------------------------------------------------
------------------------------------------------------------
------------------------------------------------------------
----------------------------------------------MSRKTLEARSFLLR
C-----------------------------------------------------------
------------------------------------------------------------
------------------------------------------------------------
------------------------------------------------------------
------------------------------------------------------------
------------------------------------------------------------
------------------------------------------------------------
------------------------------------------------------------
------------------------------------------------------------
------------------------------------------------------------
------------------------------------------------------------
------------------------------------------------------------
------------------------------------------------------------
------------------------------------------------------------
-------------------------------------------------RRSYSATSRLS
------------------------------------------------------------
------------------------------------------------------------
-------------------------QHPRPATAPKQHPHLSQIRDNVELYEHNTVIRNYH
GHKDVPRKVA----ENARKIADLDHRMSGPRHTLKELQKQM-------------------
NSTKG--DKS------------------HFVAQMRELRPSLNNLEAEREKLDAETRNLAL
SLPNLTSSETPTD-GEPR-LRSYINYDPANP-PKYG-------SSADHSVIGEK-LGLLD
FSSASVASGWGFYYLLNEAALLEQALVQYALSVAMK--HGWSVASPPSLIYSHMAAACGF
QPRDQNDEQQIWQVAQSARDA---GKPTRSLAATAEIPLAGMHASKSIPES---RLPVKL
VGSSRCFRAEAGARGVDTKGLYRVHEFTKVEMFAWTDC------PPT---TEGLPEESIW
VQYSAKVFNEMVGIQTEILSSLGLPCRILEMPSSDLGASAYRKIDIEAMFPSRK------
-----------KRDDGWGEVTSASICTDYQSRRLETRILEMSG--SQ----KKFAHTVNG
TAMAVPRVLAAILENGWREEEGCVVIPEVLRGYMGGLEKIGPR----------
>XP_007735061_Capronia_epimyces
------------------------------------------------------------
------------------------------------------------------------
------------------------------------------------------------
------------------------------------------------------------
------------------------------------------------------------
------------------------------------------------------------
------------------------------------------------------------
------------------------------------------------------------
------------------------------------------------------------
------------------------------------------------------------
------------------------------------------------------------
------------------------------------------------------------
------------------------------------------------------------
----------------------------------------------MSRKTVEARSFLPL
C-----------------------------------------------------------
------------------------------------------------------------
------------------------------------------------------------
------------------------------------------------------------
------------------------------------------------------------
------------------------------------------------------------
------------------------------------------------------------
------------------------------------------------------------
------------------------------------------------------------
------------------------------------------------------------
------------------------------------------------------------
------------------------------------------------------------
------------------------------------------------------------
------------------------------------------------------------
-------------------------------------------------RRPYSSTARLC
------------------------------------------------------------
------------------------------------------------------------
-------------------------QHPRPATAPKQHPHLAQIRDNVELYEHNAVVRNYH
GHKDIPRKVA----ENVRKMTTLDHRLNGPRHTLKELQKQM-------------------
NATAA--DKS------------------EIIAQMRELRAGVSTLEDQREKLDAETRAMAL
SLPNLTSSETPTD-GEPR-LRTYINYDPESP-PKYS-------NSADHSVIGER-LGILD
FSSASVASGWGFYYLLKEAALLEQALVQYALSVAMK--HGWSVVAPPSLVYSHVAVACGF
QPRDQNDEQQIWQVAQPAKDA---GKPTRSLAATAEISLAGMHAGKSLPEN---QLPVKL
VGSSRCFRAEAGARGVDTKGLYRVHEFTKVEMFAWTDC------PAP---TGGLPEESSW
VQSSTQVFDEMVGIQVEILSSLGLPCRILEMPSSDLGASAYRKIDIEAMFPSRK------
-----------KRDGGWGEVTSASICTDYQSRKLDTRILEMSG--SK----KKFAHTVNG
TAMAIPRVLAAVLENGWREEDGCVIIPEVLRAYMGGMEKIGPR----------
>XP_009153964_Exophiala_dermatitidis
------------------------------------------------------------
------------------------------------------------------------
------------------------------------------------------------
------------------------------------------------------------
------------------------------------------------------------
------------------------------------------------------------
------------------------------------------------------------
------------------------------------------------------------
------------------------------------------------------------
------------------------------------------------------------
------------------------------------------------------------
------------------------------------------------------------
------------------------------------------------------------
----------------------------------------------MSTKTLEARTFLLR
C-----------------------------------------------------------
------------------------------------------------------------
------------------------------------------------------------
------------------------------------------------------------
------------------------------------------------------------
------------------------------------------------------------
------------------------------------------------------------
------------------------------------------------------------
------------------------------------------------------------
------------------------------------------------------------
------------------------------------------------------------
------------------------------------------------------------
------------------------------------------------------------
------------------------------------------------------------
-------------------------------------------------RRAYSSTPRLN
------------------------------------------------------------
------------------------------------------------------------
-------------------------QGLRPATAPKQHPQLSQIRDNVELYEHNVVVRSYH
GHKHIPRQVA----ENVRKMTDLDRRMNGPRQTLNELQKQM-------------------
NTSKG--DKA------------------QLVAQMREIKKNITALESERERLGEETHTMAL
SLPNLTSSETPTN-GEPR-LRSYINYDPETP-PKYS-------QSADHSTIGEK-LRILD
FSSAAGTSGWGFYYLLNEAALLEQALVQYALSVAMK--HGWSVAAPPSLVYSYMAAACGF
QPRDQNDEQQIWQVAQLAKDA---GKPTRSLAATAEIPLAGMYAGKNIPEQ---QLPLKL
VGSSRCFRAEAGARGVDTKGLYRVHEFTKVEMFAWTDA------PSP---TEGLPEESRL
VQHSAKVFNEMVDIQKEILSSLGLPCRVLEMPSSDLGASAYHKIDIEAMFPSRK------
-----------SRYNGWGEVTSASICTDYQSRRLDTRVLEPSG--GR----KKFAHTVNG
TAMAVPRVLAAILENGWREDQGCVIIPEVLRPYMGGMEKIGPR----------
>XP_013263358_Exophiala_aquamarina
------------------------------------------------------------
------------------------------------------------------------
------------------------------------------------------------
------------------------------------------------------------
------------------------------------------------------------
------------------------------------------------------------
------------------------------------------------------------
------------------------------------------------------------
------------------------------------------------------------
------------------------------------------------------------
------------------------------------------------------------
------------------------------------------------------------
------------------------------------------------------------
----------------------------------------------MSRITLSPKSFLLR
C-----------------------------------------------------------
------------------------------------------------------------
------------------------------------------------------------
------------------------------------------------------------
------------------------------------------------------------
------------------------------------------------------------
------------------------------------------------------------
------------------------------------------------------------
------------------------------------------------------------
------------------------------------------------------------
------------------------------------------------------------
------------------------------------------------------------
------------------------------------------------------------
------------------------------------------------------------
-------------------------------------------------RQAYSTSPRHL
------------------------------------------------------------
------------------------------------------------------------
-------------------------QEARPPTAPKQQPPLSQIRNNVDVYTDNVSVRNYR
SHQGVPGKIR----DCMGEINEIDNLLKEPRRKLKELQKQV-------------------
NKSQD--PKD------------------ALIAEMKSIRKEVASLAAKQEALASETHNLAV
SLPNLTSTTTPLD-GEPK-LVRYINYDPDQP-LSYS-------ESADHTIIGEK-LKLLD
FSSSSTTSGWGFYYLLNEAALLEQALIQFALAQAMK--RGWAVVSPPSLVYSHMAASCGF
QPRDQNDEQQIWQVAQSARDT---GKPTRSLAATAEIPLAGLYANKSIPEA---ELPKKF
VGSSRCYRAEAGARGVDTKGLYRVHEFTKVEMFGWTNC------PVP---DENIPIDSDL
TFDSSRLWREMVDIQTGILQSLGLPCRVLQMPSTDLGASAFCKIDIEAMFPSRR------
-----------KRDGGWGEVTSASNCTDYQSRRLDTRIIDANG--SR----KKFAHTVNG
TAMAIPRVLAAILENGWREEDGCVVIPEVLRAYMGGMQTIGPK----------
>XP_016226729_Exophiala_mesophila
------------------------------------------------------------
------------------------------------------------------------
------------------------------------------------------------
------------------------------------------------------------
------------------------------------------------------------
------------------------------------------------------------
------------------------------------------------------------
------------------------------------------------------------
------------------------------------------------------------
------------------------------------------------------------
------------------------------------------------------------
------------------------------------------------------------
------------------------------------------------------------
----------------------------------------------MSRARLDPRGFLLR
C-----------------------------------------------------------
------------------------------------------------------------
------------------------------------------------------------
------------------------------------------------------------
------------------------------------------------------------
------------------------------------------------------------
------------------------------------------------------------
------------------------------------------------------------
------------------------------------------------------------
------------------------------------------------------------
------------------------------------------------------------
------------------------------------------------------------
------------------------------------------------------------
------------------------------------------------------------
-------------------------------------------------RRNYSTSPRYF
------------------------------------------------------------
------------------------------------------------------------
-------------------------QEARPASAPKQQPPITQIRNNVSVYENNAVVRNWA
SHKDLPKKIK----DQFVAASEIDHSLREPRRKVKDLQKQV-------------------
NATKG--DKS------------------QVIAEMKSIRQEVAAREAELATLETEMHNLAI
SLPNLTSESTPLD-DEPR-LIRYINYDPASP-PQYP-------DSADHSSIGEK-LKLLD
FSSASNTSGWGFYYLLNEGAMLEQALVQYALSVAMR--RGWSMTTPPSLVYSHIANSCGF
QPRDQNDEQQIWQVSQPEKDS---GKPTRSLSATAEIPLAGIHANSVIHEQ---DLPIRM
VGTSRCYRAEAGARGVDTKGLYRVHEFTKVEMFGWTNC------PLP---EETIPSDDSL
TEWSGPLWQEMVDIQVEILTNLGLPCRLLQMPSTDLGASAFCKIDIEAMFPSRK------
-----------SRDGGWGEVTSASNCTDYQSRRLNTRILDAAG--SR----KRFAHTVNG
TTMAVPRVLAAILENGWREDQGCVMIPEVLRKYMGDMDRIGPK----------
>XP_013270270_Rhinocladiella_mackenziei
------------------------------------------------------------
------------------------------------------------------------
------------------------------------------------------------
------------------------------------------------------------
------------------------------------------------------------
------------------------------------------------------------
------------------------------------------------------------
------------------------------------------------------------
------------------------------------------------------------
------------------------------------------------------------
------------------------------------------------------------
------------------------------------------------------------
------------------------------------------------------------
----------------------------------------------MSRKPLEARIFLHQ
C-----------------------------------------------------------
------------------------------------------------------------
------------------------------------------------------------
------------------------------------------------------------
------------------------------------------------------------
------------------------------------------------------------
------------------------------------------------------------
------------------------------------------------------------
------------------------------------------------------------
------------------------------------------------------------
------------------------------------------------------------
------------------------------------------------------------
------------------------------------------------------------
------------------------------------------------------------
-------------------------------------------------RRTYSSTPAQL
------------------------------------------------------------
------------------------------------------------------------
-------------------------YGRRFATAPKPQPQLSHIRDNVELHEHNVLVRNYR
NLKDVPGKIA----ENVRAVNDLEDRMNKPRQTLRELQKQI-------------------
NTTKG--DKS------------------EFVTQMKTIRPVVDVLEAESAALDVEARELAL
SLPNLTFSQTPTD-GAPR-LKSYFNYDPANP-PRHS-------NSADHAIIGEK-LNLLD
FAAAANSTGWGFYFLLNEAALLEQALVQYALSVTIK--HGWSVVSPPSLVYSYLADSCGF
QPRDQNDEQQIWEVAQLPRDQ---GKPMRSLAATAEIPLAGIYAGKTVPEG---NLPIKL
VGSSRCFRAEAGARGVDSKGLYRVHEFTKVEMFAWTDC------PSS---SAGVPDEDRW
LEHSGKVFDEMVGIQTEILSSLGLPCRVLEMPSSDLGASAFRKIDIEAMFPSRR------
-----------KRDDGWGEVTSASICTDYQSRRLNTRIAEKNL--ST----KKFPHTVNG
TAIAIPRVLAAILENGWREDEGCVVIPEKLRVYMGGREKIGPR----------
>XP_017995863_Phialophora_attinorum
------------------------------------------------------------
------------------------------------------------------------
------------------------------------------------------------
------------------------------------------------------------
------------------------------------------------------------
------------------------------------------------------------
------------------------------------------------------------
------------------------------------------------------------
------------------------------------------------------------
------------------------------------------------------------
------------------------------------------------------------
------------------------------------------------------------
------------------------------------------------------------
----------------------MALYSGMLALVFGDGTGGWYLRWVMLLEVLLAEDLF--
------------------------------------------------------------
------------------------------------------------------------
------------------------------------------------------------
------------------------------------------------------------
------------------------------------------------------------
------------------------------------------------------------
------------------------------------------------------------
------------------------------------------------------------
------------------------------------------------------------
------------------------------------------------------------
------------------------------------------------------------
------------------------------------------------------------
------------------------------------------------------------
------------------------------------------------------------
------------------------------------------------------------
------------------------------------------------------------
------------------------------------------------------------
---------------------------------------------NVELYSENARIRNYL
SHVETPAKIA----AAQLRINEINELQKSPRQQIKKLEKQL-------------------
HDPAV--DRN------------------EILAAIKEIRPTIDRLVQEQDA------NSAL
A-----------H-GIRQ-VLEYINYDPASP-PSFD-------PGADHSKIGEA-LDLIE
FAAAGQASGWGFYYLLNEGALLEQALVQYALAVARK--RGWMMITPPSLVYSHMAESCGF
QPRDQNDEQQIWQVAQPEKDA---AKPKRSLAATAEIPLAGLYASKAIPED---ELPIKV
IGSSRCYRAEAGARGVDTKGLYRVHEFTKVEMFAWADG------TEVAESGGHSASQADL
------LFLEMVEIQKEILSSLGLPFRILEMPASDLGASAFRKIDIEAVFPSRM------
-----------SRDDGWGELTSVSMCTDYQSRRLDTRIFDRSG--SR----KRFAHTLNG
TAMAVPRVLAAILEHGWRQEEKCVMIPQVLVPYMGGLDRITAQSKSKR-----
>NP_594466_Schizosaccharomyces_pombe
------------------------------------------------------------
------------------------------------------------------------
------------------------------------------------------------
------------------------------------------------------------
------------------------------------------------------------
------------------------------------------------------------
------------------------------------------------------------
------------------------------------------------------------
------------------------------------------------------------
------------------------------------------------------------
------------------------------------------------------------
------------------------------------------------------------
------------------------------------------------------------
------------------------------------------------------------
------------------------------------------------------------
------------------------------------------------------------
------------------------------------------------------------
------------------------------------------------------------
------------------------------------------------------------
------------------------------------------------------------
------------------------------------------------------------
------------------------------------------------------------
------------------------------------------------------------
------------------------------------------------------------
------------------------------------------------------------
------------------------------------------------------------
------------------------------------------------------------
------------------------------------------------------------
------------------MRLTNRRFSTFLGNALPSKKKGFIFMSQLLYLRTFSTHTSYL
------------------------------------------------------------
------------------------------------------------------------
------------------------------RSSWQAILNYKYIYQNAEAVQRNCINRNLQ
AIAETVPKIR----SLIDEKESLKNEFFPLLSLKKEITLQI-------------------
ERCSDPNERG------------------KLVNEAKGLKKKTEEYNKIISKVTNDLYQYCL
AVPNTTLPTVPVGPEDKAVVVQKIGS----------PLVKKTGSLKDHLQIANE---GIN
LEDAAQASGHSFCYTTGDIALLEMAITNYAMDFAIS--KGWCPVIPPTIVRTDIALACGF
QPRDEEG-QQIYELDSYTSPLV--SSPKQCLIGTAEISLAALGFKKTFNNF----TERKV
VGVSRAYRREAGARGKENRGLYRLHEFTKVELFAWT-H------PS--------------
--RSSEMFNEIVNFQKEFVETLKIPARILNMPTAELGSSASQKYDIEAWMPAR-------
--------------QSYGEITSASNCLEYQARRLLTRYRNDKD--------SGFVHTLNG
TAAAIPRLIIAILEN-HQQEDGTVKVPETLVPYIH-KEYLFKAK---------
```
