## Supplementary material for "Coding Sequence Insertions in Fungal Genomes are Intrinsically Disordered and can Impart Functionally-Important Properties on the Host Protein": MAFFT_MSAs: XP_712320.1_blasthits_MAFFT.txt

```
>XP_712320_Candida_albicans
------------------------------------------------------------
------------------------------------------------------------
------------------------------------------------------------
------------------------------------------------------------
------------------------------------------------------------
--------------------------------MFNKLKSRKAPLSLDSVSNAIKTRGTKS
LSPEE-------------------------------------------------------
-------INPKHIDLKVINQLGIPQNSIVAVAYDPVQSLLAVSTT-----SNDVRVYGQL
NVEVVFE----FNIK-HPITFLRFVKGVYLVCASPGA-GLNILSLHSKKVL----GTTSF
PGTVTAMESDPSLDWLIMGLSNGSLMFYDVDRVNLTPFRIDNL-----QK-K-----IMP
-KEK-MSPVLSIEWHPRDIGTLLIAYQQSAIVYSLVSGEVKSVLVYQLSKDHRGFQLASH
IANGGKKKIFGGSKEVIPKLKEAHFHPNGLHAVTVHEDNSIVFWDIASGTILEARNVFDV
HIHQPGT-PL-----------------EIP--EVFQPIETVQWVCGEDPENTKLIVS---
GGDS--------NSKNAIHVLDFGYTLKYSITSYEKQAEFYAQPQSGQRIIPVTFYLNKT
EV----EEVIKTILPITENGSPYFHGGHDPSFLLLVSNLGRIYFVSFAEHAGGQ-G----
------SSDLGTVILPTSISFIHPPLCAFDVEQVRRIDWYSIMSSRASTGATSKTKEMFF
GGASVGLNNVSKPIGYDDSFRNILITGHESGLVRFLDVTKGEQHELEGIVQIGLRETLFD
YGNPKSLRVIFVSCAFENRELLVALA-TGEVVVCKFGKN-N-RNAGLSATKDYSDCAVQH
A---NKN--AKLLDISGRVSGSLNASSTFLPTSLLQIEPP-EPISVIKMSNVGF-GAIGY
KSGRLVVCDITRGPAVIL--NLENIK------------EHLVSV--QGNCYPTSIEFSIQ
EYGNDGYSSIVLLVGTNCGGNLVTFRITPMGNGGFEVVFADKTAHLNYRTT-DASGA-EG
SCISQIIPINSVTGESAVANMSTFNKLSQGIVIPAYVIATSDREIRVLKLP-KQKLSHKV
VEDFCLKCSV----VNYH-NKG-----IVLAILVKSGFVKLCSLPSLSDIANVKLPKEVY
AQVKESLESGMATQSDLLRSGE-LFVRYSKTESVYITTNE-K------------------
--T----RHK-DDTNTDRLFNENAIIPPRPTASTLSWAKGQISYVSVDDLAMLVAGPNRK
PPKNTESQLAY---NISP------EANPQS-NY----G--GYNPQK--------GRDSDK
SKSSS-PYDQPVRRGTN-N-----------SG---GL-GSQGFMRSLQNSIQTVEETFND
YANQASQTFTEGIEDQKKSMYSAA------------------------------------
------------------------------------------------------------
------------------------------------------------------------
------------------------------------------------------------
-------------------------------------------------------VKSKF
--------------------------------------------GF--------------
---------------------
>XP_002420838_Candida_dubliniensis
------------------------------------------------------------
------------------------------------------------------------
------------------------------------------------------------
------------------------------------------------------------
------------------------------------------------------------
--------------------------------MFNKLKSRKAPLSLDSVSNAIKTRGSKS
LSPEE-------------------------------------------------------
-------INPKHIDLKVINQLGIPQNSIVAVAYDPVQSLLAVSTT-----SNDVRVYGQL
NVEVVFE----FNIK-NPITFLRFVKGVYLVCASPGT-GLSILSLHSKKVL----GTGSF
PGTVTAMESDPSLDWLIMGLSNGSLMFYDVDRINLTPFRIDNL-----QK-K-----IMP
-KEK-MSPVLSIEWHPRDIGTLLIAYQQSAIVYSLASGEIKSILVYQLSKDHRGFQLASH
IANGGKKKIFGASKEVIPKLKEAHFHPNGLHAVTVHEDNSIVFWDLASGTILEARNVFDV
NIHQPGT-PL-----------------EIP--EVFQPIETVQWVCGEDPENTKLIIT---
GGDP--------NSKNAIHVLDFGYTLKYSITSYEKQAEFYAQPQSGQRIIPVTFYLNKT
EV----EEVITKILPITENGSPYFHGGHDPSFLLLVSNLGRIYFVSFAEHAGGQ-G----
------SSDLGTVILPTSISFIHPPLCSFDVEQVRRIDWYSIMSSRASTGATSKTKEMFF
GGASVGLNNVSKPIGYDDSFRNILITGHESGLVRFLDVTKGEQHEVEGIVQIGLRETLFD
YGNPKSLRVIFVSCSFENRELLVALA-TGEVVVCKFGKN-N-RNAGLSSTKDYSDCGVQH
A---NKN--AKLLDISGRISGSLNASSTFLPTSLLQIEPP-EPISVIKMSNIGF-GAVGY
KSGRLVVCDITRGPAVIL--NLDNIK------------EHLVSV--QGNCYPTSIEFSIQ
EYGNDGYSSIVLLVGTNCGGNLVMFKITPMGNGGFEVVFVDKTAHLNYRTT-DASGA-EG
SCISQLIPLNSVTGESAVADMSAFNKLSQGIVIPAYVIATSDRDIRVLKLP-KQKLSHKV
VEDSCLKCSV----VNYR-NKG-----VVLAILVKSGFVKLCSLPSLSDIANVKLPKEVY
SQVKGSLESGMATQSDLLRSGE-LFVRCSKTESVYITTNE-K------------------
--T----RHK-DETNTDRLFNENAIIPPRPTASTLSWAKGQISYVSVDDLALLVAGPNRK
SPKNAESQLAY---NISP------EANAQN-NY----G--GYNPQK--------GRDTNK
DKGSS-PYDQPVRRGTN-N-----------SG---GL-GSQGFMRSLQNSIQTVEETFND
YANQASQTFTEGLEDQKKSMYSAA------------------------------------
------------------------------------------------------------
------------------------------------------------------------
------------------------------------------------------------
-------------------------------------------------------VKSKF
--------------------------------------------GF--------------
---------------------
>XP_002548702_Candida_tropicalis
------------------------------------------------------------
------------------------------------------------------------
------------------------------------------------------------
------------------------------------------------------------
------------------------------------------------------------
--------------------------------MFNKFKSRKPPLSLGSVSNVIKTRGTKG
LSPEE-------------------------------------------------------
-------IDVKKIELKVVNQIGIPKNSIVAVAYDPVQSLLAVSTT-----SNDVRVYGQV
NVEVVFE----FNIK-NPITFLKFVKGVYLVCGSAGS-GLTILSLHSKKVL----GTASF
PGSVTAMETDPSLDWLIMGLSNGSLMFYDVDRLQQTPFRIDNL-----QK-K-----IMP
-KEK-LSPVVSIEWHPRDIGTLLIGYNQSAVVYSLVSGEIKSVLVYQLSKEHRAFELASH
VSHGGKKKLFGSSKAVLPKLKEAHFHPNGLHAVTVYEDNSIVFWDIASGSILEARNVFDV
HIHQPGT-PL-----------------PIP--EVFHPIETVRWVCGEDPENTKLLIS---
GGDP--------NATNCIHVLDFGYTLKYSITSNEKQGEFYAQPQSGQRIIPLTFYLNNT
GV----EEVITTIQPITQNGSPYFNEGHDPAFLLLVSNLGQIYLVSFSENAGGQ-G----
------CTDLGSVILPTSISFIHPPLCSFDVQQVRRIDWYSIMSNRISSGVSSKTKELLY
GGMSAQLGSIQKPIGYSDIHRNILITGHERGLVRFSDVSKGEQQELEGIVQIGLRETLYD
YGDPKSLRVTFVSCAFENRELLVGLF-SGDVVICKFGKH-N-RNAGISSSKDYSGCEIQH
S---NGN--AKLLDIHDRISGSITASSSFLPVSLLQVEPR-EQISVLKMSEVGF-GAVGY
KSGRLVVCDISRGPAVIL--NLENIK------------EHLVSI--QGNCYPTSIEFTIQ
EYGNEGYSSILLLVGTNCGGNLVMFKIVPMGNGGFEVIFADKTAHLNYRTT-DAGDS-EG
SFISQLIPINATNGASAIADMSTFNKLSQGILLPGYVIATSSRDVRVLKLP-KQKLSHKV
IDDTCLKVSV----VNYR-DHG-----VVLAILVKTGFVKLCSLPSLADIANIKLPSEVY
SKVKDSLESGTATQSDLLSSGE-LFIRSSKTESVYVCTHE-K------------------
--S----RFK-GEEETDKLFNENAIIPPRPSASALSWARGQTSYVSNEDFTNLIAGPNRK
APKNIESQLAY---NVSP------EANPQN-NY----G--GYNPQN---------RTKSQ
DK-IS-PYEQPVRRGT--A-----------TG---GI-GAQGFMRSVQNGIQTVEETFND
YANQASETITEGVADQKKAMYSAA------------------------------------
------------------------------------------------------------
------------------------------------------------------------
------------------------------------------------------------
-------------------------------------------------------VKSRF
--------------------------------------------GF--------------
---------------------
>XP_003870805_Candida_orthopsilosis
------------------------------------------------------------
------------------------------------------------------------
------------------------------------------------------------
------------------------------------------------------------
------------------------------------------------------------
--------------------------------MFSKLKSRKAPLSLNSISNTLKTKGAKN
LSPEE-------------------------------------------------------
-------INAKKIDVAVINQIGVPKDSITAIAFDPVQSLLAIATK-----DNDVRVFGQI
NVEVVFE----FNIK-HPIVSLRFVKGVYLLCTSPGS-GLTVLSLHSKQII----GTFSF
PGTITAAETDPSLDWAIFGLANGSLIFYDIDRLNLTQFRIDNL-----QK-K-----VMP
-KEK-MSPVVSIEWHPRDIGTLLVAYNQCAIVYSLVTGQIKCTLTYTLLKEHKGFQYSNH
IATGGKKKLFGSSKSIIPLIKEAHFHPNGLHAVTVHNDNTIVFWDVEGGVILEARTLYET
QLHRPGA-YL-----------------EVP--EHFNPIEQVKWICGEDPEETRLLVS---
GGDP--------EATNTITVLNFGYTLKYSMTSHEKQGIFYSNPQNGQSKIPINFYLNEG
DVDGVETEVITEIQPVTQTGSPYFQDGHNPSFLLLVSNLGRLYVVSFSDKAGGQ-G----
------SGDLGNTILPTSLSLIVPPLCYCDVQSVIRIDWYSIMSSRASQGVSSKVRPLLY
GGAPVPLAKLFKPLGYNDGFRNIMITGHENGLVRFIDITKGEQSGGESIVQVALRPTLYD
YHNPANLKVIKVSCSFQGRQLLVGLA-SGEVVICKFGKTQSVKNAGISTSKDYSDCPIHH
G---SGS--ASLVDISGRISGSVATSASFLPLYLLRLDPS-EQISVLKMSDSGF-AAVGY
KSGRLVVCDISRGPAVIF--NLDNVK------------ENLVSV--TGNCYPTVLEFSIM
EFGMDGYSSLVLNVGTNCGGNLLFYKITPIGNGGYQVEFANKTAHLNYRTA-DGGDA-EA
SKLSQLIPIDAQYGLSTVADEKKFNQLVTGVPVPGYIITVSDRDIRVITPP-KTKLSHKV
VDDTCLKANV----VHYK-DKG-----VVLALLVRTGFIKLLSLPSLHDIANIKLPKETY
RMVQESLESGTALDSNLLSSGE-MFVRTSETESVYISAYE-K------------------
--S----KSK-DETETDKLFNPNAIIPPRPSASTLSWAKGQISYVSVEDLAMLIAGPNRK
APKTEESTLAH---NISP------EANPQA-NY----G--GYNARA------PKEK----
------AYDEPVRKAGQ-G-----------AG---GF-GTQGFMRSLQNGLQTAEETFND
YATSASQTFQDGYEDQKKSFYSSA------------------------------------
------------------------------------------------------------
------------------------------------------------------------
------------------------------------------------------------
-------------------------------------------------------LQSKF
--------------------------------------------GF--------------
---------------------
>XP_001523829_Lodderomyces_elongisporus
------------------------------------------------------------
------------------------------------------------------------
------------------------------------------------------------
------------------------------------------------------------
------------------------------------------------------------
------------------------------MPLFS--KSRKAPLSLNTLSNALKTHGSKT
LSPEE-------------------------------------------------------
-------VNAKSIDVSVINQIGIPPDSIEAVAYDPIQSLLAVSTK-----NNDVRVYGQI
NVEVVFE----FNLK-HPITFLKFVKGVYLLCGSPGS-GLTILSLHSKQIL----GKALF
PGTVTATESDPALDWLILGLANGSLLFFDIDRNNLTPFRIDNL-----QK-R-----VLP
-KEK-MSPVVSIEWHPRDIGTLLVAYNQCAVVYSLVSAEVKSVLVYELTKQNRAFEYSTH
IANGGKKKIFGSQKMVRPSVVEAHFHPNGLHAVTIHGDNSIVFWDLEGGVILEARTLFET
LIHKEGP-PL-----------------EIP--EVFNPIVTAKWVCGEDPENTKLLIS---
GGDP--------SSTNLIHVLDFGYTLKYSLTSHETQGKFYATPQNGQRKVPIDFYLKPE
NT----LEFIRIIQPITENGSPYFHCGHNPSYLLLVSNLGRIYFVHFADNAGGQ-G----
------SSDLGTTVLPTSMSLINPPLSFIDVRQVVRLDWYSIMSSRASSGGGYKVAPLLH
GGAPASLANFPKPIGQNDSTRNIMITGHENGLVRFIDVTKGEQLGTESIVQVGLRESLYD
YDNPKNLRVLHVSCSFQNRQLLVGLA-TGEVVICKFGKFKNTGNGSSAAHRDYSSCPMQH
T---NGS--ALILDISSRISGTITQSASFAPVFLLRLDPS-EQISVLKMSDAGF-AAVAY
KSGRLVVCDISRGPAVIF--NLANVR------------EHLVSI--TGNCYITTLEFAIL
EYGEDGYSSLMLLVGTNCGGNLLYFKITPMGNGGFEVTFADKSAHLNHRSS-DGGDV-EA
SKLLQLIPIESQFGLSAVANQERFNQLASGMPIPGLVVTISDRDIRVIKTP-KTKLAHKV
YDDSCLKAAV----VSYK-DKG-----VMLAVLVKTGFLKLVSLPALLEIASIKLPKETF
LKLQESIQSGLANDSNLLASGE-MYLRLSQTEFVCASAYE-K------------------
--L----RFK-GNADTDRLFNPDLIIPPRPAGSTLSWAKGQIRYCSVDDLAMLIAGPNRK
APKTEESKLAH---NISP------EANPQN-SY----G--GYNPKPVGRLQLPSKQQQQQ
QQQLGSAYEQP-RRRGT-G-----------ANQGYGL-GQQGFMKSIQNGLQSAEETFND
YANSASQTFTEGFEDQKKSFYSSA------------------------------------
------------------------------------------------------------
------------------------------------------------------------
------------------------------------------------------------
-------------------------------------------------------LQSKF
--------------------------------------------GF--------------
---------------------
>XP_007377254_Spathaspora_passalidarum
------------------------------------------------------------
------------------------------------------------------------
------------------------------------------------------------
------------------------------------------------------------
------------------------------------------------------------
--------------------------------MFSKLKSRKAPLSLSSVSNVIKTSGAKD
LSPKE-------------------------------------------------------
-------IKGKNIDLKVINQLGIPRSSVVAVAYDPVQSLLAISTT-----NNDVRVYGQV
NVEVVFE----FNLK-HPITFLRFIKGVYLVCWSSGS-GLSILSLHSKKIL----GTYSF
SGAITCAEADPSLDFLIFGLNNGSVLFYDVDRMNLTPFRIDNL-----QK-K-----VLP
-KEK-MSHVVAIEWHPRDIGTLLIAYDKCAIIYSLMSGEIKNTFTYQLQKGARAFEYSSY
ILHGGKKKLFSSSKDITPDLTSAHFHPNGLHIVTTHIDNSIVFWDISSPTPLEARTVFET
HIHKPGN-PI-----------------PIP-ADGFNLIEDVKWVCGEDPENTKLLIC---
GGDA--------HSTNVVHVLDFGYTLKYSLTSYDKQSEFYASPQLGQRMIPITFYLNET
NE----KEKLVSIQPMNDNGLPYFHGGHNPAYLLLVSNLGQIYFVLFSDNAGGQ-G----
------STDLGRVVLPTSVSFVHPPLTSYNLEEVFRMDWYSIVSSRQSTGASSKVRSLLI
GGASVNIGFLPKPIGANDSIRNILITGHENGLVRILDVTKGEQEQMENIVQVGLRETLYD
HGDPRSLRVKFVSCAFQNRELLVGLA-SGEVVICKFGKNTS-RGTGIPQGKDYHDTPIHH
Q---NGN--AKLLDISGRISGSITSSASFLPTNLLQVEPS-ENISVMKMSKVGF-AAIGY
KSGRLVVCDISRGPAVIL--NLERVS------------EHLSTV--TGNCYPTAIEFSIM
EYGNDGYSSILLLVGTNCGGNLLVFKINPMGNGGFEVVFATRTIQLNYRTS-DPANA-EA
SCISEIIPINSEDGTSAVATMDNFTRLSQGVRIPGYVITTSDRDVRVLSLP-KTKLSHKV
VEDSCLKCSV----VNFR-DQG-----VVLAILVKSGFVKFCSLPALQDIVDIKLPKEVY
SQVRGSLESGLAQQSNLLSTGE-LYVRSSKTESVYISVYE-K------------------
--V----KFKGGDSTTDLLFNATAVIPPRPTASALSWAKGQASYMTTAELTALIAGPNRG
HPKTKESELAF---NISP------EANTAQ-GY----G--GYGMQQ--------QHHQNQ
QQQTQRPYDPPVRRSTA-G-----------SG---GV-GSQGFMRRIQDGIQQVEETFND
YANSVTENVTEGLADQKKSFYSSA------------------------------------
------------------------------------------------------------
------------------------------------------------------------
------------------------------------------------------------
-------------------------------------------------------LKSKV
--------------------------------------------GL--------------
---------------------
>XP_043047413_Scheffersomyces_spartinae
------------------------------------------------------------
------------------------------------------------------------
------------------------------------------------------------
------------------------------------------------------------
------------------------------------------------------------
--------------------------------MFSKLKLKKAPISLTSVSNKLKTSTIND
LSPTN-------------------------------------------------------
-------LKSKDLDIYAAYQLGLPNNSIIASAFDPVQSLLAVSTK-----SCEVRVFGSK
YVEVVFL----FNLK-NPITFLRFVKGVYLVAACSLG-SIQIISLHSKDVI----GAYNA
PSMILSIETDPSVDWLIIGLGNGSVLFYDIDRLTLTPYRMENL-----QK-Q-----ILP
-KEK-LLPVLGIEWNPRDLGTVLLTYSHCAIIYSLATASIKQFFVYRLDKSARAFEYSKH
FANNGKKKLFGSGKDIISEITEAHWHPNSLHVVTVHADNTLAFWDANDSTLIEARIGSET
GVNKPGS-PI-----------------PLPDLQTFRPTQTVRWICGEDAEYTQLVVA---
NSNP--------SNLLSLTIMDFGYTLKYSLTSHDKQRAFYATPTNGQRQISFKFNNTSK
PDVE--PEFIKSITPINSPFMPYYGGNQNPIYMMLISNYGSIYFVTSPFTQMGI------
-------PDLDSLILPETLTSLHPPTTYMKVETVSRVYWFGILSSR--TGAAAKFGTLLK
GGMAASSAISPRSVNYDDSVRQILVSGHKGGYVRLCDVSRNENTDSESIVQLNLALTLFN
DGNPRAMDVTHVSTAFASREMLVGLA-NGEVVVCKFGKVNKLIPSKPST--DYTLAPVQH
Q---NGN--AKLISISDRILGSFASTYTFLPSFLLQIKGNYDPITCLKMNDIGF-GAIAY
KSGRLIVCDITRGPAIIY--NLDDIK------------EKLVTV--QGECFVTSVEFTIM
EYGQDGYSLILLCVGTNGGGHFMTFKIIPRPNGGFLVDFAERTVNLNYKGIDSNGDGVDS
SAVTHIIPIESKKGASAVATLDTFHQLGQGIPISGYLILGSNNDLRVLKPP-KTKLAHKV
IDEGIVGCGV----VDIH-GTG-----VCLVSILKAGFLKLSTIPSLGDLADIKLPKEIS
PRVA----YGSHRSTHLSRTGE-FYVSNGGNEVDIFSLYL-K------------------
--DLNKHYK--GKRVTDQLFDPAIVIPARPAMNVLQWAKGLPA-VSAKDLANLIAGPNRR
PPKTEESRLAH---NISP------EANPNHPGYVAATGSTGGGLSA--------------
DMKAGSGYEQSSQRSTNIG-----------GGQGYNQ-YTNGIMRSFQDTWNTAEETLND
YANSMSTAMTDTYDSGKKSFYTGA------------------------------------
------------------------------------------------------------
------------------------------------------------------------
------------------------------------------------------------
-------------------------------------------------------VKSKL
--------------------------------------------GI--------------
---------------------
>XP_001385045_Scheffersomyces_stipitis
------------------------------------------------------------
------------------------------------------------------------
------------------------------------------------------------
------------------------------------------------------------
------------------------------------------------------------
--------------------------------MFSKMKSRKAPLSLSSVSNVIKTSGTKD
LSPSH-------------------------------------------------------
-------FNAKDIEMNFVTQLGLPKDSIVAVAYDPVQSLLAVSTT-----YNEVRVYGQN
SVEVVFE----FNAT-HPITKLKFVKGVYLVAITESSGGITVLSLHSKSIL----VATSA
PGAITAVEADPSLDFIILGLTNGSLMFFDVDRLNMSPLRVDNL-----QK-K-----VLP
-KQK-MSPVLHLEWHPRDIGTVLVTYSHCAILYSIASGELKSKFVYVVEKGAKSFELSSF
VANGGKKKMFGSSKDVIPELTESHFHPNGLHVLTLHRDNTIAFWDAASGALIQTRNIFEV
GLHKPGP-SL-----------------EIP--EVFHPIQSVRWICGEDPELTQLVIC---
GAGA--------EG-NLLHVLDFGYTLKYSMTSNEKQAEFYASPQSGQRILPVLFNLRKQ
DE----QEYITSILPISGDNEPYFNGNHNPSYLLLVSNLNALYIIQFSTVGGAQ-G----
------STDLGGLLLPPSIAFIHPPVTSSSVQFVKRKDWFSMMSTRVSGGAAAKSNLLLK
GGAPVENSSIPKSFGYNDTYRNILVTGHESGLVRLLDITKTEFSEAESIVQISLKETLYN
SGNPNSVKIVDVSCAFGSKEMLVALG-SGDVVICKFGRS-N-GSQGNHSTKDYARCPVQH
E---NGN--GKILDIRERISGSVTQTSTFLPVSLLQLDKK-EKVSCIKMSDIGF-AAVAY
TSGRLVVCDITRGPAIIL--NLESIS------------EHLVTV--TGECYATVVEFSIM
EYGQDGYSSVLLHVGTNCGGNLLNFKIVPMGNGGFEVVFTDRTIGLNYKSG--AADP-SL
LKLDQIIPINAVDGSSAVAEMEIFNKLGQGVVIPGYVVTTSERDLRVLKIP-KTKLSHKV
VEDSCLRSGV----LNFH-NNG-----VMVASLVKTGYVKLFSLPSLADIADIKVPKEIY
VKIKRSLESGIASQSEILSTGD-FFVRSSKSEFLHMSAFD-K------------------
--GSRLHRSHNKENVTDLLFNENAIIPPRPTAGTLSWATGQTGYMSVEDLALLVAGPNRK
PAKHPESQLAH---NISP------EANLSQ-GY----G--GYGAAS--------------
-QQSSRGYKEPVRRSTT-A-----------SSG--GV-AGQGWVRSLQAGLESVEETIGG
YANSASEAMTESVEGQKRAMYSAA------------------------------------
------------------------------------------------------------
------------------------------------------------------------
------------------------------------------------------------
-------------------------------------------------------FKDKF
--------------------------------------------GF--------------
---------------------
>XP_020064020_Suhomyces_tanzawaensis
------------------------------------------------------------
------------------------------------------------------------
------------------------------------------------------------
------------------------------------------------------------
------------------------------------------------------------
--------------------------------MFSKIKNRKAPLSLNSVTNAIKTHGSQD
LSPND-------------------------------------------------------
-------FQSKNLDLSVITQLGLPKNLILATAYDPVQSLLAISTT-----SNEIRVYGLQ
NVEVVFE----FKSS-SPITHLAFVKGVYLVGISSSSGNVTVLSLHSKQIL----QTYLA
SSAITAIASDPSLDWLVLGLANGSLHFFDVDRLALAPFRVDNL-----QK-K-----VLP
-KQK-LSPVVSIEWHPRDIGSLLVTYSHCSVLYSISGGDITNSFIYQVPKGSRGYEYSQY
VANGGKKKLFGSSSPVLSEVIGAQFHPNGLHVLTVHQDSTLVFWDTSDATLIEARNLFDL
HLQLPGP-PI-----------------DPP----LFQISSVRWVCAANPERTQLVIS---
GSSSVD------GSGNTLHVIDFDHTLKYSMTSHAKQAEFYSQPQNGQKIIPITL--NEG
NDNPEVPEFIDLILPLSVGPNPYFGGNHDPKYLLLKSNYRSIYFIKYGSSDLPP-GVIPT
ATGGAISNDLGNLILPMSIGFVHPPILFSSLNSIRRIDWFSIITSRASTGASSVNQSLLK
GGFAIAHVGDVKSIGANDGERDILITGHENGLVRLQDVSRGENANMENIVQISLKETLFD
DGKKQSTRIEAVSCSFESREMIVGLG-NGDVVICKYGKRRA-PGQGQSGNSDYRDCPLQH
S---NGN--AKILSLNDRIQGTFSQSATFLPVSLVQVEAE-EEISCLKMSNVGF-GAIAY
KSGRLVVCDITRGPAIIL--NLDSIS------------KHLPSV--SGQCYATTMEFSIM
EFGQEGFSSILLFVGTNCGGNLIIFKILPQSNGGFEVVFADKTLGLNYRLT--SEDP-TA
SKLDDLIPISAKDGRSAVATLETFHKLGQGILIPGYLITSSKRDLRVLKLP-KTKLSHKV
IEDGCVRSGI----VELA-LGK-----ILLASIVKTGFIKFCSVPALNDVAEIKFSKDLY
VKLKSALESEVAEGSKILPSGN-FFIKTSFTESIHLRACQ-K------------------
--ESRLRSSK--GPLTDQLFNENAIIPQRPTAGALLWAKGQTKYTSVEDLAFLIGGPNRK
PAKHEESRLAH---NISP------EANPQG-GY----AELG-------------------
-GQNERGYKEPQRK----N-----------GPQGYGI-GNAGFMRSLQTGIDSVEESFHG
YASNVSEAMNEGLDSGKKSFYGAA------------------------------------
------------------------------------------------------------
------------------------------------------------------------
------------------------------------------------------------
-------------------------------------------------------IKSKL
--------------------------------------------GI--------------
---------------------
>XP_020077491_Hyphopichia_burtonii
------------------------------------------------------------
------------------------------------------------------------
------------------------------------------------------------
------------------------------------------------------------
------------------------------------------------------------
--------------------------------MLNKLKLRKAPLSLSSVSNVIKTAGVSD
LSPAD-------------------------------------------------------
-------INPKHIEVTTTSQLGLPKNSVVAVAYDPVQSLLAVATT-----DNQVRVYGQH
MVEVVFE----FKSA-TPISELKFIKGVYLVCIQPISGNIIVLSLHSKEIL----TTYSP
PGKIHSVESDPSLDFLIIGLTNGQLVFYDVDRMNLTPFRVDNL-----QK-A-----LLP
-KHK-LSPVLGIEWNPRDIGTILITYSHSAILYSLTSGSIKSAFIYKLNKGDKGYDYSSY
IANGGKKKIFGSSKEVIPEVIEAHFHPNGLHVLTVHRDNTLAFWDANDETLLEARTTIET
GLHRPDPMPL-----------------EPP-TGGFASISNVRWIAGQDPEMTQLVIS---
GGDC--------TQGNILNVLDFGYTLKYSMTSHEKQGEFYANP-QGQRIIPVTFYDPDE
NN---HGEFIEKIIPVCGEAQPYFNGNHNPEYLILLSNVGALYIIEYSSFGVAQTG----
------GTDLGRLILPPSLSFVHPPVIYSTVQLVKRQDWYGIVS--ARTGASSKFKLLLI
GGAAANHKSAPRPMGFNDNMRSILITGHENGQIRMLDISRGEHQEPESILQISMKETLYD
NGDPKSLKIVGVSCGFENREMLVGLA-NGNVVISKFGKVPTS-NQASASGQDYHGCPTQH
Q---NGD--AKIMNIKDRILGSFASSSTFLPLYLLQLGGQ-DEISCLKMSNIGF-AAIAY
KSGKLVVCDVSRGPAVIF--NEESVA------------KFVPAAQGEGTIHITTMEFSIM
EYSQDGYSSIILMAGTNGGGNLLLFKIMPQGNGGFGVEFTDKTVNLNYRML-GNEDP-IT
SKLDQIIPINATTGESAIASLENFQRLATGLVIPGFIITGSNRDLRVLKLP-RTKLSHKV
IDDKCLRCGI----IRVR-DKG-----IVLASLVKTGFIKFSSLPSLSDITDIKLPKEVY
RKVQEALESGIASKSDILPNGE-VFVRLSETELVNLCSSH-D------------------
--DSKLRKLHKEDKSTDLLFNENAIIPPRPSVSAMQWAKGFSKFTSVEDLAFLIAGPNRK
PAKHPESRLAH---NISP------EANPQQ-GY----GFGGGGPPK--------------
PDPNDRGYAEPVRRGT--G-----------SSNPYAIPTAGSFMRTVQDGLDSVEESVNG
YASNMSEAMSEGIDNQKKSMYGAA------------------------------------
------------------------------------------------------------
------------------------------------------------------------
------------------------------------------------------------
-------------------------------------------------------FKSKF
--------------------------------------------GF--------------
---------------------
>XP_015470174_Debaryomyces_fabryi
------------------------------------------------------------
------------------------------------------------------------
------------------------------------------------------------
------------------------------------------------------------
------------------------------------------------------------
--------------------------------MFSKLKLKKAPLSLSSVSNIIKTSGISN
LSPES-------------------------------------------------------
-------LNAKTLSVSINEQFGLPKNSITAIAYDPIQSLLAVATT-----SNDVRVYGQK
SVEVVFE----FNTS-SPMTELRFIKGIYLVGILPGGSGITVLSLHSKNIL----GTFLP
PGTITAIDLDPSLDFLIVGLSNGSVVFYDVDRLALTPFRIDNL-----QK-K-----IMP
-KQK-MSLVLGIEWHPRDIGTILITYSHSAIIYSLTTGEIKSSLIYQISREAKGFAHSLN
ITNGGKKKMFGSSKEVIVPLLEAHFHPNGLHVVTVHKDNTLSFWDGNDGTLLEARNLFET
NLQKPGE-PI-----------------ETP-L-NFAPFENVRWVCSQDPELTQLIIC---
GGDS--------NQGNLIHILDFGYTLKYSLTSHEKQGQFYAQPSSGQRIIPITL-NNNT
DS---EPEYISKILPVPIDSLPYFGGNHNPSYLMMLSNIGSLYISEYSSSGEPP------
-------SDMSGLILPLSLSLVQPPVICASIITVKRIDWYSILSTKASSGGGASNLLLLK
GGAPVTHKNAPRPTGYDDGSRNILITGHEGGIVRLKDISRGEYQE-DNLLQVSLRDTMYD
NGEPNCMSIVDVSLGLQNKEMLVGMG-NGDVVICKFGKINISHTKGSSSGIDYRNCPVQH
S---NSD--AKIHNIKDRVVGMFASSSTFLPVSLLKLDNP-DQISCLKMSNVGF-AAIGY
KSGRMVVCDISRGPAIIY--NIESIK------------KHLITT--EGNCYITTMEFAIM
EYGQDGYSSVILLCGTNGGGNLMVFKVIPQGNGGFEVVFMNKTTNLNYRVL-GGEDA-GN
SKLDKLIPINSSSGGSAVASMEMFQKLSHGIVIPGMVITTSNRDIRVLQLP-KTKLSHKV
IDESCLACGV----IRVR-DKG-----IVLASLVKLGFIKFSSIPSLNDIADVKLPKEVY
NKLKNTLNSEISSQSDILVTGE-MFVRLGPTEGINLSAYI-S------------------
--ESKEKKL-KEPHATDLLFNENAIIPPRPAAGAIQWAKGQTRYISSSDLIGLIAGPNRR
ATKNIESELAH---NISP------EANPNA-GY----GFQGYLSDK--------------
P---EKDYKDPVRKAT--G-----------PGYGYGM-GGGGLMRNLQSGVESMEETVNG
YANNMSESMNESLASLKKAVFNAA------------------------------------
------------------------------------------------------------
------------------------------------------------------------
------------------------------------------------------------
-------------------------------------------------------LKNKL
--------------------------------------------GF--------------
---------------------
>XP_461764_Debaryomyces_hansenii
------------------------------------------------------------
------------------------------------------------------------
------------------------------------------------------------
------------------------------------------------------------
------------------------------------------------------------
--------------------------------MFSKFKSKRAPLSLSSVSNIIKTSGISN
LSPES-------------------------------------------------------
-------LNAKTLNVSINEQFGLPKNSITAVAYDPTQSLLAVATT-----NNDVRVYGQK
SVEVVFE----FNTS-SPMTELRFIKGIYLVGISPGGNGITVLSLHSKTIL----GTF-S
PGTITSIDSDPSLDFLIVGLSNGAVMFYDVDRLANTPFRIDNL-----QK-K-----LLP
-KQK-MSPVLGIEWHPRDIGTILIAYSHCAIIYSLTAGEIKSSLVYQISREAKGFAHSLN
IANGGKKKIFGSSKEVIVPLLEAHFHPNGLHVVTVHKDNTLAFWDGNDGTLLEARNLFET
NLHRPGE-PI-----------------ETP-L-NFAPIENVRWVCSQDPELTQLIIC---
GGDS--------HQGNLIHILDFGYTLKYSLTSHEKQGQFYAQPSSGQRIIPITL-NSNA
DE---QPEYISRILPVPIDSSPYFGGNHNPSYLILLSNNGSLYITEYSNSGEPP------
-------SDMSGLILPLSISLIQPPVIDASIITVKRIDWYSILSNKASSGGGASNFSLLK
GGAPVSQRNAPRPTGYDDNSRNILITGHEGGIIRLKDISKGEYQE-DNLIQISLRDTLYD
NGDPNCIDIVSVSLGLQNKEMAVGMG-NGDVVICKFGKVNIPPNKGSSSGIDYHNCQVQH
S---NSD--AKIYNIKDRVVGTFARSSNFLPVSLLKLDNQ-DQISCLKMSNIGF-AAIGY
KSGKMVVCDISRGPAIIY--NIDSIK------------KHLITT--ESNCYITTMEFAIM
EYGQDGYSSVILLCGTNGGGNLMVFKIIPQGNGGFEVVFMNKTTNLNYRVL-GGEDA-AD
SKLDKLIPINSSNGESAVANMEMFQKLSHGIVIPGMIITTSNRDIRVLQLP-KTKLSHKV
VDESCLACGV----IKVK-DKG-----IVLASLVKSGFIKFSSIPSLNDIADVKIPKEIY
NKLKNALESPISSQSDILITGE-MFVRLGPTEGINLSAYI-S------------------
--ESKEKKS-KEPHATDLLFNENAIIPPRPAAGAIQWAKGQTRYISNEDLIGLIAGPNRR
STKNIESELAH---NISP------EANPNA-GY----GFQGYSSDK--------------
P---EKDYKDPVRRAT--G-----------PGYGYGM-GAGGLMKNLQSGVESMEETMNG
YANNMSETMNDSLASSKKTVFNAA------------------------------------
------------------------------------------------------------
------------------------------------------------------------
------------------------------------------------------------
-------------------------------------------------------IKNKL
--------------------------------------------GF--------------
---------------------
>XP_006686805_Yamadazyma_tenuis
------------------------------------------------------------
------------------------------------------------------------
------------------------------------------------------------
------------------------------------------------------------
------------------------------------------------------------
--------------------------------MFNKLKSKKSPLSLNSVSNAIKNSSSSN
ISP-D-------------------------------------------------------
-------LNPKDLQIDNLIQYGLKDHSILAVAYDPVQSLLAISTS-----NNEIRVIGQS
TVEVVFE----LNSS-SPIIDLRFIKGIYLVAVSATS-TITIFSLYSKQIL----TNYSP
PGSISSVTSDPGLDWIVIGLTNGSFVFYDVDRLNLSPLRVDNL-----QK-K-----VLP
-KEK-LSPVLHIEWHPRDIGVLLLTYSHCAVLYSIASGDVKQVFIYNLPKGARGFDWALN
VANSGKKKLFSSPKEVVSEVVESHFHPNGLHIVTVHADNSMVFWDANSGTLLEARSIYEI
NLHKPGA-PV-----------------QAP--QHFLPIQSVRWVCGSDPELTKLLIC---
GGDS--------DHPDRVYILDFGLTLKYSMTSHDKQGDFYSKPQNGQKMMAINFYQNNT
GK----AEFLDKIVPLPQLGCPYFNGGHNPGYILLKSNLNNIYLSVFGELMINN-D----
------NTDLGKLLLPPTIAFVHPPVTYSKVELIKRIDWYGVQSSRISTGVKAKTELLLQ
GGAAIN-ENIIRSIGHNDHYRKVLVTGNEGGIVRLLDITRGEVEEQEGLIQISLKETLVA
N-RYEDLSISSVSCAFESRDLVVGLG-NGNVVLCKFGKINPSRK---PLSPDYSGCPVQH
A---NEN--AKIINISERIRGTFADSSTFLPMNLMALDQP-DEITSLKACGIGF-CAVGY
KSGRLVVCDIGRGPAIIY--NMESIA------------KLVPTA--SAGCYATSMEFSIM
EYAQEGYSSILLIVGTNEGGNLLYFKILPQANGGFEVMLADKTMKLNYRSS-------ED
SCIKEIIPISSK-GASTVPTLDVFNKLSQGILIPGYLILASDKDIRVLKPP-KQKLAHKV
IEEHCCSAGV----VDIG-AKG-----VILASVLRTGFIKLSNLPALADITDYKLSKD--
--LVKSYDLNSISKSNVLRTGD-LYVRTGESEFINLALSI-K------------------
--DPRRK----NKDTTDLLFNENSVIPPKPSVSALQWAKGASTVISVPDLNALIGGPNRK
PAKHPESQMAF---NISP------ENNQTA-GY----GNTYGGVER--------------
-SDDGRGYKEPVRKDGT-T-----------RNF-----GSTGFMKSLQTGVEQMEESLNG
YANSMSETMNESLESQKRSMYSSA------------------------------------
------------------------------------------------------------
------------------------------------------------------------
------------------------------------------------------------
-------------------------------------------------------FKSKF
--------------------------------------------GF--------------
---------------------
>XP_001485215_Meyerozyma_guilliermondii
------------------------------------------------------------
------------------------------------------------------------
------------------------------------------------------------
------------------------------------------------------------
------------------------------------------------------------
--------------------------------MFSKLKSKKAPLSLNSVSNALKNAGSES
LTSPN-------------------------------------------------------
-------IPKKDLDLYVSSQLGLSRHAVVAMAYDPVQSLLAISTK-----GGEIRVFGQH
SVEVVFE----FKLG-TTFTDLRFVKGVYLVGILPTN-GVTVLSLHLKTVL----LSYLP
PGGVVATALDPSLDWLILGLANGLIIVYDVDRLNLTPFRVDNL-----QK-K-----VLP
-KQK-MSPVLHVEWHPRDIGTILVAYSHCAVIYSLTMGEIKTVFIYQLSKGARGFENSLF
IDNGGKKKMF-SSKEVIPELVEAHFHPNGLHVVTVHKDNTLVFWDANDGTLLEARSLFET
NLHLSGP-PI-----------------P-P-AAPAPPITSTRWTCSSDPEVTQLVIC---
GGDP--------NLNNVIHVLEFGFTLKYSMTSHEKQGKFYAQPATGQRILPVALNSS--
------SETLVNIIPLPADNLPYFNGNHNPQYLIVQSDVGSFYIIDFESQ-----G----
------KLDMTALILPPSLASAHPPVVCANVEVIRRIDWYSIVSSRASSGASGKQRLLLK
GGAPASTNLVPRALGFDDESRTVSITGHEGGLVRFLDVSRGEHSHQESIVQVSLRETLYD
DGSSKSMRIVAVSCAFESKELLIGMG-NGDVVICNYGKININPRASQLGIRDYKDTPVQH
Q---NGS--AKILNIRDRILGSFALSTTFLPSFLLQVEGT-EEISCIKMSNAGF-AAIAY
KSGRLVVCDVTRGPAVIF--NADTVQ------------QFLSLS--RGHCYATSLEFAIM
EYGQDGYSSVLLLVGTNAGGNLIYFKILPQSNGGFEVVFADKTIGLNYRSLGDKNDE-ES
SKIDQIIPISAVKGTSAVASLEMFQRLSHGIVIPGLIITTSDRDIRVLRPP-KQKLSHKV
IEDHCLSCGI----IQTK-SQG-----ILLATLVKSGFIKFSSLPALGDVADLKIPKGVF
DSMTKAFESGKASGSVLLRTGL-MCIKKGTGEFINICAYL-H------------------
--LENNKRNA-KEHPTDLLFNENAIIPPRPAASALQWAKGQTRYISTEDLAHLIAGPNRK
PPKHAESQLAY---NISP------EANPNQ-SY----G--GYGNTS--------------
-KESDRGYAAPVRKGQK-G-----------AG--YGL-NSLGWIRGFQDGLDSVEETVNG
YANAMSESMSESIEGTKKSVYESA------------------------------------
------------------------------------------------------------
------------------------------------------------------------
------------------------------------------------------------
-------------------------------------------------------LKSRI
--------------------------------------------GL--------------
---------------------
>XP_018709787_Metschnikowia_bicuspidata
------------------------------------------------------------
------------------------------------------------------------
------------------------------------------------------------
------------------------------------------------------------
------------------------------------------------------------
--------------------------------MFDKLKLRKAPLSLSSVSNAIRNSGSAS
LTP-E-------------------------------------------------------
-------LPAKHLKIVAGDQLGLPLNSVVAAAYDPVQSLIALATK-----RDSIHVYGQN
CVEVVFE----LRTS-GVISHLRFVKGIYLVCIETSG-NVTILSLHKKQIL----ATYSA
PGSVTAVECDPSMDWLILGMANGSVLFYDVDRFHLTPLRIDNL-----QK-Q-----VLP
-KQK-LSPALFIQWHPRDIGTVLITYSHCAVQYSLTSGLIKNAFIYKLTPECKGFEFSNK
FETGGKKKLFGSVKDVIPRMKEAHYHPNGLHIVTVHDDGTLVFFDANDGMLLHARTMKDT
FLHQAGP-SV----Y-----------PECS-RDL-----RIAWITGQDPEDTSILVT---
GSSD--------SQPDVIQSLDFGFTLKYSLTSHEKQGDFYANPVEGQRKFPVNFNRRLQ
EEGA--AEHIACLLPIPAEGQPYFHGGHNPSYALVLTNMGGVHFTQLQP-----------
--------TTNPIQIPPSLQSISPPTTFSTVQSVRKIDWYGVISSKR--IGSPADCSLVS
GGATVD-RHFPRTLGVEDGVKDILVSGHEDGTIRCLDVTAGERQRGEYAIEFSLKDTLNP
GTGSASYRVLHVSFSFECKHAVIGLA-NGNMAICKFGKTPTDTSVIPPSIEDYSKCAVLH
S---NED--ASIVDLSRRISGKFDLPS-FLPLSLLKLLTE-DKISCLKMSNAGF-SAVGF
KSGRLIVCDIARGPAIIL--NLESIK------------KHIPSV--TEQCYVTAIEFAIM
EYGQEGFSSLLMFLGTNAGGNFLTFKIVPQRNGAFEVVFADKSLGLNYRSS---DTS-AE
AALERIMPVNATTGESAVASLEMFQKLGQNILIPGLVVVSSPRDLRVLKTP-KQKLSHKV
VDEACVSSGI----ISLL-TKG-----AVLATVTKSGFIKLFSLPALSDIADVKIPTDVF
SRLKIALNSEAALTSSVLYSGE-VFIKVSSSEILNLFLYD-Q------------------
--TKNKVF---KTKPTDTLFNDTAIIPCRPSAGAMLWAKGQTTYISNKDLTSLIAGPNRK
PAKHLESDLAY---NNSP------DANPNQ-SY----GTYGGATLG--------------
KGKEENGYVEPVRKTAT-S-----------NP--YAM-GTQRFVRGLRDGLDSVEEQVNN
YASGFSEAMTDTVDSQKKSMYSLA------------------------------------
------------------------------------------------------------
------------------------------------------------------------
------------------------------------------------------------
-------------------------------------------------------FKSKF
--------------------------------------------GF--------------
---------------------
>XP_002618103_Clavispora_lusitaniae
------------------------------------------------------------
------------------------------------------------------------
------------------------------------------------------------
------------------------------------------------------------
------------------------------------------------------------
---------------MVTISRFLYPKSLPQLFMFNKLKSRKAPLSLSSVSNAIKSSSSSS
LTP-Q-------------------------------------------------------
-------LESKHLKVTSGDQLGLPMGSIDAIAFDPVQSLLAVGTK-----AKTVHVYGQQ
TVEVVFE----LNTR-AEIAHLRFLKGIYLVCVETSG-TITILSLHSKSIL----STYSA
PGTITAVESDPSMDWLIFGLANGSLFFYDVDRFNLTPFRVDNL-----QK-V-----VLP
-KQK-LSPVRSIQWHPRDIGTLLITYSHCAIQFSISGGGIKNSFTYISEPGTRGYAHSNG
FATGNKKKLFGSPKPVVCEMNEAHYHPNGLHVVTVHADGSLVFWDANDGKLLEARTVKET
GLHKPGD-AV----Q-----------IEEN-VGI-----KAKWIAAQDPEITSLLIT---
GSSA--------TSSDTVDILDFGYTLKYSLTSHEKQGAFYANPQEGRRVIKIDFYQRNR
PEGT--REVIKDILPVAAEAQPYFNGCHNPSSVFFISSLGSLYYSNYTN--GRL------
-------QTSS---LPPSLSSIVPPITFSDAQLVKRVEWFGLLPSKRTGYKG-----MLT
GGASVN-KGYPRTLGADENLHNIYITGHEDGSVNLFDMTSGEFHDDEAHVQISLKEVLDV
EGRFSSYCIVSISCSFESRELLVGVG-NGNVALCKFMKPNSNPITSIPS--DYETCPVLH
E---NGD--AKIRDISKRLPNS-SHSS-FAPFALLVLGEE-DYITSMKMSNAGF-GAIGY
KSGKLVVMDVTRGPAVIL--N-SNIR------------QHLPSV--TGECFVTAIEFAIM
EYGQDGFSSLIMIVGTNAGGNLLLFKIIPQPNGGFQVAFADKTLGLNYKNA---DPD-KP
SGLDQLMPINASTGESTIATLDMFRKLGKGSAIPGYIVVGSSRDLRVLKTP-KQKLAHKV
VDETCLCNGV----VQLR-DRG-----AVLVSVTESGFLKLFSLPSLSE-TDVKIPNEIF
SRLKKSRMSSLSSGSTVLGTGE-ILIQLSRTEVMSLLLYD-E------------------
--SRNKPQ---KTKPTDSLFNENAIIPPRPTAGAMSWAKGQITLTSTSDLTSLIAGPNRR
QPKHPESQLAY---NISP------EANPNQ-TY----GAYNGVSST--------------
P-KPAEPYAQPTRRATA-T-----------NP--YAF-GTQGFMRSIRDGIDSVEENVNS
YASGLSEAMTETVEGQKKSLYSSA------------------------------------
------------------------------------------------------------
------------------------------------------------------------
------------------------------------------------------------
-------------------------------------------------------LKSKF
--------------------------------------------GF--------------
---------------------
>XP_025340023_Candida_haemuloni
------------------------------------------------------------
------------------------------------------------------------
------------------------------------------------------------
------------------------------------------------------------
------------------------------------------------------------
--------------------------------MFNKLKSRKAPLSLSSVSNAIKNAGNAD
LSPQD-------------------------------------------------------
-------LAPKHLKLAVGDQLGLPPDSIVTAAYDPVQSLLAICTK-----ENTIHVYGQQ
TVEVVFE----FKTS-STIEHLRFIKGVYLVCVQSSG-GITVLSLHSKSIL----ANYTC
PGTVTAVASDPSLDWLAVGLNNGSVVFYDVDRFTLAPLRVDNL-----QK-M-----VIP
-KQK-MSPVLGIEWHPRDIGTLLVTYDHCVVQWSITSGIIKNAFVYQLTRECRGFEYSNF
VERGGKKKVFGSAKEIIPSVAEAHYHPNGLHMVSVHNDGTLAFWDTNSATLLEARTVMAT
GLQKHGE-PAGNLNF-----------EEAP-LAI-----RARWIAGLDPELTQLLVT---
GASR--------SDPECVDVLDFGLTLKYSLTSHEKQGEFYSRPQDGQRKLTVAFNRRKK
DDGP--NEIIEKIIPLAQDGLLYFNGCHNPSSILFISNLGAVYLTKYNPEAGGL------
-------ATTRNLLLPPSLSFTVPPTTFFSTVSVKRMEWFGVLSSRKNAAANQNDSALVN
GGAPVN-KSFPKTVGFDDNYHNIVITGHENGDVRFLDVTAGEFHNEEKLIALEFRNTLFN
GKESSSYRIAQVSCSFESREMIVGLA-NGNVVICKVAKLGHNPLAQPPANQGYDQCPVQH
R---NGQ--ARIVNLRNRISGPFSSSS-FLPEHLLVLDSK-DKITSLKMSQAGF-AAVGY
RSGRLVVCDVSRGPAVIL--NQEFVS------------SYVPSV--SGECFVTTIEFAIM
EYGQEGYSSLLMLCGTSAGGNLLVFKIVPLPSGGFEVQLADKTIGLNYRSS---ENN-SD
SGLDKIIPINVSNGSSAVATLDVFQRLAQGVQIQGLIVTTSARDIRVLKTP-KQKLAHKV
VDENCVASGL----VNFRAAKG-----VVLASLTKNGFLKLFSLPALSELADIKLPNDVY
KRIQRVLEGRSSSGSEILPSGE-VILKLNQSEMLDFMLYD-E------------------
--KSHKEP---KEKLSDLLFNENAIMPPRPAAGALSWAKGQTTFVTPKDLAALIAGPNRK
PAKHLESDLAY---NISP------EANPNQ-SY----A-YGAPSTK--------------
GGRKDRAYDEPVRKSAN-A-----------NP--YSF-GTQGFMKSMRDGLDYVENGIND
FGSGLSESMTETADSTKKSFYSSAQTAFYSTELVRMSYQGKENVETTPSKCGDKSFAENS
PTPSKRTLRPISPNKQNTVGVGKLSFLQSDNIDDHFEQIHGSSEEIKQTLYDIQTNTKQT
SVDLGQLIDRSKNNNQNLNRVLESIAKYSEEVTTEGNATKHDVTKILERLDSFDNVGTKE
ELHQIRELLNSGQGEGHISEVLTLLNSVKEDNKSSTSKIREDLDKLSLSLELQEPSSQQH
SPGLAKDIDAIRAIVEEQSRTISILERKLDLQKSFQELDKRNAELKRNYALLSESYKEKF
NQYTHLSEQYNTLELSARQLSKDIEGSSTQKYNNLQQLHSQRLGAFADASNGGGIDIPKK
RVVSMPLKEVKEEVYGANEEF
>XP_024713318_Candida_pseudohaemulonis
------------------------------------------------------------
------------------------------------------------------------
------------------------------------------------------------
------------------------------------------------------------
------------------------------------------------------------
--------------------------------MFNKLKLRKAPLSLSSVSNAIKNAGSSD
LSPQE-------------------------------------------------------
-------LNPKHLKLAVGDQLGLPPDSIVTAAYDPVQSLLAICTR-----ENTIHVYGQQ
TVEVVFE----FKTT-STIDHLRFIKGVYLVCVQSLG-GITVLSLHNKTIL----ANYTC
PGTVTAVASDPSLDWLAVGLNNGSVVFYDVDRFSLSPLRVDNL-----QK-M-----VMP
-KQK-MSAVLGIEWHPRDIGTLLVTYDHCVVQYSITLGIIKNSFVYQLTRECRGFEYSNF
VERGGKKKVFGSAKEVIPLVTEAHYHPNGLHMVAVHNDGTLAFWDVNTATLLEARTVMAT
GLHMPGE-PAGNLNF-----------EEAP-LAI-----RAKWIAGLDPEVTQLLVT---
GASR--------SDPECVDVLDFGLTAKYSLTSHEKQGEFYSRPQDGQRKITVPFNRRRK
EDGP--HEFIEKILPLAEDGLLYFNGCHNPSSILFISSLGAVYLVKYNSDAGGL------
-------GTTRNLLLPPSLAFTVPPTTYFSTVGVKRMEWFGVLSKRRSTAAGSNDQPLVN
GGAPVN-KNFPKTVGFDDTNHTIVITGHENGDVRFLDVTAGEFHNEEKLITLEFRNTVYN
GKESSSYRIASVSCSFESRELVVGLA-NGNVLICKMGKLGHNPLAQPAANSGYEQCPVQH
Q---NGD--ASIVNMRSRILGPFSSSS-FIPEHLLVLGSK-DKITSLKMSQAGF-AAIGY
KSGRLVVCDVSRGPAVIL--NQEAVS------------SYVPSV--SGECFVTTIEFAIM
EYGQEGYSSLLMLCGTSAGGNLLVFKIVPLPSGGFEVQLADKTIGLNYRSA---ENN-QD
NGLDKIIPVNTSNGALAVATLDVFQRLAQGVLVQGLIVTTSARDIRVLKTP-KQKLAHKV
LDDNCVASGI----INFRGAKG-----IALALLTKNGFLKLFSLPALSDLADVKLPNDTF
KRVQRVLEGRSSSGSDILPSGE-VILKLNQSEMLDFLLYD-E------------------
--KSYREP---KEKASDLLFNENAIMPPRPAAGALLWAKGQTTYVSPKDLASLIAGPNRK
PAKHIESQMAY---NISP------EANPNQ-SY----A-YGAPSTK--------------
SGRKEKAYDEPVRKSAN-A-----------NP--YSF-GTQGFMKSFRDGIDYVENGIND
FGSGLSESMTETADSTKKSFYSLA------------------------------------
------------------------------------------------------------
------------------------------------------------------------
------------------------------------------------------------
-------------------------------------------------------VKSKF
--------------------------------------------GF--------------
---------------------
>XP_025335226_Candida_duobushaemulonis
------------------------------------------------------------
------------------------------------------------------------
------------------------------------------------------------
------------------------------------------------------------
------------------------------------------------------------
--------------------------------MFNKLKSRKAPLSLSSVSNAIKNAGSSD
LSPQE-------------------------------------------------------
-------LNPKHLKLAVGDQLGLPPDSIVTAAYDPVQSLLAICTR-----ENTIHVYGQQ
TVEVVFE----FKTT-STIDHLRFIKGVYLVCVQSSG-GITVLSLHNKTIL----ANYTC
PGTVTAVASDPSLDWLAVGLNNGSVVFYDVDRFSLSPLRVDNL-----QK-M-----VMQ
-KQK-MSAVLGLEWHPRDIGTLLVTYDHCVVQYSITSGIIKNSFVYQLTRECRGFEYSNF
VERGGKKKVFGSVKEVIPLVTEAHYHPNGLHMVAVHNDGTLAFWDVNSATLLEARTVMAT
GLHKPGE-PAGNLNF-----------EEAP-LAI-----RAKWIAGLDPEVTQLLVT---
GASR--------SDPECVDVLDFGLTAKYSLTSHEKQGEFYSRPQDGQRKITVPFNRRRK
EDGP--NEYIEKILPLAEDGLLYFNGCHNPSSILFISSLGAVYLVKYNPDAGGL------
-------GTTRNLLLPPSLSFTVPPTTYFSTVSVKRMEWFGVLSKRRSTAAGSNDQPLVN
GGAPVN-KNFPRTVGFDDINHTIVITGHENGDVRFLDVTAGEFHNEEKLITLGFRNTVYN
GKESSSYRIASVSCSFESRELVVGLA-NGNVLICKMGKLGHNPLAQPPANCGYEECPVQH
Q---NGD--ARIVNMRSRISGSFSSSS-FIPEHLLVLGAK-DKITSLKMSQAGF-AAIGY
RSGRLVVCDVSRGPAVIL--NQEAVS------------SYVPSV--SGECFVTTIEFAIM
EYGQEGYSSLLMLCGTSAGGNLLVFKIVPLPSGGFEVQLADKTIGLNYRST---ENN-QD
NGLDKIIPVNTSNGASAVATLDVFQRLAQGVLVQGLIVTTSARDIRVLKTP-KQKLAHKV
LDESCVASGI----INFRGAKG-----IALASLTKNGFLKLFSLPALSDLADVKLPNDTF
KRVQRVLEGRSSSGSDILPSGE-VILKLNQSEMLDFLLYD-E------------------
--KSYREP---KEKASDLLFNENAIMPPRPAAGALSWAKGQTTYVSPKDLASLIAGPNRK
PAKHIESQMAY---NISP------EANPNQ-SY----A-YGAPSTK--------------
SGRQEKAYDEPVRKSAN-A-----------NP--YSF-GTQGFMKSFRDGIDYVENGIND
FGSGLSESMTETADSTKKSFYSSA------------------------------------
------------------------------------------------------------
------------------------------------------------------------
------------------------------------------------------------
-------------------------------------------------------VKSKF
--------------------------------------------GF--------------
---------------------
>XP_028892907_Candida_auris
------------------------------------------------------------
------------------------------------------------------------
------------------------------------------------------------
------------------------------------------------------------
------------------------------------------------------------
--------------------------------MFNKLKSRKAPLSLSSVSNAIKNAGSND
LSPQD-------------------------------------------------------
-------LNPKNLKLAVGDQLGLPPDSIVTAAYDPVQSLLAVSTK-----KNTVHVFGQQ
TVEVVFE----FKTS-STIDYLKFVKGVYLVCVQSSG-GVTVLSLHSKKIM----ANYTC
PGTITAVEADPSLDWLAVGLSNGSIVFYDVDRFNLTPMRVDNL-----QK-M-----ILP
-KFK-MSPVLGIQWHPRDIGTLLVTYDHCVVQWSIASGTLKNSFVYQLTRDCRGFEYSSF
VERGGKKKIFGSAKEVIPQVAEAHYHPNGLHMASVHHDGTLVFWDVNSATILEARTITAT
GLHKPGE-PAGNLNF-----------EDAP-LAI-----HAKWIAERDPELTQFLVS---
GASR--------SDPETVDVLDFGLTLKYSLTSYEKQGEFYSRPQNGQRKIQVSFNRRSK
EEGP--HEFIQSIIPLAEEGLLHFNGCHNPSSILFISSMGAIYLVNYALDSSGL------
-------ISARNLLLPPSLSFTVPPATFYTTISVKRMEWFSVLSGKGNAAGRAPDQPLVN
GGAPVN-KKQPKPVGYDELFHTIVVTGHENGDVRLLDITAGEFHNEEKLISLGFRDTLFN
GKDSSSYRISQVSCSFESKEMLVGLA-NGNVAICKYSKVNHNSRARPPANSGYGQCPLQH
Q---NGD--VQIVSLKERVSGPFAPSS-FYPEFLLLSPSK-DKLTSLKMCQAGF-AAMGY
KSGRLVVCDVSRGPAVIL--NQESLS------------SYVPSV--SGECYVTSIEFAIM
EYGQDGYSSLLMFCGTSAGGNLLVFKIVPLPTGGFQVQLADKTIGLNYRSS---DSN-TE
SGLDKIIPVNVSNGSSAVATLDVFLRLSQGIIVNAIIVTISSRDIRVLKAP-KQKLAHKV
IDDVCIASGL----VTFRGGKG-----ALLAALTRTGFIKLFSLPALSEVADVKLPNETY
KRIQRALEGRSSSGSEILQSGE-ILLKLSSTEILDLLLYN-D------------------
--KTHSEP---KEKLSDLLFNENAIMPPRPATSALSWAKGQTTYVSPNDLTLLIAGPNRK
PAKHMESQMAY---NISP------EANPNQ-SF----A-YGAPSTK--------------
PNREQNTYEKPVRKAGN-M-----------NP--YAF-GTSGFMKSVRDGMDYVENGIND
FGSGLSESMTETAESTKKSFYSSA------------------------------------
------------------------------------------------------------
------------------------------------------------------------
------------------------------------------------------------
-------------------------------------------------------VKSKF
--------------------------------------------GF--------------
---------------------
>NP_009444_Saccharomyces_cerevisiae
------------------------------------------------------------
------------------------------------------------------------
------------------------------------------------------------
------------------------------------------------------------
------------------------------------------------------------
--------------------------------MFKKSRHLK------NVSNAIKSAR---
----------------------------------------------VHDV-SNG------
-------INSKFFDTKKICTYGI-NGRITVTTFDYTQSLLAVATT-----AGEIHVYGQK
QIEVVFT----LKNR-PQIKHMRFIKGIYLIAVDEKS-NIIVLSVHSKQIL----TTVFC
PNSITCIETDPSLDWMLIGLESGSILIYDVDRNQMSKLKIENF-----QKSV-----FLP
-KER-LSPVISIQWNPRDIGTILISYEHITVIYSFIDYKVKQHFFYQLEP----------
YAPGGDLST-NIEKKRTPKVIQSLYHPNSLHILTVHEDNSLVFWDVNSGKLIHARSIFET
HVNFPNPALK-----------------DCSFTET-PAIFKVSWLCQRNPEYTSLLIA---
TKATEN-----PCLPQEITMIDLGGTPMYSVTSFDAMSKYYAKPVQ-QKLFSLIG-----
------KAPLINFLPLPK-ASPYFGGCHDTNLILLLLEDGELETLIYPAGSFSS------
----------KASIFPRSLAWVRPTVTTCIAQSVQKNLWLGMMTI-AQS----ES--FLK
GGIPAT-----RNIRRHE-TRSALLTGHSNGSVRIWDASHSEVTD-NAVFEVNTAKVL--
-NRATNLAIKNISFASETLELAVSSE-VGDVILFKFETNKFYG--QLPKSDALQLKFSRF
SLD-DSK--TILVDVSDRGPTNVKQG--FIPSTVIHAKKG--AVSAIMNSNIGF-VAVGF
IEGTLIILD-RRGPAIIFNENIRVIS------------K-------AGSSYVSTVHFCVM
EYGDDGFSSILMLCGTDI-GELMTFKILPATNGRFEVKFTDAT-----KTN-------NQ
GKILGINSFAKDTGYSCSATISKMQGLSKGIAIPGFVTISGANDIRLVSPG-KSKDTHAL
FKYPIATSGLSF--IPIIDGKGERKLSTIMIVLLINGDIKVLTVPELKEVKNLRCPVPL-
-------SAQYVENSSILENGD-IVIRTGKFQASLISVLN-E--SATGT-----------
-NHTA---DISQHTPIDTLYNPDLKIGYRPQVNSLQWARG-TIYCTPYQLDELLGGIERP
ESKYEESAIARGCISSSS------SNAARK----------------------LPPGTE--
---DHR-YARPVRSSG-RS-----------NG--YGV--LKSVSRAIETRLDTVETTIND
YATTMGQTMNDAMEETGRDMMKSA------------------------------------
------------------------------------------------------------
------------------------------------------------------------
------------------------------------------------------------
-------------------------------------------------------V----
--------------------------------------------GF--------------
---------------------
>XP_018223465_Saccharomyces_eubayanus
------------------------------------------------------------
------------------------------------------------------------
------------------------------------------------------------
------------------------------------------------------------
------------------------------------------------------------
--------------------------------MFRKSRRLK------HVSNAIKSAR---
----------------------------------------------VHDV-SNG------
-------IDSKVFDAKRITTYGI-NGRIIITTFDYTQSLLAVATT-----AGEIHIYGQK
QIEVVFT----LKNR-AQIKDMRFVKGIYLIAVDDKN-NVLILSVYSKQVL----TTVFC
PNKITCIETDPSLDWLLIGLETGSVMIYDVDRNQMSKLRIENF-----QKSM-----FLP
-KER-LSPIVSIQWNPRDIGTVLISYEHVTVIYSFVDATIKQHFYYQLEP----------
YAPGGDLST-NIEKRRTPKVIQSLYHPNSLHILTVHEDNSLVFWDVSSGKLVQARSIFET
HVNFPNSTSK-----------------DDSLRES-PAILKVAWLCQRNPEYTSLLIA---
TKATNN-----LGSPQGLIMIDLGGTPMYSITSFDAMSKYYAKPVQ-QKLFSFVG-----
------KAPLINFLPLPK-GSPYFGGGHDTNLILLLLEDGELETLIYPTGSFSS------
----------RASIFPRSLAWVRPTVTTSVAESVPKKLWLGMMTS-AQS----DS--FLK
GGIPAM-----RHIRNHE-TRSALLTGHVNGSVRIWDASHSEVTD-NAVFEVNTAKVL--
-NRGATLAIENISFAPETLELAVASE-VGDVILFKFETNRFYG--HSHRSDALELKFSRF
SLD-DSN--TILVDVRDRGPSNVKQG--FMPSTVIHAKKG--VVSTVMNSNIGF-VAIGY
NEGTFILLD-RRGPAIIFNENIRLIS------------K-------AGSSYVSAVHFCVM
EYGNDGYSSILMLCGTNI-GEILTFKILPAAGGRFEVQYIDAM-----KTN-------NQ
GRIAKIDSFAKETGYSCCATIKKMQDLSKGVPIPGFATSSGAADIRLISPG-KSKDTHVL
FKCPIAASGLSF--IPILNSKGESKLATIMIALLVNGDIKILTVPELKEVKNAHCPIPV-
-------TAQYIENSSVLQNGD-IVIRNGKFQASLISVID-E--SATGT-----------
-NSNI---DTSQSTPIDTLYNPDLKISYRPQVNSLQWARG-TVYCTPYQLDELLGGIERP
ESKYEESAIAQGTISDGR------NSKTEK----------------------SFVGNG--
---EHM-YAKPVRNKA-KS-----------GG--YGV--LKSVTRAVETRLDTVETTIND
YATTMGQTMNDAMEETGRDLMKNA------------------------------------
------------------------------------------------------------
------------------------------------------------------------
------------------------------------------------------------
-------------------------------------------------------V----
--------------------------------------------GF--------------
---------------------
>XP_033764501_Saccharomyces_paradoxus
------------------------------------------------------------
------------------------------------------------------------
------------------------------------------------------------
------------------------------------------------------------
------------------------------------------------------------
--------------------------------MFKKSRHLK------NVSNAIKSAR---
----------------------------------------------VHDV-SNG------
-------INSKLFDTKKICTYGI-NGRITVTTFDYTQSLLAVATT-----AGEIHIYGQK
QIEVVFT----LKNR-TQIKHMNFVKGIYLIAVDEKS-NIIVLSLHSKQIL----TTVFC
PSSITCIETDPSLDWMLIGLESGSILIYDVDRNQMSKLRIENF-----QKSM-----FLP
-KER-LSPVISIQWNPRDIGTILISYEHITVIYSFVESKVKQHFFYQLEP----------
YAPGGDLST-SIEKKRTPKVIQSLYHPNSLHILTVHEDNSLVFWDVNSGKLIQARSIFET
HVNFPNPALK-----------------DCSLTET-PAIFKVAWICQRNPEYTSLLIA---
TKATDK-----PGLPQELTMIDLGGTPMYSVTSFDAMSKYYAKPIQ-QKLFSLVG-----
------KAPLINFLPLPK-ASPYFGGCHDTNLILLLLDDGELETLVYPAGSFSS------
----------RASIFPRSLAWVRPTVTTCIAQSVQKKLWLGMMTI-AQS----DS--FLK
GGIPAS-----RNIRSHD-TRSALLTGHSNGSVRIWDASHSEVTD-NAVFEVNTAKVL--
-NRATNLAIKNISFASETLELAVSSE-VGDVILFKFETNKFCG--QPPRSDTLQLKFSRF
SLD-DSN--TILVDVTDRGPTNVKQG--FMPSTVIHAKKG--TVSTIMNSNVGF-VVVGY
NEGTLIILD-RRGPAIIFNENIRVIS------------K-------AGSSYVSTVHFCVM
EYGNDGFSSILMLCGTDI-GELLTFKILPGTGGRFEVEYTDAT-----KSN-------NQ
GKILEINSFARDTGYSCSATIAKMQDLSKGIATPGFVTVSGSNDIRLVSPG-RSKDTHAL
FKCPIAASGLSF--IPIMSSKGERKLSTIMIALLINGDIRIMTVPELKEIKNLRCPIPI-
-------NTQYVENSSVLENGD-IVIRSGKFQASLISVIN-E--VVTGT-----------
-NHNA---GISQPAPIDTLYNSDLKIGYRPQVNSLQWARG-TIYCTPYQLDELLGGIERP
ESKYEESAIARGNTSSCR------NNTDGK----------------------LSPGIG--
---EHR-YTRPVRSSG-RS-----------GG--YGI--LKSVSRAVETRLDTVETTIND
YATTMGQTMNDAMEETGRDMMKSA------------------------------------
------------------------------------------------------------
------------------------------------------------------------
------------------------------------------------------------
-------------------------------------------------------V----
--------------------------------------------GF--------------
---------------------
>XP_003676729_Naumovozyma_castellii
------------------------------------------------------------
------------------------------------------------------------
------------------------------------------------------------
------------------------------------------------------------
------------------------------------------------------------
------------------------------MDMFKSKR-LK------NVSNPFKSNKSSN
GESKGSATKQS-----------------K----TAPISKNI----NVPQIPSVS------
-------SNSKLFNIRELFNFGM-NGKVISLAFDYTQSLLALATE-----TGELHIYGQN
QVEVIFS----VQTK-APIVRMSFVKGIYLVAVDAKD-TILVMSIYSKKVL----TTVFS
PSKVTCMETDPSLDWVLFGLQSGSVIIYDIDRNQMSTTKIENL-----QKSK-----FFP
-KDR-LSPVVSIQWNPRDVGTILISYEQVTVTYSLIDAEIKQQFIYDLPP----------
FAPGGDPSK-NVDQLRRPTVIQSLYHPNSLHILTVHADNSLVFWDANTGQLIQARSLLET
DVNIPQQGLI-----------------NNPSKEAKPDIVKIAWIAQNNPEYTSLLIA---
TKSRMG-----TELLQGFTMIDLGGTPLYTITSYDGMSNYYSKTTK-EKYFVLNN-----
------KSPMETFLPIPR-RSPYFAGCHDPGFILILLEDGEVETLLYPSGFFTS------
----------KASLFPPNLSWIRPAVTKSMAVAVPKKVWLGMMSANANK----DS--LLK
GGMLAK-----KPIRRQE-FRSAIVTGHTNGSVRIWDASHGEIDD-AVVFDINVAQIL--
-NRSIHISVEQISFATETLELAMAVE-TGDVVLFKFETNQFFDPQNQNKAKDLEMEFRRF
SLN-DYK--QILIDVRSRASKLVKQG--FMPSTVVHANKG--KVSALKNSNIGF-VGIGY
EDGTFYVID-RRGPAIIYGENMRHIP------------G-------IRSQSVTSVEFAIM
EYGEDGYSSILLFCGTDA-GELITYKILPEVGGRFGVQFVEVI-----RSN-------DH
GSVLEIEAFAKDTHMSCSATIAKMQALSKGLPVAGYVSVSGLNDVRILKMG-KSKESHKS
FKYPLAATGVST--VPILSPKEGRKFKTVLTTLLVNGDIKIFSVPDLKELKSSHSPAPV-
-------HSQYIRGSSVLSNGE-VAVRVSQYKMTLLTIVS-E--DALGS-----------
-SS-------TDNNATDTLYNPNLRIPYRPQVNTLQWARG-TVYCTPDQLDLLLGGERRS
ASKYKESAIANGTLTLKP------TTGSNG-----------------------RDALQ--
---EHG-YTKPIRH-A-TK-----------GR--YSV--LKSVSRTVETHWDALEDGFND
YATALGEGMNDAVEQTGKDIVKGS------------------------------------
------------------------------------------------------------
------------------------------------------------------------
------------------------------------------------------------
-------------------------------------------------------L----
--------------------------------------------GI--------------
---------------------
>XP_003670522_Naumovozyma_dairenensis
------------------------------------------------------------
------------------------------------------------------------
------------------------------------------------------------
------------------------------------------------------------
------------------------------------------------------------
--------------------------------MFKRTK-LK------KVSNPFKSSKKAE
PASSSTTNSPT-----------------K----TSTSKTNVLRSANISDL-TAS------
-------SSSKMFNPRELYSFGF-TGKVITMAFDFTQSLLALATE-----TGELRIYGEK
QVEVVIP----LENK-IPIVKMKFVKGIYLIAVDAKD-TILVISLYSKKVL----TTVFS
PNRITCMEVDPSLDWIFFGLQSGTVMIYDIDRNQFSNMKIENL-----QKAK-----FFP
-KDR-LSPVVSIQWNPRDIGTVLISYEWVTVTYSLIDGDIKQSFIYDLPP----------
FSPGGNPSM-NVDKLRRPKVIQSLYHPNSLHILTAHEDNSLVFWDANTGELIQARSLLET
DVNIPQAGLI-----------------NNTNGDSGPQILSVDWICQSDPEYTSLVIA---
TGTTTG-----TENIQDLTMLDLGGTPLYSLTSYEGMSKYYSVPVQ-ERHFPLVN-----
------KSKIRSLLPIPK-ASPYFHGCHDPSFILILLDDGEIETLLYPSGLFTS------
----------KASLFPQNISWIRPVVTMSMAVAVPSKLWLGMMSSNSAK----DS--LLK
GGSLTK-----RPMRKQE-LRSVIVTGHTNGSLRIYDASHGELDD-SSVFDVNVSQIL--
-NKSTSVSITHASFATETLELAVCVE-SGDVVLFKFEVNKFYDPENKNKENNLALEFGRF
SLN-DHK--EILIDVKSRASRYVKQG--FMPITAVHAKRG--RISAVTNSNVGF-VGIAY
EDGSILVID-RRGPAVIFMDNIRNIS------------G-------IRGQNITAIEFSIM
EYGQDGYSSILMFCGTNN-AEILVYRVFPESNGRFAVEFIEFT-----KTN-------DA
GSISKIDTFAKANKISCSATISRMQDLSKGIPIPGYVCISGQSDIRIIKPG-KSKESHRS
FKFPLAASGLSH--VYMMNSKGQRELMIILSCLLINGDIKILSVPDLKELKSSPSLVPV-
-------HSAFMNGSSVLKNGE-IAVRSGKFKMSLISLVN-DPKSEITK-----------
-KS-------VD---TDTLYNPNLRIKYRPQVNTLQWARG-TVTCTPEQLDILLGGERRP
ASKYQESLIAKGTLTVKP------T---DK-----------------------PGASS--
---PQL-YKKPVRH-G-RS-----------SH--YGV--LKSVSRAVETHWDVLEDNFND
YATAVGEGMNDAVEQTGKDLVKGS------------------------------------
------------------------------------------------------------
------------------------------------------------------------
------------------------------------------------------------
-------------------------------------------------------L----
--------------------------------------------GF--------------
---------------------
>XP_003958275_Kazachstania_africana
------------------------------------------------------------
------------------------------------------------------------
------------------------------------------------------------
------------------------------------------------------------
------------------------------------------------------------
--------------------------------MFKGNR-LK------GVSNPFKSSSSTS
PATSPVLKSSESKLHNPFKSSPASRQDSTFKAVSQTFKS---------------------
-------ADSKLFDPRDIQINGV-NGRIVCSAFDFSQSLLAVATD-----TGDIHVFGQK
QTDVVFN----FGSK-IPISHLKFVKGIYLVAIDSKD-SIMIISLYSKTLL----TTVFP
PSKITCVECDPSLDWIILGLQSGTIVIYDVDRDVMSDISIENL-----QKSY-----YFP
-KER-LSPVISINWNPRDVGTLLISYGHVTVTYSLLDMEVVKDFIYKLPP----------
YAPGGDASARDIDRERIPRVMQSLYHPNSLHILTVHEDNSLVFWDANTGKLIGARTLFDT
DVNLPQNDAE-----------------LMNFASDTSNITNVSWICQNNAEHTALIIA---
TRSERD-----NT--QGLTIIELGGTPLYSITSYDQMKKYYFNPKQ-QKISLLVD-----
------KSKLLKVMPIPK-ASPYFGGCHDPTFILLLFESGELETMLYPSASFTS------
----------KSSLFPPCLSWATPLVSNSMALSVPSKLWLGMMSAAAVK----EG--IVK
GGSPAK-----KPMRTQT-TRSALLTGHSNGSVRICDASSKELDD-NAMFEINIGRIL--
-NRAYNISIGEMSLAPETLELAVASELGGEVVLFKFEVNKFYN--DKNVTDNLNLKLSRF
SIN-DIN--DTIIDVRDRAPHNVKQG--FMPNCIVNAKQG--TVTALKNSNIGF-VGIAY
STGTVLLLD-RRGPAVIYMENLRNIS------------R-------IRSLQVTSIEFSIM
EYGEDGYSSILMLCGTDV-GELLIYKILPERNGRFCVEFIEAT-----RTN-------ND
SPIIKIEAFAKESGYSCEANILKMQELSKGIPIPGYVITTARNDVRLTKLG-RSKVSHKT
FKYPAVASSLMY--IP--GSSERKTLMPYFGVLLSNGGVKVYSIPDVREVKAMQLPTQI-
-------HSKYIRESSFLKNGD-IYTRTNTFKSILLSVVN-D---ATNV-----------
-GSNP------RDQTPDTLYNPNLKIPYRPQVNSLQWARG-TVYCTPAQLDMILGGERRA
ESKYKESLIARGTLTLKP------KGDKNG------------------------------
---IEEPYKKPIRHTSPRT-----------GA--YGV--FKNVSRTVETTWDSLETQMND
YATAMGQSMNDMMEETGKDIVKGS------------------------------------
------------------------------------------------------------
------------------------------------------------------------
------------------------------------------------------------
-------------------------------------------------------L----
--------------------------------------------GI--------------
---------------------
>XP_022463778_Kazachstania_naganishii
------------------------------------------------------------
------------------------------------------------------------
------------------------------------------------------------
------------------------------------------------------------
------------------------------------------------------------
--------------------------------MFKSNK-LK------KVSNPFKTSSRDK
GNEQPKEESHS----------------FSFPFKSSGSKSSDANPSESVPTSKKS------
---THTSGDSKLFDIRPISVSGL-TGKIICMAYDCTQSLLAVATD-----ALEIHLFGQK
QIDVTMT----LTTG-APIIDLEFVKGIYLVVVDAKD-TVTVISLLSKRVL----ATFFS
PSRITCIETDPSVDWLLLGLQSGSIMIYDVDRNQVSDVKIENL-----QKSY-----FFP
-KNK-LSPVVSISWNPRDIGTILISYEQVTVTYSLVSGEVIQHFIYELPP----------
YAPGGDFST-GVERARTPKIIQSLYHPNSLHMLTVHEDNSMVFWDVNTGKLIQARTLFDY
NIHLTQDGSE-----------------NPKSTAHAPRIYKVVWVCQKNPEYTYLVVA---
TKPSVP-----NDTTQGITILDLGGTPLYSVTSYDAMAKYYAHPKQ-EKLCPLDR-----
------QTQCKDFIPIAK-SSPYFAGGHNPTCLLILSEDGEIETMLFPSGIITS------
----------KASLLPQSLSWARSKTTVCSAVSAPNKLWLGMVSSNTKY----DS--ILQ
GGVAGK-----KDLRVQN-IRTVLLSGHKNGSVRVWDGAAGDLDD-NSVFEVNLARIL--
-NRADQLSIEHISFAPDTLELAAATE-NGDVMLFKYEVNQYFDLQRKNATSDLDLNFSRF
SLD-GFK--DPVIDVRDRSPYNIRQG--LMPSTAVHLKKG--KVTALENSNIWLCLSIAY
QDGTLVLLD-RRGPAIIYMDQVRSLT------------K-------QQSQYVTCISFAIM
QNGEEQYSSILMLCGTNT-GELIVNKVLPEQTGRFHVQYGDVI-----KGN-------DK
GPVLKIESIAKETGYSCDASVIKMQDLAKGIAIPGFIIVTSDSDVRAVKIG-KGKVASKS
FKYPVACSGLSY--VVAYNAKKERKLMSYIMVLLATGDIRALSVPDLKEVMSGHSPTPL-
-------NSKFARDSAVLKNGD-MFSRTSEYKTVLFSTVI-D------------------
----PNSPQHQTQPEVDSLYNQHLRIPYRPQVNSLQWARG-TIMCTTDQLDELLGGPRRE
PSKYKESEIAKGTLSLKP------SEDSKP----------------------PGTPQP--
-------YKRASRNSG-RS-----------SS--YGM--MKSVSRAVETKLDNLEDQFND
YASAVGQGMNDAMEETGKDFVKGS------------------------------------
------------------------------------------------------------
------------------------------------------------------------
------------------------------------------------------------
-------------------------------------------------------F----
--------------------------------------------GF--------------
---------------------
>XP_448455_Candida_glabrata
------------------------------------------------------------
------------------------------------------------------------
------------------------------------------------------------
------------------------------------------------------------
------------------------------------------------------------
--------------------------------MFKKGK-LK------GVSNPFKSSKSTE
SNKDDSAKAPK--PKNIGPGNPMLAPTSTMKKFTSSN-----------------------
-------PLNRLFTTEVVARYGF-NGKVVKVAYDQTQSLMALATD-----MGEIHVCGRQ
QVEVVFSPPERITEK-ISIKEMAFVKGIYLVIIDSKD-TLVVISLHNKKIL----ASTYL
PVKVSCMETDPTLDWVVIGLESGGIMIYDVDRDQMSDIRIENL-----QKGK-----FFP
-REK-LSRVVSIQWNPRDIGTLLISYELVTVIYSFLEDDVKQSFIYELEE----------
YAPGGNLSM-DYTKRRRPKVIQSLYHPNSLHILTVHEDNSMVFWDANTGKLIQARTLLDV
DVNVPQPDLT-----------------KARLEQP-ERIKTVKWICQNNPEYTSLLIT---
QIPLDK-----QPQHQNLTIIDLGGTPLYTITSYDKMSNYYSNMTS-QKLVPLPN-----
------KTPIVDVVPIAR-KSPFYAGCHDPAVVLLVLDDGCLETILYPSGSFTY------
----------KASLFPQSLSWARPETTAMVATSVPQKLWLGLLSSANNK----DF--ILK
GGMQAK-----KPARVHE-YRSALATGHANGSVRLWDASFGELDD-NSVFEVNLARVL--
-NMGSNLSISDISFATDTLELSVATE-TGVVALFKFEVNQFYDPEHKNKDRDMEMRFRRF
SIG-SSK--EMLIDVRDRSPETVRQG--FMPSTVVNAQHG--PTSALTNSNIGF-VAIAY
EDGTFVVVD-RRGPAIIYMQNVRGLP------------G-------IKGRKFTAIEFAIM
EYGDDGYSSILILCGTDV-GELVTLKILPDSGGRFVVEFVEIK-----QTN-------DK
SPILKIDTFEKKTTESCFATISKMQDLGKGVVINGMVVVTSETDIRFVDPG-KSKEGHKS
FKHKIATSGISH--ITFINAVGQKQSLCVLIVLESNGTVKIFTTPDMKELKSMQLPFPI-
-------QAQYIRESSVLRNGD-IMTRTGKFQSYLFSTFD-Q--RAIGL-----------
-NKAY---TQEQVEKQDTLYNPGLKIPWRPQVNSLQLARG-TSYCTREQLDLLLGGERRP
QSKYEESEIAIGTISLRK------ETSAPN----------------------SPNMQN--
---DEHAYKKPVSRRG-RN-----------SG--YEY--FRSMSRAVENQWDAVEDGINE
YATAIGQAMNDTVEETSKDMVRGA------------------------------------
------------------------------------------------------------
------------------------------------------------------------
------------------------------------------------------------
-------------------------------------------------------F----
--------------------------------------------GF--------------
---------------------
>XP_004181107_Tetrapisispora_blattae
------------------------------------------------------------
------------------------------------------------------------
------------------------------------------------------------
------------------------------------------------------------
------------------------------------------------------------
--------------------------------MFKNKH-FK------NVPNSIRNSKFLP
SNISNNSSSSS-----------------SIKSVRSSNKSIN-------------------
-------IPSNFFRLSNISTFGF-IGKPVCSAFDFSQSLLATATE-----SGDIYIFGKQ
NVEALLT----VEKK-IFVKHMSFVKGVYLVIVDSSN-ILTVYSLYSQKII----DTAFT
PTKITCIETDPSIDWVLLGLEDGTIMIYDVDRNTMTENKIENF-----QKTK-----YFP
-SKK-ISPIVSLQWNPRDLGTILISYDSVTIIYSFIDRSIKQDFIYSLPP----------
GAPGGELSK-NQCVERFPKVIQSVYNPNSLNILTVHQDNSLVFWDANTGQLIQARTCFEI
DIHVPQPRST-----------------PLNHVPAVPQISKVLWICREDPEYTSLLVY---
MKPINNFYGKPTNSEQSFMILDLDHTPLYSISSYENMSIYYANQQN-QKILPLDH-----
------DRLIVDILPLPR-ASPYFHGCHDPEIVMLTFDDGEIETMLYPSGLFTQ------
----------RASLFPQSFCWVRPTVSNVSAISIPQKLWLGMTTALQNN----KSECILH
GGFPKK-----KNVRATE-YTPAILTGHSNGSVRIWDASK---ND-TSIFEVNCRSIL--
-NLSADVSINQISFSPDTLELTVSMD-TGDVLLLKFQNNEYFN---DHNELNNPLNYQKF
SLS-GNK--NSLVDVRFRSPPNIPIG--FMPIVALHAQKG--KTSAIKNSDVGF-VALAY
LTGSLIIID-RRSPKIIFLDNIRKFV------------S-------KSSSCITAIDFSIM
EYGEDGYSSIMLLCGTDG-GSLLIFKILPDRTSGHHITFVEEI-----KSN-------HL
DPIKYIGTFS-STGLHCTATLHKMNELGKGIAIQGYVCTVGEREVRLLCVG-KSKNCHEQ
FKGQIAVSRLCS--IPYFDSNNNKRFSTVLVLLFYSGDVKVLSVPNLDDIRTFILPCTI-
-------SAKYISSSSIMKNGD-ILLRCSQTQCNVYTIIN-E--LATGI-----------
-TKQR-SIVSNDQVIKDVLYNPSARIPFRPQVNSLQWVRG-TVYTSAEQLDQILGGPRRT
PSKNKESIMALGSLTLTK------------------------------------GADEKR
VKPSDFKTNAQLKHSA-RH-----------PT--YNA--MRNASRALESTWYDIEGGINE
YATALGQSMSDTMEDTSKDIMKDF------------------------------------
------------------------------------------------------------
------------------------------------------------------------
------------------------------------------------------------
-------------------------------------------------------V----
--------------------------------------------GI--------------
---------------------
>XP_003685590_Tetrapisispora_phaffii
------------------------------------------------------------
------------------------------------------------------------
------------------------------------------------------------
------------------------------------------------------------
------------------------------------------------------------
--------------------------------MFK-NK----------FKSVLKHSSNND
ANAKEAVNQKKGNDNNEQSENPSSG--SKFKSMRHAFKSST-----ITEVPTIN------
------SGMSRIFHTQQVSLSGI-RGTITTMAFEQTQGLLAVATT-----SKDVHIFGNK
EVEVVMS----FEGK-DTIKELRFVKGIYLLVISSKD-IITIISLYSKQIL----TSVFA
PGKLISVETDPSLDWILMGLQSGTLLAYDVDRDQMCEFRVDNI-----QKLN-----FFK
-QSA-ISPIVSIQWNPRDIGTVLISYEQSTIIFSLIENTVKQHFIYELPP----------
DAPGGDYSF-NTKETRYPKVIQSLFHPNSLHILTIHEDNSLCFWDANTGKLILARTILET
QINKPQIGLQ-----------------KAAPVGI-PKVLKAKWVCANNPEYTSLAIAYQS
SSSTMG-----SDNNQNLIIFDFGGTPSYTVTTYDGMKKYYSKPRG-QKIVPLIQ-----
------QGNIIDMLPIPR-ASPFFAGCHDPAIILLLFDNGELGTMIFPKGLFTT------
----------KASLLPQNLCWLRPPVTMITGISVPKKLWLGMMTSQRNE----QG--LLK
GGLASK-----KEMRLQT-IRSAIATGHVNGTVRIWDASQKELED-NSVFEVNLGSII--
-NTSQGLAVTNISFSPDTLELAVSVE-SGNVILFKYEMNQYFIPDGNT-DKALEIKLRRF
SLN-DSD--EVLVDVRDRASTSIKKG--FLPSTAVHACRG--KVTALKNSGIGF-VGIAY
QDGSVIVID-RRGPATMYFGNVNS-S------------K-------INGKTITAIEFCIM
EYGTDGYSSILMLAGSDS-GELFTYKILPAGGSRFSVELIEVT-----KTN-------EP
APVLYIGAVDKSNGQNCSATIAKMDQLSSGIPIPGTVFVVTSMDARTVKLG-KSKDSGKT
FKYPVLSSSLSF--IPYIGSKGDNKLATVLVSMLANGDVKVLSTPDLKDVKTMHIGSAT-
-------QAKYIPECSVLTNGD-IIIRNGTHSAGLYSTVD-Q--KAAGL-----------
-ESPKTGRDSNSKPQPDTLYNPTLHIPYRPQVNSMQWARG-TVYVTDDQLSEVLSGKKRP
PSKYKESEIAKGTITLAP------PKKSNQ----------------------KAIEEGGK
YRPEDMTYKSPVRHTQ-RS-----------GG--YDV--IKAVTRTVETQYDYVESQFNE
YTTALGNSLNEAVEDTSKDLMKSA------------------------------------
------------------------------------------------------------
------------------------------------------------------------
------------------------------------------------------------
-------------------------------------------------------I----
--------------------------------------------GI--------------
---------------------
>XP_001645768_Vanderwaltozyma_polyspora
------------------------------------------------------------
------------------------------------------------------------
------------------------------------------------------------
------------------------------------------------------------
------------------------------------------------------------
--------------------------------MFKGKK----------LKDVLKSSSKSD
-----------GQTSSKKASDSGGS--SRFKSMSSAFKSSS-----IPEISSSG------
------SGMSRIFAASEINKHGI-RGRITATAFDQTQSLLAIATD-----AGDLHVYGQK
QVEVVFT----FDGK-APIKEIIFIKGIYLAAIDEKD-VIMILSLYSKKVL----TTVFT
PGKLTCVETDPSLDWILLGLQSGTIIAYDVDRDQMSHFKIENL-----QKLN-----FFK
-KGR-VSPVVSMQWNPRDLATVLISYEQSTVIFSLADNSVKQHFIYELPP----------
NAPGGEYSM-DISETRYPKVIQSLYHPNSLHILTVHEDNSLVFWDANTGQLIQARTCFET
DVHKPQPGLV-----------------KMAPTGI-PRVRKAAWICQNNPEYTSLLIA---
NSFSED-----ASRQQNLVYIDLGGTPLYTLTTYDAMSKFYSRPKE-QKIFPLLK-----
------ESKIVNFLPLPR-ASPFFGGSHDPAIILLFFENGEMETMLFPSGALST------
----------KSTLLPQSLSWVRPFATKSVGVSVPKKLWLGMMSNARNE----TG--ILK
GGFPVK-----KDTRVQE-VRSAIATGHSNGSVRIWDASPAELED-TSVYEVNLGSIL--
-NVGKNFAVTNISFSADTLELSVAIE-SGDVVFFKFETNPNYSPNGAN-EKQMEMKFRRF
SLN-SSN--DVLIDVSDRAPTNMNKG--MIPSIVVHLNRG--AVSAVRNSNIGF-VAIAY
KEGSIILVD-RRGPAIIHSDNLKKIS------------R-------LNSNCVTYIDFFIL
EYGAEGYSSIVMLCGTDA-GELLTYKILPAQNGRFVVELIEVV-----QSN-------DP
SPVRYIGAFDKTIGRSCIATIAKMQELSKGVPIPGYVVVATEADARIVKVG-KSKESHKS
FKAPVASSSLSF--IPYLGSKGEQKLATVLVNILVNGEIKILSTPDLKEVKSLRSPVAL-
-------QSKYMQESSVLENGD-ILVRSGQFNAVLLSVVN-E--FATGL-----------
-RRQPV--DNNKLQSTDTLYNPTLKIPYRPQVSSLQWARG-TVMITASQLDSLLSGEKRP
PSKYEESAIALGTVTLKP------PKKSTQ----------------------KMVEAGGQ
YKPEDMAYKVPVRHNQ-KS-----------GG--YGI--FKSVARTVETQYDYIESNINE
YATAMGDSMNEAMEDTSKDLMKGA------------------------------------
------------------------------------------------------------
------------------------------------------------------------
------------------------------------------------------------
-------------------------------------------------------I----
--------------------------------------------GF--------------
---------------------
>XP_003680406_Torulaspora_delbrueckii
------------------------------------------------------------
------------------------------------------------------------
------------------------------------------------------------
------------------------------------------------------------
------------------------------------------------------------
--------------------------------MFKGRR----------L-NVFKSDRSKS
TD--SSPGSSD-----------------I-----PSAKSSKKFSIK--EIANGG------
-------PYSKLFATREINKYGL-NGKIVTTSFDITQSLLAVATD-----AGEIHVYGQQ
QVEVVFT----LDSK-VLIKHMRFVKGIYLVAIDSKD-VIMVFSLYSKKML----TSVFS
PGKIACIETDPSLDWLLIGLQSGITLIYDIDRNQMTNFKVENL-----QRTR-----FFP
-KSR-VSPVVSIQWNPRDIGTVLISYELVTVAYSLVEGDIKQHFIYELQP----------
GALGGEFSI-DTNKARRPTVRQSLYHPNSLHILTVHDDNSLVFWDANSGQLIQARTLFET
DVHVPQPNFQ-----------------KSPTLDA-PRITKVAWVCQSNPEYTSLLMS---
TDSRQG-----G---GSMAMINFGGTPMYSITSYENMSKYYANTRE-QKIFPLNN-----
------KSPIVSFNPLPR-KSPYFAGCHDPGVVLIILADGEVETQIYPSGAFTY------
----------KASMFPQSIAWARPIATRAVATTVSKKLWLGVMSASQNG----DN--VLK
GGFPIK-----KSVRAND-VRSALATGHANGSVRIWDASHGELDS-SAVFEMNLSHIL--
-NRSSGLEVDNISFAADTLEIAVSIK-AGDVVLFKFEVNQFYNPDQKTSDREIQMDFRRF
SLN-DSK--EVLVDVRDRSPDNIRQG--FMPITAVHAQKG--EVTALRNSNVGF-VGVGY
QEGTLMVID-RRGPAVIYAGNINDLC------------K-------NYGSYVTTMEFMIM
EYGTDGYSSILLLCGTNM-GELLTFKVLPEAGGRFGVQFMEGQ-----RTN-------NE
GPIINIDSLSKVVSRSCQAAVPQMEDLRNGVAIPGFVIVSGATDIRTVKIG-RSSESRKS
FKFPLAASALSF--IPHVANSGEVKVASVLVNLLTSGEIVVLSVPDLKEISVMRIPVAT-
-------QSRFLKDSSVLRNGD-IVVRTGQFQASLISVVN-E--QATGL-----------
-NKQY---DERSESASDSLYNPRLKIAYRPQVNSLQWARG-TIHCTTEQLDTLLGGEHRP
QSKYEESIIAKGTISLKP------DEKSDD--------------------------PG--
---DHAGCKRPVRSGT-RS-----------SR--YGM--FKSVSRAVESRFDAIEDSLND
YATAMSEGVNDVVEQTTKDMAKGA------------------------------------
------------------------------------------------------------
------------------------------------------------------------
------------------------------------------------------------
-------------------------------------------------------F----
--------------------------------------------GL--------------
---------------------
>XP_037143222_Zygotorulaspora_mrakii
------------------------------------------------------------
------------------------------------------------------------
------------------------------------------------------------
------------------------------------------------------------
------------------------------------------------------------
--------------------------------MFSSRR----------LKKAFKNDRSKS
ENERTNPENEP-----------------IRNGLSPPVKSPKKFSLKVPELGVKG------
-------QYSKLFSVSEVSRYGM-NGKVTTSAFNFTQSLLALATD-----TGEIHVYGQQ
QVEVVFT----LEGK-SHIKFLKFVKGIYLVAIDSRD-VIMVFSLFSKRML----TSVFS
PGKIACVETDPSLDWLMIGLQSGIILFYDVDRNVISNFKIENL-----QKTR-----FFP
-KDR-ISAVISMQWNPRDIGTVLISYDQVTVTYSLVEADIKQHFIYELLP----------
GAPGGDFLD-KQGKLRRPGVKQSLYHPNSLHILTVHEDNSLVFWDANSGQLIQARTLFET
DVHISQEGFQ-----------------KPLITAP-PRITQVAWICQKNPEYTSLVVS---
TQSKEV-----G---QSLTLIELGGTPLYSITSYENMSKYYANTRS-QRIVPLSN-----
------SAPIIEFLPLPS-QSPYFSGCHDPKVILVLLSDGQIETLLYPSSHFSY------
----------KASLFSQSLAWVRPTATRSLAVSVPKKLWLGMMSAAKSS----DN--ILK
GGEPLK-----KNVTKSD-ACSALATGHKDGSVRIWDASRGEISG-GSVFEVNLSRIL--
-NMTSK-AIDNISFSTQTLELAVSIE-SGDVVLFKFDVNQFYNPNPQKSERELEMNFRRF
SIN-SSK--ELLVDIRDRSPENIRQG--FMPITAVHANKG--KVTSLTNSNVGF-VGIGY
QDGTLLILD-RRGPAVIYMQAVDKLP------------N-------VHSQYITAIEFVIM
EYADDGYSSILMLCGSDT-GEVLVYKIIPENGGRFAAHFVESR-----KTN-------DE
GPITMIDSFSKSQNESCSANISQMRNLSSGLAIPGYVIVSGKKDIRVWKIG-KSFESHKS
FKYPVAASGLAF--IPFV-NNGEVKVVTVVIVLLLGGDIKVLSIPDAGEISSMVSTVPI-
-------QARFIRDSSVLKNGD-ILIRTNEFQASLLSTVN-E--QATGI-----------
-SGNS---TLEEKAKTDSLYIPGKKIAYRPQVNSLQWARG-TINCTTDQLDTLLGGEHRP
PRKYEESEMATQTISVKP------NEPDDE--------------------------SR--
---EHS-YRRPTRSGT-RS-----------SR--YGV--FRSVSRAVESRYDSLEGTFND
YATAVGESVNELVEETTKDMAKGA------------------------------------
------------------------------------------------------------
------------------------------------------------------------
------------------------------------------------------------
-------------------------------------------------------F----
--------------------------------------------GL--------------
---------------------
>XP_002497780_Zygosaccharomyces_rouxii
------------------------------------------------------------
------------------------------------------------------------
------------------------------------------------------------
------------------------------------------------------------
------------------------------------------------------------
--------------------------------MFGSKK-LK------NVSMKLKSKSSTT
NDDSTRTRSEETTPSPLLDGGDKNR--GIFGKRSSKGNLSMKGALESPKVMSGGSFDSGS
TGGYSSSSSEKLYAAKELNHYGL-RGKPVTAAFDFTQSLLAVATE-----AGEIHVFGKQ
QVEVTFV----LRTP-TRVKFLRFVKGVFLIAIDNKN-IIMVFSLYSKKML----TSLFS
PGQIECIETDPTLDWLFLGFHNGLTMIYDVDHDTFSDFKIENL-----QKTK-----YFP
-REG-ATPVKSIQWNPRDMASILISYNYVTVVYSLVEAEVKQHFIYELPP----------
YAPGGEYSE-TVMKHRKPKVVQSLYHPNSLHIMTLHEDNSMVFWDANTGQLIQARTIFET
DIHIKQNNIT-----------------EPMPGA--PRIKRVNWICQSNPEYTSLLLY---
TENEQT-----G---CAFTMIDLGGTPLYSLTTYESMSKYYANTKN-QKLFPLEK-----
------NFPVIDFLPIPR-KSPHFSGCHDPSLILILLGNGEMETMMYPSGLFTY------
----------KATLFPQTLSWIRPHATTAVCTAAPRKLWLGMMSAAKNN----DG--ILK
GGMPVK-----KDYRVSD-IRSALATGHTDGSIRIWDASHNELSE-SSVFEVSLSRIL--
-NKATDLVVDHISFAPETLELAAATT-SGEVTLFKFEVNQFYNPNPQDDTRDLDLNFRRF
SLN-EYK--SILIDVKERSSEKMKQG--FMPALVVNARKG--KVSTVKNSNVGF-VCIGY
EDGTLIVVD-RRGPVITFIGDIRAIP------------K-------LNGTCVTCAEFGTM
EYGSDGYSSVLLFCGTNA-GDLITFKLTPNGKGTFDTHCVDCI-----KTN-------SS
-TIFKIDPFSKKTGRSCVANMALLKELSTGVCVPGCVILSSSNEIRVIRPG-KSSEHHKS
FKAPLVASSLCY--IPHISSKGEVKETSDFVTLQMNGEIKIMSVPDMKEHISTRAPGPL-
-------NPQFAKDCYVLRNGD-IFLRLGMSESSLLSIVN-N--RATGL-----------
-NHDY---NEPAAKPTDMLYNPTLQIPFRPQVNSLQWARG-TVYCTSDQIDQLLGGENRP
PSKYEESKIAFKTISRNL------EDDKKK----------------------LKKPSN--
---NDFSYQRPVKN-S-HQ-----------RN--QSY--FKGMSRAWENKWDNIEDKLND
YAADMSEGLNEMFEETTKNMAKGA------------------------------------
------------------------------------------------------------
------------------------------------------------------------
------------------------------------------------------------
-------------------------------------------------------F----
--------------------------------------------GI--------------
---------------------
>XP_003646492_Eremothecium_cymbalariae
------------------------------------------------------------
------------------------------------------------------------
------------------------------------------------------------
------------------------------------------------------------
------------------------------------------------------------
--------------------------------MFKSSRLNK------HIKSALKSVATND
SGSG--------------------------------------------------------
-------FNAKMFELQEVSRYGI-GGKVVGFAFDPIQSLLALATD-----SGEVHVFGKQ
QVEVVFT----LNVK-V-ITFMKFVKGIYLIIVDSSD-CVIVLSLYSKSVL----TSFFA
SGKITCIEADPSLDWMFIGLQSGSTLIYDIDRDIVSSYKIGNL-----QKSL-----FFS
-REP-LSPVVSIQWNPRDIGQILICYELVAVIYSLVDNEVKQHFIYKLPP----------
FAPGGCPDA-NIEVQRIPKLIQALYHPNSLHILTVHQDNSMVFWDAHKAKLLQARTIFDV
NVNIPKSQVD-----------------TNAIKS--DPIIKVSWICEENPEKTSLLIA---
GGSSDM-----NAGCQALTMIDLGTTPKYSITSYEKMGQYYSNPVK-QVMFSVCN-----
------SSTVVDFLPLAK-SS-YFNGNHDPHIILVLLENGELQTLLYPSGHITH------
----------KASLFPQSMSWIRPSTTTSVAFSVPAKLWLGLMASTYNK----DY--FLK
GGTPVK-----KVLRRPE-TRTAIATGHTNGFVRIWDASHEELDE-SSVFEINVANVL--
-NYKRLVSVEKISFAAETAELAVSVE-SGDVVFFKFKKNSNYN--TQGN--DLESKFNRF
SIS-EQK--QLLIDVSDRVSSKLKEG--FCPIAVVHANIG--KVSALTNSNIGF-LGIAY
DDGSIFVVD-RRGPAIIYMEHLRKLD------------K-------HRSSYISKIEFFVM
TYGDDPYSSILMVCGTDL-GQLIIFKILPDSSGRFSVQPVDSL-----RAI-------EH
GPITNIESFSRDGNIPCKASIQNMQALSKGIQILGSILVSGPKEIKILNFG-RAKDHHRV
LKYPIATAGCCF--FP-SNSDDTKTADLLVVAIEINSQIKLLSPADLKEIKSLIPATVP-
-------QTKYIKGSSLLFDGD-VVLRIGKSEA-LLYSIK-N--TISQH-----------
-VNKG---AQ----DTNTLYNPNLSIPNRPQLGSLQRVLT-TAYISHEELNVSLGGDRRP
PSKYQESAIAARTLSPSSFNKRSESQFDKN----------------------VDDSSDLN
DS----YYQTPVKYPT--N-----------RG--YSS--WRSLTRSVQNGLDYVENSVNE
YAMAANKQVNETIEKTRTDLVKGA------------------------------------
------------------------------------------------------------
------------------------------------------------------------
------------------------------------------------------------
-------------------------------------------------------FKSKL
--------------------------------------------GI--------------
---------------------
>NP_983592_Eremothecium_gossypii
------------------------------------------------------------
------------------------------------------------------------
------------------------------------------------------------
------------------------------------------------------------
------------------------------------------------------------
--------------------------------MFKSRRL-K------NVTNALKSVRGGD
SGH---------------------------------------------------------
-------LNGKLFELTEVCRSGV-GGNVVAMAFDPVQSLLAVATE-----TGEVHVYGKQ
QVEVVFT----LKIK-A-AKAMRFVKGVYLVVVDRSD-GLTVISLHRKCIL----ASIYA
PGKITAVEVDPSVDWMLLGLQNGSVIVYDVDRDVLSPYMIENL-----QKST-----VFP
-RER-SSPVVSIQWHPRELGTLLIAYERVVVTYSLVENCIKQQFVYELPP----------
GAPGGDPGA-DINKPRAPFVVQALYHPNGLHILTVHADNSLVFWDANNGELIQARTLFDM
DVHVPGSYEN-----------------LNGMRN--DRIKKVAWICDADPEKTSLLIA---
GGTAPH-----GTETFGLTMLDFGTTPKYSVTSYEKMSHYYSNPVR-QKSFMLPS-----
------ESSIVDFLPLPR-KSPYFAGNHDPSLILVLLANGELDTLLYPSGNVTH------
----------RASLFPQSLSWVRPTVTVATAANIPTKQWLGMMSCTYNK----DH--FLK
GGAQVR-----KTARRHY-GRTAFITGHSNGSVRIWDASHRELEE-TSVFNINVAQAL--
-GTTDNVAVEHVSFAAETAELAVSVS-SGDVLLYKFQDNPMFN--PNGVAGELDGSFARL
GIG-NMS--ELLVDVSDRAPSHMKVG--FCPLSAVRANLG--KVSAVTNSNIGF-VAVAY
EDGSLLVID-RRKPAVIYMENLRRL-------------K-------LKSAYVKSIEFSIM
AFRDDGYSSILLFCGTDA-GELLIFKVLPELSGRFVVNFVDNL-----SLH-------DQ
SPILKVETLSIEHASSCQASIGKMQELKTGTIIRGCVVLTSGSGIQLITDW-AVKPTCKS
FSVPLATTGCAF--VPYKGAKDQLLTGIILIALQINSEIKLLSLPDLKELKTLVPPTTP-
-------QAQYLRNSSVLHNGD-LMLRVGPAEAILFSILPGQ--SQDNT-----------
-SAAD---AE-----TDVLYNPKLHFPARPHVGALQWARG-SMLVKCDELAELLSGGNRP
PPKYPESKLSSVAHSASS-------------------------------------ASPSS
EADQETQYQAPMKHSQ-R-------------G--NAS--WRSFTKSVQNGIDYLEDSVND
YAAAANKSMNDALEQTRKDIVKGA------------------------------------
------------------------------------------------------------
------------------------------------------------------------
------------------------------------------------------------
-------------------------------------------------------FKSKM
--------------------------------------------GI--------------
---------------------
>XP_454237_Kluyveromyces_lactis
------------------------------------------------------------
------------------------------------------------------------
------------------------------------------------------------
------------------------------------------------------------
------------------------------------------------------------
--------------------------------MFKSKKL-K------TVSNAIKSVASKD
ASNG--------------------------------------------------------
-------ISSKMFELSEVSRYGM-NGKVCTFAFDPVQSLLAIATD-----SGEIHVYGKQ
QVEVVFT----LEVK-A-IKEMRFIKGIYLIVVDAKD-SLSVLSLHKKALL----ASFFP
PGKITCIETDPSLNWVLIGLQSGATIVYDVDRDYLSPFKIENL-----QKSR-----FFK
-REP-LSPVVSLQWNPRDIGTVLIAYDKVTVLYSFVENDVKQQFIHE-------------
------------EGENVPKVLHSVFHPNGLNIMTVHDGNCLVFWDSNTGQKIVSRFLLDE
D---PLI---------------------TSTVS--TSIFKVAWIQEKDENSTSLLFA---
GGSGDA-----TTGDHSLTLINLGPTPIYTVTSYDKMATYYAQPVS-QKIIPVPN-----
------DASIINFLPLAN-GNPYYAGNFAPMVILVLLDDGEIETLLYPSGSITY------
----------KASLFPQSISWIRPAATTSYATSVPKKTWLGMMSATYNR----DY--ILK
GGYPAK-----KTLRVHD-SRSALSTGHTNGSVRIWDASHGELDE-SSVFDVNVSHSL--
-NTSQSVAVDHISYAAETAELAVSIE-SGDVVLYKFQVNQFFT--SQKDV-ALEMNFRRF
SLNDKPH--EILVDIRDRAPNNIREG--FMPVTAVHARKG--RVSSLCNSNVGF-VAIAY
EDGTIIVID-RRGPAMIYMDSISKIS------------K-------VRSSYVSQFEFTIM
EYGEDGYSSILLLCGTDA-GEVILLKIIPDPSGRFTVQPYDAL-----KAT-------DD
GPIVSLATFSKESGSSCRASIPRMQQLSKGLRVQAQIVISGRTDIRLITPG-KSKDTHRI
FKYPIAVSGLSI--VPFLNAKNEHSIATVLVTVLINGEIKVLSLPELKEIKSFAPLANV-
-------HSKYVKESGVLVNGD-IVYRVSKTEAFLLTVIK-K--SSTTS-----------
-QSQN---SE----ETDSLYNPNLRIKCRPYYNSLQWVRG-SIYCKPEDLD-HLLGEGRP
EQKYEEEKIAKGTISLSP---------EEK----------------------THNTHELS
-ANGRYQYQAPVRHSA-KS-----------GG--YGP--LRSISRAMQNGMDSIEDTFND
YATAANETMNDATDQIGKDLIKGA------------------------------------
------------------------------------------------------------
------------------------------------------------------------
------------------------------------------------------------
-------------------------------------------------------FNSKI
--------------------------------------------GL--------------
---------------------
>XP_022677744_Kluyveromyces_marxianus
------------------------------------------------------------
------------------------------------------------------------
------------------------------------------------------------
------------------------------------------------------------
------------------------------------------------------------
--------------------------------MFKSRKL-K------TVSNAIKSVASRD
ASNG--------------------------------------------------------
-------ISSKMFELSEVSRYGM-NGKVTSFAFDPVQSLLAVGTD-----SCEVHVYGKQ
QVEVVFT----LDVE-G-IKDIRFVKGIYLLVLDSKD-TISVLSLYKKTLL----SSFFV
PGKVTCIETDPSLGWVLIGLQSGATLAYDIDRDFLSRFKIENL-----QKSR-----YFV
-REH-LSQVVSIQWNPRDLGTVLISYDKVTVLYSFVEGEVKQHFIHE-------------
------------VDGKVIKVLKSVFHPNGLNVMTIHEGNCLVFWDSNTGKKIVSRYLLDD
G---PMS---------------------GSINN--TNIFKVSWIQEKDENSTSLLFA---
GGTGDA-----SSGEHSLTLINLGPTPLYSVTSYEKMAAYYTQPVS-EKIIPIPN-----
------NSPVVNFLPLAN-GNPHYGGNFAPMVILVLLEDGEIETLLYPSGHITY------
----------KASLFPQSISWIRPAATTSFATSVPKKSWIGMMSVTYNK----DY--ILQ
GGAPAK-----KTLRVHE-SRSALSTGHTNGSVRIWDASHGELDE-TSVFDVNVSHSL--
-NTAHSVAVDHISYAGETAELAVSIE-SGDVVLYKFQVNEYFT--STKDA-ALEMNFRRF
SLNDRPN--DILVDIRDRAPNNIREG--FMPISAIHARKG--KVTCLCNSNIGF-VAITY
EDGTLLVVD-RRGPAIIFLDNISKIS------------K-------ERSSYISCLDFAIM
EYGEDGYSSIQLLCGTDI-GEVLLLKIIPDRSGRYSVQPYDAF-----RAT-------DD
GPIVSLATISKVNANSCTATIPQMLQLSKGLRVPAQVIATGKMDVRLVTPG-KSKDTHKI
FKFPIASSGLSI--VPFTNSKGERLSSTVLVVILLNGDIKVLSLPELKEIKSFSALSKV-
-------QARYMKESCVLINGD-IVYRLSKTEAWLLNIVK-E--DQNTI-----------
-SSKM---DE----KTDTLYNPNLKIRSRPYYNTLQWVRG-SIYCSSEDLD-NILGEKRP
EPKFEEEKLANGTIVLSQ---------KEE----------------------VRNTHELS
-SNGEFQYQAPVRHGA-KS-----------GG--YGA--FRSINRAVQNGMDTLEDSFND
YATAANETMNEAIEQTGKDLIKGA------------------------------------
------------------------------------------------------------
------------------------------------------------------------
------------------------------------------------------------
-------------------------------------------------------FSSKM
--------------------------------------------GF--------------
---------------------
>XP_022629028_Lachancea_lanzarotensis
------------------------------------------------------------
------------------------------------------------------------
------------------------------------------------------------
------------------------------------------------------------
------------------------------------------------------------
--------------------------------MFKSRRL-K------GVSNAIKSASSSD
VSAG--------------------------------------------------------
-------LSPKMFNISEVSRYGL-NGTVKAFAFDPVQSLLALATD-----SGEIHVYGKQ
QVEVVFT----LETK-TFVKELRFVKGIFLIAVDSKD-SVLVLSLHSKKVM----AAFFA
PGKISCIETDPSLEWMLIGLQSGTTVVYDIDKDCISPVRLENL-----QKT------ILP
-QNP-LSGVVSIQWNPRDYGTVLISYNLVTVLYSIVENKIKQQFIYTIPP----------
FAPGGDQSG-NLETDRTPATIQSMFHPNSLHVLTVHRDSSLVFWDANSGQLLQARSLFET
DVNVPRSVLE-----------------PAQPPV--SRILQVSWICASNPEYTSLLIA---
GGAIGE-----GEECHSLTMIDLGVTPKYTITSYEKMGAYYASPVQ-QKVFPVPN-----
------EASIVKFLPLAR-ASCYFSGNHDPAIILVLLDDGEMETVLYPSGNLSY------
----------KASLFPQSISWIRPTATKCEATSVPKKLWLGMMSSTYNK----DF--ILK
GGAPVR-----KPLRVHD-TRSALATGHKNGSVRIWDASHGELDD-SSVFDVSVSHAL--
-NKSYGVGVNNVSFASETAELAVSTE-GGDVVLFKFQANQFFG--NKENTNETEIKLKRF
SLN-EVK--ELLVDISDRAPRKLREG--FMPNCAIHANAG--RVLALKNSNVGF-VAIAY
ENGLLMVVD-RRGPAVIYSEVIKNIT------------H-------DRSTVTTCIDFSVA
EYGDDSYSSILMTCGTDV-GEALIFKVLPESNGRFMVQLIDAV-----KTI-------DQ
GPVTAIESISKATGASCSATIASMQGLSKGVPIPAFTMMAGYNDIRLFTAG-KSKDTHKI
FKSPIATAGLCVFRVP-QTVKKEVTSAAAIVCLLSNGEIKVLNLPELRELHSTRLPMPA-
-------QSKYIKEASILRNGD-IVVRVGKCEASLLTVLK-E--TADNM-----------
-EKFN---AEALMSATDTLYNSGLRIPCRPQVNSLQWARG-SIYVKRGDLD-KLFGTDLK
PYKYDESNIANGTISLDP---------QEN----------------------VSNTHQMN
PSDALHSYIAPVRHTA-RS-----------EA--VGT--MRYLSRAMENGMDSLEGRFND
YATATGETISEALEQTGSDMVKGA------------------------------------
------------------------------------------------------------
------------------------------------------------------------
------------------------------------------------------------
-------------------------------------------------------FRSKM
--------------------------------------------GF--------------
---------------------
>XP_002552462_Lachancea_thermotolerans
------------------------------------------------------------
------------------------------------------------------------
------------------------------------------------------------
------------------------------------------------------------
------------------------------------------------------------
--------------------------------MFRSRKL-K------VVSNAIKSASSSD
VSAG--------------------------------------------------------
-------LNSKMFEVREISRYGM-NGSVKTFAFDPVQSLLAIATD-----AGEIHVFGKQ
QVEVVFT----LDSK-TIIRELRFVKGIYLIARDSKD-SILILSLYSKKVL----TAFYA
PGKISCVETDPSLEWILIGLQSGATVIYDIDKDCLSPLRIENL-----QKA------YMP
-KAH-LSPVVSIQWNPRDYGTILISYRLVTVIYSLVENNVKQHFVYELPP----------
YAPGGDLTG-NLDVCRTPPVTQSLYHPNSLHVMTVHEDGSLVFWDANSGKLIQARTLFDT
DVNEPRNAIN-----------------RATVKP--SPILQVSWICKANPEYTSLLIA---
GGSIDG-----EQSCHNLTMIDLGVTPMYSMTSYEKMSTYYANPIQ-QKIFPIPN-----
------EASVVGFLPLAR-KSCHFSGNHDPAVILVLLDDGEIETLLYPSGSVSY------
----------KASLFPQSISWIRPVATKCVATSVPKKLWLGMMSSTYNK----DF--LLK
GGAPVK-----KPLRVHD-TRSALATGHKNGSVRIWDASHGELDD-SSVFDVSVSHAL--
-NKADGVAISDISFASETAELAVSTE-EGDVVLFKFQANQFFG--ASESTNEMEINFRRF
SLS-KTK--EVIVDISDRAPRKLREG--FMPICAIHAEIG--KVSSLKNSNIGF-VGIGY
EDGTFMVID-RRGPALIFSSNIRKTT------------Q-------EKSSFVTCIDFSIA
QFGEEKYSSILISCGTDA-GEVLIFKILPDPSGRFMVQYVDLM-----KTN-------DN
GPIVALESTSKETGASCSATIPLMQELSKGIPVPAFTMACGAYDIRLFTAG-RSRDTHRV
YKCPIATAGQSFIRLP-QGEKSTKQFATVIVCLLTNGEIKILNVPELRELKSTAMPMPV-
-------QAKYIRESSILRNGD-IVVRVGKCEASLLTALK-Q--TASNA-----------
-DGSD---MDLANGATDSLYNPVLRIECRPQVNSLQWVRG-SIHVKRSDLD-KLMGTDVK
PAKYEEATIANGTISHDP---------QEK----------------------VENSHQLS
PTSSTHHYKAPVRHAT-RG-----------EG--YVN--MKSLSRAMENGMDNLEGRFND
YAAATSESINQALEQTGSDLVKGA------------------------------------
------------------------------------------------------------
------------------------------------------------------------
------------------------------------------------------------
-------------------------------------------------------FKAKM
--------------------------------------------GF--------------
---------------------
>XP_020061526_Aspergillus_aculeatus
------------------------------------------------------------
------------------------------------------------------------
------------------------------------------------------------
------------------------------------------------------------
------------------------------------------------------------
--------------------------------MAHFLRGKQA-----GIQKDFSEG----
------------------------------------------------------------
-------LSPDLFALDDFARCGI-NSQVSAIAYDPIQSLLAVGTSDTQFGHGQIYVFGQR
RVAVIFS----LPRK-ASAKHIQFC-ADKLVSVDSKS-EITIFSLETSKTL----VSYAP
PSHASALLTDPSLDYAFIGLQNGDIIAYDLDRETLTPFRVPNL-----WA-Q-----RNA
-RTR-MCPVISLAFSPRDIGKILVGYPDGAVTFSFKQNVAQKYFEYEVPP----------
GALGGNAE-VPISDLRRPRLTQALWHPNGIFVLTVHDDNSLVFWDSKDGRKVMARSIDTP
NVDQPGVSP----ER---------PSSAG-ATGFKDPITHVAWCVKDNGDDSGLLIA---
GGRPKA------ESLKGLTFLDLGPTPNYQTSTWPMISKYFESPRR-VSVLPTPP-----
------GGEVVDFCPIPR-STPYFGGAHDPIALIARLSSGELITMSFPTGHPIT------
----------PTNMLHPYLSFVHPFVTKATLSAVDRSAWLGLKERRSQG------PKFLL
GGAEAK-----KALKRFE-DRNIITTAHADGTIRIWDGGIDDEVENGEIIQVDLARAV--
-GRVGNVEVTEMSLSGSTGELSVGLR-TGELVVFRWGSNKNFGS-EQPPGAN--------
----EGP--GKLTSITHRVDPGLKQG--ILPLTLLNMQQG--PVTALKHSQVGF-VAVGF
ESGSLAIID-LRGPAIIHTAHFSELL---KANKRSSF-FKQRSSESSSPEWPTCIEFGVL
TLEGEDYSSICCFVGTNK-GNLATFKILPADNGTYSAVFAGASLL--------------D
DKVINIIPINADSGNPASASPNAVGGLRNGIRVNGVVVAVTVSGCRIFKPA-TSKGAHRS
WDDYLCDSAT----VVKIEGRG-----YSLVGLFGDGNTRAFSIPGLKEIGCSPINQIA-
-------DMRRLADASVSSNGT-VMVWTSPSEVGLFNVWG----AGTGL-----------
------------RPSEDQLYNPQAIVPPRPTITNIQWISG-TQYISPADMDLLIGGPDRP
PSKRMQEQMRL-------------DEQERRKAF--------------REGRTNTNQS-SD
SGNQEGYWSYMQRQVTERT-----------ER--LNL---------AGDQMERLEESSSN
WA----RDVNKFVQTQKRKAVMGG------------------------------------
------------------------------------------------------------
------------------------------------------------------------
------------------------------------------------------------
----------------------------------------------------------KY
--------------------------------------------TLIWEYARPY------
---------------------
>XP_001271107_Aspergillus_clavatus
------------------------------------------------------------
------------------------------------------------------------
------------------------------------------------------------
------------------------------------------------------------
------------------------------------------------------------
--------------------------------MAHFLRGKQS-----GIQKDFSDG----
------------------------------------------------------------
-------LSPDFFVLDDYARCGV-NSQISAFAYDPVQSLLAAGTSDTQFGSGQVYVFGQR
RVSAVFA----LPRK-ASAKLIQFC-ADKLIVVDSKS-DVTIYSLEAQKIL----VSYAP
PSHATALLTDPSLDYAFIGLQNGDIIAYDLDRETLTPFRVPNL-----WA-Q-----RNP
-RAR-LCPVLSLAFSPRDIGKILVGYPEGAVTFTFKQNIAQKYFEYEVPA----------
GAVGGNSE-VPSQDTRRPKLTRALWHPNGIFVLTVHDDNSLVFWDSKDGRKILARTMEAT
HIDEPGASP----NR---------RLSTADVI-FREPIKQIAWCVKANGEDSGLLIA---
GGRPKA------EANKGLTFIDFGGTPNYQTSTWPMITSYFENPRQ-ILNIPTPP-----
------GVDVVDFCLIPR-ASPFYAGAHDPIALLTLSSYGELITLSFPSGHAIT------
----------PSNMIHPYLSFVHPFVTKMNMTPIDRSAWLGLRERRSQG------PKFAI
GGAEGK-----RSLKRFE-DRNIISTAHADGTIRLWDVGHDDEIENADVIQVNLSRAV--
-GRVSDVEVAEMSVSGSTGELSVGLK-TGEVVVFRWGSNSNFGH-EEPPGVN--------
----EGA--GKLTRISHRADPGLKQG--MLPLTLLNMQQG--AVTALKHSHVGF-VAAGF
QNGSLTILD-LRGPAVIHAANVSDFV---KTSKRGSF-LKHRATESAGPEWPTSIEFGVL
TLDDEDYSSICCFVGTNR-GNLATFKILPGNDGAYMAQFAGVTQL--------------D
DRVLNIIPIDADNGSPAVANPNLVGSLRSGGKVNGVVIAVTVSGCRIFKPA-TSKGAHKS
WDDYLCDAAA----VVKTEARG-----YSLVGLFGDGKARAFSIPGLKEIGCTSIDQIV-
-------EMRRLSESTVCANGS-ILAWTGPSEVAAFNVWG----SGAGL-----------
------------RPSDNQLFNPQATIPARPTITNMQWISG-TQYISPADMDILIGGPDRP
PSKRMQEQMRL-------------DDQERRKLA--------------REGRTNSNMSQ-S
SASQEGYWSYMSRQVQERT-----------ER--LGL---------ASDSMDRLEENSSN
WA----RDVNKYVQNQKKKAILGA------------------------------------
------------------------------------------------------------
------------------------------------------------------------
------------------------------------------------------------
-------------------------------------------------------LGSKF
--------------------------------------------GL--------------
---------------------
>XP_001263355_Aspergillus_fischeri
------------------------------------------------------------
------------------------------------------------------------
------------------------------------------------------------
------------------------------------------------------------
------------------------------------------------------------
--------------------------------MAHFLRGKQT-----GIQKDFSDG----
------------------------------------------------------------
-------LSPDLFNLDDYARCGV-NSQISVLAYDPVQSLLAVGTSDTQFGSGQIYVFGQR
RVSAVFS----LPRK-ASAKFLQFC-ADKLISVDSKS-EITIFSLETQKAL----VSYAP
PSHATALLTDPSLDYAFIGLQNGDIIAYDLDRESLTPFRVPNL-----WA-E-----RNP
-RAR-LCPVLSLAFSPRDIGKILVGYPEGAVTFTFKQNVAQKYFQYEVPP----------
GAVGGNSE-IPSQDTRRPKLTRALWHPNGIFVLTVHDDNSLVFWDSKDGRKILARTMENT
HIDEPGASP----NR---------RFSTAEAI-FRDPITQVAWCVKANGEDSGLLIA---
GGRPKA------ESNKGLTFIDFGATPNYQTSTWPMITNYFENPKQ-VQNIPAPP-----
------GAEVVDFCLIPR-SSPFYAGAHDPIAVIALLSSGELITLSFPSGHSIT------
----------PTNMIHPFLSFVHPFVTKSTMTPIDRSAWLGLRERRSQG------PKFVI
GGAEGK-----RALKRFE-NRNIITTAHADGTIRLWDVGHDDEIENADVIQVDLARAV--
-GRVANVEVTEMSVSGSTGELSVGLK-SGEVVVFRWGNNGSFGH-EEPPGTN--------
----EGA--GKLTRITHRADPGLKQG--MLPLTLLNMQQG--PVTAVKHSHVGF-VAAGF
QNGSFAIMD-LRGPAVIHTAQVSDFA---KTSKRGSF-LKHRATESTAPEWPTSIEFGVL
TLEGEDYSSICCFVGTNR-GNLATFKILPGNDGAYMGQFAGVTQL--------------E
DKVLNIIPIDADQGTPALATASMVAGLRTGAKVNGVVIAVTVSGCRIFKPA-TSKGAHKS
WDDYLCDAAA----VVKTEGRG-----YSLVGLFGDGNARAFSIPGLKEIGCTSIHQIA-
-------DMRRLSDSTVCADGS-VLTWTGPSEVAVFNVWG----SGTGL-----------
------------RPSDSRLFNPQAAIPARPTITNLQWISG-TQYVSPADMDLLIGGPDRP
PSKRMQEQMRL-------------EDQERRRLA--------------REGRTGSNLSQAS
TGSQEGYWSYMTRQVQERT-----------ER--LGI---------AGESMDRLEENSSN
WA----RDVNKYVQNQKKKAILGA------------------------------------
------------------------------------------------------------
------------------------------------------------------------
------------------------------------------------------------
-------------------------------------------------------LGSKF
--------------------------------------------GL--------------
---------------------
>XP_041143078_Aspergillus_flavus
------------------------------------------------------------
------------------------------------------------------------
------------------------------------------------------------
------------------------------------------------------------
------------------------------------------------------------
--------------------------------MAHFLRGKQA-----GIQKDLSDG----
------------------------------------------------------------
-------LSPDLFALDDFARYGI-NSQISAIAYDPVQSLIAVGTSDTQFGSGQIYVFGQR
RVSVVFS----LPRK-ASAKFLQFC-ADKLVSVDSKS-EICVFSLETRQTL----FSYAP
PNHVSALLTDPSLDYAFIGLQNGDIIAYDLDRETLTPFKVPNL-----WA-Q-----RNP
-RAR-FCPVIALSFSPRDIGKILVGYPEGAVTFSFKQNLAQKYFEYEVPP----------
GALGGNCD-VPSQEPRRPRLTKAVWHPNGIFVLTVHDDNSLVLWDSKDGRKIAARSITTP
NIDQPGASR----ER---------PLSAGSAVGLRDPITHIAWCVKGNGDDSGLLIA---
GGKPKA------EANKGLTFIDLGPTPNYQTSSWAMISNYFESPKQ-ITDLSTPP-----
------GAEVVDFCLIPR-ASPYYAGGHDPIALIAVLSSGELITLSFPSGHPIT------
----------PTNMIHPSLSFVHPFVNKMTLTPVDRSAWLGLRERRSQG------PKFLL
GGAEGK-----KVLKRFE-DRNVITTAHADGTIRLWDVGHDDEIENGDVIQVDLARAV--
-GRVSNVEVTEMALSGSTGELSVGLR-SGEVVIFRWGSNGSFGH-EEPAGAN--------
----EGP--GKLTKVAHRTDPGLKQG--LLPLTLLDMQQG--SVTALKHSQVGF-VAAGF
EGGSLVIID-LRGPAVIHTARLSELT---KPSKRSSF-LRHRSSDDAPPEWPTSIEFGVL
TLEGEDYSSICCFVGTNR-GNFATFKILPTDNGGYTASFAGATLL--------------D
DKVISIIPINAETGDLALATPNAVGGLRNGVQVHGVVVAVTVSGCRIFKPA-TSKGAHKS
WEDYLCDSAA----VVKVEGRG-----YSLVGLFGDGNVRAFSIPGLKEMGCKEINYMA-
-------DMKRLSESTICSNGT-VLTWTGPSEVGLFNVWG----AGTGL-----------
------------RHSEDQLYNIQAAIPPRPTITNMQWISG-TQYISPADMDILIGGPDRP
PSKKMQEQMKL-------------EDQERRRLA--------------REGRTMSNLS-QE
QGSQEGYWSYMQRQVQQRT-----------EN--LNL---------AGDQMERLEENSSN
WA----RDVNKYVQNQKKKAVLGV------------------------------------
------------------------------------------------------------
------------------------------------------------------------
------------------------------------------------------------
-------------------------------------------------------LGSKF
--------------------------------------------GL--------------
---------------------
>XP_754515_Aspergillus_fumigatus
------------------------------------------------------------
------------------------------------------------------------
------------------------------------------------------------
------------------------------------------------------------
------------------------------------------------------------
--------------------------------MAHFLRGKQT-----GIQKDFSDG----
------------------------------------------------------------
-------LSPDLFNVDDYARCGV-NSQISVLAYDPVQSLLAVGTSDTQFGSGQIYVFGQR
RVSAVFS----LPRK-ASAKFLQFC-ADKLISVDSKS-EITIFSLETQKAL----VSYAP
PSHATALLTDPSLDYAFIGLQNGDIIAYDLDRESLTPFRVPNL-----WA-E-----RNP
-RAR-LCPVLSLAFSPRDIGKILVGYPEGAVTFTFKQNVAQKYFQYEIPP----------
GAVGGNSE-IPSQDTRRPKLTRALWHPNGIFVLTVHDDNSLVFWDSKDGRKILARTMENT
HIDEPGASP----NR---------RFSTAEAI-FRDPITQVAWCVKANGEDSGLLIA---
GGRPKA------ESNKGLTFIDFGATPNYQTSTWPMITNYFENPKQ-VQNIPAPP-----
------GAEVIDFCLIPR-SSPFYAGAHDPIAMITLLSSGELITLSFPSGHSIT------
----------PTNMIHPFLSFVHPFVTKCTMTPIDRSAWLGLRERRSQG------PKFVI
GGAEGK-----RALKRFE-NRNIITTAHADGTIRLWDVGHDDEIENADVIQVDLARAV--
-GRVANVEVTEMSVSGSTGELSVGLK-SGEVVVFRWGSNGNFGH-EEPPGTN--------
----AGA--GKLTRITHRADPGLKQG--MLPLTLLNMQQG--PVTAVKHSHVGF-VAAGF
QNGSFVIMD-LRGPAVIHTAQVSDFA---KTSKRGSF-LKHRATESTAPEWPTSIEFGVL
TLEGEDYSSICCFVGTNR-GNLATFKILPGDDGAYMGQFAGVTQL--------------D
DKVLNIIPIDADQGTPALATASIVAGLRTGAKVNGVVIAVTVSGCRIFKPA-TSKGAHKS
WDDYLCDAAA----VVKTEGRG-----YSLVGLFGDGNARAFSIPGLKEIGCTSIHQIA-
-------DMRRLSDSTVCPDGS-VLTWTGPSEVAVFSVWG----SGTGLYGPLSLDPVFV
QRKERPANKHDRRSSDCRLFNPQAAIPARPTITNLQWISG-TQYVSPADMDLLIGGPDRP
PSKRMQEQMRL-------------EDQERRRLA--------------REGRTGSNLSQAS
TGSQEGYWSYMTRQVQERT-----------ER--LGI---------AGESLDRLEENSSN
WA----RDVNKYVQNQKKKAILGG------------------------------------
------------------------------------------------------------
------------------------------------------------------------
------------------------------------------------------------
----------------------------------------------------------KF
--------------------------------------------W---------------
---------------------
>XP_662494_Aspergillus_nidulans
MFPPLPAPSDPEKEVSDKLVSILRRHFLVPIHVDRIWPLAGHLHSFYLVQLSNETHLLLK
CSPKPTTPLIRREHIMLDTEARALSLLSHMPCIPQLLHYDPLGDLLGPSFLLRHYIPGTS
LDKIDSQLSIQERDSIERSLGLLAKRIAQHTSESFGSLGQVASAGGTKSWREGFLILFEG
LLRNAEDVFINLPYGEIRYQVHRASPALDEILTPRLVVIDFGQPSQVLVNESKRLCGISS
FRTAVWGDVFMAKIFENPSPSVIDGFGSCYAKTQTGGTRQLLYSCYRAVNDVVLQYYRKS
RDTAAEIKARRELMTALAKMAARAAVAYIAFEMAHFLRGKQA-----GIQKDFSGS----
------------------------------------------------------------
-------LAPELFDIDDLLRCGI-NSQTSALAYDPVQSLLAVGTSESQFGHGQVYVFGQG
RVSVIFS----LPRK-ASAKFLQFC-GDKLISVDSKS-EISVFSLETKKLL----VSYAP
PSIASALLSDPSLDYAFIGLQNGDVIAYDLDRETVTPYKISNL-----WA-Q-----RNP
-RAR-ICPVISLAFSPRDIGKILIGYPDGAVTFSFKQNVAQHYFEYEVPP----------
GALGGNGI-APYRDIRKPKLTKALWHPNGIFILTVHDDNSLVFWDTKDGRKLLARSITTP
NIDQPGVGP----RG---------PAAPESAISLKDPITDVAWCVKANGDDSGLLIA---
GGKPKD------ERCKNLTFIDLGPSPNYQTSSWAMITTYLENPKT-IAEISIPP-----
------GAEVVRFCLIPR-NSPYYGGAHDPIAILALLTSGELITLSFPSGHPIP------
----------PTNMLPPSLTLIHPFVNKITLTPVDRADWLGLKERRSQG------PKFIL
GGAEER-----KQLKRLE-SRNIITAAHADGTVRIWDVGHDDEIENSELIQVDLARAL--
-GRVGVVDVTEMSLGGSSGELSVGLR-SGEVAIFRWGSNQNFGL-EQPPGTN--------
----NGP--GELTDITHRTDPSLKHG--LLPLTLLSMQQG--PVTALKHSPIGF-VAAGF
EGGSIAIID-LRGPAIIHTANISELS---KQNKRSSF-LKTRSSSETIPEVPTAIEFGIL
TLEGEEFSSICCFVGTNR-GNLATFKILPSSGGAFVASFAGAVAL--------------E
DKIINIIPINADDGSLALATGKAFGGLRNGTRVHGAVVAVTVNSCRIFKPA-TSKGAHRS
WDDYLCDSAS----VVNLPGRG-----CSLVGLFGDGNARAFSIPGLKEIGCAKIGHMA-
-------DMSRLSQSTVSPNGS-VLFWTSPSEIGLINVWG----AGIEL-----------
------------RPSEDQLFNPQAVSPPRPTITNLQWISG-TQYISTADMDILIGGPDRP
PSKRMIEQMRL-------------EEQERRQAA--------------REGRST--PA-RQ
NTNDEGYFAYMQRQVQERT-----------EK--LSF---------AGDNMDRLEETSSG
WA----RDVNKYVQNQKKKAVLGV------------------------------------
------------------------------------------------------------
------------------------------------------------------------
------------------------------------------------------------
-------------------------------------------------------LGSKF
--------------------------------------------GL--------------
---------------------
>XP_001399813_Aspergillus_niger
------------------------------------------------------------
------------------------------------------------------------
------------------------------------------------------------
------------------------------------------------------------
------------------------------------------------------------
--------------------------------MAHFLRGKQA-----GIQKDFSEN----
------------------------------------------------------------
-------LSPDLFALDDFARCGI-NSQISAIAYDPVQSLLAVGTSDTQFGHGQIYVFGQR
RVAVVFA----LPRK-ASAKFIQFC-ADKLVSVDSKS-EISIFSLETRQTL----VSYAP
PSHASALLTDPSLDYAFIGLQNGDIIAYDLDRETLTPFRVPNL-----WA-Q-----RNP
-RVR-LCPVLSLSFSPRDIGKILVGYPEGAVTFSFKQNVAQKYFEYEVPP----------
GALGGNGD-VPASEMRRPRLTRALWHPNGIFVLTVHDDNSLVFWDSKDGRKIMARSINTP
NIDQPGVSP----ER---------PQS---ATGLKDPITNVAWCVKDNGDDSGLLIA---
GGRPKA------EANKGLTFIDLGPSPNYQTSSWAMIAKYFETPKR-TALLPTPP-----
------GAEVVDFCPIPR-STPYYGGAHDPIALLALLSSGEVITMSFPSGHPIT------
----------PTNMLHPYLSFVHPFVNKVTLTSVDRSAWLGLKEKRSQG------PKFLL
GGAEIR-----KPLKRFE-DRNVLTTAHADGTIRIWDAGIDDEIENGDVVQVDLARAV--
-GRVGNVEVTEMSFGGSTGELSVGLR-TGELVVFRWGNNQSFGR-EEPPGAN--------
----EGP--GTLTKITHRVDPGLKTG--ILPLTLLNMQQG--PVTALKHSQVGF-VAVGF
EGGSLAILD-LRGPAIIHTAHFSELF---KANKRGSI-FNKRSSESPAPEWPTSIEFGVL
TLEGEDYSSICCFVGTNR-GNLATFKILPSEGGRYVAQFVGTSLL--------------D
DKVINIIPINADDGGLALATPNAVGGLRNGVRVNGAVVAVTVSGCRIFKPA-TSKGAHRS
WDDYLCDSAA----VVKTEARG-----YSLVGLFGDGYTRAFSIPGLKEIGASPINQIA-
-------DMRRLSDATISSNGT-VMVWTSPSEVGLFSVWG----GGHGL-----------
------------RQSEDQLYNPQVVMPPRPTITNIQWISG-TQYVSPADMDILIGGPDRP
PSKRMQEQMRL-------------EEEERRKAF--------------REGRTPTNKS-SS
S--QEGYFSYMQRQVQERT-----------ER--LNF---------AGDSMDRLEESSSN
FA----RDVNKFVSNQKRKAVLGA------------------------------------
------------------------------------------------------------
------------------------------------------------------------
------------------------------------------------------------
-------------------------------------------------------LGSKF
--------------------------------------------GF--------------
---------------------
>XP_015402700_Aspergillus_nomiae
------------------------------------------------------------
------------------------------------------------------------
------------------------------------------------------------
------------------------------------------------------------
------------------------------------------------------------
--------------------------------MAHFLRGKQA-----GIQKDLSDG----
------------------------------------------------------------
-------LSPDLFALDDFARYGI-NSQISAIAYDPVQSLIAVGTSDTQFGSGQIYVFGQR
RVSVVFS----LPRK-ASAKFLQFC-ADKLVSVDSKS-EICVFSLETRQTI----FSFAP
PNHVSALLTDPSLDYAFIGLQNGDIIAYDLDRESLTPFKVPNL-----WA-Q-----RNP
-RAR-FCPVIALSFSPRDIGKIL------------------KYFEYEVPP----------
GALGGNCD-VPSQEPRRPRLTRAIWHPNGIFVLTVHDDNSLVLWDSKDGRKIAARSITTP
NIDQPGASS----ER---------PLSSGSAVGLRDPITHIAWCVKGNGDDSGLLIA---
GGKPKA------EANKGLTFIDLGPTPNYQTSSWAIISNYFESPKQ-IANLPTPP-----
------GAEVVDFCLIPR-TSPYYAGGHDPIALIAVLSSGELITLSFPSGHPIT------
----------PTNMIHPSLSFVHPFVNKMTLTPVDR------------------------
-GAEGK-----KVLKRFE-DRNVISTAHADGTIRLWDVGHDDEVENGDVIQVDLARAV--
-GRVSNVEVTEMALSGSTGELSVGLR-SGEVVIFRWGSNGNFGH-EEPAGAN--------
----EGP--GKLTKIVHRTDPGLKQG--LLPLTLLDMQQG--SVTALKHSQVGF-VAAGF
EGGGLAIID-LRGPAVIHTARLSELT---KPSKRSSF-LRHRSSEDAPPEWPTSIEFGVL
TLEGEDYSSICCFVGTNR-GNLATFKILPTENGGYMASFAGSTLL--------------D
DKVISIIPIDAESGNLALATPNAVGGLRNGVRVHGVVVAVTVSGCRIFKPA-TSKGAHKS
WEDYLCDSAA----VVKVEGRG-----YSLVGLFGDGNVRAFSIPGLKEMGCKEINYMA-
-------DMKRLSESTVCFNGT-VLTWTGPSQVGLFNVWG----AGTGL-----------
------------RHSEDQLYNVQAATPPRPTITNMQWIAG-TQYISPADMDILIGGPDRP
PSKKMQEQMKL-------------EDQERRRLA--------------REGRTMSNLS-QE
QGSQEGYWSYMQRQVQERT-----------EK--LNF---------AGDQMERLEENSSN
WA----RDVNKYVQNQKKKAVLGV------------------------------------
------------------------------------------------------------
------------------------------------------------------------
------------------------------------------------------------
-------------------------------------------------------LGSKF
--------------------------------------------GL--------------
---------------------
>XP_023090045_Aspergillus_oryzae
------------------------------------------------------------
------------------------------------------------------------
------------------------------------------------------------
------------------------------------------------------------
------------------------------------------------------------
--------------------------------MAHFLRGKQA-----GIQKDLSDG----
------------------------------------------------------------
-------LSPDLFALDDFARYGI-NSQISAIAYDPVQSLIAVGTSDTQFGSGQIYVFGQR
RVSVVFS----LPRK-ASAKFLQFC-ADKLVSVDSKS-EICVFSLETRQTL----FSYAP
PNHVSALLTDPSLDYAFIGLQNGDIIAYDLDRETLTPFKVPNL-----WA-Q-----RNP
-RAR-FCPVIALSFSPRDIGKILVGYPEGAVTFSFKQNLAQKYFEYEVPP----------
GALGGNCD-VPSQEPRRPRLTKAVWHPNGIFVLTVHDDNSLVLWDSKDGRKIAARSITTP
NIDQPGASR----ER---------PLSAGSAVGLRDPITHIAWCVKGNGDDSGLLIA---
GGKPKA------EANKGLTFIDLGPTPNYQTSSWAMISNYFESPKQ-ITDLSTPP-----
------GAEVVDFCLIPR-ASPYYAGGHDPIALIAVLSSGELITLSFPSGHPIT------
----------PTNMIHPSLSFVHPFVNKMTLTPVDRSAWLGLRERRSQG------PKFLL
GGAEGK-----KVLKRFE-DRNVITTAHADGTIRLWDVGH-DEIENGDVIQVDLARAV--
-GRVSNVEVTEMALSGSTGELSVGLR-SGEVVIFRWGSNGSFGH-EEPAGAN--------
----EGP--GKLTKVAHRTDPGLKQG--LLPLTLLDMQQG--SVTALKHSQVGF-VAAGF
EGGSLVIID-LRGPAVIHTARLSELT---KPSKRSSF-LRHRSSDDAPPEWPTSIEFGVL
TLEGEDYSSICCFVGTNR-GNFATFKILPTDNGGYTASFAGATLL--------------D
DKVISIIPINAETGDLALATPNAVGGLRNGVQVHGVVVAVTVSGCRIFKPA-TSKGAHKS
WEDYLCDSAA----VVKVEGRG-----YSLVGLFGDGNVRAFSIPGLKEMGCKEINYMA-
-------DMKRLSESTICSNGT-VLTWTGPSEVGLFNVWG----AGTGL-----------
------------RHSEDQLYNIQAAIPPRPTITNMQWISG-TQYISPADMDILIGGPDRP
PSKKMQEQMKL-------------EDQERRRLA--------------REGRTMSNLS-QE
QGSQEGYWSYMQRQVQQRT-----------EN--LNL---------AGDQMERLEENSSN
WA----RDVNKYVQNQKKKAVLG-------------------------------------
------------------------------------------------------------
------------------------------------------------------------
------------------------------------------------------------
--------------------------------------------------------GSKF
--------------------------------------------GL--------------
---------------------
>XP_040638309_Aspergillus_ruber
------------------------------------------------------------
------------------------------------------------------------
------------------------------------------------------------
------------------------------------------------------------
------------------------------------------------------------
--------------------------------MAQFLRGKQA-----GIQKDLSEG----
------------------------------------------------------------
-------LSPDLFVLDDFARCGI-NSQISALAYDPVQSLLAVGTSDTQFGSGQIYVFGQR
RVSVVFT----FPRK-ASAKFIQFC-GDKLISVDSKN-EISIYSLETKQTL----VTYAP
PSHVTALLTDPSLDYAFIGLQSGDIIAYDLDRETLTPFRVPNL-----WA-Q-----HNP
-RAR-LCPVIALSFSPRDIGKILVGYPEGAVTFTFKQNTPQKYFEYEVPP----------
GALGGNSE-VPHREPRRPKLTKALWHPNGTFVLTVHDDNSLVLWDSKDGRKIAARTMQDL
NIDQPGTEL----GR---------PPSVSGIAALKEPITHIAWCVKQNGDDSGLLIA---
GGRLPS------DP-KGFTFMDLGSTPNYQTSTWQMLENYFENPKA-QINIPTPP-----
------GAQILDFCLIPR-ASPYYAGGHDPIAVIGLLSSGELITMSFPSGHPIT------
----------PTNMIHPFLSFVHPFVNKITLTTVDRSAWLGLKEKRSQG------PKFLL
GGAEGK-----KPLKRFE-DRNIITTAHADGTIRLWDTGNDDEIENGEVIQVDLARAV--
-GRMGNVEVTEMSMAPTTGELSVGLK-TGEVVVFRWGNNAKYGV-EEPSGTN--------
----AGP--GKITKINHRTDPGLRTG--LLPLGLLEMQ-G--PVSALKHSHVGF-VAAGF
EGGSLAIMD-LRGPALIHTAHLSELL---KPNKRGSL-FKSRSPEESPPEWPTSIEFGVM
TLDGEDYSSICCFVGTNR-GNLATFKVLPGNDGVYTAQFAGSTLL--------------D
DKVIKIIPIDAEVGSLALATPNAVGGLRHGATINGAVVGVTASGCRVFKPA-TSKGAHKS
WDDYLCDSAA----VVKTEGRG-----YSLVGLFGDGNARAFSLPALKEIGCSSVGHII-
-------DMRRLSESVIAPNGN-VLVWTTPSEVGLFNVWG----SGSGL-----------
------------KLSEDQLFNPQAISPPRPTITNVQWISG-TQYISPADMDILIGGPERP
PSKRMQEQMKL-------------DEQERRRAA--------------REGRAMSNQE--P
QGSQEGYMSYMQRQVNERT-----------DR--IGN---------FSDSMDRLEENSNG
WA----RDVNKYVQNQKKKALFG-------------------------------------
------------------------------------------------------------
------------------------------------------------------------
------------------------------------------------------------
--------------------------------------------------------GKTF
--------------------------------------------YRSVLVLY--------
---------------------
>XP_040704957_Aspergillus_sydowii
------------------------------------------------------------
------------------------------------------------------------
------------------------------------------------------------
------------------------------------------------------------
------------------------------------------------------------
--------------------------------MAHFLRGKQA-----GIQNDFSGS----
------------------------------------------------------------
-------LSPELFDIDDLVRCGI-NSQTSTLAYDPVQSLLAVGTSESQFGHGQIYVFGQG
RVSVIFP----LPRK-ASAKFIQFC-GNKLVSVDSKS-EISIFSLETRQLL----VSYAP
PSHASALLTDPSIDYAFIGLQNGDIVAYDLDRENMTPFRISNL-----WA-Q-----RNP
-RAR-FSPVISLSFSPRDIGKILIGYPDGAVTFSFKQNVPQHYFEYEVPA----------
GALGGNSD-IPVSSPRKPKLTKALWHPNGIIILTVHDDNSLVFWDTKDGRRLLARSISTP
NVDQPNAQP----DR---------PSTAGSIAGIKDPITDVAWCVKANGDDSGLLIA---
GGKPKD------ERNKNLTFLDFGPSPNYQTSSWAMITTYLEKPRP-TTELPIPP-----
------GAEVASICVVPR-NSPYYGGAHDPIAVLALLSSGELITLSFPSGHPIP------
----------PTNMLPPSVTLVHPFVNKITLTPVDRSAWLGLKERRSQG------PKFIL
GGAEGR-----KHLKRLE-SRNIVTAAHADGTVRLWDIGHDDEIESPDSIQVDLARAV--
-GRVTNIDVTEMSLGGSSGELSIGLR-SGEVAIFRMGSNKNFGL-EEPPGAN--------
----NGP--GKLTNIMHRVDPGLKQG--LLPLTLLNMQQG--QVTALKHSPVGF-VAAGF
EAGSIAIID-LRGPAIIHTANLSELA---KQNKRSSF-LKSRGSSETVPEVPTSIEFGIM
TLDGEEYSSICCFVGTNR-GNLATFKVLPSSSGAYVASFAGAVAL--------------E
DRVVSIIPINADDGSLTLATGDAFGGLRNGRRVHGAVVAVTTNGCRVFKPA-TSKGAHRS
WDDYLCDSAS----VVNIPGRG-----CSLVGLFGDGNARAFSIPGLKEIGCTNISHMA-
-------DVSRLPQSTVSPNGC-VLFWTSPSEVGIFSVWG----AGVEL-----------
------------RRSEDQLYNPQLATPPRPTISNIQWISG-TQYISPADMDILIGGPDRP
PSKRMVEQMRL-------------EEQERQKAI--------------REGRTPTGPA-RQ
NTDEEGYFAYMQRQMTERT-----------QN--LSF---------ANDNMDRLEETSSG
WA----RDVNKYVQNQKKKAVLGA------------------------------------
------------------------------------------------------------
------------------------------------------------------------
------------------------------------------------------------
-------------------------------------------------------IGSKF
--------------------------------------------GF--------------
---------------------
>XP_001213808_Aspergillus_terreus
------------------------------------------------------------
------------------------------------------------------------
------------------------------------------------------------
------------------------------------------------------------
------------------------------------------------------------
--------------------------------MAHFLRGKQA-----GVQKDFSEG----
------------------------------------------------------------
-------LSPDLFGLDDFARYGV-NSQISAIAYDPVQSLLALGTSDTQFGSGQIYVFGQR
RVSVVLS----LPRK-ASAKFLQFC-ADKLVSVDSKS-EICVFSLETRQTL----FSYAP
PSYVSALLTDPSLDYAFIGLQNGDIIAYDLDRENLTPFRVPNL-----WA-E-----RNP
-RAR-ICPVISLSFSPRDIGKLLVGYPEGAVVFSFKQNVAQKYFQYEVPP----------
GALGGNCD-VPSPSLRRPHLTRALWHPNGIFICTVHDDNSLVFWDTKDGRKIMARSLQAS
NIDQPAATP----DR---------RLSAGEAVGVRDPITQVIWCVKENGDDSGLLVA---
GGRHKA------EPNKGLTFIDFGPTPNYQTSSWAIISGYFQDPKQ-VMNIPTPP-----
------GADVVDICVIPR-TSPYYAGAHDPIAMIALLSSGELITMSFPSGHPIT------
----------PTNMLHPSLTFVHPFVTKTILTEVDRSAWLGLRERRSQG------PKFVM
GGAEAK-----KLLKRFE-NRNVITTAHADGTIRLWDVGHDDEIENGDMIQVDLARAV--
-GRVHNVDVTAISMGGSTGELSVGLR-SGELVVFRWGNNANFGH-EEPPGTN--------
----QGA--GQLTKITHRTDPGLKQG--LLPLTLLNMEHG--PVTAVKHSQVGF-VAVGF
EGGSVAILD-LRGPAVIHTAQVSDFT---KSNKRGSF-LKHRGSEDSAPEWVTSIEFGVM
TLEGENYSSICCFVGTNR-GHVATFKILPADNGAYMAAFAGASLL--------------D
DKVLSIVPLDADKGNPALATPNAVGGLRNGVRTNGVVIATTVSGCRIFKPA-TSKGAHKT
WDDYLCDAAS----VVKVEGRG-----YSLVGLFGDGNARAFSIPGLKEIGCKPINYMA-
-------DMRRLSESTICSNGT-VLTWTGPSEVGLFNAWG----SGHQL-----------
------------RHSEDQLFNPQAVIPPRPTISNIQWISG-TQYVTPADMDLLIGGPERP
PSKRMQEQMRA-------------EEQDRRRAL--------------REGRTPTNLSTQS
SSSQEGYWSYMQRQVQERT-----------QN--LNM---------AGDSMDRLEENSSN
WA----RDVNKFVQTQKRKAVLGA------------------------------------
------------------------------------------------------------
------------------------------------------------------------
------------------------------------------------------------
-------------------------------------------------------LGSKF
--------------------------------------------GF--------------
---------------------
>XP_022488569_Penicillium_arizonense
------------------------------------------------------------
------------------------------------------------------------
------------------------------------------------------------
------------------------------------------------------------
------------------------------------------------------------
--------------------------------MAQFLRGKQA-----GIQKDLSEG----
------------------------------------------------------------
-------LSPDLFLLDDFARCGV-NSQISAIAYDPVQSLLAIGTSDTQFGSGQIYVFGQR
RVSVVFE----FPRK-ASARFLQFC-ASKLVSLDSKN-EISVYSLETGRMV----VSYAP
PGQATALLTDPSLDYAFIGLSNGDIIAYDLDRESMTPFKIPNL-----WL-E-----RNP
-RAR-FSPVVSLAFSTRDIGKILVGYPEGAVTFTFKQNIAQKFFVYEIPP----------
RAPGGDS--MPSSDVRRPKLTNAIWHPNGIFILTVHEDSSLVLWDTKDGRKLHARTVQTP
NVDNPDA------AR---------PGSPGEVPGPREPITKVAWCAKENPDDTGLLVA---
GGRPVG------EQSKGLVFLDMGPTPNYQTSSWQILSSYFERPRR-EMKLAVPP-----
------GAKVVEFCLIPR-ASPYFNGAQDPIALLAVLSSGELVTLSFPSGHAIT------
----------PTNMLHPFLTLVHPFVNKAVLTPVDRSVWLGLKERRLQG------PKFAM
GGAEAK-----NPLKRFE-NRNVVSTAHADGTVRVWDCGHDDEIENGDVIQVDLARAI--
-GRVNNIEVTEMSLASGTGEMSIGLK-TGELAIFRWGNNPSYGH-EEPPGAN--------
----QGP--GRLTPITQRTDPGLKTG--LLPLTMLDMQQG--SVTALKHGQVGF-VAAGF
EGGGLVIID-LRGPAVIHTAHLSDFI---KAPKRSSFVRKSRGSEDIHPEWPTNIEFGVM
TLEGEDYSSICCFVGTSR-GNVATFKILPSSNGTYTAAFAGASAV--------------D
DKVININPIDADSGGLALATPSVVGSLRSGTKVNGVVIAVTTGGCRIFKPP-TSKGAHKA
WEDYICDSAA----VVKTEGRG-----YSLVGLFGDGNARAFSIPGLRDIGCTKFSHIA-
-------DMRRLSEACITPTGN-IMTWVGPSELGLFNVWG----AGNKL-----------
------------HPSKDRLYNPEAVLPQRPTITNIQWISG-TQYVSPADMDILIGGPDRP
PSKRMIEQMKH-------------EDQERRQAL--------------REGRAAPPPE--Q
SGSQEGYWSYMSRQVQERT-----------ER--LGI---------VGDSMDRLEENSSN
FA----SDVGKYVQSQKRKAVFGA------------------------------------
------------------------------------------------------------
------------------------------------------------------------
------------------------------------------------------------
-------------------------------------------------------LGSKF
--------------------------------------------GL--------------
---------------------
>XP_014536464_Penicillium_digitatum
------------------------------------------------------------
------------------------------------------------------------
------------------------------------------------------------
------------------------------------------------------------
------------------------------------------------------------
--------------------------------MAQFLRGKQA-----GIQKDLSEG----
------------------------------------------------------------
-------LSSDLFLLDDFARCGV-NSQISAIAYDPIQSLIAVGTSDTQFGSGQIYVFGQR
RVSVVFE----FPRK-ASARFLRFC-ASKLISIDSKN-EICVYSLATRCML----VSYAP
PGQVTALLSDPCLDYAFIGLQNGEIIAYDLDRESLTPFKVPNL-----WL-E-----RNP
-RAR-FFPVVSLEFSPRDIGKILVGYPEGAVTFTFKQNIAQKYFVYEIPP----------
GAPGGDS--LPSHDVRRPKLTNAIWHPNGIFVLTVHEDSSIVLWDTKDGRKLHARTVQAP
NVDQPGAV-----GR---------PGSPGEAAGPKEPITKIIWCVKDNPDDTGLLVA---
GGRPVG------DQNKGLVFLDMGPTPNYQTSSWQILSTYLERPRR-QMTLSVPP-----
------GAKVVDLCLIPR-SSPYFNGAHDPIALIAMLSSGEIISLSFPSGHTIT------
----------PTNMLHPFLTFVHPFVNKAVLTPVDRTVWLGLRERRSQG------PRFAM
GGIEGK-----NPLKRFE-NRNVISTAHADGTVRIWDCGHDDEIENSDVVQVDLARAI--
-GRVGNIEVTEMSLASGSGEMSIGLK-SGELAIFRWGNNPSYGR-EESPGAN--------
----EGQ--GKLTSISKRTDPGLKTG--MLPLSFLDMQQG--PVTALKHGQVGF-VAVGY
QSGTLVIID-LRGPAIIHTAHLSDFL---KGQKRNSF-RKSRASGEVQPEWPTRIEF---
-----DYSSICCFVGTNK-GNVATFKILPASNGTYEAAFAGSSAV--------------E
DQVISVIPIDAESGGLALATPSAVGGLRSGAKIHGVVIAVTASGCRIFKPP-TSKGAHKT
WDDYLCDSAA----VVKTEGRG-----YSLVGLFGDGHARAFSIPALRDIGCTKIDHIA-
-------DMRRLSEACITPTGN-IMAWVGPSEIGLFNVWG----GGNGL-----------
------------HPSKDTLYNPEAVVPPRPTITNVQWISG-TQYVSPADMDVLIGGPERP
PSKEMVEQMRL-------------EEQERRLAL--------------KEGRTPSTPA--Q
GGSQEGYWSYMSRQVQERT-----------ER--LGI---------VGDSMDRLEENSSG
FA----SDVGKFVQSQKKKAVLGA------------------------------------
------------------------------------------------------------
------------------------------------------------------------
------------------------------------------------------------
-------------------------------------------------------LGSKF
--------------------------------------------GF--------------
---------------------
>XP_016594357_Penicillium_expansum
------------------------------------------------------------
------------------------------------------------------------
------------------------------------------------------------
------------------------------------------------------------
------------------------------------------------------------
--------------------------------MAQFLRGKQA-----GIQKDLSEG----
------------------------------------------------------------
-------LSPDLFVLDDFARCGV-NSQISAIAYDPIQSLIAVGTSDTQFGSGQIYVFGQR
RVSVVFE----FPRK-ASARFLQFC-AGKLISIDSRN-EICVYSLATGRMV----VSYAP
PGQVTALLTDPSLDYAFIGLQNGEIIAYDLDRESLTPFKVPNL-----WL-E-----RNP
-RAR-FFPVVSLEFSPRDIGKILVGYPEGAVTFTFKQNIAQKYFVYEIPP----------
GAPGEDS--LPSHEVRRPKLTNAIWHPNGIFILTVHEDSSLVLWDTKDGRKLHARTVQTP
NVDQPGAG-----GR---------PGSPGEAAGPKEPITKVIWCAKDNPDDTGLLVA---
GGRPVG------DQSKGLVFLDMGPTPNYQTSSWQILSTYLERPRR-QIPLSVPP-----
------GAKVVDLCLIPR-SSPYFNGAHDPIALIAMLSSGEIISLSFPSGHTIT------
----------PTNMLHPFLTFVHPFVNKAVLTPVDRTVWLGLRERRLQG------PRFAM
GGVEAK-----NPLKRFQ-NRNVISTAHADGTVRVWDCGHDDEIENGDVVQVDLARAI--
-GRVGNIEVTEMSLASGSGEMSIGLK-SGELAIFRWGNNPSYGN-EESPGAN--------
----EGP--GKLTSITKRTDPGLKTG--MLPLSLLNMQQG--PVTALKHGQVGF-VAAGY
QSGTLVIID-LRGPAIIHTAHLSDLH---KGQKRSSF-RKSRASDEVQPEWPTQIEFGVM
TLDGEDYSSICCFVGTNR-GNVATFKILPASNGTYEAAFAGSTAV--------------E
DKVISVIPIDAESGGLALATPSAVGGLRTGAKINGVVIAVTASGCRIFKPP-TSKGAHKS
WDDYLCDSAA----VVKTEGRG-----YSLVGLFGDGHARAFSIPALRDIGCTKINHIA-
-------DMRRLSEACITPTGN-IMTWAGPSEVGLFNVWG----AGNGL-----------
------------HPSNDKLYNPEAVIPPRPTITNVQWISG-TQYISPADMDILIGGPDRP
PSKGMVEQMKF-------------EEQERRRAL--------------KEGRTPPTPA--Q
GSSQEGYWSYMSRQVQERT-----------ER--LGI---------VGDSMDRLEENSSG
FA----NDVGKYVQSQKKKAVLGV------------------------------------
------------------------------------------------------------
------------------------------------------------------------
------------------------------------------------------------
-------------------------------------------------------LGSKF
--------------------------------------------GF--------------
---------------------
>XP_040647387_Penicillium_griseofulvum
------------------------------------------------------------
------------------------------------------------------------
------------------------------------------------------------
------------------------------------------------------------
------------------------------------------------------------
--------------------------------MAQFLRGKQA-----GIQKDLSEG----
------------------------------------------------------------
-------LSPDLFLLDDFARCGV-NSQISAIAYDPVQSLIAVGTSDTQFGSGQIYVFGQR
RVSVVFE----FQRK-ASARFLQFC-ADKLISIDSRN-EISIYSLITGRAI----VSYAP
PGQVTALLTDPCLDYAFIGLQNGEIIAYDLDRESMTPFKVPNL-----WL-E-----RNP
-RAR-FFPVVSLEFSPRDIGKILVGYPEGAVTFSFKQNVAQKYFIYEIPP----------
GAPGGDS--LPSKDVRRPKLTNAIWHPNGIFILTVHDDSTLVLWDTKDGRKLHARTVQTP
NVDQPGAG-----GR---------PGSPGEAPGPKEPITKAIWCTKDNTDETGLLVA---
GGRLSG------DQTKGLVFMDMGPTPNYQTSSWQVLSTYLERPRR-QMSLSVPP-----
------GAKVVDLCLIPR-SSPYFNGAHDPIALIAMLSSGEIITLSFPSGHTIT------
----------PTNMLHPFLTFVHPFVNKAVLSSVDRTVWLGLRERRLQG------PKFAT
GGVEAK-----NPLRRFE-NRNVISTAHADGTVRVWDCGHDDEIENPDVVQVDLARAI--
-GRVGNIEVTEMSLAS--GEMSIGLK-SGEVAIFRWGNNPSYGR-EESPGPN--------
----QGP--GKLTPITNRTDPGLKTG--MLPLTLLDMQQG--PVTALKHGQVGF-VAAGY
QSGSVVIID-LRGPAIIHTAHLSDLL---KGQKRSGF-LKNRASGEVHPEWATQIEFGVM
TLDGEDYSSICCFVGTNR-GNVVTFKILPGANGTYEAVFAGSSAV--------------E
DKVISVIPIDADSGGLALATPSAVGGLRTGTKINGVVICVTASGCRIFKPP-ASKGAHKS
WDDYLCDSAA----VVKTEGRG-----YSLVGLFGDGQARAFSIPGLRDIGRTKIDHIS-
-------DMRRLSESCITPTGN-IMTWVGPSEIGMFNVWG----SGNPL-----------
------------YPSKDKLYNPEAVVPPRPTITNVQWISG-TQYISPADMDILIGGPERP
PSKQMIEQMKF-------------EDQERRKAL--------------REGRTPPAQ---Q
GGSQEGYLSYMSRQVQERT-----------ER--LGI---------VGDSMDRLEENSSG
FA----NDVNKYVQSQKKKAVLGM------------------------------------
------------------------------------------------------------
------------------------------------------------------------
------------------------------------------------------------
-------------------------------------------------------LGSKF
--------------------------------------------GF--------------
---------------------
>XP_038926161_Penicillium_roqueforti
------------------------------------------------------------
------------------------------------------------------------
------------------------------------------------------------
------------------------------------------------------------
------------------------------------------------------------
--------------------------------MAQFLRGKQA-----GIQKDLSEG----
------------------------------------------------------------
-------LSPDLFLLDDFARCGV-NSQISTIAYDPIQSLIAVGTGDTQFGSGQIYVFGQR
RVSVVFE----FPRK-ASARFLQFC-GDKLVSIDSKN-EICIFSLVTGRMV----VSYTP
PGQVTALLTDPCLDYAFIGMQNGEIIAYDLDRESLTPFKVPNL-----WL-E-----RNP
-RAR-FFPVVSLEFSPRDIGKILVGYPEGAVTFSFKQNIAQKYFVYEIPP----------
GAPGGDS--LPAHDVRRPKLTKAIWHPNGIFILTVHDDSSLVLWDTKDGRRLHARTVQVP
NVDHPGAA-----GR---------PGSPGEGAGPKEPITKAIWCTKDNPEDTGLLVA---
GGRPVG------DQSKGLVFLDMGTTPNYQTSSWQILSTYLERPRR-QINLSIPP-----
------GAKVVDFCLIPR-SSPYFNGAHDPIALIAMLSSGEIISLSFPSGHAIT------
----------PTNMLHPFLTFVHPFVNKAVLTPVDRSVWLGLRERRMQG------PRFVM
GGVEAK-----NTFKRFE-SRNIISTAHADGTVRVWDCGHGDEIENSDVVQIDLARAI--
-GRVNNIEVIEMSLASGSGEMSIGLK-TGELAVFRWGNNPSYGT-EESPGVN--------
----QPP--GQLTSITKRTDPGLKTG--MIPLTLLDMQQG--PVTALKHGQVGF-VAVGY
KSGTLVIID-LRGPAIIHTAHMSDLL---KGQKRSGF-LKNRASDEVQPEWPTKIEFGVM
TLDGEDYSSICCFVGTNK-GKVATFKILPGSNGTYEAAFAGSSAV--------------E
DRVISVIPIDADSGGSALATPSAVGGLRTGAKINGVVIAVTASGCRIFKPP-TSKGAHKA
WDDCLCDSAA----VVKTEGRG-----YSLVGLFGDGNARAFSIPALRDIGCTKIGHIA-
-------DIRRLSEACITPTGN-VMTWVGPSEVGLFNVWG----GGNVL-----------
------------HPSNDKLYNPAAVVPPRPTITNVQWISG-TQYISPADMDILIGGPDRP
PSKEMVEQMKF-------------EEQERRRAL--------------KEGRIPTAPV--Q
G--QEGYWSYMSRQVQERT-----------ER--LGI---------VGDSMDRLEENSSG
FV----NDVGKYVQSQKKKAILGA------------------------------------
------------------------------------------------------------
------------------------------------------------------------
------------------------------------------------------------
-------------------------------------------------------IGSKF
--------------------------------------------GF--------------
---------------------
>XP_002559351_Penicillium_rubens
------------------------------------------------------------
------------------------------------------------------------
------------------------------------------------------------
------------------------------------------------------------
------------------------------------------------------------
--------------------------------MAQFLRGKQA-----GIQKDLSES----
------------------------------------------------------------
-------LSPDLFLLDDFARCGV-NSQISAISYDPIQSLIAVGTSDTQFGSGQIYVFGQR
RVSVVFQ----FPRK-ASARFLQFC-ADKLISIDSRN-EICVYSLATGRQV----VSYTP
PGHVTALLTDPCLDYAFIGMQNGEIIAYDLDRESLTPFKVPNL-----WL-E-----RNP
-RAR-FFPVISLEFSPRDIGKILVGYPEGAVTFTFKQNVAQKYFVYEIPP----------
GAPGGDS--LPSRDVRRPKLTNAIWHPNGIFILTVHEDSSLVLWDTKDGRKLHARTIQTP
NVDQPGA------GR---------PGSPGEPAGPKEPVTKAIWCAKSNPDDTGLLVA---
GGRPVG------DQSKGLVFLDMGPTPNYQTSSWQILSTYLERPRR-QINLSVPP-----
------GAKVVDLCLIPR-SSPYFNGAHDPIALIAMLSSGEIVSLSFPSGHAIT------
----------PTNMLHPFLSFVHPFVNKAVLTPVDRSVWLGLKERRLQG------PKFAL
GGAEAK-----NPLKRFE-NRNVISTAHADGTVRLWDCGHDDEIENGDVVQVDLARAI--
-GRVSNIEVTEMSLASGTGEMSIGLK-SGELAVFRWGNNPSYGS-EEPPGVN--------
----QGP--GKLTTITKRTDPGLKTG--MLPLTLLDMQQG--PVTALKHGLVGF-VAAGY
QSGTLVIID-LRGPAIIHTAHLADLI---KGPKRSGF-LRNRGSEEVKPEWPTQIEFGVM
TLDGEDYSSICCFVGTNR-GNVATFKILPGSNGTYEAAFAGSSVV--------------E
DKVISVIPIDADSGGLALATPSVVGGLRNGVKVNGVVIAVTASGCRIFKPP-TSKGAHKT
WDDYLCDSAA----VVKTEGRG-----YSLVGLFGDGHARAFSIPALRDIGCTKINHIA-
-------DMRRLSESCITPTGN-IMAWVGPSEIGMFNVWG----SGSGL-----------
------------HPSKDKLFNPEAVVPPRPTITNVQWISG-TQYISPADMDILIGGPDRP
PSKGMIEQMKF-------------EEQERRKAQ--------------KEGRTPPTTA---
GGSQESYWSSMSRQVQERT-----------ER--LGI---------VGDSMDRLEENSSG
FA----NDVSKYVQQQKKKAVLGA------------------------------------
------------------------------------------------------------
------------------------------------------------------------
------------------------------------------------------------
-------------------------------------------------------LGSKF
--------------------------------------------GF--------------
---------------------
>XP_040815861_Penicillium_solitum
------------------------------------------------------------
------------------------------------------------------------
------------------------------------------------------------
------------------------------------------------------------
------------------------------------------------------------
--------------------------------MAQFLRGKQA-----GIQKDLSEG----
------------------------------------------------------------
-------LSPDLFLLDDFARCGV-NSQISAIAYDPIQSLIAVGTSDTQFGSGQIYVFGQR
RVSVVFE----FPRK-ASARFLKFC-ADKLVSIDSRN-EICIYSLATGRMV----VSYAP
PGQVTALLTDPCLDYAFIGMQNGEIIAYDIDRESLTPFKVPNL-----WL-E-----RNP
-RAR-FFPVVSLEFSPRDIGKILVGYPEGAVTFTFKQNLAQKYFVYEIPP----------
GAPGGDS--LPSHDVRRPKLTKAIWHPNGIFILTVHEDSSLVLWDTKDGRKLHARTVQTP
NVDQPGAG-----GR---------PGSPGEAAGPKEPITKVIWCVKDNPDDTGLLVA---
GGRPVG------DQTKGLVFLDMGSTPNYQTSSWQILSNYLERPRR-QINLSVPP-----
------GAKVVDLCLIPR-SSPYFNGAHDPIALLAMLSSGEIITLSFPSGHTIT------
----------PTNMLHPYLTFVHPFVNKAVLTPVDRTVWLGLRERRSQG------PRFAM
GGVEAK-----NPLKRFE-NRNVISTAHADGTVRVWDCGHDDEIENGDVVQVDLARAI--
-GRVGNIEVTEMSLASGSGEMSIGLR-TGELAVFRWGNNPSYGR-EESPGAN--------
----EGP--GKLTSIIKRTDPGLKTG--MLPLTFLNMQQG--PVTALKHGQVGF-VAAGY
QSGTLVIID-LRGPAIIHTAHMSDLL---KGQKRSGF-RKNRGSDEVQPEWPTQIEFGVM
TLDGEDYSSICCFVGTNR-GNVATFKILPASNGTYEAAFAGSSAV--------------E
DKVISVIPIDADSGGLALATPSSVGGLRSGTKTNGVVIAVTASGCRIFKPP-TSKGAHKT
WDDCLCDSAA----VVKTEGRG-----YSLVGLFGDGHARAFSIPALRDIGCTKINHIA-
-------DMRRLSEACITPTGN-IMTWVGPSEVGMFNVWG----GGNGL-----------
------------HPSRDKLYNPEAVVPPRPTITNVQWISG-TQYISPADMDILIGGPGRP
PSKGMVEQMKL-------------EDQERRRAQ--------------NEGRTP--PA--Q
GSSQEGYWSYMSRQVQERT-----------ER--LGI---------VGDSMDRLEENSSG
FA----NDVNKYVQSQKKKAVMGA------------------------------------
------------------------------------------------------------
------------------------------------------------------------
------------------------------------------------------------
-------------------------------------------------------LGSKF
--------------------------------------------GF--------------
---------------------
>XP_022586123_Penicilliopsis_zonata
------------------------------------------------------------
------------------------------------------------------------
------------------------------------------------------------
------------------------------------------------------------
------------------------------------------------------------
--------------------------------MAQFLRGKQA-----GIQKDLSEG----
------------------------------------------------------------
-------LSPDLFLLDEFARCGI-NSQISVVAYDPVQSLLAVGTSDTQFGSGQIYVFGQR
RVLVVFN----FPRK-ASARFLQFC-GDKLVSVDSRN-EISIFSLETKSVL----VSYAP
PGHVTALLTDPSLDYAFIGLQNGDIIAYDMDRESLTPFRVPNL-----WA-E-----RNS
-RTR-LTPVISMAFSPRDIGKILVGYPEGAVVFSFKQNLAQKYFEYEVPS----------
GALGGDSG-IPFNDVRKPKVTQVLWHPNGIFVLTVHDDTSLVLWDSKDGRKLMARTIQDI
NVDQPGAVS----GR---------PGSAGGLLETKHPITKVAWCAKQNADNTGLLVA---
GGGLKD------EPGNGLTFLDFGTTPNYQTSSWQILSNYFDTVKT-TTSLAVPP-----
------GAQVVDFCLLPR-SSPYYAGAHDPIAVMVLLSSGELVTLSFPSGHPIT------
----------PTNMLHPYLSFVQPFVTKISMAPIDRSAWLGLKERRQQG------PRFLV
GGAEGK-----KTLKRFE-RRNIIIAAHADGTIRLWDAGNDDEIENGEVIQVDLSRAV--
-GRVSNVEVTQMSMVGLTGELSVGLR-SGEVVIFRWGNNANVGS-DAPAGPN--------
----SGP--GALTNIKHRTDPGLKQG--LLPLTMLEMEKG--PVTALKHSEVGF-VAVGF
EGGSFVIID-LRGPAIIYTAHLSDFL---KQNKRASF-RKSRASDEAPAEWPTSIEFGVM
TLEGEEYSSICCFVGTSR-GNFATFKILPASNGTYSASFVGATSL--------------D
DKVISISPLDVETGSPALASPNAVGGLRNGLKVNGVVVAVTVSGCRIFKPA-TAKGAHKT
WDNYLCDSAA----VVKTEGRG-----YSLVGLFGDGNARAFSIPSLKEIGCSKIDHIV-
-------DMRRISESLVAPSGD-ILTWVGPSEVEVLSVWG----FGVTL-----------
------------QPSDDKLYNDQLPMPPRPTISNMQWISG-TQYISPADMDILIGGPDRP
PSKKMLEQMKL-------------DEQERQQLT--------------RNSRSSTGHS-SQ
QGSEEGYMAYMQRQMQERT-----------ER--LGI---------MGDTMDRLEENSSN
WA----DDVSKFVSKQKKKAVLGV------------------------------------
------------------------------------------------------------
------------------------------------------------------------
------------------------------------------------------------
-------------------------------------------------------LGSKF
--------------------------------------------GL--------------
---------------------
>XP_016615669_Cladophialophora_bantiana
------------------------------------------------------------
------------------------------------------------------------
------------------------------------------------------------
------------------------------------------------------------
------------------------------------------------------------
--------------------------------MAHFLRGKQA-----GIQNDLSVG----
------------------------------------------------------------
-------VTPESFMLDDFARYGI-NSQISVLAYDPVQSLLAVGTNESQFGPGLVYVFGQK
RVCVTFT----PPRP-SSIRVIQFC-ADKLIVLDSKN-DVSVFSLDTRRTL----ANYSP
PGQVVTILSDPSLDYCFSGLQSGEIVAFDLDRENQTPFKIPNL-----WR-E-----RNP
-RVR-ILPIVSMQFHPKDIGTLLIGYSEGAVIYSFKQNKATKFFHYELPP----------
GARGGDGDPTNGNSVRHPRLTHAIWHPTGTFVLTAHDDSSLVFWDPRDGRVIHARTLEDT
DVNVPGAGP----PR-DVPRSPLSPVSPGFG-TVKEPYFHIAWCSKSNPDDTGLLLA---
GGSPTT------NPTRGLTFIELGPTPNYQTSTWDFLASHFRNPKR-IHVLSTPP-----
------NAAISTFLIVPR-SSPHFAGSHDPIAVMTVLSSGEVITLSFPTGHPIT------
----------PSNQLHVSLSFVHPFVTKIALAFVDRTRWLGMREVRQHG------PHFLI
GGAEGI-----KPLKRHE-NRNIVQAAHADGTIRLWDAGHGDVIENPSVLQVDLGKAV--
-GRWDKLDVAQMSMSGATGELSVGLR-SGELVVFRLNRNQFFGHPPADPDLN--------
----EGP--GKMQDISKRADSGLKEG--LLPLTMTNDQQG--PITALQHSDVGF-VAAGY
AGGGVTIVD-LRGPAIIHTSLLNEMV-GGK-HRRGSI-RRSTP-ATQSTEYATTMEFGIL
TLDGDDYSSLALFVGTSR-GRVATFKILPSQSGRYSAQFTGVAPI-------------AD
DRVISLCPIDAHTGAPAAATGHAMGGLQSGQKVDGVLVAVTVSSVHIFRPA-SAKGASKT
FDHYLCDSAT----VAHYEERG-----YAVVGLFGDGAARAFSIPALKEIASLRVNHLL-
-------DTKRFGDAIVSPTGD-ILGWAGPSELAMVNVFG----CGMSL-----------
------------PPSTDRLYDAAKMVPSRPTISNLQWIAG-TQYITPSDMDILIGGPDRP
PSKRMLAEMRAAQEA---------EFQRQREAA--------------RTGRAPKPD----
-QSQETYWAYMQRQIQERT-----------EN--LGL---------AGDSLDRAAESSSS
WS----DDVNKFVAKQKRAAALGF------------------------------------
------------------------------------------------------------
------------------------------------------------------------
------------------------------------------------------------
-------------------------------------------------------IGSKL
--------------------------------------------GL--------------
---------------------
>XP_008723583_Cladophialophora_carrionii
------------------------------------------------------------
------------------------------------------------------------
------------------------------------------------------------
------------------------------------------------------------
------------------------------------------------------------
--------------------------------MAHFLRGKQA-----GIQGDLSAG----
------------------------------------------------------------
-------VTPEAFMLDDFARYGI-NSQISVLAYDAVQSLLAVGTNESQFGPGIVYVFGQK
RVCVTFT----PPRR-SSIRDIQFC-ADKLVVLDSKN-DVSVFNLDSKHLQ----ANYAP
PGHVTAILSDPSLDYVFSGLQNGDIVAFDLDRENITAFKIPNL-----WR-E-----RNP
-RAR-VLPIVSMQFHPKDIGTLLIGYSEGAVIYSFKQNKALKFFQYELPR----------
GARGGDADHTTTNTVRYPRLTRALWHPTGTFILTAHDDSSLVFWDPRDGRVVHARTIEDT
DVNVPGAGS----SRQDLPRSPITPVSPGLGSAVKEPYFHIAWCSKQNPDDTGLLLA---
GGSSTT------NPTRGLTFIEFGPTPNYQTSTWDFLAGHFRNPKR-VHILPTPA-----
------NATINTFLPIPR-SSPHFGGSHDPIAVITALSSGEVITLSFPSGHPIT------
----------PTNQLHVSLSFVHPFVTKTALAFVDRTRWLGMREVRQHG------PNFLT
GGAEGT-----KPLKRHE-NRNVIQAAHADGTIRVWDAGHGDVIENPGVIQVDLGRAV--
-GRWDQLEVTQMSMSGATGELSVGLK-SGELVVFRLNRNQGAGNPPTPPGPN--------
----AGP--GKMQDISDRADPGLKEG--LLPLTMTNDQQG--PVTALQHADVGF-VAAGY
AAGGVTIVD-LRGPAIIHTAVLSEIV-AGS-HRRGSI-RRPTA-ASPSSEFPTAMEFGIL
TLDGDDYSSLALFVGTSR-GRVATFKILPSQTGRYSAQFAGVAKI-------------SD
DRVISLCPIDSHTGAPAYASGYAMGGLQSGRKVDGVLVAVTASSAHIFRPA-SAKGASKT
FDNYLCDSAT----VARYEDRG-----YALVGLFGDGAARAFSIPALKEIASTRANHLL-
-------DTKRFGDAIVTPTGD-ILGWAGPSELAIVNVFG----CGTSL-----------
------------PPSTDRLYDAAKSIPPRPTISNLQWIAG-TQYITPSDMDILIGGPDRP
PSKRMMAEMRAAQEA---------EFERQREAA--------------RSGRAVKPD----
-QNQEGYWAYMQRQIQERT-----------EN--LGL---------AGDSLDRAAESSSS
WS----DGVDKFVAKQKRAAALGF------------------------------------
------------------------------------------------------------
------------------------------------------------------------
------------------------------------------------------------
-------------------------------------------------------IGSKF
--------------------------------------------GF--------------
---------------------
>XP_016248791_Cladophialophora_immunda
------------------------------------------------------------
------------------------------------------------------------
------------------------------------------------------------
------------------------------------------------------------
------------------------------------------------------------
--------------------------------MAHFLRGKQA-----GIQNDLSVG----
------------------------------------------------------------
-------VTPDSFMLDDFARYGI-NSQISVLAYDPVQSLLAVGTNESQFGPGVVYVFGQK
RVCVTFT----PPRP-SSIRAIQFC-ADKVLVLDSKN-DVSIFSLDTKHML----ANYSP
PGQVVAILSDPSLDYCFSGLQNGEIVAFDLDREHQTPFKIPNL-----WR-E-----RNP
-RAR-ILPIVSMQFHPKDIGTLLIGYSEGAVIYSFKQNKATKFFQYELPP----------
RARGGDGDPTNANSIRHPRLTHALWHPTGTFVLTAHDDSSLVFWDPRDGRVIHARTIEEM
DVNVPGAGP----PR-DVPRSPLSPVSPGFG-TVKEPYFHIAWCSKANPDDTGLVIA---
GGAPTT------NPTRGLTFIELGPTPNYQTSTWDFLANHFRHPKR-IHVLPTPP-----
------NAAINTFLLIPR-SSPHFAGSHDPIAVMTVLSSGEVITLSFPSGHPIT------
----------PSNQLHVSLSFVHPFVTKIALAFVDRTRWLGMREVRQHG------PQFLI
GGAEGI-----KPLKRHE-NRNIVQAAHADGTIRIWDGGHGDVIENPNVLQVDLGKAV--
-GRWDKLDVSLMSMSGATGELSVGLK-SGELVVFRLNRNQFFGRPPSDPGPN--------
----EGP--GKMQDISERADPGLKEG--LLPLTMTNDQQG--SVTALRHSDVGF-VAAGY
AGGGVTIVD-LRGPAIIHTALLNEMV-AGK-HRRGSI-RRAAP-ATQSTEYATAMEFGIL
TLDGDDYSSLALFVGTSR-GRVATFKILPSQSGRYSAQSIGAAQI-------------SD
DRVISLCPIDAHTGAPAAATGYAMGGLQSGRKVDGVLVAVTVSSAHIFRPA-SAKGASKT
FDHYLCDSAT----VARYEERG-----YAVVGLFGDGAARAFSIPALKEIASIRVNHLL-
-------DTKRFGDAVVSPTGD-ILGWAGPSELAMVNVFG----CGTSL-----------
------------PPSTDRLYDAAKMVPPRPTISNLQWIAG-TQYITPSDMDILIGGPDRP
PSKRMLTEMRAAQEA---------EFQRQREAA--------------RTGRAPKPD----
-HSQETYWAYMQRQLQERT-----------EN--LGL---------AGDSLDRAAESSSS
WS----DDVGKFVAKQKRAAALGY------------------------------------
------------------------------------------------------------
------------------------------------------------------------
------------------------------------------------------------
-------------------------------------------------------IGSKF
--------------------------------------------GF--------------
---------------------
>XP_007748492_Cladophialophora_psammophila
------------------------------------------------------------
------------------------------------------------------------
------------------------------------------------------------
------------------------------------------------------------
------------------------------------------------------------
--------------------------------MAHFLRGKQA-----GIQNDLSVG----
------------------------------------------------------------
-------VSPESFMLDDFARYGI-NSQISVLAYDPVQSLLAVGTNESQFGPGLVYVFGQK
RVCITFT----PPRP-SSIRAIQFC-ADKLIVLDSKN-DVSVFSLDTKRTL----ANYSP
PGQVVSILSDPSLDYCFSGLQSGEIVAFDLDRENQTPFKIPNL-----WR-E-----RNP
-RAR-ILPIVSMQFHPKDIGTLLIGYSEGAVIYSFKQNKATKFFHYELPP----------
GARGGDGGPTNGNSVRHPRLTHAIWHPTGTFVLTAHDDSSLVFWDPRDGRVIHARTIEDT
DVNVPGAGP----PR-DVPRSPLSPVSPGFG-TVKEPYFHIAWCSKLNPDDTGLLLA---
GGSPTT------NPTRGLTFIELGPTPNYQTSTWDFLASHFRNPKR-IHVLSTPP-----
------NAAISTFLLVPR-SSPHFAGSHDPIAVMAVLSSGEVITLSFPTGHPIT------
----------PSNQLHVSLSFVHPFVTKIALAFVDRTRWLGMREVRQHG------PHFLI
GGAEGI-----KPLKRHE-NRNIVQAAHADGTIRLWDAGHGDVIENPSVLQVDLGKAV--
-GRWDKLDVAQMSMSGATGELSVGLI-SGELVVFRLNRNQFFGHPPSEPVPN--------
----EGP--GKIQDISKRADPGLKEG--LLPLAMTNDQQG--PITALRHSDVGF-VAAGY
AGGGVTIVD-LRGPAIIHTSLLNEMV-GGK-HRRGSI-RRSAP-ATQSTEYATTMEFGIL
TLDGDDYSSLALFVGTSR-GRVATFKILPSQSGRYSAQFTGVAQI-------------SD
DRVISLRPIDAHTGAPAAATGHAMGGLQSGQKVDGVLVAVTVSSVHIFRPA-SAKGASKT
FDHYLCDSAT----VARYEERG-----YAVVGLFGDGAARAFSIPALKEIASIRVNHLL-
-------DTKRFGDAIVSPTGD-ILGWAGPSELAMVNVFG----CGMSL-----------
------------PPSTDRLYDAAKMVPSRPTISNLQWIAG-TQYITPSDMDILIGGPDRP
PSKRMLAELRAAQEA---------EFQRQREAA--------------RTGRAPKPD----
-QSQETYWAYMQRQIQERT-----------EN--LGL---------AGDSLDRAAESSSS
WS----DDVNKFVAKQKRAAALGF------------------------------------
------------------------------------------------------------
------------------------------------------------------------
------------------------------------------------------------
-------------------------------------------------------IGSKL
--------------------------------------------GF--------------
---------------------
>XP_018692291_Fonsecaea_erecta
------------------------------------------------------------
------------------------------------------------------------
------------------------------------------------------------
------------------------------------------------------------
------------------------------------------------------------
--------------------------------MAHFLRGKQA-----GIQNDLSVG----
------------------------------------------------------------
-------VTPESFMLDDFARYGI-NSQISVLAYDPVQSLLAVGTNESQFGPGVVYVFGQK
RVCVTFT----PPRP-SSIRSIQFC-ADKIIILDSKN-DVSVFSLDTKHML----ASYSP
PGQVVAILSDPSLDYCFSGLQNGEIVAFDLDREHQTPFKIHNL-----WR-E-----RNP
-RAR-ILPIVSIQFHPKDIGTLLIGYSEGAVIYSFKQNKATKFFQYELPP----------
GARGGDGDPTNAHAVRYPRLTHALWHPTGTFVLTAHDDSSLVFWDPRDGRVIQARTIEDT
DVNVPGAGP----PR-NAPRTPLSPVGSAFG-TVKEPYFHIAWCSKANPDDTGLLLA---
GGSPTT------DPTRGLTFIELGTTPNYQTSTWDSLANHFRHPKR-THILPTPP-----
------NAAINTFLLIPR-SSPHFAGSHDPIAVMTVLSSGEVITLSFPSGHPIT------
----------PSNQLHVSLSFVHPFITKTALAFVDRTRWLGMREVRQHG------PNFLI
GGAEGI-----KPLKRHE-NRNIVQAAHADGTIRIWDAGHGDVIENPNVLQVDLGRAV--
-GRWDKLDVSHMSMSGATGELSVGLK-TGELVVFRLNRNQFFGHPPSDPGPN--------
----EGA--GKMQDISKRADPGLKEG--LLPLTMTNDQQG--AVTALRHSNVGF-VAAGY
AGGGVTIVD-LRGPAIIHTALLNEMV-GGK-HRKGSI-RRGAP-AIPSTEYATAMEFGIL
TLDGDDYSSLALFVGTSR-GRVATFKILPSASGRYTAQSTGVTHL-------------SD
DRVISLCPIDTHTGAPAAATGYAMGGLQSGRKVDGALVAVTVSSAHIFRPA-SAKGASKT
FDHYLCDSAT----IARYEERG-----YALVGLFGDGAARAFSIPALKEIASIRVNHLL-
-------DTKRFSDAIVSPTGD-ILGWAGPSELAMVNVFG----CGTSL-----------
------------PPSTDRLYDATKMVPPRPTISNLQWIAG-TQYITPSDMDILIGGPDRP
PSKRMLAEMRAAQEA---------EFQRQREAA--------------RTGRAPKPD----
-QSQETYWAYMQRQLQERT-----------EN--LGL---------AGDSLDRAAESSSS
WS----DDVGKFVAKQKRAAALGF------------------------------------
------------------------------------------------------------
------------------------------------------------------------
------------------------------------------------------------
-------------------------------------------------------IGSKF
--------------------------------------------GF--------------
---------------------
>XP_022510621_Fonsecaea_monophora
------------------------------------------------------------
------------------------------------------------------------
------------------------------------------------------------
------------------------------------------------------------
------------------------------------------------------------
--------------------------------MAHFLRGKQA-----GIQNDLSTG----
------------------------------------------------------------
-------VSPESFMLDDFARYGI-NSQISVLSYDPVQSLLAVGTNESQFGPGVVYVFGQK
RVCVTFT----PPRP-SSIRTIQFC-ADKILVLDSKN-DVSVFSLDTRHLL----ANYSP
PGQVVAILSDPSLDYCFSGLQNGEIVAFDLDREHQTAFKIPNL-----WR-E-----RNP
-RAR-ILPIVSMQFHPKDIGTLLIGYSEGAAIYSFKQNKAIKFFHYELPP----------
GARGGDGDPSNANSVRHPRLTHALWHPTGTFVLTAHDDSSLVFWDPRDGRVIHARTIEDT
DVNVPGAGK----PR-DVPRSPLTPVSPGFG-TVKEPYFHIAWCSKANPDDTGLLVA---
GGAPTT------NPTRGLTFLELGPTPNYQTSTWDFLANHFRRPKR-THVLPTPP-----
------NAAVNTFTLIPR-SSPHFAGSHDPIAVMTVLSSGEVITLSFPSGHPIT------
----------PSNQLHVSLSFVHPFVTKTALAFVDRTRWLGMREVRQHG------PQFLI
GGAEGI-----KPLKRHE-NRNIVQAAHADGTIRIWDAGHGDVIENPGVLQVDLGKAL--
-GRWDNLDVSQMGMSGATGELSVGLK-TGELVVFRLNRNQFFGQPPSDPGSN--------
----EGP--GKMQDISRRADPGLKEG--LLPLTMTNDQQG--PVTALRHSDVGF-VAAGY
AGGGVTIVD-LRGPAIIHTALLNEMV-GGK-HRRGSI-RRATP-ATQSTEYATSMEFGIL
TLDGDDYSSLALFVGTSR-GRVATFKILPSQSGRYSAQSTGVAQI-------------SE
DRVISLCPIDTHTGAPAAATGYAMGGLQSGRKVDGVLVAVTASSAHIFRPA-SAKGASKT
FDHYLCDSAT----VARYEDRG-----YAIVGLFGDGAARAFSIPALKEIASIRVNHLL-
-------DTKRFGDAIVSPTGD-ILGWAGPSELAMVNVFG----CGTSL-----------
------------PPSTDRLYDGTKMVPPRPTISNLQWIAG-TQYITPSDMDILIGGPDRP
PSKRMMAEMRAAQEA---------EFQRQREAA--------------RTGRAPKPD----
-HSQETYWAYMQRQLQERT-----------EN--LGL---------AGDSLDRAAESSSS
WS----DGVDKFVAKQKRAAALGF------------------------------------
------------------------------------------------------------
------------------------------------------------------------
------------------------------------------------------------
-------------------------------------------------------IGSKL
--------------------------------------------GF--------------
---------------------
>XP_016636683_Fonsecaea_multimorphosa
------------------------------------------------------------
------------------------------------------------------------
------------------------------------------------------------
------------------------------------------------------------
------------------------------------------------------------
--------------------------------MAHFLRGKQA-----GIQNDLSLG----
------------------------------------------------------------
-------VTPESFMLDDFARYGI-NSQISVLAYDPIQSLLAVGTNESQFGPGVVYVFGQK
RVCVTFT----PPRP-SSIRAIQFC-ADKLLVLDSKN-DVSVFSLDSKHML----ANYSP
PGQVVAILSDPSLDYCFSGLQNGEIVAFDLDRENQTPFKIPNL-----WR-E-----RNP
-RAR-ILPIVSMHFHPKDIGTLLIGYSEGAVIYSFKQNKATKFFHYELPP----------
GARGGDGDPTNANSVRHPRLTHALWHPTGTFVLTAHDDSSLVFWDPRDGRLVHARTIEDT
DVNVPGAGP----PR-DGPRTPLSPVSPGFG-TVKEPYFSISWCSKANPDDTGLLLA---
GGAPTT------NPTRGLTFIELGPTPNYQTSTWDYLANHFRHPKR-THVLRTPP-----
------NAAINMFLLIPR-TTFHFAGSHDPIAVMTVLSSGEVITLSFPSGHPIT------
----------PSNQLHVSLSFVHPFITKTALAFVDRTRWLGMREVRQHG------PHFLI
GGAEGI-----KPLKRHE-NRNIVQAAHADGTIRIWDAGHGDVIENPNVLQVDLGKAV--
-GRWDKLDVSHMSMSGATGELSVGLK-SGELVVFRLNRNQFHGHPPSDPGPN--------
----EGP--GKMQDISRRADPGLKEG--LLPLTMTNDQQG--AVTALRHCDVGF-VAAGY
AGGGVTIVD-LRGPAIIHTSLLNEMV-GGK-HRRGSI-RRAAP-ATQSTEYATAMEFGIL
TLDGDDYSSLALFVGTSR-GRVATFKILPSQSGRYSAQATGVAQL-------------SD
DRVISLCPIDAHTGAPAAATGYAMGGLQSGRKVDGALVAVTVSSAHIFRPA-SAKGASKT
FDHYLCDSAT----VARYEERG-----YALVGLFGDGAARAFSIPALKEIASIRVNHLL-
-------DTKRFGDAIVSPTGD-ILGWAGPSELAMVNVFG----CGTSL-----------
------------PPSTDRLYDAAKLVPPRPTISNLQWIAG-TQYITPSDMDILIGGPDRP
PSKRMLAEMRAAQEA---------EFQRQREAA--------------RTGRAAKPD----
-QSQETYWAYMQRQLQERT-----------EN--LGL---------AGDSLDRAAESSSS
WS----DGVDKFVAKQKRAAALGF------------------------------------
------------------------------------------------------------
------------------------------------------------------------
------------------------------------------------------------
-------------------------------------------------------IGSKL
--------------------------------------------GF--------------
---------------------
>XP_022503794_Fonsecaea_nubica
------------------------------------------------------------
------------------------------------------------------------
------------------------------------------------------------
------------------------------------------------------------
------------------------------------------------------------
--------------------------------MAHFLRGKQA-----GIQNDLSTG----
------------------------------------------------------------
-------VSPESFMLDDFARYGI-NSQISVLAYDPVQSLLAVGTNESQFGPGVVYVFGQK
RVCVTFT----PPRP-SSIRTIQFC-ADKILVLDSKN-DVSVFSLDTRHLL----ANYSP
PGQVVAILSDPSLDYCFSGLQNGEIVAFDLDREHQTAFKIPNL-----WR-E-----RNP
-RAR-ILPIVSMQFHPKDIGTLLIGYSEGAVIYSFKQNKAIKFFHYELPP----------
GARGGDGDPSNANSVRHPRLTHALWHPTGTFVLTAHDDSSLVFWDPRDGRVIHARTIEDT
DVNVPGAGQ----PR-DVPRSPLTPVSPGFG-TVKEPYFHIAWCSKANPDDTGLLVA---
GGAPTT------NPTRGLTFLELGPTPNYQTSTWDFLANHFRRPKR-THVLPTPP-----
------NAAINTFTLIPR-SSPHFAGSHDPIAVMTVLSSGEVITLSFPSGHPIT------
----------PSNQLHVSLSFVHPFVTKTALAFVDRTRWLGMREVRQHG------PQFLI
GGAEGI-----KPLKRHE-NRNIVQAAHADGTIRIWDAGHGDVIENPGVLQVDLGKAL--
-GRWDNLDVSQMGMSGATGELSVGLK-TGELVVFRLNRNQFFGQPPSDPGSN--------
----EGP--GKMQDISRRADPGLKEG--LLPLTMTNDQQG--PVTALRHSDVGF-VAAGY
AGGGVTIVD-LRGPAIIHTALLNEMV-GGK-HRRGSV-RRATP-ATQSTEYATSMEFGIL
TLDGDDYSSLALFVGTSR-GRVATFKILPSQSGRYSAQSTGVAQI-------------SE
DRVISLCPIDTHTGAPAAATGYTMGGLQSGRKVDGVLVAVTVSSAHIFRPA-SAKGASKT
FDHYLCDSAT----VARYEDRG-----YAIVGLFGDGAARAFSIPALKEIASIRVNHLL-
-------DTKRFGDAIVSPTGD-ILGWAGPSELAMVNVFG----CGTSL-----------
------------PPSTDRLYDGTKMVPPRPTISNLQWIAG-TQYITPSDMDILIGGPDRP
PSKRMMAEMRAAQEA---------EFQRQREAA--------------RTGRAPKPD----
-HSQETYWAYMQRQLQERT-----------EN--LGL---------AGDSLDRAAESSSS
WS----DGVDKFVAKQKRAAALGF------------------------------------
------------------------------------------------------------
------------------------------------------------------------
------------------------------------------------------------
-------------------------------------------------------IGSKL
--------------------------------------------GF--------------
---------------------
>XP_013278512_Fonsecaea_pedrosoi
------------------------------------------------------------
------------------------------------------------------------
------------------------------------------------------------
------------------------------------------------------------
------------------------------------------------------------
--------------------------------MAHFLRGKQA-----GIQNDLSTG----
------------------------------------------------------------
-------VSPESFMLDDFARYGI-NSQISVLAYDPVQSLLAVGTNESQFGPGVVYVFGQK
RVCVTFT----PPRP-SSIRTIQFC-ADKILVLDSKN-DVSVFSLDTRHLL----ANYSP
PGQVVAILSDPSLDYCFSGLQNGEIVAFDLDREHQTAFKIPNL-----WR-E-----RNP
-RAR-ILPIVSMQFHPKDIGTLLIGYSEGAVIYSFKQNKAIKFFHYELPP----------
GARGGDGDPSNANSVRHPRLTHALWHPTGTFVLTAHDDSSLVFWDPRDGRVIHARTIEDT
DVNVPGAGK----PR-DVPRSPLTPVSPGFG-TVKEPYFHIAWCSKANPDDTGLLVA---
GGAPTA------NPTRGLTFLELGPTPNYQTSTWDFLANHFRRPKR-THVLPTPP-----
------NAAINTFTLIPR-SSPHFAGSHDPIAVMTVLSSGEVITLSFPSGHPIT------
----------PSNQLHVSLSFVHPFVTKTALAFVDRTRWLGMREVRQHG------PQFLI
GGAEGI-----KPLKRHE-NRNIVQAAHADGTIRIWDAGHGDVIENPGVLQVDLGKAL--
-GRWDNLDVSQMGMSGATGELSVGLK-TGELVVFRLNRNQFFGQPPSDPGSN--------
----EGP--GKMQDISRRADPGLKEG--LLPLTMTNDQQG--PVTALRHSDVGF-VAAGY
AGGGVTIVD-LRGPAIIHTALLNEMV-GGK-HRRGSI-RRATP-ATQSTEYATSMEFGIL
TLDGDDYSSLALFVGTSR-GRVATFKILPSQSGRYSAQSTGVAQI-------------SE
DRVISLCPIDTHTGAPAAATGYAMGGLQSGRKVDGVLVAVTASSAHIFRPA-SAKGASKT
FDHYLCDSAT----VARYEDRG-----YAIVGLFGDGAARAFSIPALKEIASIRVNHLL-
-------DTKRFGDAIVSPTGD-ILGWAGPSELAMVNVFG----CGTSL-----------
------------PPSTDRLYDGTKMVPPRPTISNLQWIAG-TQYITPSDMDILIGGPDRP
PSKRMMAEMRAAQEA---------EFQRQREAA--------------RTGRAPKPD----
-HSQETYWAYMQRQLQERT-----------EN--LGL---------AGDSLDRAAESSSS
WS----DGVDKFVAKQKRAAALGF------------------------------------
------------------------------------------------------------
------------------------------------------------------------
------------------------------------------------------------
-------------------------------------------------------IGSKL
--------------------------------------------GF--------------
---------------------
>XP_007756008_Cladophialophora_yegresii
------------------------------------------------------------
------------------------------------------------------------
------------------------------------------------------------
------------------------------------------------------------
------------------------------------------------------------
--------------------------------MAHFLRGKQA-----GIQGDLSAG----
------------------------------------------------------------
-------VTPEAFMLDDFARYGI-NSQISVLAYDAVQSLLAVGTNESQFGPGIVYVFGQK
RVCVTFT----PPRR-SSVRDIQFC-ADKLVVLDSKN-DVIVFSLDSKHLQ----ANYAP
PGHVTAILSDPSLDYVFSGLQNGDIVAFDLDRENITGFKIPNL-----WR-E-----RNP
-RAR-VLPVVSMQFHPKDIGTLLIGYSEGAVIYSFKQNKALKFFQYELPR----------
GARGGDADHATTNTVRYPRLTRALWHPTGTFILTAHDDSSLVFWDPRDGRVVHARTIEET
DVNVPGAGS----SRQDLPKSPITPVSPGFGGAVKEPYSHIAWCSKQNPDDTGLLLA---
GGSSMT------TPTRGLTFIEFGPTPNYQTSTWDFLAGHFRNPNR-VHILPTPT-----
------NATINTFLPIPR-SSPHFAGSHDPIAVITVLSSGEVITLSFPSGHPIT------
----------PTNQLHVSLSFVHPFVTKTALAFVDRTRWLGMREIRQHG------PNFVI
GGAEGI-----KPLKRHE-NRNVIQAAHADGTIRVWDAGHGDVIENPGMIQVDLGRAV--
-GRWDQLEVTQMSMSGATGELSVGLK-SGELVVFRLNRNQGAGNPPSAPSPN--------
----AGP--GKMQDISDRADPGLKEG--LLPLTMTNDQQG--PVTALQHADVGF-VAAGY
AAGGVTIID-LRGPAIIHTALLSEIA-AGSHHHRGSS-RRSTA-ASPSSEHPTAMEFGIL
TLDGDDYSSLALFVGTSS-GRVVTFKILPSQTGRYSAQLAGVAKI-------------SD
DRVISLCPIDSQTGAPAYASGYAMGGLQSGRKVDGVLVAVTASSAHIFRPA-SAKGASKT
FDNYLCDSAT----VARYEDRG-----YALIGLFGDVAARAFSIPALKEIASTRVNHLL-
-------DTKCFGDAIVTPTGD-ILGWVGPSELAIVNVFG----CGTSL-----------
------------PPSTDRLYDAAKPVPPRPTISNLQWIAG-TQYITPSDLDILIGGPERP
PSKRMMAEMRAAQEA---------EFERQREAA--------------RTGRAAKPD----
-QNQEGYWAYMQRQIQERT-----------EN--LGL---------AGDSLDRAAESSSS
WS----DGVDKFVAKQKRAAALGF------------------------------------
------------------------------------------------------------
------------------------------------------------------------
------------------------------------------------------------
-------------------------------------------------------IGNKF
--------------------------------------------GF--------------
---------------------
>XP_016231429_Exophiala_spinifera
------------------------------------------------------------
------------------------------------------------------------
------------------------------------------------------------
------------------------------------------------------------
------------------------------------------------------------
--------------------------------MAHLFRGKQA-----GIANDLSIG----
------------------------------------------------------------
-------VSPEVFMLDEFACYGV-NSQISVLAYDPVQSLLAVGTNESQFGAGIVNVYGQK
RVNVTFR----PPRP-ASIRDIQFC-ADKLVVLDSKN-DVSVFSLDSKHML----ANYSP
PGHVTALLTDPSLDYCLSGLQNGEIVAYDLDREGLTPFKIPNL-----WR-E-----HNP
-RAR-ILPVVCVQFHPKDIGTLLIGYNEGAVIYSFKQNKALKFFHYEVPR----------
GAPGGDGDSTAANQVRHPRLTHAVWHPTGTFVLTAHEDSSIVFWDPRDGRAIHARTLDET
DVNIPGRGS----SR----------PGAGTG-SVKEPYCNIYWCSKENADDTGLLVA---
GGSSST------NSSKGLTFIELGLTPNYQTSTWDYLANHFRNPKR-VQILPTPP-----
------NTQVTTFLPVPR-ISPHFAGSHDPIAVLTVLSSGELLTMSFPSGHPIT------
----------PTNQLHVSLSFVHPFITKTALSYIDRTRWLGMREIRQHG------PSILL
GGTPGT-----KPLKRHE-TRNIVQAAHADGTIRVWDAGHGDLIENPGVIQVDLGRAV--
-GRWDRLDVARLDMSGATGELSVGLQ-SGELVIFRLNRNQFAGQPPSDPGSN--------
----GGP--GQMTDISRRADPNLKEG--LLPLTMTNDQQG--PVTSLRHSDVGF-VAAGY
AGGGVTVVD-LRGPAIIHTVLLNEIV-AAK-HRRNSI-RRSAT-TTHSTEYATAMEFGIM
TLDGDDYSSLALFVGTSR-GRIVTFKVLPSQTGRYTAQFAGVAQT-------------AE
DKIVSISPIDAHTGAPAAATGHAMAGLQSGRKVDGVLVVASVSSVHIFRPA-AAKGASKS
FDQYLCDAAN----VARFEDRG-----YALVGLFGDGTARAFSIPGLKEIASTRVNHIL-
-------DTKRFSEAIVTPTGD-ILGWAGPSEVSMVNVFG----AGLAL-----------
------------APSTDALYDPTKMVPPRPTISNLQWIAG-TQYITPSDLDILIGGADRP
PSKRMIAEMRAAQEA---------EFARQREAA--------------RTGRAPMPD----
-ASQESYWAYMQRQLAERT-----------EN--LGL---------AGDSMDRAADASST
WS----DDVSKFVAKQKRQAALGF------------------------------------
------------------------------------------------------------
------------------------------------------------------------
------------------------------------------------------------
-------------------------------------------------------VASKF
--------------------------------------------GF--------------
---------------------
>XP_016263868_Exophiala_oligosperma
------------------------------------------------------------
------------------------------------------------------------
------------------------------------------------------------
------------------------------------------------------------
------------------------------------------------------------
--------------------------------MAHLFRGKQA-----GIATDLSVG----
------------------------------------------------------------
-------VSSEVFMLDEFARYGP-NSQISVLAYDPVQSLLAVGTNESQFGAGVVNVYGQK
RVDVTFR----PPRP-ASIRAIQFC-ADKLIVLDSKN-DVSVFSLDNKHMV----ANYAP
PGHVTALLTDPSLDYCLTGLQNGEIVAYDLDREGLTPFKIPNL-----WR-E-----RNP
-RAR-ILPVVSIQFHPKDIGTLLIGYSEGAVIYSFKQNKALKFFQYEVPR----------
GAPGGDGDPAGVNQARHPRLTHAVWHPTGTFVLTAHEDSSMIFWDPRDGRAIHARNLDET
DVNVPGRGS----SR----------AGPGAG-SVKEPYCNIYWCSKENADDTGLLIA---
GGSSTT------SPSKGLTFIDLGLTPNYQTSTWDYLAGHFRNPKR-VQILPTPP-----
------NTQVTTFLPVPR-VSPHFAGSHDPIAVLTVLSSGELLTMSFPSGHPIT------
----------PTNQLHVSLSFVHPFVTKTALSYVDRTRWLGMRELRQHG------PNILL
GGAAGT-----KPLKRHE-TRNIVQAAHADATIRVWDAGHGDLIENPGVIQVDLGRAV--
-GRWDQLDVSQLSMSGATGELSVGLR-SGELVVFRLNRNQFAGQPPADPGSN--------
----GGP--GQMTDISRRADPNLREG--LLPLTMTNDQQG--PVTALRHSDVGF-VAAGY
AGGGVTIVD-LRGPAIIHTALLNEIV-ATK-HRRNSV-RRSAT-TPQSTEFATAVEFGIM
TLDGDDYSSLALFVGTSR-GRIVTFKILPSQSGRYTAQFAGVAQT-------------AD
DRIVSISPIDAHTGALAAATGQAMAGLQSGRRVDGVLVVAAVSSVHIFRPA-SAKGASKT
FDQYLCDAAN----VTRFEDRG-----YALVGLFGDGTARAFSIPALKEIASTRVNHIL-
-------DTKRFSEAIVTPTGD-ILGWAGPSEVSMVNVFG----AGLPL-----------
------------APSTDALYDPTKMVPPRPTISNLQWIAG-TQYITPSDLDILIGGADRP
PSKRMVAEMRAAQEA---------EYARQREAA--------------RTGRAPKPD----
-PNQESYWAYMQRQLAERT-----------EN--LGL---------AGDSMDRAADSSNT
WS----DDVSKFVAKQKRQAALGF------------------------------------
------------------------------------------------------------
------------------------------------------------------------
------------------------------------------------------------
-------------------------------------------------------VASKF
--------------------------------------------GF--------------
---------------------
>XP_013314559_Exophiala_xenobiotica
------------------------------------------------------------
------------------------------------------------------------
------------------------------------------------------------
------------------------------------------------------------
------------------------------------------------------------
--------------------------------MAHLFRGKQA-----GIASDLSVG----
------------------------------------------------------------
-------ISSDVFMLDEFARYGV-NSQISVLAYDPVQSLLAVGTNESQFGAGVVNVYGQK
RVNVTFH----PPRP-SSIRAIQFC-ADKLVVLDSKN-DISVFSLDSKHML----ANYAP
PGHVTAILTDPSLDYCLSGLQNGEIVAYDLDRESITPFKIPNL-----WR-E-----RNP
-RAR-LIPVVSLQFHPKDIGTLLVGYSEGAAIYSFKQNKAIKFFQYEVPR----------
GAPGGDADPAAVDQVRHPRLTHAIWHPTGTFIMTAHEDSSLVFWDPRDGRAVHARTINET
DVNQPGRGS----SR----------SGPGGI-AVKEPYFNISWCSKENADDTGILVA---
GGSPTT------NPAHGLTFIDLGLTPNYQTSSWDYLAGYFKNPKR-THVLPAPP-----
------NAQVTTFLTIPR-VSPHFAGAHDPIAVLAALSSGELITMSFPSGHPIT------
----------PTNQLHVSLTFVHPFITKTALAYVDRTRWLGMREVRQHG------PNILL
GGAAGT-----KPLKRHE-NRNIVQAAHADGTIRVWDAGHGDMIENPGMLQVDLGRAV--
-GRWDQLDVTQMSMSGATGELSVGLR-SGELVVFRLNRNQFAGQPPSDPGSN--------
----GGP--GQMTDICRRADPNLKEG--LLPLTMTNDQQG--PVTALRHSDVGF-VAAGY
GGGGVTIVD-LRGPAIIHTALLSEVV-GSK-HRSKSV-RRSGP-TSQSVEVATAMDFGIM
TLDGDDYSSLALFVGTSH-GRVATFKILPSQTGRYSAKFAGVTQI-------------AD
DKVISTSPIDTQTGSPAAATGHAMAGLQSGRKVDGVLVVATISSAHIFRPA-SAKGASKT
FDQYLCDSAN----VVRFEDRG-----YALVGLFGDGAARAFSIPALKEIASTRVNHIL-
-------HTKRFGEAVVTPTGD-ILGWAGPSEVAMVNVFG----AGLPL-----------
------------PPSPDRLYDPMKMVPPRPTISSLQWIAG-TQYITPSDMDILIGGADRP
PSKRMIAEMRAAQES---------EFQRQREAA--------------RTGRAPKPD----
-PNQESYWAYMQRQLAERT-----------EN--LGL---------AGDSMDRAAETSSS
WS----DDVSKFVAKQKRQAALGF------------------------------------
------------------------------------------------------------
------------------------------------------------------------
------------------------------------------------------------
-------------------------------------------------------VTSKF
--------------------------------------------GF--------------
---------------------
>XP_007725175_Capronia_coronata
------------------------------------------------------------
------------------------------------------------------------
------------------------------------------------------------
------------------------------------------------------------
------------------------------------------------------------
--------------------------------MAHFLRGKQV-----GVQNDLSVG----
------------------------------------------------------------
-------ISQDVFMVDDFARYGV-DSQISVLAYDPVQSLLAVGTNESQFGPGLVYVFGQK
RVCVTFT----PPRR-SSIRALQFC-ADKLIVLDSKN-DVSIFSLETKKIV----TTYAP
PGHVTAILTDPSLDYCFTGLQNGDIVAYDLDREGLTPFRIPNL-----WR-E-----RNA
-RAR-LVPVVCMQFHPKDIGTLLVGYSEGAVVYSFKQNKATKFFQYEVPR----------
GARGGDGDVATAGQLRLPRLTHAVWHPTGTFILTAHDDASLVFWDPRDGRVIHARTIDDT
DVNIPGRPR----SK----------DGS-ATIALRQPYINIAWCSKVNADDTGLLIA---
GGSPTT------NPTRGLTFIDLGLTPVYQTSTWDSLAAYFRNPKR-IHVLPTPP-----
------AADIITFTLVPR-SSPHYAGSHDPIAALTVLSSGEMVTLSFPSGHPIT------
----------PTNQLHISLSFVHPFVTKLALAFVDRTRWLGMRELRQHG------PRFLL
GGAEGN-----RPLKRFE-NRNIVQVAHADGTIRIWDAGHGDVIENPGVLQVDLARAV--
-GRWDLLEVSEMSMSGATGELSVGLR-TGEVVIFRLNRNQFAGQPPLDPLPN--------
----EGP--GKMTDITERADPGLKEG--LLPLTMVNDQQG--PVVALRHSDVGF-VAAGY
AGGGITIID-LRGPAIIYTVLLGELV-GGK-HRKGNL-KRTSTGTTQSTEYATAMDFGIM
TLEGDDYSSLALFVGTSH-GRVATFKILPSPTGRYTAQQAGVIQL-------------SD
SRVVSVSPIDAHTGSPAAATGPGMAGLQTGRKVDGVLVAATVSSAHIFRPA-HSKGASKT
FDHYLCDSAR----VARYEDRG-----HALVGLFGDGVARAFSIPALKEIAHARVNHIL-
-------DTKRFGEAIITPTGD-VLGWVGPSEVAIINVFG----ADLPL-----------
------------PASTDQLFDGTKMVPPRPTISNLQWIAG-TQYITPSDMDVLIGGPDRP
PSKRMMAEMRAAQEA---------EFQRQREAA--------------RTGRPAAKD----
-PSQESYWEYMQRQLAERT-----------EA--LGL---------AGDSMDRAAESSNS
WS----DGVSKFVAKQKRQAALGY------------------------------------
------------------------------------------------------------
------------------------------------------------------------
------------------------------------------------------------
-------------------------------------------------------LGSKF
--------------------------------------------GL--------------
---------------------
>XP_007734108_Capronia_epimyces
------------------------------------------------------------
------------------------------------------------------------
------------------------------------------------------------
------------------------------------------------------------
------------------------------------------------------------
--------------------------------MAHFLRGKQV-----GVQNDLSVG----
------------------------------------------------------------
-------VSQDVFMVDDFARYGI-SSQISVIAYDPVQSLLAVGTNESRFGPGLVYVFGQK
RVCVTFT----PSRP-SSIRTLQFC-ADKLVALDSKN-DVSIFSLDTKQML----TSYAP
PGHVTAILTDPSLDYCFTGLQNGEIVAYDLDREGITPFRIPNL-----WR-E-----RDP
-RAR-ILPVVCMQFHPRDIGTLLIGYSEGAVIYSFKQNKATKFFRYEIPR----------
GARGGDGEGATTGQARQPRLTHAVWHPTGTFILTAHDDSSLVFWDPRDGRVVHARTLDDT
DVNVPGRAP----SR----------DGA-ATIAVKQPYMKIAWCSKVNSEDTGLLVA---
GGSPTT------NPTRGLTFLDLGPTPVYQTSTWDSLAAYFRNPKK-THVLPTPA-----
------TAEISTFTLIPR-SSPHYAGSHDPIAVLTILSSGEMVTLSFPSGHPIT------
----------PTNQLHISLSFVHPFVTKLALAFVDRTRWLGMRELRQHG------PSILT
GGAEGH-----RPLKRFE-NRNIVQAAHADGTIRVWDAGHGDVIENPNVLQVDLARAL--
-GRWDQLEVSELSMSGATGELSVGMR-TGELVVFRLNRNQFAGQPPSEPGPN--------
----EGP--GSMTDITRRADPGLKEG--LLPLTMANDQQG--PVVALRHSDVGF-VAAGY
AAGGVTIVD-LRGPAIIYTVLLSELT-DGK-HRKGST-KRASV-TTQSTEYATAMDFGIM
TLEGDDYSSLALFVGTSR-GRVATFKILPSQTGRYTSQLAGVTQI-------------SD
SRVISLSPIEAHTGSPAAATGQAMAGLQSGRKVDGVLVAATVSSLHIFRPA-HSKGASKS
FDHYLCDSAR----VARYEDRG-----YALVGLFGDGAARAFSIPALKEIGHARVNHLL-
-------DTKRFGEAIITPTGD-VLGWVGPSEVAIVNVFG----AGLSL-----------
------------PASTDGLYDPAKLVPSRPTISNLQWIAG-TQYITPSDMDVLIGGPDRP
PSKRMMAEMRAAQEA---------EFQRQREAA--------------RTGRAAPKD----
-QSQEGYWEYMQRQLAERT-----------EA--LGL---------AGDSMDRAAESSST
WS----DGVSKYVAKQKRQAALGY------------------------------------
------------------------------------------------------------
------------------------------------------------------------
------------------------------------------------------------
-------------------------------------------------------LGSKF
--------------------------------------------GF--------------
---------------------
>XP_009155793_Exophiala_dermatitidis
------------------------------------------------------------
------------------------------------------------------------
------------------------------------------------------------
------------------------------------------------------------
------------------------------------------------------------
--------------------------------MAHFLRGKQV-----GVQNDISVG----
------------------------------------------------------------
-------ISQDVFMVDDFARYGI-NSQISVLAYDPVQSLLAVGTNESQFGPGLVYVFGQK
RVCVTFR----PPRP-SSIRALQFC-ADKLIVLDSKN-DVSIFSLDTKQMV----TNYAP
PGHVTAILSDPSLDYCFTALQNGEIVAYDLDRESITPFKIPNL-----WR-E-----RNP
-RAR-ILPVVCMQFHPKDIGTLLIGYTEGAVVYSFKQNKATKFFQYEIPR----------
GARGGDGDAAATSQARHPRLTHCLWHPTGTFILTAHDDSSLVFWDPRDGRIIHARTIDDT
DINVPGRPPPRPASR----------DGAPPPISVKQPYINIAWCSKANADDTGLLIA---
GGTSTT------NLARGLTFIDLGPTPVYQTSTWDSLAIHFRNPKR-TQILPTPP-----
------TADIATFILVPR-SSPYYAGSHDPIAVLTVLSSGEMLTLSFPSGHPIT------
----------PTNQLHVSLTFVHPFVTKLALAFVDRTRWLGMREIRQHG------PSLLI
GGAEGA-----RPLKRFE-NRNIVQAAHADGTLRVWDAGHGDVIENPGVLQVDLARAV--
-GRWDQLEVSEVSMSGAAGELSVGLR-TGEVVIFRLNRNQFAGQPPSDVVAN--------
----EGP--GKMTDITRRADPGLKEG--LLPLTMTNDQQG--PVAALRHSDVGF-VAAGY
AGGGVTLID-LRGPAIIHTVILNELV-GDKHHRKGGI-RRSTS-STPSTEYATAIEFGIM
TLEGDDYSSLAVYVGTSR-GRVATFKIIPSSSGRYTAQLAGVTSL-------------SN
ERVVSISPIDAHTGSPAAATGQAMAGLASGRKIDGVLVVATVSSAHIFRPAQHSKTTSKS
FEHYLCDSAR----VARYEDRG-----YALVGLFGDGMARAFSIPSLKEVAHARVNHVF-
-------DTKRFADALITPTGD-VLGWVGPSEVAMVNVFG----AGLAL-----------
------------PQSPDRLYDPAKLVPPRPTISNLQWIAG-TQYITPSDMDVLIGGPDRP
PSKRMVAEMRAAQEA---------EFQRQREAA--------------RTGRTAAKDD-RA
GTSQESYWDYMSRQLAERT-----------EA--LGL---------AGDNMDRAAEASSS
WS----EGVSNFVAKQKRQAALGY------------------------------------
------------------------------------------------------------
------------------------------------------------------------
------------------------------------------------------------
-------------------------------------------------------LGSKF
--------------------------------------------GF--------------
---------------------
>XP_013264877_Exophiala_aquamarina
------------------------------------------------------------
------------------------------------------------------------
------------------------------------------------------------
------------------------------------------------------------
------------------------------------------------------------
------------------------------------------------------------
------------------------------------------------------------
------------------------------MAYDPVQSLLAVGTDESRYGPGKVYIFGQK
RVCVTLT----PPRP-ASIKVLQFC-ADKLIVMDSKN-DVSVFSLEKNHLI----ASYAP
PGHVVALVSDPSLDYCLSGLANGEIVAYDLDRESMAPFKIPNL-----WK-E-----RNP
-RAR-ILPIVSLQFHPKDIGSLLIGYSEGAVIYSFKQNKALKFFQYEVPR----------
GARGGDANPRALDTVKYPRLTHAIWHPTGTFILTAHDDSSLVFWDPRDGRVIHARTIEET
DINIPGKT-----SK----------AGPA---SVKEPYFQINWCSKQNPDDTGLLLA---
GGSPTT------NPTRGLTFIELGLTPNYQTSSWDFLAGHFRNPKR-VQILPTPP-----
------NASINTFLVIPR-ASPHFAGSHDPIAVLTSLASGELVTISFPSGHPIS------
----------SSNQLHVSLSFVHPFVTKTALAFVDRTRWLGMREVRQHG------PNILV
GGAEGR-----YPLKRHE-NRNIVQAAHADGTIRIWDAGHGDSIENSSVIQVDLGKAV--
-GRWDQIDVAQMSMSGATGELSVGLK-SGEVVIFRLSRNEHAGQPSMPPGPL--------
----EGP--GKMTDITPRADPGLKEG--LLPLTMTNDQQG--PVTALRHSDVGF-VAAGY
AGGGVTLID-LRGPAIIHSALLSDLS-GGK-SKRVSI-RRNNSQSTSSQEYPTVLEFGIM
TLEGDDYSSIALFVGTSR-GRLVTFKILPSQTGRYSAQFAGVIQI-------------SE
DKVISISPVDAAAGSPAAATGHAMGGLQSGRRVDGVLIVITASSAHIFRPA-HAKGASKT
FDNYFCDSAT----VARYEDRG-----YAIVGVFGDGNTRAFSIPALKEIGSTRVNHIL-
-------DTKRFNEAIVTPTGD-ILGWSGPSEIAIINVFG----AGLAL-----------
------------PPSVDHLYDPAKLVPPRPTISNLQWIAG-TQYITPSDMDLLIGGPGRP
PSKRMVAEARAAQDA---------EFQRQREAA--------------RTGKAPAKD----
-PSQEGYWEYMQRQIQERT-----------EN--LGL---------AGDSMDRAAESSES
WS----DGVNKYIAKQKRQAALGF------------------------------------
------------------------------------------------------------
------------------------------------------------------------
------------------------------------------------------------
-------------------------------------------------------IGGKL
--------------------------------------------GF--------------
---------------------
>XP_016228462_Exophiala_mesophila
------------------------------------------------------------
------------------------------------------------------------
------------------------------------------------------------
------------------------------------------------------------
------------------------------------------------------------
--------------------------------MAHLFRGKQA-----GIPNDLSTG----
------------------------------------------------------------
-------ISPEIFMLDDFARYGI-NSQISVMAYDPVQSLLAVGTNESRFGPGKVYVFGQK
RVSVVFT----PPRP-SSVRELQFC-ADKLVMLDSKN-DVSIFSLETKHMV----ANYAP
PGHVTAMLTDPSLDWCLSGLQNGDIVAYDLDRQSMAPFKIPNL-----WR-E-----RNP
-RAR-ILPVVSLQLHPKDVGSLLIGYSEGAVLYSFKQNKPLKFFQYDLPA----------
GAPGGNSDPALVNSNRSPRLTHAIWHPTGTFILTAHDDSSLVFWDPRDGRVIHARTIQDS
DINMPRSS-----SR----------SHPANL-AVKEPFVKLAWCSKENPDDTGLLFA---
GGIPTT------APNKGLTFIDLGVTPNYQTSTWDFLANHFRNPKR-IHMLPTPP-----
------NTTVNTFLTVPR-TSPHFAGAHDPIAVLTSLSSGELLTLSFPSGHPIT------
----------PSNQLHVSLTFVHPFVTKIALAYVDRTRWLGMREVRQHG------PNFVT
GGAEAT-----HSLKRHE-NRNVVQLAHADGVIRVWDAGHGDAIENSGVIQVDLGRAV--
-GRWDQLDVAQMSMSGATGELSVGLR-TGELVVFRLNRNQSAGQPPAEPGQN--------
----EGP--GRMTDISKRADPGLKEG--LLPLTLTNDQQG--PVTALRHSDVGF-VAAGY
AGGGVTLVD-LRGPAIIHTALLQDVAGGGK-HKRVSI-HHRGSSQPPASEFATSLEFGIM
TLEGDDYSSIALFVGTSR-GRVVTFKILPSQTGRYSAQLAGVTQI-------------SE
DRVISLCPIDAIAGSSVTATGQAMGGLQSGRKVDGVLVATTASSAHIFRPA-SSKGASKT
FDNYFCDSAT----VARYEDRG-----YALVGLFGDGTARAFSLPALKEIGSTRVNHVL-
-------EANRFSEAIVTPTGD-ILGWAGPSEIAIINCFG----AGLAL-----------
------------PPSLDRLYDPAKIVPPRPTISNLQWIAG-TQYITPSDMDLLIGGPDRP
MSKRMVAEMRAAQEA---------EFQRQRESA--------------RTGKAPAPD----
-PNQEGYWAYMQRQIQERT-----------EN--LGL---------AGDSMDRTAEASQS
WS----DGVNSYIKKQKRQAAIGF------------------------------------
------------------------------------------------------------
------------------------------------------------------------
------------------------------------------------------------
-------------------------------------------------------IGSKF
--------------------------------------------GL--------------
---------------------
>XP_013274029_Rhinocladiella_mackenziei
------------------------------------------------------------
------------------------------------------------------------
------------------------------------------------------------
------------------------------------------------------------
------------------------------------------------------------
--------------------------------MAHLLRGKQA-----GIPNDLSVG----
------------------------------------------------------------
-------ISPEVFMLDEFARYGI-NSQISVLAYDPVQSLLAVGTNESPFGPGLVYVFGQK
RVCVTFT----PPRR-SSIGTIQFC-ADKLVVLDSKN-DISIFSLEAKHML----ANYAP
PGHVITILTDPSLDYCLCGLQNGDIVAYDLDREGITPFRIPNL-----WR-E-----RNP
-RAR-ILPIVSMQFHPKDIGTILIGYPEGAVIYSFKQNKATKFFHYEVPR----------
GARGGDGDPSASNQVRHPRLTHVLWHPTGTFVLTAHDDSSLVFWDPRDGRAVHARTVDET
DVNMPSGGS----SR----------AGPGTV-SVKEPYINIAWCSKENPDDTGLLVA---
GGSPTT------NPTRGLTFIELGPTPNYQTSTWDFLASHFRNPKR-IHVLPTPP-----
------NAEICTFTLIPR-SSPHFCGAHDPIAILTALSSGELITLSFPSGHPIT------
----------PTNQLHVSLSFVHPFVTKTALSFVDRVRWLGLREIRQHG------PNFLL
GGAEGT-----KPRKRFE-NRNIIQTAHADGTVRVWDAGHGDAIENPGVLQVDLGRAV--
-GRWDQLDVTQMSMSGATGEISVGLR-TGELVVFRLGRNQLAGHPPPEPGPH--------
----EGP--GRMTDIVERADAGLKEG--LLPLTMTNDQQG--PVTALRHSDVGF-VAAGY
AGGGVTLVD-LRGPAIIHTALLNELA-GGK-HRRGSI-RRSTP-ATQSTEYPTAMEFGIM
TLEGDDYSSLALFVGTSR-GRVATFKILPSQSGRYSAQCAGVTQI-------------SD
DRVISLSPIDTRVGSPAVATGHAMAGLQSGKKIEGVLVAATTSSAHIFRPA-HAKGASKT
FDHYLCDSSS----VARYENRG-----YALVGLFGDGAARAFSIPALKELASTRVNHLL-
-------DTKRFGDAIITPTGD-ILGWAGPSEIAIVNVFG----AGLSL-----------
------------PPSPDRLFDPAKLVPPRPTISNLQWIAG-TQYITPSDMDILIGGPDRP
PSKRMMAEMRAAKEA---------EFQRQREAA--------------RSGRSAPPD----
-QSQETYWAYMQRQLAERT-----------ES--LGL---------AGDSMDRAAESSST
FS----DDVSKFVAKQKRQAAMGY------------------------------------
------------------------------------------------------------
------------------------------------------------------------
------------------------------------------------------------
-------------------------------------------------------FTSKL
--------------------------------------------GF--------------
---------------------
>XP_018004529_Phialophora_attinorum
------------------------------------------------------------
------------------------------------------------------------
------------------------------------------------------------
------------------------------------------------------------
------------------------------------------------------------
--------------------------------MTSFLRGKQA-----GISGDLSLG----
------------------------------------------------------------
-------IDPSTIQLDDFARYGI-NSQVSTFAYDPTHSLLAVGTNDTRFGRGQIYIFGRG
RVCVTLP----LPRQGASVREIQFC-GEKLVVLDNKN-DISIFSLVEKKLK----TTYAP
PGHVTCMVTDPSLDYCFTGLSNGEVVAYDLDREGMTAYRIPNL-----WR-EGGMMGPDP
RRARGVVPVVTIQFHPRDIGKVLIGYSDGACTYSFKQNKAQVFMKYEVPR----------
GAPGGDGN--SGRDVRSPRLTHAVWHPTGAFVLTAHDDGSLVFWEPGSGRLLAARTIQDI
DINVPGSRR----APTMIPGSPLEPTSPGGS-LLRDPYKRIVWCSKENPDDTGILVA---
GGSQGS------SPTKGLSFIELGATPVYQTSSWDALSNHFRNPRK-VHVLPTPP-----
------NAEVVDYLLIPR-TSPYYNGGHDPIAVLVTMTSGELLTMSFPSGHPIN------
----------PTTHLSVHLSFLHPFVTKIALASFDRTRWLGTRESRQHG------PLFLQ
GGVEGT-----RPMKRFE-NRNVIQTAHADGTIRVWDAGHGDAIENGIIVQADLGRAL--
-ARWDNLDVAAMSMSGASGELAVGLR-SGELVVFRFGNNKDAGRPSIDE-DR--------
----QGPPPGQMKDVSRRVDPALKAG--LLPMTMCNDQQG--PVTAIKQSDVGF-VAVGY
VSGGLTIID-LRGPAIIHTQMLSDVK-HER-NKRMSV-RRSNSDKPSSAEYATALEFGVM
TLEHDDYSSICLFAGTSR-GRVLTFKILPSQSGRYSAAQAGVAQI-------------SD
DRVVSISAIDARSGSPAYATGHAVGGLAQGLRIDGSLVVCTMGSAHIFKPA-SSKGASKT
FDGGFCDSAN----VAQFETKG-----FALIALFGDGTVRAFSLPGLKEINGQRINHVM-
-------DTKRFSDAIITGTGD-IIGFSGPSEIAALNVFG----TGLTL-----------
------------PLSSDVIYDPAKPIPPRPTISNLQWIAG-TQYITPQDLDFLIGGPDRP
PSKRMLAQMRAEKDA---------EMQRARDDAIGRRRGGTPDSMSGSSGRNRTAG----
-TRNEGWGEYMTRQIQERT-----------EQ--LGF---------AESSMDRAAKDSED
WS----QGVSKFVAKQKRQAAMGY------------------------------------
------------------------------------------------------------
------------------------------------------------------------
------------------------------------------------------------
-------------------------------------------------------IGKQF
--------------------------------------------GL--------------
---------------------
>NP_593006_Schizosaccharomyces_pombe
------------------------------------------------------------
------------------------------------------------------------
------------------------------------------------------------
------------------------------------------------------------
------------------------------------------------------------
--------------------------------MSFFKKKLSKGKEILSKSN-LKTHTSSN
AS----------------------------------------------------------
------------LSIDDLNRFGF-SLNPVLWCLDHQQGLLAIVSS-----TNRIYIYGKQ
HVQSVI-----VPDC-STIVHIALC-AAYLIVIDSRN-TVLSYPLMKHRDLSKPAATYFL
KQKVTCTVTDPTIDWVFFGMSDGSVVPWDVTRHCLGKFKVPNLYVPRHEEWRMMGYSYAP
VPGK-LSPVVSVQIHPKDLGVILIAYPDGVVLYSIRTDEVIRFYELE-------------
YAPGSTAAVLSPHNYRRPIVKGIEWSPWGDHFVSYYTDSTFAFWDVDQEYPVQVRNFVDS
NIHTYTPMQ------------------RNPPKTELEPIRSMRWCCCEDPTVSFILML---
GGLPKE------APVKGISLFSYRNLP--AKKDVETFAEFFANPNS-QRFFPFID-----
------IPPVRDMLVIPS-SSPHYNGSHNPKNLLLLSEDNSLSLLDISTGNISN------
----------MSLSIPPSLCFLASDFRVIAFQTVTKKVWNQIEDTISVN----SHYSCLF
GGSPSP-----GYLKKLD-ERNLLITS-TGLSLSIWDISQGFMNP-SLCVNLDFSSVM-R
KHLTPSAFITTASFSTYNPEFSCADS-FGRVIVCKRKNHKE-------------------
----NLP--AQLANGIYRLDDTLVLEGTLHAQYYIDLKRG--RVTLNQMSNIGF-VCIGY
QDGGITIID-MRGPHILCNTSISELG--------------LERRGKPDPDFLTSAEFVVM
NPKGSP-SSIYVVTGTYR-GMTLLFRIDPSSSGRFSAYFESSRQL-------------DI
KNIYKICSLTQD-GQIATATGSSLQSVGYPLPQEVFLVYIGDSGISVFNKI-NNQVGNLD
WRKPVCCRAALV--LSTVSKHM-----GSVVCVNSDLSVNWYSLPNLREERKMQLPLDI-
-------DKNRLKEGDILGNGDYIFPTLGAHELAFGCVLG----SGRTL-----------
----------ANLAPMMLITHNASHVPPRPSKSLWNWLLG-EQSTSAEELDILLGGENRA
ESKVHTLETPK-VISARP------AESVKQ----------------------PLTPVPSM
TSQSAQSYIPPRRQQQQKGFFAQINDHLAQRGNMLGG---------IENTMDDLEEMSAE
WA----NEIKDSLAGTKKDLILSG------------------------------------
------------------------------------------------------------
------------------------------------------------------------
------------------------------------------------------------
-------------------------------------------------------LKSYI
P-----------------------------------------------------------
---------------------
```
