## Supplementary material for "Coding Sequence Insertions in Fungal Genomes are Intrinsically Disordered and can Impart Functionally-Important Properties on the Host Protein": MAFFT_MSAs: XP_712324.1_blasthits_MAFFT.txt

```
>XP_712324_Candida_albicans
------------------------------------------------------------
------------------------------------------------------------
------------------------------------------------------------
------------------MSLSPKLEEIVSSIEKSFEIKDDFLVKATEYFIESMNVGLES
PK-----PSKDVMPMIPTYVTSIPTGKEVGL-YLAADLGGTNFRVCSIDLKGDHTFSMKQ
SKYRIPVDLMK---AEKSNDLFGFLAKKVQSFLLENHSEAC-----------TAKNTEPL
KLGFTFSFPVNQTALNRGTLIRWTKGFDIPDTVDRDVVELLQANLTILEVN-VKVVAIAN
DTVGTLLTAAYSNDSAKT-----NRNTIIGCIFGTGTNGAYFES--KIPKL----SSS--
----TGDNKGMVINTEWGSFDNGLKILPSTEFDEIVDSE-TANPGYHLFEKRISGMFLGE
ILRVALIHLFKKGLIFQELYKARGG---------SLPHR--IEEPWLLDAEVLSYLQIDD
-STDLKTSGLILQNVSQI------------------------------------------
-------------------GNQQG------------GT----------------------
---------------------
>XP_002422257_Candida_dubliniensis
------------------------------------------------------------
------------------------------------------------------------
------------------------------------------------------------
------------------MSLSPKLEETVSSIEKAFDIKDDFLVKATEYFIESMNVGLES
PK-----PSKDVMPMIPTYVTSIPTGKEVGL-YLAADLGGTNFRVCSIDLKGDHTFTMKQ
SKYRLPVDLMK---AEKSDDLFSFLAKKVQSFLLEHHSEAC-----------SAKNAEPL
KLGFTFSFPVNQTALDRGTLIRWTKGFDIPDAVDRDVVELLQANLTVLEVN-VKVVAIAN
DTVGTLLTAAYSNDPEKT-----NRNTIIGCIFGTGTNGAYFES--KIPKL----ASS--
--------KGMVINTEWGSFDNGLKILPCTEFDKIVDSE-TANPGYHLFEKRISGMFLGE
ILRVVLINLFEKGLIFQELYKARGG---------SLPHR--IQEPWLLDAEVLSYLQIDD
-STDLRMSGLILQNVLRLET-NKEERVVIQRLTRAISKRAAHLSAIPIAAIAKKVKDQYK
DDDRDFEVGCDGSVVEFYPGFRQAVLESVEKINPLKGTN-KKIYLKIAKDGSGVGAALCA
STA------------------
>XP_002548835_Candida_tropicalis
------------------------------------------------------------
------------------------------------------------------------
------------------------------------------------------------
------------------MSLPEKLESTLQSLEKEFDITDEYLIKATDYFVEQMDVGLKA
PE-----QSRETIPMIPTYVTKLPTGKEKGL-YLAADLGGTNFRVCSIDLHGDHTYELQQ
EKFRIPDTLMK---GTKSGELFAYLAKRVQGFLMDHHPETC-----------TAKKSQTI
KLGFTFSFPVNQTDIDHGTLIRWTKGFDIPDTVDRDVVDLFQANLTILEVN-VKVVALVN
DTTASMIARAYLNDRDES-----NATTVVGCIFGTGTNGAYYESIDKISKL----KNP--
----PAGADGMLINTEWGSFDNELKILPRTKFDDAVDAE-TPNPGYHLFEKRISGRFLGE
ILRVVLIDLFKQGLIFQDLYKRRGG---------SLPHR--IDQPWLLDSEVLSYLQIDD
-STDLKMSKLILENVLRLET-TRDEREVIQRLTRAISKRSAKLAAIALAGVAKRVKDQHK
DEKYDLEIAADGSVVEFYPGFREKVSEVINLINPLKGTD-KKVVITISKSGSALGAALAA
ATA------------------
>XP_003869409_Candida_orthopsilosis
------------------------------------------------------------
------------------------------------------------------------
------------------------------------------------------------
------------------MSLPDKVELAIRQIEREFYIDDGYLIKASDYFLQAMDAGLKA
PK-----QSRENMPMIPAHVSKIPTGKETGL-FLAADLGGTNFRVCSIDLKGDHTFELKQ
SKYRIPPELMK---CKKADDLFKYLASKIDTFLEEHHNT-A-----------KVKSSEPL
KLGFTFSFPVDQTALGHGTLIRWTKGFDIPDAVDRDVVDLLQANLTVLEVN-VEVVALAN
DTVGTLLSRAYQNDPKKT-----NSNTVIGCIFGTGTNGAYYETVENIPKL----TNP--
----PKGVQGMVINTEWGSFDNTLKILPNTIFDEIVDKE-TANKGYHLFEKRISGMFLGE
ILRVALLELFERGLIFQELYKERGG---------SLPHR--ITEPWLLDSEVLSYLQIDD
-STDLKMSELILQNTLRLPT-TRHERVVIQRLTRAISNRAAKLSAIPLATIVRRVKDQYK
DDDKDFEVGCDGSVVEFYPGFKDAILKAIEVINPLEGTH-KKVYLRIAKDGSGVGAALCA
AMA------------------
>XP_001525377_Lodderomyces_elongisporus
------------------------------------------------------------
------------------------------------------------------------
------------------------------------------------------------
------------------MSLSEKLEVAVRDIENDFYIDDDFLIKASQYFEESMRAGLQA
PE-----QDRAHMPMIPTYVTSLPTGKEKGL-FLAADLGGTNFRVCSVDLKGDHTFDLKQ
SKFRIPLDLMK---GDHADDLFRFLATKIAAFLDENHQD-C-----------RVKGSKPL
KLGFTFSFPVDQTALNRGTLLRWTKSFDIPDTVGRDVVQLLQANLTVLEVN-VDVVALAN
DTVGTLLSRSYANNPEYT-----HANTVIGLIFGTGTNGAYYESFDRIPKL----KNK--
----PEGAKGMVINTEWGSFDNELKILPNTLYDKIVDSE-TANKGYHMFEKRVSGLFLGE
ILRVALLDLFEKGLIFQELYKERGG---------SLPHR--LITPWQLDSEVLSYIQIDD
-STALKMSELILQNTLRLPT-TADERVVIQRITRAISKRAAQLAAIPIATIIRETKDLYA
DDERDFEVGCDGSVIEFYPGFRDEIMKAFNVIDPLKGSR-KKVHLKIAKDGSGVGAALIA
ATTD-----------------
>XP_007373558_Spathaspora_passalidarum
------------------------------------------------------------
------------------------------------------------------------
------------------------------------------------------------
------------------MSLPAKLESIVSDIESQFSIDDAYIVKATKFFLSSMEAGLAA
PS-----SSREYMPMIPAYVTSIPTGKEKGL-FLAADLGGTNFRVCSIDLKGDHTFELKQ
SKYRIPVEIMN---AEESEELFSYLAKKVESFLEEHHAD-Y-----------HTKSKDHL
KLGFTFSFPVNQTALDQGTLIRWTKGFNIPDTVDRDVVELLQANLVILGIN-VKVVALAN
DTVGTLLSRAYVNDPAKT-----KSNTIIGAIFGTGTNGAYYETIENIPKL----TAD--
--KVPEGAKGMVINTEWGSFDNTLSILPNTKWDVTVDKE-TANPGYHLFEKRISGMFLGE
ILRVVLIDLFEQGHIFVDLAAERGG---------SLPHR--VKEPWQLDAEILSYIEIDD
-STDLQMSGLIMQNVLRLPT-TKEERVLIQRITRAISHRAAYLSAIPLAAIASKVKDQYK
DDDRDFEFGCDGSVVEFYPCFRDTILKAVAAIDPLKGTG-KKIHLRIAKDGSGVGAALAA
STVA-----------------
>XP_043048326_Scheffersomyces_spartinae
------------------------------------------------------------
------------------------------------------------------------
------------------------------------------------------------
---------------------MPLLMEAVKALEKEFLIDDEFLRKGTDAFNKSLDNGLKA
PK-----VGREFMPMIPAFVTKIPTGKEKGV-YLAADLGGTNFRVCSVDLHGDHTYSLIQ
SKSAVSEDLQRGS-DATGEQLFAYLAKKIDLFIREHHCTND-----------VVDSSDKF
KMGFTFSFPVEQTSLGSGLLIRWTKGFHLDDVIGKDVVELLQAQLDKLGTP-VHVVALAN
DTVGTLLSRAYSNKDSE------HVKTIVGCIFGTGTNGAYFEAYDKIPKL----KEN--
----IDTGSGMVINTEWGSFDNPLTFLPKTKYDDIVDNE-TSNIGYHLYEKRISGMFLGE
LVRVILIDLFEQGVLFKELYESRGG---------SLPHR--LTEPWGLSSEILSYIHVDD
-SNDLKTTQVALDLSLRLPT-TCAEREAIQQVTRIVADRAAKLSAIPIAAIAKRVSPQYP
KN-VEFEIGCDGSVVEFYPGFREKVTQ---YVNELDTDG-RTVRLVIAKDGSGVGAALCA
CMAD-----------------
>XP_001386072_Scheffersomyces_stipitis
------------------------------------------------------------
------------------------------------------------------------
------------------------------------------------------------
--------------------MNIELEAAVEEIVKQFAIDKDFLVEATKHFHESMSAGLAT
ST-----PTRDYMPMIPTYVTGIPTGKEKGL-YLAADLGGTNFRVCSIHLGGDHTFEMKQ
SKYKIPVDLMQGE-DATADGLFNYLAEKVKTFLDQHHNE-H-----------A-E---QL
KLGFTFSFPVNQTALNRGTLIRWTKGFDLPDCVDKDVVELLQKHMELLGVK-VHVAALAN
DTVGTLLSRAYSNDISKT-----NSNTVVGAIFGTGTNGAYFETLKNIPKL----KKE--
--DIPEGAKGMVINTEWGSFDNTLKILPCTKYDKLVDDE-TANVGYHLFEKRISGMFLGE
LLRVALMDLFDRGLIFQELYKARGG---------TLPHR--IFEPWLISAEVLSYLQIDD
-STDLKMSELVLENHLRLPT-NKEERLVIQKLTQSISHRAAYLSAIPLASIVARVQDQYK
DDDRDFEFGCDGSVVEFYPGFRSKILEAVALIDPLKGSS-KKIHLRIAKDGSGVGAALCA
SVS------------------
>XP_020066304_Suhomyces_tanzawaensis
------------------------------------------------------------
------------------------------------------------------------
------------------------------------------------------------
-----------------------------------------------------MDAGLSH
SA-----SAREHMPMIPSFVTAVPTGKEKGL-FLAGDLGGTNFRVCSTNLKGDHTYELKQ
SKYRIPLDLMK---DSTADELFAYLASKVKNFFEEHHNE-Y-----------SGE---SL
SLGFTFSFPVDQTALNRGKLIRWTKGFDLPDCVGKDIVELLQKHIDALGVK-VNVTALAN
DTVGTLLSRAYSNDPSKT-----NSNTVIGAIYGTGTNGAYFETLENIKKL----KNI--
--DVPKGAKGIVINTEWGSFDNTLQVLPSTKYDEIVDKE-TANIGYHLFEKRISGMFLGE
ILRVILIDLFDRGLLFQDLYKARGG---------SLPHR--LAEAWQLDSEVLSYLQIDD
-STDLKMSELILENHLRLPT-TKEERLAIQKITQTVSNRAAYISAIPLAAIVSRVKEQYK
DDEKDFEVGCDGSVFEFYPGFQAKILEAIKLIDPLKGEN-KKIHLRLAKDGSGVGAALCA
SLA------------------
>XP_020075927_Hyphopichia_burtonii
------------------------------------------------------------
------------------------------------------------------------
------------------------------------------------------------
-----------------------------------------------------MDEGLKH
SA-----SAKEYMPMIPTFVTGIPTGKETGL-YLAADLGGTNFRVCSIKLNGDHTHELKQ
SKFKIPLDLMK---NSTADALFSYLAKKVEAFLDEHHKE-Y-----------SANTNGSL
KLGFTFSFPVDQTALNRGKLIRWTKGFDLPDCVNKDVVELLQTHIDLLGVK-VDVVALAN
DTVGTLLSRAYSNNEAKT-----HANTVLGCIFGTGTNGAYFEKLSNISKL----DLT--
--TVPKGATGMVINTEWGSFDNTLKVLPKTKYDDIVDKE-TANQGYHLFEKRISGMFLGE
LLRVILIDLFERGFIFTELFESRRG---------SLPHR--LSEPWLLDSEVLSYLQIDD
-STDLKMSQLVLENHLRLPT-TREERLVIQKITQVVSHRAAYLSSIPIAAIVGRVKDQYK
NDDRNFEIGCDGSVVEFYPGFQEKILEAFNLINPLEGTN-KKLSLKIAKDGSGVGAALCA
SVAI-----------------
>XP_015464649_Debaryomyces_fabryi
------------------------------------------------------------
------------------------------------------------------------
------------------------------------------------------------
-------------------MLNLKLQTAVDDIVNQFAVTEEFLLVATKEFTKSMDIGLQN
TL-----SKREYMPMIPTYVTGIPSGKERGL-FLAADLGGTNFRVCSVNLHGDHTYELKQ
SKYSIPLDLMK---GSTADSLFSFLAKKIEKFLKDNHDD-L-----------ESDE--KL
KLGFTFSFPINQTALNRGTLIRWTKGFDLPDCIDKDVVELLQSNIDLLGCK-VDVVALAN
DTVGTLLSRAYSNNPEKT-----NANTFIGAIFGTGTNGAYFETLDNIPKL----KSS--
--NIPEGAKGMVINTEWGSFDNTLKILPKTKYDEIVDSE-TANKGFHLFEKRISGMFMGE
ILRVCLIDLFKRDLIFVELYKSRGG---------SLPHR--LSEEWLLSSEVLSYLQIDD
-STDLKMSQLILENELRLPT-TKEERIVIQKLTQAIAHRAAYLSAIPVAAILNRIKTQYS
HDDKDFEFGCDGSVVEFYPGFQTSVLEALDIINPLEGEN-KKVHLKIAKDGSGVGAALCA
STAK-----------------
>XP_459592_Debaryomyces_hansenii
------------------------------------------------------------
------------------------------------------------------------
------------------------------------------------------------
-------------------MLNLKLQTAVDDIVNQFTVTEEFLHDATKEFTKSMDTGLQN
TA-----SKREYMPMIPTYVTGIPTGKEKGL-FLAADLGGTNFRVCSVNLHGDHTHELKQ
SKYSIPLDLMK---NSTADSLFSFLAKKVETFLKDNHDD-L-----------EADE--QL
KLGFTFSFPINQTALNRGTLIRWTKGFDLPDCVDKDVVELLQSNIDLLGCK-VNVVALAN
DTVGTLLSRAYSNNPEKT-----NANTIVGAIFGTGTNGAYFETLDNIPKL----KST--
--NIPEGAKGMVINTEWGSFDNTLKILPKTKYDEIVDSE-TANKGFHLFEKRISGMFMGE
ILRVCLIDLFQRDLIFVDLYKSRGG---------SLPHR--LSEEWLLSSEVLSYLQIDD
-STDLKMSELILENELRLPT-TKEERIVIQKLTQAIAHRAAYLSAIPVAAILNRVKGQFS
NDNRDFEFGCDGSVVEFYPGFQASILEALEIINPLEGEK-KKVHLKIAKDGSGVGAALCA
STAK-----------------
>XP_006684805_Yamadazyma_tenuis
------------------------------------------------------------
------------------------------------------------------------
------------------------------------------------------------
--------------------MNSQLKEVVDKVAAEYSISNEFLIKATDKFEESMDQGLKS
S------PAREYMPMIPTFVTDIPTGKERGL-FLAGDLGGTNFRVCSIYLNGDHSFDLKQ
SKFKIPLDLMT---NSTAEDLFSYLATKVDAFLDEHHKE-F-----------RAEGSEIL
KLGFTFSFPVNQTALNKGTLIRWTKGFDLPDCVDKDVVELLQTHLDNLKAN-VKVAALAN
DTVGTLLSRAYSNNSSQS-----KTNTIVGAIFGTGTNGAYFETFDKIPKL----DSS--
--KF-KDKTGMVINTEWGSFDNTLEILPSTRYDKIIDAQ-TSNPGYHLFEKRISGMFLGE
LLRVTLIDLFEQNHIFVELFKSRGG---------TLPHR--LAEPWLLDAEVLSYLQIDD
-STDLKMSELILQNHLRLPT-TKEERLVIQTLTKAIAHRAAYLSAVPLAAIARRVAEQYK
DDENDFEFGLDGSVIEFYPGFKDSVLEAINIINPLKGSN-KKIHLSIAKDGSGVGAALCA
STAL-----------------
>XP_001484872_Meyerozyma_guilliermondii
------------------------------------------------------------
------------------------------------------------------------
------------------------------------------------------------
--------------------MDSKLEEVLKSVVNDFAIDKEFLIKATQKFVSDMDAGLSS
KE-----QTRENMPMIPTFVTSLPNGKEKGL-YLAADLGGTNFRVCSIDLHGDHTFELKQ
SKFKIPEDLMS---DNTAENLFKYLALKVGFFLDEHHNE-I-----------SG----SL
KLGFTFSFPVNQTALNKGTLIRWTKGFDLPECVNKDVVELLQTCLDALKLK-VDVVALAN
DTVGTLLSRAYSNNPSET-----NANTVVGAIFGTGTNGAYFETLDNIKKL----DSD--
--TVGENVSGMVINTEWGSFDNTLDILPSTKYDEIVDKQ-TANPGYHLFEKRISGMFLGE
LLRVTLVELFKEGHIFTDLYKSRGG---------SLPHR--LAEPWQLSSEVLSYMQIDD
-STDLKMSELILENVLRLPT-TKVERIFIQQLTQAISNRAAYLSAIPLAAILIRVKDQYK
DDPKDFEFGCDGSVVEFYPGFREKVLKAIELIDPLKGEN-KKVRLQIAKDGSGVGAALCA
SVA------------------
>XP_018713397_Metschnikowia_bicuspidata
------------------------------------------------------------
------------------------------------------------------------
------------------------------------------------------------
-----------------MCSLNTDLQKAIADIEQLFEVDKAFLCKATDHFVKCMDAGLTN
EV-----PNRVYMPMLPTFVTSIPTGKENGL-FLAVDLGGTNFRVCSIDLKGDHTFELKQ
SKFPVPIDLMR---GSTSDLLFSFFAEKVKNFLEEHHEE-L-----------DESI--TL
KMGFTFSFPVDQTAIDSGKLIRWTKGFDLPDCIGCDVVKYFQKHLDLLNLP-VMITALAN
DTVGTLLSRAYTNDRSAS-----KSRTLIGAIFGTGTNGAYFESISNIPKL----CGT--
--SFPELATGMVINTEWGSFDNSLDILPSTKYDELVDQN-TSNKGYHLFEKRISGMFLGE
ILRVILIDLFERGLIFVELFRSRNG---------SLPHR--LTEPFLLSSKVLSYLEIDD
-STDLHMSELLLQNELRLPT-TYSERLLIQSVTRAISRRAAYLSAIPLAAIVKRVKGQYS
DEDDDFEVGCDGSLIEHYPGFRDKILEAFNTINPLEGCS-KKLHIRIAKDGSGVGAALCA
STVGKS---------------
>XP_002618644_Clavispora_lusitaniae
------------------------------------------------------------
------------------------------------------------------------
------------------------------------------------------------
--------------------MNAELKSALDKITKEFEVDEAFLRKATKHFLVSMDAGLAN
GT-----PTRSFMPMIPTYVTSIPTGKEKGL-YLAADLGGTNFRVCSINLKGDHTFDLKQ
SKFPIPLELMQ---GSSSDALFSFLALKVKNFLEEHHDD-L-----------DEST--KL
KLGFTFSFPVEQTALDRGSLIRWTKGFNLPDCVGRDVVEFFQKHLDMQSVP-VNIVALAN
DTVGTLLSRSYSNDSEKS-----NSHTIIGCIFGTGTNGAYFEKLSMIPKL----GGT--
--VLPKGTQGMVINTEWGSFDNSLEVLPRTKYDDIVDRE-TSNVGYHLFEKRISGMFLGE
LLRVTLMDLFDQGLIFTDLYKARNN---------TLPHR--LTEPFLLSSEVLSYLQIDD
-STDLKMSELILENHLRLPT-TKEERQIIQELTQAISNRAAYLSAIPIAAITLRVKDQYE
HDDKDFEVGCDGSIVEFYPGFRAKILEAFNLINPLKGSS-KKLHLSIAKDGSGVGAALCA
STT------------------
>XP_025342548_Candida_haemuloni
------------------------------------------------------------
------------------------------------------------------------
------------------------------------------------------------
--------------------MNDILSKAVNEITSEFKIDNGFLCKATSHFLSSMDAGLSF
ET-----PAREYMPMIPTYVTSIPNGKERGL-FLAADLGGTNFRVCSIELKGDHTFDLKQ
AKSPIPLDLMS---D----------------FLEEHHGE-Q-----------KETG--NI
KLGFTFSFPVEQTALDRGKLIRWTKGFDLPDCVGRDVVEFLQKHLDILKTP-VTVVALAN
DTVGTLLSRAYSNNSAES-----KANTVIGCIFGTGTNGAYYEKVSNIPKL----ASS--
--ALPKGTQGMVVNTEWGSFDNSLDILPKTKFDDLVDAE-TSNKGYHLFEKRISGMFLGE
LLRVTLMDLFSQGLVFQDLYKDRGG---------SLPHR--LTEPFLLSSEVLSYLEIDD
-STELRMSALILENHLRLPT-TYEERIAIQKLTQAISNRAASLSAIPLAAIVMRVKDQYA
DDDKDFEVGCDGSVVEFYPGFQDKILSALNLINPLKGTN-KKIHLRIAKDGSGVGAALCA
STVQ-----------------
>XP_024714364_Candida_pseudohaemulonis
------------------------------------------------------------
------------------------------------------------------------
------------------------------------------------------------
--------------------MNEELQTAVDSITKAFEVDKTFLRKATSHFLSSMDAGLAY
ET-----PAREYMPMIPTYVTSIPSGKEKGL-FLAADLGGTNFRVCSINLKGDHTFDLEQ
AKFPIPLDLML---GSTSDALFAFLAGKIKNFLEEKHSE-L-----------ETSG--PI
KLGFTFLFPVEQSALDRGKLIRWTKGFDLPDCVGRDVVEFLQKHLDILKAP-VSVVALAN
DTVGTLLSRAYSNDPLKS-----KANTVIGCIFGTGTNGAYYERVSNIPKL----ASS--
--ALPKDIQGMVVNTEWGSFDNLLDILPKTKFDDIVDSE-TSNKGYHLFEKRISGMFLGE
LLRVTLMELFEKKLVFQDLYKERGG---------TLPHR--LTEPFLLSSEVLSYLQIDD
-STDLRMSSLILENHLRLST-THGERVAIQRLTQAISNRAASLSAIPLAAIVMRVKDQYA
NDQNDFEVGCDGSVVEFYPGFQEKILSALEYIDPLKGTN-KKVHLRIAKDGSGVGAALCA
STV------------------
>XP_025337058_Candida_duobushaemulonis
------------------------------------------------------------
------------------------------------------------------------
------------------------------------------------------------
--------------------MNEELQTAVDSITKAFEVDKAFLRKATSHFLSSMDAGLAY
ET-----PAREYMPMIPTYVTSIPSGKEKGL-FLAADLGGTNFRVCSINLKGDHTFDLEQ
AKFPIPLDLMS---GSTSDALFAFLAGKIKSFLEEKHSE-L-----------KTSG--PV
KLGFTFSFPVEQSALDRGKLIRWTKGFDLPDCVGRDVVEFLQKHLDILKAP-VSVVALAN
DTVGTLLSRAYSNDPKKS-----GANTVIGCIFGTGTNGAYYEKVSNIPKL----ASS--
--ALPKDMQGMVVNTEWGSFDNSLDILPRTKFDEIVDSE-TSNKGYHLFEKRISGMFLGE
LLRVALMELFEKKLVFQDLYKERGG---------TLPHR--LTEPFLLSSEVLSYLQIDD
-STDLRMSSLILENHLRLPT-TYGERVAIQRLTQAISNRAACLSAIPLAAIVMRVKDQYA
NDQNDFEVGCDGSVVEFYPGFQERILSALEYIDPLKGTN-KKVHLRIAKDGSGVGAALCA
STV------------------
>XP_028888303_Candida_auris
------------------------------------------------------------
------------------------------------------------------------
------------------------------------------------------------
--------------------MNQALEKAVSAITSEFTIDKAFLCKATSHFLSSMDAGLAF
ET-----PAREYMPMIPTYVTSIPTGKETGL-FLAADLGGTNFRVCSIDLKGDHTFELKQ
AKFPIPLDLMS---GTTSDALFSFLAEKIKAFLEEHHSE-L-----------DKSG--AI
KLGFTFSFPVEQTALDRGKLIRWTKGFDLPDCVGRDIVEYLQKHLDMLKTP-VTVVALAN
DTVGTLLSRAYSNDSSKS-----QANTIIGCIFGTGTNGAYYERISNIPKL----ASA--
--SLSQDIIGMVINTEWGSFDNSLDVLPRTKFDDVVDSE-TSNKGYHLFEKRISGMFLGE
LLRVTLLDLFERKLVFQDLYKKRGG---------SLPHR--LREPFLLSAEVLSYIEIDD
-STELRMSALILENHLRLPT-TYEERIAIQKLTQAISNRAACLSAIPLAAIVMRVKDQYV
DDDKDFEVGCDGSVVEFYPGFQEKILNAFNLINPLKGSN-KKLHLQIAKDGSGVGAALCA
STVT-----------------
>NP_009890_Saccharomyces_cerevisiae
------------------------------------------------------------
------------------------------------------------------------
------------------------------------------------------------
-----------MSFDDLHKATERAVIQAVDQICDDFEVTPEKLDELTAYFIEQMEKGLAP
PKEGHTLASDKGLPMIPAFVTGSPNGTERGV-LLAADLGGTNFRICSVNLHGDHTFSMEQ
MKSKIPDDLLDDE-NVTSDDLFGFLARRTLAFMKKYHPDEL---A-------KGKDAKPM
KLGFTFSYPVDQTSLNSGTLIRWTKGFRIADTVGKDVVQLYQEQLSAQGMPMIKVVALTN
DTVGTYLSHCYTSDNTDSMTSGEISEPVIGCIFGTGTNGCYMEEINKITKLPQELRDK--
--LIKEGKTHMIINVEWGSFDNELKHLPTTKYDVVIDQKLSTNPGFHLFEKRVSGMFLGE
VLRNILVDLHSQGLLLQQ-YRSKE----------QLPRH--LTTPFQLSSEVLSHIEIDD
-STGLRETELSLLQSLRLPT-TPTERVQIQKLVRAISRRSAYLAAVPLAAILIKTNALNK
RYHGEVEIGCDGSVVEYYPGFRSMLRHAL-ALSPLGAEGERKVHLKIAKDGSGVGAALCA
LVA------------------
>XP_018223346_Saccharomyces_eubayanus
------------------------------------------------------------
------------------------------------------------------------
------------------------------------------------------------
-----------MSFDDLHKATERAVIQAVDKICDEFEVTPEKLDELTAYFIEQMEKGLTP
PKEAHALASDKGLPMIPAFVTGSPNGTERGV-LLAADLGGTNFRICSVDLHGDHTFGMEQ
MKSKIPDDLLDDE-SVTSDDLFGFLARRTLAFMKKYHPDEL---A-------RGKDAKPM
KLGFTFSYPVDQTSLNSGTLIRWTKGFRIADTVGKDVVQLYQEQLRAQGMPMIKVVALTN
DTVGTYLSHCYTSDNTDSMTSGEISEPVIGCIFGTGTNGCYMEEIEKITKLPKELREK--
--LAHEGKTHMIINVEWGSFDNELKHLPTTKYDIVIDQKLSTNPGFHLFEKRVSGMFLGE
VLRNILVDLHSQGLLLQQ-YRSKE----------QLPRH--LTTPFQLSSEVLSHIEIDD
-STGLRETELSLLQSLRLPT-TPTERVQIQKLVRAISRRSAYLAAVPLAAILIKTNALNK
RYHGEVEIGCDGSVVEYYPGFRSMLRHAL-ALSPLGAEGERKVHLKIAKDGSGVGAALCA
LVA------------------
>XP_033764913_Saccharomyces_paradoxus
------------------------------------------------------------
------------------------------------------------------------
------------------------------------------------------------
-----------MSFDDLHKATERAVIQAVDQICDDFEVTPEKLDELTAYFIEQMEKGLAP
PKEGHTLASDKGLPMIPAFVTGSPNGTERGV-LLAADLGGTNFRICSVNLHGDHTFSMEQ
MKSKIPDDLLDDE-NVTSDDLFGFLARRTLAFMKKYHPDEL---A-------KGKDANPM
RLGFTFSYPVDQTSLNSGTLIRWTKGFRIADTVGKDVVQLYQEQLRAQGMPMVKVVALTN
DTVGTYLSHCYTSDNTDSMTSGEISEPVIGCIFGTGTNGCYMEEINKITKLPQELRDK--
--LIKEGKTHMIINVEWGSFDNELKHLPTTKYDVVIDQKLSTNPGFHLFEKRVSGMFLGE
VLRNILVDLHSQGLLLQQ-YRTKE----------QLPRH--LTTPFQLSSEVLSHIEIDD
-STGLRETELSLLQSLRLPT-TPTERVQIQKLVRAISRRSAYLAAVPLAAILIKTNALNK
RYHGEVEIGCDGSVVEYYPGFRSMLRHAL-ALSPLGAEGERKVHLKIAKDGSGVGAALCA
LVA------------------
>XP_003675347_Naumovozyma_castellii
------------------------------------------------------------
------------------------------------------------------------
------------------------------------------------------------
-----------MSFEDLHKATAQALTKAVDELVAEFEVTPAKLDELTAYFIEQMEKGLKP
TADK---ATDLGLPMIPSYVTGIPNGTEKGV-LLAADLGGTNFRVCSVELNGDHTYNMEQ
MKAKIPDELLDDD-TATSEQLFGFLARRTLAFMKKFHPEIL---E-------QGDAAKPV
KLGFTFSYPVDQTSLNSGTLIRWTKGFKIPDTVGKDVVELYQTALKKAGLPMVNVVALTN
DTVGTLLSHGYTSDNTDSMTTGEISEPIIGCIFGTGTNGCYMEEIEKITKLPEDLKKK--
--LLAQGKTHMIINTEWGSFDNELKHLPATKYDIAID-KASANPGFHLFEKRVSGMYLGE
VLRCVLVDLYKRGLIFSQ-YRSEK----------QLPHR--LQTEFELDSEVLSHIEIDD
-STGLRETELSLLQSLRLPT-SPSERIEIQKLVRAISRRSAYLAAVPIAAIIIKTGVLNK
RYHGEVEVGCDGSVIEYYPGFRSMLRHAL-AISPLGAEGERKVHLKLAKDGSGTGAALCA
LVA------------------
>XP_003667435_Naumovozyma_dairenensis
------------------------------------------------------------
------------------------------------------------------------
------------------------------------------------------------
-----------MSFDDLHKATAQALTGAVDELVAEFEVTPEKLDQLTAHFIEQMEKGLKP
TEDK---ATDKGLPMIPSFVTGTPNGTEKGI-LLAADLGGTNFRVCSVELHGDHTYTMEQ
MKSKIPEELLDDE-NATSEQLFGYLARRTLAFMKKFHPEQI---E-------GGISAKPL
RMGFTFSYPVDQTSLNSGTLIRWTKGFKIADTIGRDVVQLYQDELKKNELPMINVVALTN
DTVGTFLSHCYASDNTDSMTTGEISEPVIGCIFGTGTNGCYMEEIKNIVKLPADVKKK--
--LLDEGKTHMVVNTEWGSFDNELKVLPTTKYDVDIDQKYSANPGFHLFEKRVSGMYLGE
VLRNVLVDLHKRGLIFAQ-YRTEK----------QLPHR--LQTPFELDSEVLSHIEIDD
-STGLRETELSLLQSLRLPT-TPSERHEIQRLVRAISRRSAYLAAVPIAAIILKTGTLNK
RYHGEVEVGCDGSVIEYYPGFRSMLRHAL-ALSPLGAEGERKIHIKLSKDGSSAGAALCA
LVA------------------
>XP_003956813_Kazachstania_africana
------------------------------------------------------------
------------------------------------------------------------
------------------------------------------------------------
-----------MSFDDLHKASQQQLTTAVDEICKEFEVTPQKLDELTAHFIEQMQMGLSN
TDES---AENKGLPMIPSFVTGSPNGTEKGM-LFAADLGGTNFRVCSVTLSGDHTYKMEQ
MKSKIPDELLEDE-NVSSEDLFSYLARRTAAFIKKNHPEVT-------------ETKDIV
KLGFTFSYPVLQTSLNAGTLIRWTKGFNIPDTVGKDVVQLYQEQLAKQGLGNLKVVALTN
DTVGTYLSHCYTSQNTDSMTTGEISEPIIGCIFGTGTNGCYMEELDKVTKLPKEFRDK--
--LAAQGKTHMVINTEWGSFDNELKVLPTTKYDVYIDQKLSANPGFHLFEKRVSGMFLGE
LLRNILIDLHSRGLIFNQ-YRTNE----------QLPHR--LQTPFELDSEVLSHIEIDD
-STGLRETELSLLQTLRLPT-SPTERKEIQKIVRAISRRSAYLAAVPIAAITIKTGVLSK
RYHGEVEVGCDGSVVEYYPGFRSMLRHAL-ALSPLGSEGERKVHLRLAKDGSGVGAALCA
LVA------------------
>XP_022463400_Kazachstania_naganishii
------------------------------------------------------------
------------------------------------------------------------
------------------------------------------------------------
-----------MSFEDLHKATAHQLSAAVDSICKDFEVDAAKLDELTAYFIEQMEKGLAP
IQDK---QTDKGLPMIPTFVTGSPNGTEQGV-LLAADLGGTNFRVCSVTLNGDHTYSMEQ
MKSKIPDELLEDE-NVTSDDLFGYLARRTAVFLKKYHPDAIAPKA-------GGAAAESL
KLGFTFSYPVDQTSLNSGSLIRWTKGFNIPDTVGKDVVQLYQDQLTEQGLDMVNVVALTN
DTVGTFLSHCYTSNNTDSLTSGEISEPTIGCIFGTGTNGCYMEEISKITKLSDDAREK--
--LLKEGKTHMVINTEWGSFDNELKHLPTTKYDIDIDQKYTPNPGFHLFEKRVSGMFLGE
VLRNVLVDLHARGLIFAQ-YRTQA----------QLPHR--LQTPFELDSEVLSHIEIDD
-STGLRETELSLLQSLRLPT-SPSERKEIQKLVRAISRRSAYLAAVPIAAITIKTGVLNK
RYHGEVEIGCDGSVVEYYPGFRSMLRHAL-ALSPLGSEGERKVHLRLAKDGSGVGAALCA
LVA------------------
>XP_446000_Candida_glabrata
------------------------------------------------------------
------------------------------------------------------------
------------------------------------------------------------
-----------MSFENFHKATSEQLTKAVDELCKEFEVTPKMLDELTAYFIESMEKGLAA
EAD----SENKGLPMIPSFVTGMPNGTENGV-LLAADLGGTNFRVCSVTLNGDNTFKMEQ
MKSKIPDELLDDE-GVTSEQLFGYLGRRTVAFVKKYHPEFL---N-------KGDDIPPI
RLGFTFSYPVDQTSLNSGTLIRWTKGFKIEDTVGKDVVQLYQQQLDAQGLGMIKIVAMTN
DTVGTFLSHCYASGSHSS-SGGEISEPVIGCIFGTGTNGCYMEEIENIKKLPEDMRHQ--
--LANEGKTHMCVNTEWGSFDNECRYLPTTKYDVDIDQKYSANPGFHLFEKRVSGMYLGE
VLRNVLVDLHSRGLMLTQ-YRDYD----------QLPHR--LKTPFELSSEVLSRIEIDD
-STGLRETELSFLQSLRLPT-TPSEREAIQKLVRAISRRSAYLASVPIAAILIKTNALNK
RYHGEVEVGCDGSVIEYYPGFRSMLRHAL-SLSPIGADGERKIHIRIAKDGSGVGAALCA
LVA------------------
>XP_004177817_Tetrapisispora_blattae
------------------------------------------------------------
------------------------------------------------------------
------------------------------------------------------------
-----------MSFDDLHKASAKALTEAVDSICQEFVVGPEKIEEMTNFFIESMEKGLTQ
TT-----HSKDALDMIPTYVTGLPNGTERGV-LLAADLGGTNFRVCSVDLNGDHTFVMKQ
VKSKIPDELLEDD-NATPKDLFGYLARRTMVFIKKYHPEVL--ET-------AAADQKPL
KLGFTFSYPIDQSSLNSGTLIRWTKGFKIADTVGKDVVTLYQDALAEQGLSMIKVVALTN
DTTGTFLSHCYTSDNTDSLTSGEISEPIIGCIFGTGTNGCYVEDLKNIKKLDPKVRER--
--FIAEGKTHMVINTEWGSFDNELKVLPTTKYDLDIDQKYSANPGFHLFEKRISGMYLGE
LLRCCLVDLHSKGLIFSQ-YRSYD----------QLPHR--LKTPNELDSEVLSHIEIDD
-STGLRETELSMLQSLRLPT-TLSERKEIQKLVRAISRRAAYLSAVPLAAILIKTDALNK
RYHGEVEIGCDGSVVELYPGFRSMLRHAL-ALSPIGAEGERKVHLKIAKDGSGVGAALCA
LVA------------------
>XP_003684588_Tetrapisispora_phaffii
------------------------------------------------------------
------------------------------------------------------------
------------------------------------------------------------
-----------MSFNELHKACEEKLSKEVDEICEQFVVDSDKLAQMTEHFIDQMEKGLQP
LPADVSEATDRGLPMIPSFVTGLPNGSERGV-LLAADLGGTNFRICSVSLFGDHTFKLEQ
LKSKIPDELLEDE-NVSSKDLFSYMARRTLAFIKKHHPDAM---E-------KGASAPVM
KMGFTFSYPVNQTSLNSGTLIRWTKGFKIADTVGKDVVQLYQDELDAEGLPFVKVVALTN
DTVGTLLSHSYVSESGSSLCSGEISEPVIGCIFGTGTNGCYMEEINNISKLSPDIREK--
--LIAEGKTHMIINTEWGSFDNDMKVLPTTKYDIDVDQKYSTNPGFHLFEKRVSGMYMGE
ILRNILVDLHCRGLLFNH-YKSYN----------ELPHR--LRTPFELGSEVLSHIEIDD
-SNDLRETELSLLQSLRLPT-TSLERVEIRKIVRAISRRSAYLSAVPIASIIKKTKSLHK
RYHGEVEVGCDGSVIEFYPGFRSMIRHAL-ALSPIGSEGERKVHLKIAKDGSGVGAALCA
LVA------------------
>XP_001646993_Vanderwaltozyma_polyspora
------------------------------------------------------------
------------------------------------------------------------
------------------------------------------------------------
-----------MSFNELHKATEQALTKAVDDICDEFYISDEKLQELTDYFIEQMEEGLNK
QDA----TSSKGLPMIPSFVTGMPNGTERGV-VLAADLGGTNFRVCSVKLNGDHTFQLEQ
MKSKIPDELLDDE-SVTSKDLFSYLSRRTMAFIKKYHPEYL--AP-------NSESLPPL
KLGFTFSYPVNQTSLNSGCLIRWTKGFKIADTVGKDIVELYQNELNAQGLPFVHVVAMTN
DTVGTLLSHCYCSDNTDSLTSGDITEVAIGCIYGTGTNGCYMEEIKNIKKLPEEDRKR--
--LLDEGKTHMVINTEWGSFDNNCKHLPTTKYDVEVDQKSSANPGFHLFEKRVSGMYLGE
ILRCILVDLHDQGVMFNQ-YRSYD----------QLPQR--LKSPLELSSEVLSHIEIDD
-SKELAETELSLLQSLRLPT-TFAERHSIQKLVRGISHRSAYLAAIPIAAILKKTNALNK
RYHGEVEIGCDGSVVEYYPGFRSMMRHAL-ALSPIGAEGERKVHLRIAKDGSGVGAALCA
LVA------------------
>XP_003680770_Torulaspora_delbrueckii
------------------------------------------------------------
------------------------------------------------------------
------------------------------------------------------------
-----------MSFDDLHKATAKALTQKVDDICKEFAIDADKLSELTAYFVESMEKGLQP
LDAGESEETAKGLPMIPSFVTGKPNGTEKGV-LLAADLGGTNFRVCSVDLSGDHTFSLQQ
MKSKIPEELLEDD-SVTSQELFGYLARRTVAFMKKYHPELL-EEH-------AKDTAKPL
KMGFTFSYPIDQKSLGSGTLIRWTKGFKIKDTIGKDVVQLYQEQLNASNLGMINVVALTN
DTVGTFLSHCYSSGTADSLSSGEISEPVIGCIFGTGTNGCYMEEIKNIVKLPEETRAK--
--LLQEGKTHMVINTEWGSFDNELKHLPTSKYDIEIDQKLSANPGFHLFEKRVSGMFLGE
LLRNMLVDLHAKGLILNQ-YRSYA----------QLPHR--LRVPFELSSEVLSHIEIDD
-STGLRETELSLLQSLRLPT-TPTERVEIQKLVRAISRRSAYLAAVPIAAILTKTGALNK
RYHGEVEVGCDGSVVEYYPGFRSMLRHAL-SLSPIGSDGERKVHLRIAKDGSGVGAALCA
LVA------------------
>XP_037141839_Zygotorulaspora_mrakii
------------------------------------------------------------
------------------------------------------------------------
------------------------------------------------------------
-----------MSFDDLHKATARALTSAVDEICEEFKIDGDDLKTLTEYFIESMEQGLKP
LEDGESEETSKGLPMIPSFVTGKPNGTEKGT-LLAADLGGTNFRVCSVNLKGDHTFSMEQ
TKSRIPDELLEDD-SVTSSELFGYLARRTVLFMKKFHPEFF-KEP-------GAESQKPL
KMGFTFSYPIDQKSLASGSLIRWTKGFKIKDTIGKDVVKLYQEELNSHGLGMINVVALTN
DTVGTFLSHCYSSGTADSLSSGEISEPVIGCIFGTGTNGCYMEKIENITKLPQEAREG--
--LLNEGKTHMVINTEWGSFDNELKYLPTSKYDVDIDQKLSSNPGFHLFEKRVSGMFLGE
LLRNMLVDLHERGLMLNQ-YRTYN----------QLPHR--LRTPFELSSEVLSHIEIDD
-STGLRETELSLLQSLRLPT-TPTERIEIQKMVRAISRRSAYLAAVPIAAILIKTNALNK
RYHGEVEIGCDGSVVEYYPGFRSMVRHAL-SLSPIGSDGERKVHLRIAKDGSGAGAALCA
LVA------------------
>XP_002497978_Zygosaccharomyces_rouxii
------------------------------------------------------------
------------------------------------------------------------
------------------------------------------------------------
-----------MSFESVHGKKDKALSRRVDEICKEFTIDKSELEELTYHFIDSLEAGLQP
LGKDQ--GTYRNMPMIPSFVTDKPNGTETGL-FLAADLGGTNFRICSVELRGDHTFTLQQ
LKSAIPDELLEEE-GVSSHDLFNYLARRTSVFLRKYHPDLL---E-------NGES-KPL
KLGFTFSYPVDQKGLGSGTLIRWTKGFHIQDTVGKDVVQLYQKELETQGLSSVRVVALTN
DTVGTFLSHCYSSGDATSSLSGEISDPVIGCIFGTGTNGCYMEEIDNIKKLPQEVRDQ--
--LRKEGKTRMIINTEWGSFDNELKVLPVTKYDVAIDQQYSTNPGYHLFEKRISGMFLGE
ILRNVLVDLHSEGLLFSQ-YKTYE----------QLPHR--LKTPFKLSSEVLSHIEIDD
-STDFRETELSLNQALRLPT-TRHERCEIQRIVRAISRRSAFLSAVPIAAVLIKTGALHK
RFHGEVEIGCDGSVVEYYPGFRSMLREAL-ALSPLGPDGERKVHIKIAKDGSGVGAALCA
LVA------------------
>XP_003644113_Eremothecium_cymbalariae
------------------------------------------------------------
------------------------------------------------------------
------------------------------------------------------------
-----------MSFDDLHKERRDKLDASVDEICKEFEVSKEKIHELTSYFIECMEKGLES
DEKG---EMYMGLPMIPSYVMGKPNGTEEGV-LIAADLGGTNFRVCSVELNGDHTFTIKQ
LKSAIPKELLEDD-NVSSDDLFGYLAKRTFAFMKKYHPESL------------INPCETL
KLGFAFSYPVAQNSLSSGTLIRWTKGFSIEDTVGKDVVKLYQQHLDALGLTQVRVVALAN
DTVGTFLSHCYSSKNASPLSTGELSDPVIGCIFGTGTNGCYMEKIDNIKKLPEEFRKQ--
--MLAKGKTEMCINIEWGSFDNKLEHLPTTKYDVLIDQQFTPNPGFHLFEKRVSGMFLGE
VLRNVLVDLHARGLIFRQ-Y-SKD----------SLPHR--VQKPFNLSSEVMSHIEIDD
-SSDLRETELSLLQALRLPT-TLEEREQIQKLVRAISRRSAYLAAVPLAAVLIKTDALNK
RYHGEVEIGCDGSVFEFYPGFRSMMRQGL-ALSPIGAEGERKVHLHVAKDGSGVGAALCA
LVA------------------
>NP_986264_Eremothecium_gossypii
------------------------------------------------------------
------------------------------------------------------------
------------------------------------------------------------
-----------MSFEDLHKAQRGKVEEAVDEICKDFEVTEDKLRELTAYFIECMEQGLKN
GETD---GTYRGLPMIPSYVMGRPNGTEEGT-FLAADLGGTNFRVCSVRLNGDHTFKLEQ
LKSKIPEELLDDD--VTSDELFGFIAKRTMAFVKRYHSEVL------------QSEGGQL
KLGFTFSYPVAQTSLSSGTLIRWTKGFNIKDAIGKDVVKMYQEQLDAVGLGSVRVVALAN
DTVGTFLSHCYNSRNSASLTTGEITEPVIGCIFGTGTNGCYMEKLENIEKLPQELRQK--
--LTAQGKTEMCINIEWGSFDNELKHLPTTKYDLLIDQKFTHNPGFHLFEKRVSGMFLGE
VLRNVLVDLHSQGLILRQ-Y-PQG----------QLPHR--LLKPFNLSSEILSHIEIDD
-SSDLRETELSLLQALRLPT-TADERRQIQRLVRAISRRSAYLASVPIAAVIIKTGALEK
RYHGEVEIGCDGSVFEFYPGFRSMMRHGL-ALSPLGPDGERKVHLHVAKDGSGVGAALCA
LVA------------------
>XP_452246_Kluyveromyces_lactis
------------------------------------------------------------
------------------------------------------------------------
------------------------------------------------------------
-----------MS--------DPKLTKAVDSICDQFIVTKSKISQLTEYFIDCMEKGLEP
CESDI--SQNKGLPMIPTFVTDKPSGQEHGVTMLAADLGGTNFRVCSVELLGNHEFKIEQ
EKSKIPTFFFQDDHHVTSKDLFQHMALITHQFLTKHHKDVI--------------QDYKW
KMGFTFSYPVDQTSLSSGKLIRWTKGFKIGDTVGQDVVQLFQQELNDIGLSNVHVVALTN
DTTGTLLARCYASSDAAR----AINEPVIGCIFGTGTNGCYMEKLENIHKLDPASREE--
--LLSQGKTHMCINTEWGSFDNELNHLPTTSYDIKIDQQFSTNPGFHLFEKRVSGLYLGE
ILRNILLDLEKQELFDLK-ESVLK------------------NNPFILTTETLSHIEIDT
VENDLQDTRDALLKAADLET-TFEERVLIQKLVRAISRRAAFLAAVPIAAILIKTNALNQ
SYHCQVEVGCDGSVVEHYPGFRSMMRHAL-ALSPIGPEGERDVHLRISKDGSGVGAALCA
LHANY----------------
>XP_022673590_Kluyveromyces_marxianus
------------------------------------------------------------
------------------------------------------------------------
------------------------------------------------------------
-----------MS--------DPKLTKAVDEICNQFVIGKSKIAQLTQYFIECMEKGLEP
IEDDI--STDKGLPMIPTFVTDKPTGQERGTIMLAADLGGTNFRVCSVELLGDHEFKIEQ
EKSKIPSSFLQNDPHITSKDLFQHLALVTHQFLNKYHKDQV--------------QNYKW
KMGFTFSYPVDQTSLKSGNLIRWTKGFQISDTVGKDVVQLFQQELNDIGLSNVHVVALTN
DTTGTLLAHCYTSSDEAR----AISEPVIGCIFGTGTNGCYMEKLDNIHKLDPKIREE--
--LKAKGKTHMCINTEWGSFDNELRHLPTTEYDIEIDKKYSANPGYHLFEKRVSGLYLGE
LLRNILLDMEKKSLIDLK-DSKLS------------------KEPFSLTTETLSDIEVDT
FEDGLPTTKDALSKAINWDT-TFEQRVVVQKIVRAISRRAAYLSAVPIAAILIKTNALNK
AYHSQVEVGCDGSVVEYYPGFRSMMRHAL-ALSPIGAEGERDVHIRIAKDGSGVGAALCA
LTADY----------------
>XP_022630500_Lachancea_lanzarotensis
------------------------------------------------------------
------------------------------------------------------------
------------------------------------------------------------
-----------MSFDKVHQETHGRLSKAVDDVCEEFVLSPEKMHELTNFFIESMEKGLGQ
AKED---ADYRGLPMIPTYVTGLPNGTESGM-LLAADLGGTNFRVCSVELKGNHKFSLLQ
MKSKIPEELLEDE-TVTSDALFTYLARRTLAFLNKYHPEYL-------------QNGEKL
KMGFTFSYPVNQTSLSSGTLIRWTKGFKIKDTLGKDVVKLYQKHLDDQGMSMIRVVALAN
DTVGTFLSHCYCSENNGSLTSGEIVEPVMGCIFGTGTNGAYLEKIENVKKLPDEQRAE--
--LLQSGKTHMVINTEWGSFDNDLKHLPTTRYDIDIDQKFSSNPGFHLFEKRVSGMFLGE
ILRNVLLDLFRRGLIFGQ-YTSED----------HLPHR--LTTAFELSSEVLSHIEIDD
-SSQLRETELSILQSLRLPT-TYDERIEIQKLVRAISRRSAYLAAVPIAAILTKTGVLNK
RYHGEVEIGCDGSVVEYYPGFRSMIRHAL-ALSPIGPEGERKTHLCIAKDGSGVGAALCA
LVA------------------
>XP_002554259_Lachancea_thermotolerans
------------------------------------------------------------
------------------------------------------------------------
------------------------------------------------------------
-----------MSFDKVHQEKQRRLSKAVEEVCDELTLTSEKICELTHFFIESMEKGLGE
SKED---ASYRGLPMIPTYVTGKPNGTESGV-LLAADLGGTNFRICSVDLQGNHKFALQQ
MKSKIPDEFLEDD-TVTSDDLFGYLARRTLAFVKKYHPEYL-------------QNKEEL
KLGFTFSYPVDQKSLASGTLIRWTKGFKIKDTLGKDVVQLYQESLEEQGLSMVRVVALAN
DTVGTFLSHCYCSENTGSLTSGEIVEPVMGCIFGTGTNGAYMEKIENIKKLPEEVRQE--
--LLQSGKTHMCINTEWGSFDNDLKHLPTTKYDIDIDQKFSSNPGFHLFEKRVSGMFLGE
ILRNVLLDLFNKRFIFTQ-YTAEE----------KLPHR--LKTPFELSSEVLSHIEIDD
-SSQLRETELSLLQSMRLPT-TYDERIAIQNLVRAISRRSAYLAAVPIAAILMKTGALNQ
RYHGEVEIGCDGSVVEYYPGFRSMIRHAL-ALSPIGPEGERKTHLCIAKDGSGVGAALCA
LVA------------------
>XP_020058386_Aspergillus_aculeatus
------------------------------------------------------------
------------------------------------------------------------
------------------------------------------------------------
--------------------MSSPVLQEAVRIARQFDYPADEVRRGVTEYVREMDEGLS-
-------QEHTTLSQIPTFVTSVPNGTEKGL-YLAVDLGGTNFRVCSIDLHGDTTFSLTQ
SKIMIPRETMS---SGTAKDLFLFLARQIESFLRIHHNEHFEAHIRRRNQKRDNCEEELF
DLGFTFSFPVRQLGINKGTLIRWTKGFDIPDAVGQDVCALLQCAIDELDLP-VRVAALVN
DTVGTLMARSYTSPGATG--------TFLGAIFGTGTNGAYVEKLDRITKMQTIEHS---
--SYDKSTGEMIINAEWGSFDNHLSVLPNTVYDQQLDAD-SNNPGIQMFEKRVSGMFLGE
ILRRVMLDMHG--NESLGFLKSSAS------STVSVPKESSLFRQWGIDTSLLSLVEADK
-TENLDQIKTALKDHLKIENPSNDDCKAIQTVVHAIGKRAARLAAVPLAAVLHSTGKLQS
-EDL-VDIGVDGSLVEFYPNFEGHMRDALREVPEVGEAGNKKIRIGISKDGSGVGAALIA
LVASKEDA--KKPNTSGLRGH
>XP_001270306_Aspergillus_clavatus
------------------------------------------------------------
------------------------------------------------------------
------------------------------------------------------------
--------------------MSSPLVEEATRIAQLFHYPAEKIQLGVKEFIREMSEGLT-
-------KEHTTLSQIPTYVTSVPNGTEKGL-YLAVDLGGTNFRVCSIDLHGDTTFNLTQ
SKIMIPREMMA---SGTSKDLFLFLARQIESFLRIHHNEHFEAHLRRRRD--PDHEEELF
DLGFTFSFPVRQLGINKGTLIRWTKGFNIPDAVGHDVCALLQNAIDELNLP-VRVAALVN
DTVGTLMARSYTSPGETG--------TFIGAIFGTGTNGAYVEKLNRITKLQTMEHS---
--NYETCTGEMIVNTEWGSFDNHLSVLPNTKWDQELDEE-SNNPGIQMFEKRVSGMFLGE
ILRRALIDMHQ--DKSVGLFTPSDT------SDVVVPENSPIYRQWGIDTSFLSLVEADK
-TEAMEEVKAALKDHLKIERPSMDDCRVVQILVHAVGKRAARLSAIPLAAILISTGKIE-
-EDM-VDIGVDGSLVEFYPNFEGHIRDALREVPEMGSAGEKKVRIGISKDGSGVGAALIA
LVASRGDV--SPASK------
>XP_001257412_Aspergillus_fischeri
------------------------------------------------------------
------------------------------------------------------------
------------------------------------------------------------
--------------------MSSPLVTEATRIARQFDFSAEQIQSGVKEYIREMCEGLT-
-------KEHTTLSQIPTYVTSVPNGTEKGL-YLAVDLGGTNFRVCSIDLHGDTTFNLTQ
SKIMIPRELMA---SGTSKDLFLFLARQIEAFLRIHHNEHFEAHLRRRRE--PNHEEELF
DLGFTFSFPVRQLGINKGTLIRWTKGFNIPDAVGHDVCALLQNAIDELDLP-VRVAALVN
DTVGTLMARSYTSPGDTS--------TFIGAIFGTGTNGAYVEKLDRITKLRTIEHS---
--DYETSTGEMIVNAEWGSFDNHLSVLPNTKWDKELDED-SNNPGIQMFEKRVSGMFLGE
ILRRALLDMHK--DEAFGLFKPNQS------SKVVTPENSPLYRQWGIDTSFLSLVEADK
-TDRMEEVKAALKDHLKIENPSDADCQAVKVLVHAIGKRAARLSAVPLAAILISTGKLET
-DDM-VDIGVDGSLVEFYPNFEGHIREALREVPEVGAAGEKKVRIGISKDGSGVGAALIA
LVASRNET--GSGSK------
>XP_041147986_Aspergillus_flavus
------------------------------------------------------------
------------------------------------------------------------
------------------------------------------------------------
--------------------MSSALLDEAARIARQFDFPAEGVQRGVKEYIREIDEGLS-
-------KEGTTLSQIPTFVTSVPNGTEKGL-YLAVDLGGTNFRVCSVDLHGDNTFSLTQ
SKIMIPRELMA---SGTSKDLFTFLARQIEAFLRIHHNEHFEAHLKRRRE--GNSEEDLF
DLGFTFSFPVRQVGINKGTLIRWTKGFNIPDAVGHDVCALLQNALDALELP-VRVAALVN
DTVGTLMARSYTSPGETG--------TFLGAIFGTGTNGAYVEKLDKITKMATIEHS---
--DYDKTTGEMIINAEWGSFDNHLSVLPNTVYDQQLDEE-SNNPGIQMFEKRVSGMFLGE
ILRRVLVDLHR--NESLGLFKPSAS------SDVIVPENSTLFRQWGLDTSLLSLVEADN
-SESMEPTKTALKDHLKIERASTTDCKVVKTIVHAIGKRAARLSAVPIAAILIATKKLET
-DDL-VDVGVDGSLVEFYPNFEGYMRDALREVPEVGVAGDKKVRIGISKDGSGVGAALIA
LVASKEEA--RMKAQ------
>XP_747854_Aspergillus_fumigatus
------------------------------------------------------------
------------------------------------------------------------
------------------------------------------------------------
--------------------MSSPLVTEATRIARQFDFSAEQIQSGVKEYIREMCEGLT-
-------KEHTTLSQIPTYVTSVPNGTEKGL-YLAVDLGGTNFRVCSIDLHGDTTFNLTQ
SKIMIPRELMA---SGTSKDLFLFLARQIEAFLRIHHNEHFEAHLRRRRE--PNSEEELF
DLGFTFSFPVRQLGINKGTLIRWTKGFNIPDAVGHDVCALLQNAIDELDLP-VRVAALVN
DTVGTLMARSYTSPGDTS--------TFIGAIFGTGTNGAYVEKLDRITKLQTIEHA---
--DYEKSTGEMIINAEWGSFDNHLSVLPNTKWDKELDED-SNNPGIQMFEKRVSGMFLGE
ILRRALLDMHK--DEAFGLFKPNQS------SKVVTPENSPLYRQWGIDTSFLSLVEADK
-TDRMEEVKAALKDHLKIENPSDAECQAVKVLVHAIGKRAARLSAVPLAAILISTGKLET
-DDM-VDIGVDGSLVEFYPNFEGYIREALREVPEVGAAGEKKVRIGISKDGSGVGAALIA
LVASRNET--GSGPK------
>XP_681958_Aspergillus_nidulans
------------------------------------------------------------
------------------------------------------------------------
------------------------------------------------------------
---------------------MSTVVEEATRIARQFEYSPEQVQRGVKEYIREVEEGLS-
-------EEGTTLSQIPTFVTSVPNGTEKGL-YLAVDLGGTNFRVCSIDLHGNHTFSLTQ
SKIMIPREMMT---SGSAKELFLFLARQIESFLRIHHNEHFEAHLKRKIA-GTAREEDLF
DLGFTFSFPVRQLGINKGTLIRWTKGFDIPDAVGQDVCALLQNAIEELNLP-VRVAALVN
DTVGTLMARSYTSPGETG--------TFLGAIFGTGTNGAYVEKLNKITKMAKIEHS---
--DYDKSTGEMIINAEWGSFDNHLSVLPTTEYDRQLDAD-SNNPGIQMFEKRVSGMFLGE
ILRLVLLDLHK----SQGLFKPASG------SDVFIPESSSLYRQWGIDTSLLSIVEADK
-SKDFEQVKSALKDHLKVERASENDCKAVQTVVHAIGKRAARLAAVPIAATLISTGKLK-
-EEL-VDIGVDGSLVEFYPNFEGYMREAMREVPEVGDAGDKKVRIGISKDGSGVGAALIA
LVASKEGT--KPPL-------
>XP_001395912_Aspergillus_niger
------------------------------------------------------------
------------------------------------------------------------
------------------------------------------------------------
--------------------MSSALLDEAARIARQFDYPAAEVQRGVTEYIREIDEGLS-
-------KEHTTLSQIPTYVTAVPNGTEKGL-YLAVDLGGTNFRVCSIDLHGDTTFSLTQ
SKIMIPRETMA---SGTAKDLFLFLARQIESFLRIHHNDHFEAHLRRRNEKNGNCEEDLF
DLGFTFSFPVRQLGINKGTLIRWTKGFNIPDAVGKDVCALLQNAIDDLGLP-VRVAALVN
DTVGTLMARSYTSPGETG--------TFLGAIFGTGTNGAYVEKLDRITKLQTIEHS---
--EYDKTTGEMIINAEWGSFDNHLSVLPNTIYDQQLDAD-SNNPGIQMFEKRVSGMFLGE
ILRRVMLDMQR--NESLGFLRAGGA------STVSVPQESSLYRQWGIDTSLLSLVEADK
-TENMEQIKVALKDHLKIERPTTDDCKAIQTVVHAIGKRAARLSAVPLAAILLSTGKLQK
-DDL-VDIGVDGSLVEFYPNFEGYMRDALREVPEVGEAGNKKIRIGISKDGSGVGAALIA
LVASKEEA--RRKSQ------
>XP_015402457_Aspergillus_nomiae
------------------------------------------------------------
------------------------------------------------------------
------------------------------------------------------------
--------------------MSSALLDEAARIARQFDFPAEGVQRGVKEYIREMDEGLS-
-------KEGTTLSQIPTFVTSVPNGTEKGL-YLAVDLGGTNFRVCSVDLHGDTTFSLTQ
SKIMIPRELMA---SGTSKDLFTFLARQIEAFLRIHHNEHFEAHLQRRRE--GKGEEELF
DLGFTFSFPVRQVGINKGTLIRWTKGFNIPDAVGHDVCALLQSALDALELP-VRVAALVN
DTVGTLMARSYTSPGETG--------TFLGAIFGTGTNGAYVEKLDKISKMATIEHS---
--DYDKTTGEMIINAEWGSFDNHLSVLPNTVYDQQLDEE-SNNPGIQMFEKRVSGMFLGE
ILRRVLVDLHR--NESLGLFKPSAS------SDVVVPENATLFRQWGLDTSLLSLVEADN
-SESMEPTKTALKDHLKIEGASTTDCKVVKTIVHAIGKRAARLSAVPLAATLIATKKLET
-DDL-VDVGVDGSLVEFYPNFEGYMRDALREVPEVGVAGDKKVRIGISKDGSGVGAALIA
LVASKEEA--RMKAQ------
>XP_001823868_Aspergillus_oryzae
------------------------------------------------------------
------------------------------------------------------------
------------------------------------------------------------
--------------------MSSALLDEAARIARQFDFPAEGVQRGVKEYIREIDEGLS-
-------KEGTTLSQIPTFVTSVPNGTEKGL-YLAVDLGGTNFRVCSVDLHGDNTFSLTQ
SKIMIPRELMA---SGTSKDLFTFLARQIEAFLRIHHNEHFEAHLKRRRE--GNSEEDLF
DLGFTFSFPVRQVGINKGTLIRWTKGFNIPDAVGHDVCALLQNALDALELP-VRVAALVN
DTVGTLMARSYTSPGETG--------TFLGAIFGTGTNGAYVEKLDKITKMATIEHS---
--DYDKTTGEMIINAEWGSFDNHLSVLPNTVYDQQLDEE-SNNPGIQMFEKRVSGMFLGE
ILRRVLVDLHR--NESLGLFKPSAS------SDVIVPENSTLFRQWGLDTSLLSLVEADN
-SESMEPTKTALKDHLKIERASTTDCKAVKTIVHAIGKRAARLSAVPIAAILIATKKLET
-DDL-VDVGVDGSLVEFYPNFEGYMRDALREVPEVGVAGDKKVRIGISKDGSGVGAALIA
LVASKEEA--RMKAQ------
>XP_040636840_Aspergillus_ruber
------------------------------------------------------------
------------------------------------------------------------
------------------------------------------------------------
---------------------MSFILDEANRIAHLFDYPAEQVHRGVAEYIHQMGEGLT-
-------QENTTLSQIPTFVTSVPNGTEKGL-YLAVDLGGTNFRVCSIDLHGDTTFSVTQ
SKIMVPGELMS---AENSKDLFVFLARQIEAFLRIHHNDHFETHLQRRRD--GTATQEMF
DLGFTFSFPVRQSGINKGTLIRWTKGYNIPDAVGQDVCALLQSAIDELELP-VRVAALVN
DTVGTLMARSYTSPGKTR--------TLIGAIFGTGTNGAYLEKLDRVTKLENGEYG---
--KYDKSTGEMLINTEWGSFDNQLSVLPNTIYDQQVDAD-SNNPGIQMFEKRVSGMFLGE
VLRRVLVEMHH--NPSVNLFKPNET------SNVITPDDSPLFKQWGIDTSLLSLVETDK
-SENREHVKKALKDHLKIEKASITECKAVQVIGHAIATRAARLGAVPLAAIAVSTGRLQT
-DEM-IDVGVDGSLIEFYPNFEGHIREALKQITDVGPEGEKKIRIGISKDGSGVGAALIA
LVAGREVE--AMKRQ------
>XP_040699810_Aspergillus_sydowii
------------------------------------------------------------
------------------------------------------------------------
------------------------------------------------------------
---------------------MSALVQEAERIANQFDYPPNEVQRGVKEYIREIDEGLS-
-------QEGTTLSQIPTFVTSVPNGTEKGL-YLAVDLGGTNFRVCSIDLHGNNTFSLTQ
SKIMIPRELMT---SGSSKELFLFLARQIESFLRIHHNEHFEAHLRRKI---EAKEVDLF
DLGFTFSFPVRQLGINKGTLIRWTKGFDIPDAVGQDVCALLQSAIDELNLP-VRVAALVN
DTVGTLMARSYTSPGETG--------TFLGAIFGTGTNGAYVEKLDRVTKMDKIEHS---
--DYDKSTGEMIINAEWGSFDNHLSVLPNTKYDQQLDAD-SNNPGIQMFEKRVSGMFLGE
ILRLVLLDLHR--NDSLGLFRPSSS------SDVVVPESSSFYRQWGIDTSLLSIVEADK
-SKNYEQIKSALKEHLKIERPSDNDCKAVQTVVHAIGKRAARLSAVPLAAVLISTGKLQT
-DDL-VDIGVDGSLVEYYPNFEEYIREALREVPEVGAAGEKKVRIGISKDGSGVGAALIA
LVASKEGT--KAPQ-------
>XP_001209911_Aspergillus_terreus
------------------------------------------------------------
------------------------------------------------------------
------------------------------------------------------------
--------------------MSSPVLDEAARIAREFDYPAEEVQRGVKEYIREMEEGLS-
-------KEGATLSQIPTYVTSVPNGTEKGL-YLAVDLGGTNFRVCSIDLHGDTTFSLTQ
SKMMIPRELMA---SGSSKDLFHFLARQIESFLRIHHNEHFEAHERRRLQ--GDVEQELF
DLGFTFSFPVRQMGINKGTLIRWTKGFNIPDAVGHDVCALLQNAIDDLGLP-VRVAALVN
DTVGTLMARSYTSPGETG--------TFLGAIFGTGTNGAYLEKLDKITKMATIEHS---
--DYDKSTGEMIINAEWGSFDNHLSVLPNTLYDQQLDAE-SNNPGVQMFEKRVSGMFLGE
ILRRVILHMYQ--NESLDFLKSSA-------SDVVVPENSNLFRQWGVDTSFLSLAEADK
-SSTLEQTKTALKDHFKIENPSDRDCKAIQTVVHAIGKRAARLSAVPLAATLISTGKLQS
-DDL-VDIGVDGSLVEFYPNFEGYMREALRQVPEVGTAGDKKVRIGISKDGSGVGAALIA
LVASREKA--RTKSQ------
>XP_022484061_Penicillium_arizonense
------------------------------------------------------------
------------------------------------------------------------
------------------------------------------------------------
--------------------MSSSLLNEATRIAGQFAYPAEQVQRGVAEYIKQSDEGLG-
-------KEGATLSQIPTFVTAVPNGTEKGL-YLAVDLGGTNFRVCSVLLHGDTTFSLTQ
SKILIPRELMA---SGTSKDLFLFLARQIESFLRIHHNEHFEAHQLRRQQ--GNNEEDLF
DLGFTFSFPVRQCGINRGTLIRWTKGFNIPDAVGHDVCALLQSAIDELSLP-VRVAALVN
DTVGTLMARSYTSPGETG--------TFLGAIFGTGTNGAYVEKTSNITKLKDMKDA---
--HFDHSTGEMIINAEWGSFDNHMSVLPTTVFDDELDAD-SNNPGVQMFEKRVSGMFLGE
ILRRALLSLHH--NADLGMFKANKN------SKTVLPEKSMLFRQWGLDTSLLSAVEADS
-SKDLVDVKTALKDHLEIENPSTEECQAVKVLVHAIGKRAARLSAVPLAAILVHTNKLAT
-DDI-VDIGVDGSLVEFYPNFEGHMREALREVPEVGAAGDKKIRIGISKDGSGVGAALIA
LVASK-DGDLEVPHES-----
>XP_014533433_Penicillium_digitatum
------------------------------------------------------------
------------------------------------------------------------
------------------------------------------------------------
--------------------MSSSLLDQATRIARDFDYPAEKVQRGVAEYIKQSNEGLT-
-------QEGTTLSQIPTFVTAVPNGTERGL-YLAVDLGGTNFRVCSVLLHGDTTFSLTQ
SKILIPRELMA---SGTSKDLFLFLARQIESFLRIHHNEHFEAHQLRRRE--DYKEEDMF
DLGFTFSFPVRQCGINRGTLIRWTKGFNIPDAVGHDVCALLQSAIDVLNLP-VRVAALVN
DTVGTLMARSYTSPGKTG--------TFLGAIFGTGTNGAYLEKTKNITKLQHMKDA---
--HFDDPTGEMIINAEWGSFDNHMSVLPTTVFDDELDAD-SNNPGVQMFEKRVSGMFLGE
ILRRALLSLHR--NTDLGLFKANEN------SKVVIPEGSMLFRQWGLDTSMLSSVEADS
-SKDLVDVKTALKDHLEIENPSFEECQAVKIIVHAIGKRAARLSAVPLAAILVHTNKLET
-DDI-IDIGVDGSLVEFYPNFEGYMREALREVPQVGVAGDKKIRIGISKDGSGVGAALIA
LIANKDNG-LEIPREN-----
>XP_016600112_Penicillium_expansum
------------------------------------------------------------
------------------------------------------------------------
------------------------------------------------------------
--------------------MSSSLLDQATRIARDFDYPAEKVQRGVAEYIKQSNEGLT-
-------KEGTTLSQIPTFVTAVPNGTEKGL-YLAVDLGGTNFRVCSVLLHGDTTFSLTQ
SKILIPRELMA---SGTSKDLFSFLARQIEAFLRIHHNEHFEAHQLRRRE--DNNEEDLF
DLGFTFSFPVRQCGINRGTLIRWTKGFNIPDAVGHDVCALLQSAIDELNLP-VRVAALVN
DTVGTLMARSYTSPGKTG--------TFLGAIFGTGTNGAYVEKTKNITKLQHMKDA---
--HFDDSTSEMIINAEWGSFDNHMSVLPTTVFDDELDAD-SNNPGVQMFEKRVSGMFLGE
ILRRALLSLHR--NTDLGLFKANKN------SKVVLPEGSMLFRQWGLDTSMLSSVEADS
-SKDLVDVKTALKDHLEIENPSFEECQAVKIIVHAIGKRAARLSAVPLAAILVHTNKLET
-DDI-IDIGVDGSLVEFYPNFEGHMREALREVPEVGVAGDKKIRIGISKDGSGVGAALIA
LVANKDND-LEVPREK-----
>XP_040652882_Penicillium_griseofulvum
------------------------------------------------------------
------------------------------------------------------------
------------------------------------------------------------
--------------------MSSSLLDQATRIARDFDYPAEQVQRGVAEYIRQSEEGLT-
-------KEGATLSQIPTFVTAVPNGTEKGL-YLAVDLGGTNFRVCSVLLHGDTTFSLTQ
SKILIPRELMA---SGTSKDLFLFLARQIEAFLRIHHNEHFEAHQLRRQN--GNNEEDMF
DLGFTFSFPVRQCGINRGTLIRWTKGFNIPDAVGHDVCALLQSAIDDLNLP-VRVAALVN
DTVGTLMARSYTSPGETG--------TFIGAIFGTGTNGAYVEKTKNITKLQDMKDA---
--HFDDTTGEMIINAEWGSFDNHMSVLPTTVFDDELDAD-SNNPGVQMFEKRVSGMFLGE
ILRRALLSLHH--DTELGLFKPNKD------SKVVIPEKSMLFRQWGLDTSLLSTVEADN
-SDDLVDVKAGLKDHLEIENPSLEECKAVKIIVHAIGRRAARLSAVPLAAILVHTNKLAT
-NDM-VDIGVDGSLVEFYPNFEGHLREALRQVPEVGVEGDKKVRIGISKDGSGVGAALIA
LVANKVDG-LEIPRE------
>XP_038929449_Penicillium_roqueforti
------------------------------------------------------------
------------------------------------------------------------
------------------------------------------------------------
--------------------MSSALLDQATRIARGFDYPAENVQRGVAEYIKQSNEGLT-
-------KEGATLSQIPTFVTAVPNGTEKGL-YLAVDLGGTNFRVCSVLLHGDTTFSLTQ
SKILIPRELMA---SGTSKDLFLFLARQIEAFLRIHHNEHFEAHQLRRQE--GNNEEDMF
DLGFTFSFPVRQCGINRGTLIRWTKGFNIPDAVGHDVCALLQAAIDDLNLP-VRVAALVN
DTVGTLMARSYTSPGKTG--------TFIAAIFGTGTNGAYLEKTKNITKLQHMKDV---
--HFDDCTGEMIINAEWGSFDNHMSVLPTTVFDDELDAD-SNNPGVQMFEKRVSGMFLGE
ILRRALLSLHQ--NTDLEFFKANKN------SKVVLPEGSRLFRQWGLDTSMLSPIEADN
-SKDLVDVKTALKDHLEIENPSLEECQAVKIIVHAIGKRAARLSAVPLAAILVHTNKLET
-DDI-IDIGVDGSLVEFYPNFEGHIREALREVPQVGVAGDKKIRIGVSKDGSGVGAALIA
LVANRVDGHLKIPREK-----
>XP_002566246_Penicillium_rubens
------------------------------------------------------------
------------------------------------------------------------
------------------------------------------------------------
--------------------MSSSLLDQATRIARDFDYPAEKVQRGVAEYIKQSNEGLT-
-------KEGTTLSQIPTFVTAVPNGTEKGL-YLAVDLGGTNFRVCSVLLHGDTTFSLTQ
SKILIPRELMA---SGTSKDLFLFLARQIEAFLRIHHNEHFEAHLLRRRE--GNTEEDLF
DLGFTFSFPVRQCGINRGTLIRWTKGFNIPDAVGHDVCALLQSAIDELSLP-VRVAALVN
DTVGTLMARSYTSPGETG--------TFIGAIFGTGTNGAYVEKTKNITKLQHMKDA---
--HFEDSTGEMIINAEWGSFDNHMSVLPTTVFDDELDAD-SNNPGVQMFEKRVSGMFLGE
ILRRALLSLYR---ADLGLFQANKD------SKVVLPEGSMLFRQWGLDTSMLSSVEADT
-SEDLVDVKTALKDHLEIENPSLEECQAVKTIVHAIGKRAARLSAVPLAAIVVHSNKLQT
-DDM-IDIGVDGSLVEFYPNFEGHLREALREVPEVGAAGDKRIRIGISKDGSGVGAALIA
LVANKTEG-FEIPREN-----
>XP_040811910_Penicillium_solitum
------------------------------------------------------------
------------------------------------------------------------
------------------------------------------------------------
--------------------MSSSLLDQATRIARDFDYPAEKVQRGVAEYIKQSNEGLT-
-------KEGTTLSQIPTFVTAVPNGTEKGL-YLAVDLGGTNFRVCSVLLHGDTTFSLTQ
SKILIPRELMA---SGTSKDLFLFLARQIEAFLRIHHNEHFEAHQLRRRE--DYNEEDLF
DLGFTFSFPVRQCGINRGTLIRWTKGFNIPDAVGHDVCALLQSAIDDLNLP-VRVAALVN
DTVGTLMARSYTSPGETG--------TFLGAIFGTGTNGAYVEKTKNITKLQNMKDA---
--HFDDSTGEMIINAEWGSFDNHMSVLPTTVFDDELDAD-SNNPGVQMFEKRVSGMFLGE
ILRRALLSLHR--DNDLGLFKANKN------SKVILPEGSMLFRQWGLDTSMLSSVEADS
-SKDLVDVKTALKDHLEIENPSFEECQAVKIIVHAIGKRAARLSAVPLAAILVHTNKLET
-DDI-IDIGVDGSLVEFYPNFERHMREALREVPEVGVAGDKKIRIGISKDGSGVGAALIA
LVANKTDG-FEIPCEK-----
>XP_022577631_Penicilliopsis_zonata
MTMNGLTKQKISGLTYSVWSGSGERGRRRRKTENAMVVPDVLRKKNHPLQTANRPWSVSL
LFAALLAVILSHFLRPTTLLSFCSFCSFCSCWSPGPGEDKPLVVARPSSADLIVHPSSSL
SSPDLLQPHQLLLYHSPSCLLRGSCSASVSLSSSSSSSSSILLNDDFPSSRHPPSSRFCP
NPHPASRLPSVLLTTMSSSSSSSPVVEEAKRIAREFDYPAERVQVGVKEYIRQMNEGLA-
-------AEHTTLSQIPSFVTAVPNGTEKGL-YLAVDLGGTNFRVCSVDLHGDSTFSLTQ
SKIMIPRELMA---SGTAKDLFVFLARQIEAFLRIHHNDHFEAHIRRRSL--GQTEQELF
DLGFTFSFPVRQMGINKGTLIRWTKGFNIPDAVGQDVCALLQSAIDELGLP-VRVAALVN
DTVGTLMARSYTSPGKTG--------TLIGAIFGTGTNGAYVERLDKITKLEQFPDA---
--HYDRSTSEMVINAEWGSFDNQMNVLPTTLYDDALDAD-SNNPGIQMFEKRVSGMFLGE
ILRRALVAMHR--DPAVGLLKAAGR------SKVVVPQDSALYKQWGIDTSFLSLVEADN
-TPGLVEVKVALKDHLRVDDPSYEDSQAVKLLVHAIGKRAARLSAVPLAAILHHTGKLQT
-EDL-VDIGVDGSLVEFYPNFEGYIREALRQVPEIGPEGEKKVRIGISKDGSGVGAALIA
LVAKQEDH--HVQHQ------
>XP_016613808_Cladophialophora_bantiana
------------------------------------------------------------
-MPTAKLAS-QPAQEEAQQPTLWQRSLSWIPGTQQYRSRAKLLSTSRVSLLYPVSGLVLL
VVLLVQVLASRDVQPRLWASPPSPPAAAPAPAPPQPTRNPLSPFGDSVYRQEAYFALLEP
GTQCRPKSPFTSDLPITHALTNMALEAEVKRMVAQFEYTAEDVNKGVKEFVREMEEGLE-
-------KQGTSISQIPTYVTSVPNGTEKGV-YLAVDLGGTNFRVCSITLHGNQSFSLQQ
SKVAVPRALME---AKTAHELFSFLAKQIESFLKTHHMDHFETHKNK-----P-GEVEFL
DLGFTFSFPVNQVGINKGRLMRWTKGFNIEEAVGQDVCGLLQKEIDALNLP-VRVAALVN
DTVGTLMARSYTSPGKTS--------TLIGAIFGTGTNGAYVEKLERVKKMKAMDEAEGG
VPNYDSSTGLMVINTEWGSFDNALSVLPNTQYDIDLDRE-SVNPGIQMFEKRVSGMFLGE
ILRRALLSLYEHPAAGVALFKDTSSLDNDIRSTTTVADDSPLFKTWGIDTSFLSIVEEDH
-SDHLRITKQTLEKDLKVEAASTEDCVAVKMLVHAIGKRAARLSAVALAGVIISTNKLQE
-DEI-VDVGVDGSLVEYYPGFEEYIREAFREIEGIG-EDEKRIRIGLAKDGSGLGAALIA
LVAHNADQSM-----------
>XP_008728062_Cladophialophora_carrionii
------------------------------------------------------------
------------------------------------------------------------
------------------------------------------------------------
----------------------MALEAEAKRMVAQFEYSAEDVNRGVQEFVREMEEGLE-
-------KQGTSISQIPTYVTSVPNGTEKGV-YLAVDLGGTNFRVCSITLHGNQSFSLQQ
SKVPVPRALME---AKTSHELFSFLAKQIEAFLKTHHLDHFEKHKAK-----P-GEVDFF
DLGFTFSFPVNQVGINKGKLMRWTKGFNIDEALGQDVCELLQKEIDSLGLP-VRVAALVN
DTVGTLMARSYTSPGKTS--------TLIGAIFGTGTNGAYVEKLDRVKKMKEIDDAAGG
AANYDASTGLMVINTEWGSFDNPLKVLPNTQYDIDLDKE-SVNPGIQMFEKRVSGMFLGE
ILRRALLSLYQHPDAGVALFKDESSHTNDIRSTTTVADDSPLFKQWGIDTSFLSIVEEDQ
-SDHLRITKQVLEKELKVEAASTEDCVAVKMLVHAIGKRAARLAAVALGGVVLSTNKLQE
-DET-VDIGVDGSLVEYYPGFEEYIREAFREIEGIG-EEEKRIRIGLAKDGSGLGAALIA
LVAHNAEQPL-----------
>XP_016247738_Cladophialophora_immunda
------------------------------------------------------------
-MPPAKLASPQPVQEEAQQPTLWQKSLSWIPGTQQFRTRAKLLSDSRVPLLYSVSGLVLL
VVLLIQFLTSRDAQPRLWAPTASPPSAT-APTPPQPTRIPLSPFGDSVYRQEAYFDLLEP
GTQCRPKSPFTSDLPVTHALTNMALEAEAKRMVAQFEYTPEDVNKGVKEFIREMEEGLE-
-------KQGTSISQIPTYVTSVPNGTEKGV-YLAVDLGGTNFRVCSITLHGNQSFSLQQ
SKVAVPRALME---AKTAHELFSFLAKQIESFLKVHHSDHFETHRDK-----P-GEVEFF
DLGFTFSFPVNQVGINKGKLMRWTKGFNIDEAIGQDVCGLLQKEIDALNLP-VKVAALVN
DTVGTLMARSYTSPGKTS--------TLIGAIFGTGTNGAYVEKLERVKKMKAIDEAEGG
VANYDSSTGLMVINTEWGSFDNALSVLPNTQFDIDLDRE-SVNPGIQMFEKRVSGMFLGE
ILRRALLSLYEHPDAGVALFKDASSHDNDIRSTTTVADDSPLFKIWGIDTSFLSIVEEDH
-SDHLRITKQTLEKELKVEAASTEDCVAVKMLVHAIGKRAARLSAVALAGVIISTNKLQE
-DEI-VDVGVDGSLVEYYPGFEEYIREAFREIEGIG-EDEKRIRIGLAKDGSGLGAALIA
LVAHNADQAL-----------
>XP_007749582_Cladophialophora_psammophila
------------------------------------------------------------
------------------------------------------------------------
------------------------------------------------------------
----------------------MALEAEAKHMVAQFEYTAEDVNKGVKEFIREMEEGLE-
-------KQGTSISQIPTYVTSVPNGTEKGV-YLAVDLGGTNFRVCSITLHGNQSFSLQQ
TKVAVPRALME---AKTAHELFSFLAKQIESFLKAHHMDHFETHKNK-----P-GEVEFF
DLGFTFSFPVNQVGINKGRLMRWTKGFNIEEAIGQDVCGLLQKEIDALNLP-VRVAALVN
DTVGTLMARSYTSPGKTS--------TLIGAIFGTGTNGAYVEKLERVKKMKAIDEAEGG
VPNYDSSTGLMVINTEWGSFDNALSVLPNTQYDIDLDRE-SVNPGIQMFEKRVSGMFLGE
ILRRALLSLYKHPDAGVALFKDTSSLDNDIRSTTTVADDSPLFKTWGIDTSFLSIVEEDH
-SDHLRITKQTLEKDLKVEAASTEDCVAVKMLVHAIGKRAARLSAVALAGVIISTNKLQE
-DEI-VDVGVDGSLVEYYPGFEEYIREAFREIEGIG-EDEKRIRIGLAKDGSGLGAALIA
LVAHNADQSM-----------
>XP_018694727_Fonsecaea_erecta
------------------------------------------------------------
-MPPAKLAPPQPAQDETAQPTLWQRSLSWIPGTQQFRTRAKLLSNSRVPLLYSVSGLVLL
VVLLVQFLTSRDVQPRLWAPTSSPASAPDSP--PQPTPNPLSPFGDSVYRQEAYFDLLEP
GTQCRPKSPFTSDLPVTHALTNMALEAEAKRMVAQFEYTAEDVNKGVKEFIREMEEGLE-
-------KQGTSISQIPTYVTSVPNGTEKGV-YLAVDLGGTNFRVCSITLHGNQSFSLQQ
SKVAVPRALME---AKTAHELFSFLAKQIEAFLKAHHADHFETYQNK-----S-GEVEFF
DLGFTFSFPVNQVGINKGKLMRWTKGFNIDEAIGQDVCGLLQKEIDALNLP-VRVAALVN
DTVGTLMARSYTSPGKTS--------TLIGAIFGTGTNGAYVEKLSRVKKMKAIDEAEGG
VANYDSSTGLMVINTEWGSFDNALSVLPNTQYDVDLDRE-SVNPGIQMFEKRVSGMFLGE
ILRRALLSLYQHPDAGVALFKDVTSHDNDIRSTTTVADDSPLFKIWGIDTSFLSIVEEDH
-SDHLRITKQTLEKELKIEAASTEDCVAVKMLVHAIGKRAARLSAVALAGVIISTNKLHE
-DEI-VDVGVDGSLVEYYPGFEEYIREAFREIEGIG-EDEKRIRIGLAKDGSGLGAALIA
LVAHNADQSL-----------
>XP_022506731_Fonsecaea_monophora
------------------------------------------------------------
-MPSAKQASPQPAQEEVQQPTLWQKSLSWIPGTRQFRTRAKLLSDSRVPLLYFVSGLVLV
GVLLIQFLTSSDVQPRLWAPAPSPASSP-APAPPYPTRDPLSPFGDSVYRQEAYFDLLEP
GTQCRPKSPFTSDLPVTHALTNMALEAEAKRLVAQFEYTAEDVNKGVKEFIREMEEGLE-
-------KQGTSISQIPTYVTSVPNGTEK-------------------------SFSLQQ
SKVAVPRALME---AKTAHELFSFLAKQIESFLKTHHMDHFESHRKK-----P-GEVEFF
DLGFTFSFPVNQVGINKGKLMRWTKGFNIEEAIGQDVCDLLQKEIDALNLP-VRVAALVN
DTVGTLMARSYTSPGKTS--------TLIGAIFGTGTNGAYVEKLDRVKKMKAIDEAEGG
VANYDSSTGLMVINTEWGSFDNALSVLPNTPYDVDLDRE-SVNPGIQMFEKRVSGMFLGE
ILRRALLSLYQHPDAGVALFKDVTSHDNDIRSTTTVAEDSPLFKIWGIDTSFLSIVEEDQ
-SDHLRITKQTLEKELKVEAASTEDCIAVKMLVHAIGKRAARLSAVALAGVIISTNKLQE
-DEI-VDVGVDGSLVEYYPGFEEYIREAFREIEGIG-EDEKRIRIGLAKDGSGLGAALIA
LVAHNADQPL-----------
>XP_016630845_Fonsecaea_multimorphosa
------------------------------------------------------------
-MPPAKLAPPHSAQEEAQQPTLWQKGLSWIPGTQQFRARAKLLSNSRVPLLYSVSGLILL
VLLLAQFFTSRDVQPRLWAPTPSTASAP-APVTLQPTSSPFSPFGDSVYRQEAYFDLLEP
GTQCRPKSPFTSDLPVTHAMTNMALEAEAKRMVAQFEYTSEDVNKGVKEFIREMEEGLE-
-------KQGTSISQIPTYVTSVPNGTEKGV-YLAVDLGGTNFRVCSITLHGNQSFSLQQ
SKVAVPRALME---AKTAHELFSFLAKQIESFLKAHHMDHFESHQNK-----P-GEVEFF
DLGFTFSFPVNQVGINKGKLMRWTKGFNIDEALGQDVCGLLQKEIDALNLP-VRVAALVN
DTVGTLMARSYTSPGKTS--------TLIGAIFGTGTNGAYVEKLDRVKKMKAIDEAEGG
VANYDSSTGLMVINTEWGSFDNALSVLPNTQYDVDLDRE-SVNPGIQMFEKRVSGMFLGE
ILRRALLSLYQHPDAGVALFKDASSHDNDIRSTTTVADDSPLFKIWGIDTSFLSIVEEDH
-SDRLRITKQTLEKELKVEAASTEDCVAVKMLVHAIGKRAARLSAVALAGVILSTNKLQE
-DEM-VDVGVDGSLVEYYPGFEEYIREAFREIEGIG-EDEKRIRIGLAKDGSGLGAALIA
LVAHNADQAL-----------
>XP_022496975_Fonsecaea_nubica
------------------------------------------------------------
-MPSAKQASPQPAQEEVQQPTLWQKSLSWIPGTRQFRTRAKLLSDSRVPLLYFVSGLVLV
VVLLIQFLTSSDVQPRLWAPAPSPASSP-APAPPYPNRDPLSPFGDSVYRQEAYFDLLEP
GTQCRPKSPFTSDLPVTHALTNMALEAEAKRLVAQFEYTAEDVNKGVKEFIREMEEGLE-
-------KQGTSISQIPTYVTSVPNGTEKGV-YLAVDLGGTNFRVCSITLHGNQSFSLQQ
SKVAVPRALME---AKTAHELFSFLAKQIESFLKTHHTDHFESHRKK-----P-GEVDFF
DLGFTFSFPVNQVGINKGKLMRWTKGFNIDEAIGQDVCDLLQKEIDALNLP-VRVAALVN
DTVGTLMARSYTSPGKTS--------TLIGAIFGTGTNGAYVEKLDRVKKMKAIDEAEGG
VANYDSSTGLMVINTEWGSFDNALSVLPNTPYDVDLDRE-SVNPGIQMFEKRVSGMFLGE
ILRRALLSLYQHPDAGVALFKDVTSHDNDIRSTTTVAEDSPLFKIWGIDTSFLSIVEEDQ
-SDHLRITKQTLEKELKVEAASTEDCVAVKMLVHAIGKRAARLSAVALAGVIISTNKLQE
-DEI-VDVGVDGSLVEYYPGFEEYIREAFREIEGIG-EDEKRIRIGLAKDGSGLGAALIA
LVAHNADQPL-----------
>XP_013279977_Fonsecaea_pedrosoi
------------------------------------------------------------
-MPSAKQASPQPAQEEVQQPTLWQKSLSWIPGTRQFRTRAKLLSDSRVPLLYFVSGLVLV
GVLLIQFLTSSDVQPRLWAPAPSPASSP-APAPPYPTRDPLSPFGDSVYRQEAYFDLLEP
GTQCRPKSPFTSDLPVTHALTNMALEAEAKRLVAQFEYTAKDVNKGVKEFIREMEEGLE-
-------KQGTSISQIPTYVTSVPNGTEKGV-YLAVDLGGTNFRVCSITLHGNQSFSLQQ
SKVAVPRALME---AKTAHELFSFLAKQIESFLKTHHTDHFESHRKK-----P-GEVDFF
DLGFTFSFPVNQVGINKGKLMRWTKGFNIEEAIGQDVCDLLQKEIDALNLP-VRVAALVN
DTVGTLMARSYTSPGKTS--------TLIGAIFGTGTNGAYVEKLDRVKKMKAIDEAEGG
VANYDSSTGLMVINTEWGSFDNALSVLPNTPYDVDLDRE-SVNPGIQMFEKRVSGMFLGE
ILRRALLSLYQHPDAGVALFKDVTSHDNDIRSTTTVAEDSPLFKIWGIDTSFLSIVEEDQ
-SDHLRITKQTLEKELKVEAASTEDCVAVKMLVHAIGKRAARLSAVALAGVIISTNKLRE
-DEI-VDVGVDGSLVEYYPGFEEYIREAFREIEGIG-EDEKRIRIGLAKDGSGLGAALIA
LVAHNADQPL-----------
>XP_007755085_Cladophialophora_yegresii
------------------------------------------------------------
------------------------------------------------------------
------------------------------------------------------------
----------------------MALEAEAKRMVAQFEYSAEEVNKGVREFVREMEEGLA-
-------KQGTSISQIPTYVTSVPNGTEKGV-YLAVDLGGTNFRVCSVTLHGNQSFSLQQ
SKVPVPRALME---AKTSHELFSFLAKQIEAFLKTHHLDHFEKHKAQ-----P-GEVDYF
DLGFTFSFPVNQVGINKGKLMRWTKGFNIDEALGQDVCELLQKEIDSLGLP-VRVAALVN
DTVGTLMARSYTSPGKTS--------TLIGAIFGTGTNGAYVEKLDRVKKMKEIDDATGG
AANYDATTGLMVINTEWGSFDNPLKVLPNTQYDIDLDKE-SVNPGIQMFEKRVSGMFLGE
ILRRALLSLYQHPDAGVALFKDESSHTNDIRSTTTVADDSPLFKQWGIDTSFLSIVEEDQ
-SDHLRITKQVLEKELKVEAASTEDCVAVKMLVHAIGKRAARLAAVALGGVVLSTNKLQE
-DET-VDIGVDGSLVEYYPGFEEYIREAFREIEGIG-EEEKRIRIGLAKDGSGLGAALIA
LVAHNAEQPL-----------
>XP_016240854_Exophiala_spinifera
------------------------------------------------------------
------------------------------------------------------------
------------------------------------------------------------
----------------------MALEAEARRMIVEFEYSKEDVNKGVKEFIREMQEGLE-
-------NDGATLSQIPTYVTSVPNGTEKGV-YLAVDLGGTNFRVCSITLHGNQSFSLQQ
SKVAVPRSLME---ATHAKDLFHFLAQQIEAFLKTHHEEHFSKHRNN-----P-VEQDFF
DLGFTFSFPVNQIGINKGKLMRWTKGFDIPEAIGMDVCELLQKEIDALKLP-VRVAALVN
DTVGTLMARSYTSPGKTK--------TLIGAIFGTGTNGAYVEKLDRVKKMKAVDEA-GG
GANYEKSTGLMVINSEWGSFDNGLKVLPTTQFDIDLDRE-SVNPGIQMFEKRVSGMFLGE
ILRRALLSLHQHPDAGVALFKDATSHDNDIKSTTTVAEDSALFKQWGIDTSFLSIVEEDQ
-SDHLRITKQTLEKELNIGAASTEDCVAVKMLVHAIGKRAARLSAVALAGIIIATNKLQE
-DEI-VDVGVDGSLVEYYPGFEEYIREAFREIEGIG-EDEKRIRIGLAKDGSGLGAALIA
LVAHDSAVAL-----------
>XP_016258575_Exophiala_oligosperma
------------------------------------------------------------
------------------------------------------------------------
------------------------------------------------------------
----------------------MALEAEAKRMIADFEYSTEDVNKGVKEFIREMQEGLE-
-------KEGATLSQIPTYVTSVPNGTEKGV-YLAVDLGGTNFRVCSITLHGNQSFSLQQ
SKVAVPRSLME---AKTAHDLFHFLAQQIEAFLKTHHEDHFEKHRND-----P-VEQEFF
DLGFTFSFPVNQIGINKGKLMRWTKGFDIPEAIGMDVCELLQKEIDALKLP-VRVAALVN
DTVGTLMARSYTSPGKTK--------TLIGAIFGTGTNGAYVEKLDRVKKMKAVDEA-GG
GTNYDKSTGLMVINSEWGSFDNGLKVLPNTQFDIDLDRE-SVNPGIQMFEKRVSGMFLGE
ILRRALLSLHQHPDAGVALFRDVTSHDNDIRSTTTVAEDSALFQQWGIDTSFLSIVEEDQ
-SDHLRITKQTLEKELNIGAASTEDCVAVKMLVHAIGKRAARLSAVALAGVIISTNKLQE
-DEI-VDVGVDGSLVEYYPGFEEYIREAFREIEGIG-EDEKRIRIGLAKDGSGLGAALIA
LVAHDSAVAL-----------
>XP_013312284_Exophiala_xenobiotica
------------------------------------------------------------
------------------------------------------------------------
------------------------------------------------------------
----------------------MALEAETKRMVAQFEYTAEDVNKGVKEFIREMEEGLE-
-------KEGATLSQIPTYVTSVPNGTEKGV-YLAVDLGGTNFRVCSITLHGNQSFSLQQ
SKVAVPRSLME---AKSAHDLFHFLAKQIEAFLKAHHENHFEKHRND-----P-VEEEFF
DLGFTFSFPVNQIGINKGKLMRWTKGFDIPEAIGMDVCELLQKEIDALKLP-VRVAALVN
DTVGTLMARSYTSPGKTK--------TLIGAIFGTGTNGAYVEKLERVKKMKAIDEA-GG
GANYDKSTGLMVINSEWGSFDNGLRVLPNTPFDVDLDRE-SVNPGIQMFEKRVSGMFLGE
ILRRALLSLHQHPDARIALFKDKTSHDNDIRSTTTVGEDSALFKQWGIDTSFLSIVEEDQ
-SDHLRITKQTLERELKIEAASTEDCVAVKMLVHAIGKRAARLSAVALAGVIISTNKLQE
-DEI-VDVGVDGSLVEYYPGFEEYIREAFREIEGLG-EDEKRIRIGLAKDGSGLGAALIA
LVAHDSAVPL-----------
>XP_007722660_Capronia_coronata
------------------------------------------------------------
------------------------------------------------------------
------------------------------------------------------------
----------------------MALEAETKRMVAQFEYTAEDVNKGVKEFMREMEEGLA-
-------KQGTTLSQIPTYVTSVPNGTEKGV-YLAVDLGGTNFRVCSITLHGNHSFSLQQ
SKVPVPRSLME---AETAHELFSFLAKQIESFIKTHHNEHFEKHKNV-----P-AAEDFF
DLGFTFSFPVNQIGINKGRLMRWTKGYDIDEAVGKDVCELLQTEIDALGLH-VRVAALVN
DTVGTLMARSYTSPGKTK--------TLIGAIFGTGTNGAYVEKLDRVKKMKAIEEAEGG
VTNYDESTGLMVINTEWGSFDNGLSVLPSTQYDIDLDRE-SVNPGLQMFEKRVSGMFLGE
ILRRALLSLHTHPDAGVALFKDASSLDNDIRSTTTVGEDSPLYQQWGIDTSFLSIVEEDQ
-SDHLRITKQTLEKELKIEAASTEDCVAVKMLVHAIGKRAARLSAVALGGVILSTNKLEE
-DEI-VDIGVDGSLVEYYPGFEDYIREAFREIEGIG-ENEKKIRIGLAKDGSGLGAALIA
LVAHNAEPR------------
>XP_007735504_Capronia_epimyces
------------------------------------------------------------
------------------------------------------------------------
------------------------------------------------------------
----------------------MALEAETKRMVAQFEYPAEEVNKGVKEFIRQMQEGLE-
-------AQGTTLSQIPTYVTSVPNGTEKGV-YLAVDLGGTNFRVCSVTLHGNHSFSLQQ
SKVAVPRSLME---AETAHELFSFLAKQIESFLKSHHSDHFEKHKNV-----P-AAEDFF
DLGFTFSFPVNQIGINKGKLMRWTKGYDIEEAVGKDVCELLQQEIDALKLP-VRVAALVN
DTVGTLMARSYTSPGKIK--------TLIGAIFGTGTNGAYVERLERVTKMKAIDEEQGG
ITNYDPSTGLMIINTEWGSFDNGLRVLPSTQYDIDLDRE-SVNPGLQMFEKRVSGMFLGE
ILRRALLSLHEHPDAGVALFKDASSLDNDVRSTTTVGEDSPLHKQWGIDTSLLSIVEEDQ
-SDHLRITKQTLEKELKIEAASTEDCVAVKTLVHAIGKRAARLSAVALGGIILSTNKLEE
-DEI-VDIGVDGSLVEYYPGFEDYIREAFREIKGIG-ENEKRIRIGLAKDGSGLGAALIA
LVAHNAEPQ------------
>XP_009159693_Exophiala_dermatitidis
------------------------------------------------------------
------------------------------------------------------------
------------------------------------------------------------
----------------------MALEAETKRMIAQFEYPAEDVNRGVKEFIREMEEGLQ-
-------KQGTTLSQIPTYVTSVPNGTEKGV-YLAVDLGGTNFRVCSVTLHGNHSFSLQQ
SKVAVPRALME---AETAHELFSFLAKQIETFLKTHHNEHFEKHKNV-----P-AAEDFF
DLGFTFSFPVNQIGINKGRLMRWTKGYDIEEAVGKDVCELLQKEIDALKLP-VRVAALVN
DTVGTLMARSYTSPGKTK--------TLIGAIFGTGTNGAYVEKLENVKKMKDIEESEGA
VANYDRSTGLMIINTEWGSFDNGLSVLPNTQYDIDLDRE-SVNPGLQMFEKRVSGMFLGE
ILRRAMLSLHQHPDEGIALFKDTSSLTNDIRSTTTVAEDSPLFKQWGIDTSFLSIVEEDQ
-SDHLRITKQTLEKELKIEAASTEDCVAVKMLVHAIGRRAARLSAVALAGVILSTNKLQE
-EEI-VDIGVDGSLVEYYPGFEDYIREAFREIEGIG-EEEKRIRIGLAKDGSGLGAALIA
LVAHNAEQSQ-----------
>XP_013263867_Exophiala_aquamarina
------------------------------------------------------------
------------------------------------------------------------
------------------------------------------------------------
----------------------MALEAEAKRIAAKFEYPAEDVNKGVQEFIREMEEGLE-
-------KQGTPLSQIPTYVTSVPNGTEKGV-YLAVDLGGTNFRVCSITLHGNQSFSLQQ
SKVAVPRSLME---AKTATELFSFLAKQVEAFLVAHHNDHFEQHKAN-----P-SAQGFF
DLGFTFSFPVNQIGINKGRLMRWTKGYDIDEALGEDVCELLQKELDALKLP-VRVAALVN
DTVGTLMARSYTSPGKTK--------TLIGAIFGTGTNGAYVESLDKVKKMKAIDDAEGG
EANYDKSTGLMIINTEWGSFDNPMKVLPNTEYDVALDRE-SVNPGIQMFEKRVSGMFLGE
ILRRALLSLYQHKDAGVALFKDTSSHDNDIRSTTTVDGNSPLFKQWGIDTSFLSIVEEDQ
-SDHLRITKQTLEKELGIGAASTEDCVAVKMLVHAIGKRAARLSAVALGAVVISSNRLKE
-EEM-VDIGVDGSLVEYYPGFEEYIREAFREIEGIG-EDEKRIRIGLAKDGSGLGAALIA
LVANKSEVPL-----------
>XP_016223130_Exophiala_mesophila
------------------------------------------------------------
------------------------------------------------------------
------------------------------------------------------------
----------------------MALEQEVKKVAAQFEYSAEDVNRGVKEFIREMDEGLE-
-------NQGTTLSQIPTYVTSVPNGTEKGV-YLAVDLGGTNFRVCSITLHGNQSFSLQQ
SKIAVPRALME---AKTSHELFSFLAKQIEKFLQEHHSDHFEKHKHL-----P-VEDDFF
DLGFTFSFPVNQIGINKGNLMRWTKGYDIDDAIGQDVCHLLQVEIDALKLP-VKVAALVN
DTVGTLMARSYTSPGKTS--------TLIGAIFGTGTNGAYVESLEKVKKMKAIDAAEGG
QGNYDKSTGLMIINTEWGSFDNPLKVLPNTQYDIDLDRE-SVNPGIQMFEKRVSGMFLGE
ILRRALLSLYQHPNAEVALFKDTSSHDNDTRSTTTVDPNSALFKQWGIDTSFLSIVEEDH
-SDSLRITKQTLEKELGVGAASTEDCVAVKTLVHAIGKRAARLSAVALGAVVIASNKLKE
-DEL-VDIGVDGSLVEYYPGFEDYIREAFREIEGIG-EDEKRIRIGLAKDGSGLGAALIA
LVANKSEVSL-----------
>XP_013276518_Rhinocladiella_mackenziei
------------------------------------------------------------
------------------------------------------------------------
------------------------------------------------------------
----------------------MALEAEAKRMVAQFEYTTEDLNKGVKEFIREMDEGLE-
-------KQGTSLSQIPTYVTSVPNGTEKGV-YLAVDLGGTNFRVCSITLHGNQSFSLQQ
SKVAVPRSLME---AKTAHELFSFLAQQIEAFLQEHHNDHFEKHRTN-----P-VEQDFF
DLGFTFSFPVNQIGINKGKLMRWTKGYDIDEALGKDVCELLQKEIDALKLP-VKVAALVN
DTVGTLMARSYTSPGKTK--------TLIGAIFGTGTNGAYVEKLDKVKKMEAIDEAEGG
ATNYDRSTGLMIINTEWGSFDNALKVLPNTPYDIDLDRE-SVNPGIQMFEKRVSGMFLGE
ILRRAMLSLHRHPDAGVALFKDTTSHDNDIRSTTTVADSSPIYKQWGIDTSFLSIVEEDQ
-SDHLRITKQTLEKELGVEAASTEDCVAVKMLVHAIGKRAARLSAVALAGVIISTNTLQE
-EEI-VDVGVDGSLVEYYPGFEEYIREAFREIEGIG-EDEKRIRIGLAKDGSGLGAALIA
LVAHNSA--------------
>XP_018001399_Phialophora_attinorum
------------------------------------------------------------
------------------------------------------------------------
------------------------------------------------------------
----------------------MALTEEVNRVAALFEYGPEDLNKGVKEYIRQMNEGLE-
-------KQGTMLSQIPTYVTNVPNGTEKGT-YLAVDLGGTNFRVCSIVLHGNHTFSLQQ
SKVAVPRTLME---AKKATDLFSFLAKQIEAFLKEHHSEHFEAHQQK-----GLGSKEFF
DLGFTFSFPVNQIGINKGKLMRWTKGFDIDEAIGQDVCGLLQVEIDALNLP-VRVAALVN
DTVGTLMARSYTSPGTTK--------TLIGAIFGTGTNGAYVEKLDKVTKMKDIAAAEG-
EASYDRSTGLMVINSEWGSFDNALNVLPNTPYDVDLDKE-SVNPGIQMFEKRVSGMFLGE
ILRRALLALYQN-DEEVALFKDTSSADNDTSSTTTVANDSALYKQWGIDTSFLSIVEEDH
-SDHLRITKQTLELQLGVSAPSTEDCVAVKTLVHAIGKRAARLSAVALAGVVIGTDKLKE
SDEP-VDIGVDGSLVEYYPGFEDYIREAFREIEGIG-ADEKRIRIGLAKDGSGLGAALIA
LVAANKAA-------------
>NP_593865_Schizosaccharomyces_pombe
------------------------------------------------------------
------------------------------------------------------------
------------------------------------------------------------
--------------------MEANFQQAVKKLVNDFEYPTESLREAVKEFDELRQKGLQ-
-------KNGEVLAMAPAFISTLPTGAETGD-FLALDFGGTNLRVCWIQLLGDGKYEMKH
SKSVLPRECVR---NESVKPIIDFMSDHVELFIKEHFPSKF-----------GCPEEEYL
PMGFTFSYPANQVSITESYLLRWTKGLNIPEAINKDFAQFLTEGFKARNLP-IRIEAVIN
DTVGTLVTRAYTSKESD---------TFMGIIFGTGTNGAYVEQMNQIPKLAGKCTGD--
---------HMLINMEWGATD--FSCLHSTRYDLLLDHD-TPNAGRQIFEKRVGGMYLGE
LFRRALFHLIK-------VYNFNEG---------IFPPS--ITDAWSLETSVLSRMMVER
SAENVRNVLSTFKFRFR----SDEEALYLWDAAHAIGRRAARMSAVPIASLYLSTGRAGK
K----SDVGVDGSLVEHYPHFVDMLREALRELI---GDNEKLISIGIAKDGSGIGAALCA
LQAVKEKKGLA----------
```
