## Supplementary material for "Coding Sequence Insertions in Fungal Genomes are Intrinsically Disordered and can Impart Functionally-Important Properties on the Host Protein": MAFFT_MSAs: XP_712333.2_blasthits_MAFFT.txt

```
>XP_712333_Candida_albicans
MLS---R-S------IKSS---LKRTT-----------------ALARPTA-------AK
SALKIANA--SSVRSLHIK--N---TSSY-RPTPF----------LTFQRYASV--SVKV
PDMAESITEGTLAAFNKEVGDFVSQDETIATIETDKIDVEVNAPVSGTITEFLVDVDATV
EVGQEIIKMEEGDAPAG--G-ASAS-EAPAK--------------KEE-------APE--
----KAKEESA-P-AAAP-------KKEETKKEE-PKKE-SKP----A-PKKE---ESK-
--KATQSTTSAPTF------TNFSRNEERVKMNRMRLRIAERLKESQNTAASLTTFNEVD
MSNLMDFRKKYKDEFIEKTGIKLGFMGAFSKASALALKEIPAVNAAIEN---NDTLVFKD
YADISIAVATPKGLVTPVVRNAESLS-I---LGIEKEISNLGKKARDGKLTLEDMTGGTF
TISNGGVFGSLYGTPIINMPQTAVLGLHGVKERPVTV-NGQIVSRPMMYLALTYDHRVVD
GREAVIFLRTIKELIEDPRKMLLLE
>XP_002422251_Candida_dubliniensis
MLS---R-S------IKSS---LKRTT-----------------TLARPTA-------AK
SALKIANV--SSVRSLHIQ--N---TSSY-RPTPF----------LTFQRYASV--SVKV
PDMAESITEGTLAAFNKEIGDFVSQDETIATIETDKIDVEVNAPVSGTITEFLVDVDATV
EVGQEIIKIEEGDAPAG--GTAPAS-EAPAK--------------KEE-------ASE--
----KAKEEPA-A-AAPP-------KKEEAKKEE-PKKE-SKP----A-PKKE---EPK-
--KSAQSTTSAPTF------TNFSRNEERVKMNRMRLRIAERLKESQNTAASLTTFNEVD
MSNLMDFRKKYKDEFIEKTGIKLGFMGAFSKASALALKEIPAVNAAIEN---NDTLVFKD
YADISIAVATPKGLVTPVVRNAESLS-I---LGIEKEISNLGKKARDGKLTLEDMTGGTF
TISNGGVFGSLYGTPIINMPQTAVLGLHGVKERPVTV-NGQIVSRPMMYLALTYDHRVVD
GREAVIFLRTIKELIEDPRKMLLLE
>XP_002548775_Candida_tropicalis
MLS---R-S------IQSS---LRRST-----------------TVLKSTT-------VK
STLKAANV--SAIRTLHRS--SPSIASSY-RPTPF----------LTFQRYASV--SVKV
PDMAESITEGTLAAFNKEVGDFVSQDETIATIETDKIDVEVNAPVSGTITEFLVDVDATV
EVGQEIIKIEEGEAPAG--G---AA-AAPAK-------EEA----KEE-------APA--
----KKEEKPAET-AAAP------------KKEE-PKKE-SKP----STPKKE---EPK-
--KTEE---SAPSF------TNFSRNEERVKMNRMRLRIAERLKESQNTAASLTTFNEVD
MTNLMDMRKQYKDEFLDKTGVKMGFMGAFSKAVCLALKEIPAVNAAIEN---NDTLVFRD
YADISIAVATPKGLVTPVVRNAESLS-I---LGIEKEISNLGKKARDGKLTLEDMTGGTF
TISNGGVFGSLYGTPIINMPQTAVLGLHGTKERPVTI-NGQIVSRPMMYLALTYDHRVVD
GREAVTFLKTVKELIEDPRKMLLLE
>XP_003869420_Candida_orthopsilosis
MLS---R-G------VNSS---LKRTAQ---------------RALKSNVA--------T
TSLKFSSV--QATRSLHNQ--PITKTHHNTINNKFASLS------LGSVRYAST--KVKV
PDMAESITEGTLAAFNKEVGDFVNLDETIATIETDKIDVEVNAPVSGTITKFLVDVESTV
EVGQEIAEIEEGDAPEG--G-------ASAK-------KEE----SSS-------GKD--
----EGEQQKEEPKKEEP---KKEESKPEPKKEE-PKKE-SKP----APPKKESSSPKK-
--QETSSSSDAPTF------TNFSRSEERVKMNRMRLRIAERLKESQNTAASLTTFNEVD
MSNLMEMRKLYKDEFLEKTGIKLGFMGAFSKAACLAAKDIPAVNASIEN---NDTLVFRD
YTDISIAVATPKGLVTPIVRNAESRS-I---LGIEKEIAALGKKARDGKLALEDMVGGTF
TISNGGVFGSLYGTPIINMPQTAVLGLHGVKQRPVTV-NGQIVSRPMMYLALTYDHRVLD
GREAVTFLKTIKELIEDPRKMLLLE
>XP_001525368_Lodderomyces_elongisporus
MLS---R-S------VSSS---IKRSAK---------------TTTLKARA--------V
TTLKTANASPSLTRSLYTSINNNNQSSSLKANTTITTKTNAFNTPFTFQRFAST--KVKV
PDMAESITEGTLAAFTKEVGDFVKQDETIATIETDKIDVEVNSPVSGTIKSFLVDVEATV
EVGQEIAEIEEGDAPAA--GNEGAEKAKPEE-------SSK----KDE-------GKE--
----ESKPEPKKQDAEKS-------KPQPFKKEESSSKPASSS----S-SKKD-------
--TSAKESSSTPSF------TNFSRNEERVKMNRMRLRIAERLKESQNTAASLTTFNEVD
MSNLMEMRKLYKDEFLDKPGIKLGFMGAFSKAACLAAKDIPADNASIEN---NDTLVFRD
YTDISIAVCYTKRFGHP---NCEKRR-VKIHLGHEQEIANLGKKARDGKLTLEDMTGGTF
TISNGGVFGSLYGTPIINMPQTAVLGLLGVKERPVTV-NGQIVSRPMMYLALTYDHRVLD
GREAVTFLKTIKELIEDPRKMLLLE
>XP_007373530_Spathaspora_passalidarum
MLS---R-T------IKSS---LKRVP-----------------RPLAVSG---------
--LKVTNA--VAIRSMHIQ--SSNRA-FD-RPMN-----------LSFSRFAST--TVKV
PDMAESITEGTLTAFNKEVGEYVNQDEQIATIETDKIDVEVNAPVAGTITEFLVELESTV
EVGQALATIEEGAAPEG--GAAAAAPAAP----------------KEE-------AKP--
----AESAAPAAS-AAAP-------AATPAAAPA-APKK-EAP----A-PKKE---EPK-
--AAEAK--SGATF------TNFSRNEERVKMNRMRLRIAERLKESQNTAASLTTFNEVD
MSNLMEMRKLYKDEFLEKTGTKLGFMGAFAKASCLAAKEIPAVNAAIEN---NDTLVFRD
YTDISIAVATPKGLVTPVLRNAESLS-I---LGIEREISNLGKKARDGKLTIEDMTGGTF
TISNGGVFGSLYGTPIINMPQTAVLGLHGVKQRPVTV-NGQIVSRPMMYLALTYDHRVLD
GREAVTFLKTVKELIEDPRKMLLL-
>XP_043050287_Scheffersomyces_spartinae
MLS---T-G------VRT----VSRKQA---------------GALSARLAKRSITSIVN
ATTRLNTR--TTTTSINTG--ILGVAKNQMPISGGIHLQ------LNAARYASV--TVKV
PDMAESITEGTLSAYLKNVGDYVKQDETIATIETDKIDVEVNAPVSGTITELLVEAEETV
EVGQDLVKIEEGAAPEG-----SSAPAAKEE-------APK----KEE-------PAP--
----AKESAPAAPKKESA--------------PAAPKKESAPP----A-PKKE--ATPK-
-----KEETSKPAS------GAFSRTEERVKMNRMRLRIAERLKESQNTAASLTTFNEVD
MSNLMEMRKLYKDEFLDKTGIKMGFMGAFSKAASLAMKDIPAVNAAIEN---NDTLVFRD
YVDISIAVATPKGLVTPVVRNSESRS-I---LGIEQEIANLSKKARDGKLTLEDMAGGTF
TISNGGVFGSLYGTPIINMPQTAVLGLHGTKERPVTI-KGQIVSRPMMYLALTYDHRVVD
GREAVTFLKTVKELIEDPRKMLLME
>XP_001386275_Scheffersomyces_stipitis
MLS---R-S------IKSS---LKRAPV---------------SRAVALSA-------TK
LSLRMSSG--PVSRSIHTA--TTSGAGFS-RISG-----------LTFKRYASV--TVKV
PDMAESITEGTLSALNKNVGDYVNVDETIATVETDKIDVEVNSPVAGTITEFLVAVDDTV
EVGQDLAKIEEGEAPAG--GAAPS--EAP----------------KEE-------AAP--
----A--AAPAAAPAAAP-------AAAPKAAPA-APKA-PAP----A--KKE---EPK-
---KEAP--V-ASF------TNFSRNEERVKMNRMRLRIAERLKESQNTAASLTTFNEVD
MTNLMEMRKLYKDEFLEKTGIKLGFMGAFAKASCLAAKDIPAVNASIEN---NDTLVFRD
YTDISVAVATPKGLVTPVVRNAESLS-I---LGIEQEIASLGKKARDGKLTLEDMTGGTF
TISNGGVFGSLYGTPIINMPQTAVLGLHGTKQRPVTV-NGQIVSRPMMYLALTYDHRVLD
GREAVTFLKTVKELIEDPRKMLLLE
>XP_020065366_Suhomyces_tanzawaensis
MLS---R-N------VRSS---LKRISA-------------------AVP----------
---KGSGL--RVSGSMA-----RSVRGFL-SVNAAPTMPLRGVQGIQFRRFASH--TVKV
PEMAESITEGTLSAYTKNVGDYVNLDETIATIETDKIDVEVNASVAGTITELLVEVEETV
EVGQDLVKIEEGEAPAA--S------EAPKE-------E------SKE-------AAP--
----KEESKKEEPKKEAP-------KKEEPKKET-PKKEAP----------KE---SKK-
--DSKSE--AS-TF------THFSRNEERVKMNRMRLRIAERLKESQNTAASLTTFNEVD
MSNLMEMRKLYKDELLDKTGIKLGFMGAFAKASTLAAKEIPAVNASIEN---NDTLVFRD
YTDISIAVATPKGLVTPIVRNAESLS-I---LDIEKEISNLGKKARDGKLTLEDMTGGTF
TISNGGVFGSLYGTPIINMPQTAVLGLHGVKERPVTV-NGQVVSRPMMYLALTYDHRVLD
GREAVTFLKTVKELIEDPRKMLLLQ
>XP_020075498_Hyphopichia_burtonii
MLS---R-S------IRSTSRGLPRLSK---------------NGLNAKPM-------IN
LNLKIASI--NSSRSLSFS--NRPVNNFS-MIN------------LQQRRLASQ--SVKV
PEMAESITEGTLSAFSKEVGEFVSQDETIATIETDKIDVEVNAPVSGTITEFLVNVEDTV
EVGQEIIKIEEGDAPAG--G------AAPKK-------E------EPK-------EEP--
----KEESKKEEPKKEEP-------KKEEPKKEE-PKKEQPKK----EQPKKE---QPK-
--ETKQE--STPSF------TNFSRNEERVKMNRMRLRIAERLKESQNTAASLTTFNEVD
MSNLMDMRKLYKDEMLEATGIKLGFMGAFAKASTLAAKTIPAVNASIEN---NDTMVFRD
YTDISVAVATPKGLVTPVVRNAESLS-I---LGIEKEISNLGKKARDGKLTLEDMTGGTF
TISNGGVFGSLYGTPIINLPQTAVLGLHGVKQRPVTV-NGEIVSRPMMYMALTYDHRVLD
GREAVTFLKTVKELIEDPRKMLLLQ
>XP_015468860_Debaryomyces_fabryi
MLS---R-S------IKTT---TRRLP-----------------SVCKKPV-------LQ
TGAKIGNV--MMTRSIQTD--SYKSVKNVSRMNSNM---------LSFKRFASQ--TVKV
PEMAESITEGTLSEYLKEVGDFVNQDETIATIETDKIDVEVNAPVSGTITERLVEVEETV
TVGQDLVKIEEGEGPAG--G----AKEEPKK-------EES----KEE---------P--
----KKEEAAAPKKEESS----------KPKKEEAPK---PKK----EEPKKE----AK-
--KETSKSGEEATF------TNFSRNEERVKMNRMRLRIAERLKESQNTNASLTTFNEVD
MTNLMEMRKLYKDEFLEKTGIKLGFMGAFAKASTLAMKDIPAVGASIEN---NDTLVFRD
YADISVAVATPKGLVTPIVRNAESLS-I---LGIEKSISDLGKKARDGKLTLEDMTGGNF
TISNGGIFGSLYGTPIINLPQTAVLGLHGVKQRPVTV-NGKIESRPMMYLALTYDHRVLD
GREAVIFLRTIKELIEDPRKMLLLQ
>XP_459493_Debaryomyces_hansenii
MLS---R-S------IKTT---TRRLP-----------------SVCKKPV-------LQ
TGAKIGNV--MMTRSIQTE--SYKSVRDMNKMSNNM---------LNFKRFASQ--TVKV
PEMAESITEGTLSEYLKEVGDFVNQDETIATIETDKIDVEVNAPVSGTITERLVEVEENV
TVGQDLVKIEEGEAPAG--G----AKEE-SK-------EES----KEE---------P--
----KKEESAAPKKEEAP----------KPKKEEAPK---PKK----EEPKKE----AK-
--KETSKSGEEATF------TNFSRNEERVKMNRMRLRIAERLKESQNTNASLTTFNEVD
MTNLMEMRKLYKDEFLDKTGIKLGFMGAFAKASTLAMKEIPSVGASIEN---NDTLVFRD
YADISVAVATPKGLVTPIVRNAESLS-I---LGIEKSISDLGRKARDGKLTLEDMTGGNF
TISNGGIFGSLYGTPIINLPQTSVLGLHGVKQRPVTV-NGQIESRPMMYLALTYDHRVLD
GREAVIFLRTIKELIEDPRKMLLLQ
>XP_006686562_Yamadazyma_tenuis
MLS---R-N------LKCQ---ARRLP-----------------------L-------IG
RSVIKSEV--ALVRSFHVL--NVKPVASSAGFKHQPINTI-----TNFKRLAST--SIKV
PEMAESITEGTLSSFNKQVGDYVNQDELVATIETDKIDVEVNAPVSGTITELLVSEEDTV
EVGQVIVTIEEGAAPEG------AAPSAPKE-------DAP----KDE-------A----
------------PKEAAP-------KEDAPKKAE-PAKSAPPP----Q-PKKE---APK-
--KTETKESSSATF------TNFSRDEERVKMNRMRLRIAERLKESQNTAASLTTFNEVD
MSALMEMRKLYKDEFLDKTGIKFGFMGAFAKASTLAMKDIPTVNAAIEN---NDTLVFRD
YTDISIAVATPKGLVTPVLRNAESLS-I---LGIEQEISSLGKKARDGKLTIEDMTGGTF
TISNGGVFGSLYGTPIINMPQTAVLGLHGVKERPVTV-KGQVVSRPMMYLALTYDHRVLD
GREAVTFLKTVKELIEDPRKMLLMQ
>XP_001484095_Meyerozyma_guilliermondii
MLS---R-S------IKRS---MSHLPR---------------AGNMAKVS-------MA
RNLTLGAK--TGLRPALIA--GVQSGFKVSTPMG-----------MSFKRFASQ--TVKV
PEMAESITEGTLASYSKSVGDYVEQDETIATIETDKIDVEVNAPVSGTITELLVEVEDTV
EVGQELLKIEEGAAPEG--G-------AAKK-------EEP----KEE-------KKE--
----EPKEEKKEEKKEEP----------KESKPE-PKKEEPKK----E-PKKESKSEPK-
---KDSKSQDPVSF------TNFSRHEERVKMNRMRLRIAERLKESQNTAASLTTFNEVD
MSNLMEMRKLYKDEFLEKTGIKLGFMGAFAKASCLAAKDVPAVNAAIEN---NDTLVFRD
YTDISVAVATPKGLVTPVVRNAESLS-I---LEIEQEISKLGKKARDNKITLEDMTGGTF
TISNGGVFGSLYGTPIINMPQTAVLGLHGVKERPVTV-NGQIVSRPMMYLALTYDHRVLD
GREAVIFLRTIKELIEDPRKMLLMQ
>XP_018710032_Metschnikowia_bicuspidata
MLS---R-T------LKSN---LRRLPK---------------A------A--------A
CGAKATPS--TIARTLVTK--TAA-----PRLASMPR--------LTFHRFAST--SVKV
PEMAESISEGTLSAFNKEVGDFVNQDELVATIETDKIDVEVNAPVSGTITELLVAVEDTV
EVGQEIIKIEEGDAPAG--G-------AKKE-------EAP----KQE---------S--
----K---------DEAP------------KKEEAPKKEEPKK----E-AKKE---EPK-
-----KESKETASF------TAFSRTEERVKMNRMRLRIAERLKESQNTAASLTTFNEVD
MSNLMDMRKLYKDEILDKTGIKFGFMGAFSKAAALASKEIPAVNASIEN---NDTMVFRD
YMDISIAVATPKGLVTPVVRNAESLS-I---LGVEQEINRLGKKARDGKLSLEDMAGGTF
TISNGGVFGSLYGTPIINLPQTAVLGLHGVKERPVTV-KGQIVSRPMMYLALTYDHRVLD
GREAVTFLKTIKELIEDPRKMLLSA
>XP_002618036_Clavispora_lusitaniae
MLS---R-T------IRSS---MRRMPV---------------MK---------------
TGVKVTPA--VMARSLHFK--APMVAAQH-RM-VSPM--------MTFTRLAST--TVKV
PEMAESITEGTLASFNKEVGDYVDVDELVATIETDKIDVEVNAPVAGTITELLVAVEDTV
EVGQEIIKIEEGAAPEGQKA-------APKE-------E-A----KEE------------
----K---------KEEP-------KKEETKKEE-PKKEEPKK----EEPKKETKKETKK
DSKSASQESSPASF------NAFSRHEERVKMNRMRLRIAERLKESQNTAASLTTFNEVD
MSNLMEMRKLYKDEVLEKTGIKFGFMGAFSKACTLASKEIPAVNASIEN---NDTMVFRD
YMDISIAVATPKGLVTPVVRNAESLS-V---LGIEQEIAALGKKARDGKLSLEDMTGGTF
TISNGGVFGSLYGTPIINMPQTAVLGLHGVKQRPVTV-NGQIVSRPMMYLALTYDHRVLD
GREAVTFLKTVKELIEDPRKMLLSP
>XP_025340084_Candida_haemuloni
MLS---R-S------IRSS---LRRIPA---------------AKRVS-SS--------A
MAGGLRMS--SATKALHTK--VPSVGGASSRFSAAPA--------LTFKRLAST--GVKV
PEMAESITEGTLSAFNKEVGDYVEQDELVATIETDKIDVEVNAPVAGTVTELLANVEDTV
EVGQEILKIEEGAAPEG--G-------AKKE-------E-P----KKE-------EAP--
----Q---------KEEP-------KKEEPKKEE-PKKEEPKK----EQPKKE---EPKK
DAKQEKKSEEPVSL------GGFSRSEERVKMNRMRLRIAERLKESQNTAASLTTFNEID
MSKLMEMRKLYKDEVLEKTGIKFGFMGAFSKASALASKDIPAVNASIEN---NDTMVFRD
YMDISVAVATPKGLVTPVVRNAESLS-I---LDVEQEITKLSKKARDGKLTLEDMTGGTF
TISNGGVFGSLYGTPIINLPQTAVLGLHGTKQRPVTV-DGQIVSRPMMYVALTYDHRVLD
GREAVTFLKLIKEYIEDPRKMLLA-
>XP_024713386_Candida_pseudohaemulonis
MLS---R-S------LRSS---LRRIPV---------------AKRVS-SA--------A
VAG-LRVS--QA-SALHTK--VPALTVQHARF-ASPV--------TTFKRLAST--SVKV
PEMAESITEGTLSAFNKEVGDYVEQDELVATIETDKIDVEVNAPVSGTVTELLANVEDTV
EVGQEIIKIEEGAAPEG--G-------AKKE-------E-P----KEE---------P--
----K---------KEEP---KKEEPKEE-KKEQ-PKKEEPKK----EQPKKE---EPK-
--KESKESKEPAGF------GGFARSEERVKMNRMRLRIAERLKESQNTAASLTTFNEVD
MSNLMEMRKLYKDEVLDKTGIKFGFMGAFSKASALASKEIPAVNASIEN---NDTMVFRD
YMDISVAVATPKGLVTPVVRNAESLS-I---LGVEEEITKLSKKARDGKLTLEDMAGGTF
TISNGGVFGSLYGTPIINLPQTAVLGLHGIKQRPVTV-NGQIESRPMMYLALTYDHRVLD
GREAVTFLKLIKEYIEDPRKMLLSA
>XP_025335293_Candida_duobushaemulonis
MLS---R-S------LRSS---LRRIPV---------------AKRVS-SA--------A
VAG-LRVS--QA-SALHTK--VPALTVQNARF-ASPV--------TTFKRLAST--GVKV
PEMAESITEGTLSAFNKEVGEYVEQDELVATIETDKIDVEVNAPVAGTITELLANVEDTV
EVGQEIIKIEEGAAPEG--G-------AKKE-------E-P----KEE---------P--
----K---------KEEPKEEKKEEPKEE-KKEQ-PKKEEPKK----EQPKKE---EPK-
-----KESKEPAGF------GGFARSEERVKMNRMRLRIAERLKESQNTAASLTTFNEVD
MSNLMEMRKLYKDEVLDKTGVKFGFMGAFSKAAALASKEIPAVNASIEN---NDTMVFRD
YMDISVAVATPKGLVTPVVRNAESLS-I---LGVEEEITKLSKKARDGKLTLEDMTGGTF
TISNGGVFGSLYGTPIINLPQTAVLGLHGIKQRPVTV-NGQIESRPMMYLALTYDHRVLD
GREAVTFLKLIKEYIEDPRKMLLSA
>XP_028892856_Candida_auris
MLS---R-S------LRSS---LRRIPA---------------ATRVSRKA--------S
LAGCLKMA--SV-KSLHTR--VATFGSNFGNL-KSPV--------VSFQRLAST--TVKV
PEMAESITEGTLSAFNKEVGDYVEQDELVATIETDKIDVEVNAPVAGTVTELLASVEDTV
EVGQEILKIEEGAAPEG--G-------AKKE-------E-P----KKE---------E--
----K---------KEEP---ATQEVKEEPKKEE-PKKEEPKK----EEPKKE---QPK-
--KEESKKEEPATF------GGFSRSEERVKMNRMRLRIAERLKESQNTAASLTTFNEVD
MSNLMEMRKLYKDEVLDKTGIKFGFMGAFSKAAALASKEIPAVNASIEN---NDTMVFRD
YMDISVAVATPKGLVTPVVRNAESLS-I---LGVEEEISKLSKKARDGKLTLEDMAGGTF
TISNGGVFGSLYGTPIINLPQTAVLGLHGIKQRPVTV-NGQIVSRPMMYLALTYDHRVLD
GREAVTFLKLIKEYIEDPRKMLLSA
>NP_010432_Saccharomyces_cerevisiae
MLS---R-A------TRTAAAKSLVKSK--VARNVM-------AASFVKRHAST------
--SLFKQA--NKVESLGSI--YLSGKKISVAANPFSI-------T--SNRFKST--SIEV
PPMAESLTEGSLKEYTKNVGDFIKEDELLATIETDKIDIEVNSPVSGTVTKLNFKPEDTV
TVGEELAQVEPGEAPAE--GSGESKPEPTEQ-------AEP----SQG-------VAARE
NSSEETASKKEAAPKKEA----------------APKKEVTEP-KKADQPKKTVSKAQE-
---P---PVASNSF------TPFPRTETRVKMNRMRLRIAERLKESQNTAASLTTFNEVD
MSALMEMRKLYKDEIIKKTGTKFGFMGLFSKACTLAAKDIPAVNGAIE----GDQIVYRD
YTDISVAVATPKGLVTPVVRNAESLS-V---LDIENEIVRLSHKARDGKLTLEDMTGGTF
TISNGGVFGSLYGTPIINSPQTAVLGLHGVKERPVTV-NGQIVSRPMMYLALTYDHRLLD
GREAVTFLKTVKELIEDPRKMLLW-
>XP_018223710_Saccharomyces_eubayanus
MLS---R-A------TRTATAKYLVRSR--VARNVL-------AAPSVKRHAST------
--TVFKQA--NKVQSLGST--YAFGARSKFPTSPFFT-------S--ASRFKST--SIEV
PPMAESLTEGSLKEYTKSVGDFIKEDELLATIETDKIDIEVNSPVSGTVTKLNFKPEDTV
TVGEELAQVEAGAAPSE--GSAPPKEESKET-------PAS----SQE-------ATP--
----KEAQKQETAPKKEA----------------APKK-AAEP-KDAVTPK-----ANE-
---T---PAVSSSF------TPFPRTETRVKMNRMRLRIAERLKESQNTAASLTTFNEVD
MSALMEMRKLYKDEIIKKTGTKFGFMGLFSKACTLAAKDIPAVNGAIE----GDQIVYRD
YTDISVAVATPKGLVTPVVRNAESLS-V---LDIENEIVRLSHKARDGKLTLEDMTGGTF
TISNGGVFGSLYGTPIINSPQTAVLGLHGVKERPVTV-NGQVVSRPMMYLALTYDHRLLD
GREAVTFLKTVKELIEDPKKMLLW-
>XP_033765390_Saccharomyces_paradoxus
MLS---R-A------TRTAAAKSLVKSR--VARSVM-------AASFIKRHAST------
--SLFKQA--NRAESLGSI--YLSGKKTKFVANPFPI-------T--GNRFKST--SIEV
PPMAESLTEGSLKEYTKNVGDFIKEDELLATIETDKIDIEVNSPVSGTITKLNFKPEDTV
TVGEELAQVEPGETPAE--GSPESKPKPTEQ-------VEP----LQD-------VAP--
----EKASKQETVLKEEA----------------TPKKEAAQP-KKADEPKKTAPRAKE-
---T---PVASDSF------TPFPRTETRVKMNRMRLRIAERLKESQNTAASLTTFNEVD
MSALMEMRKLYKDEIIKKTGTKFGFMGLFSKACTLAAKDIPAVNGAIE----GDQIVYRD
YTDISVAVATPKGLVTPVVRNAESLS-V---LDIENEIVRLSHKARDGKLTLEDMTGGTF
TISNGGVFGSLYGTPIINSPQTAVLGLHGVKERPVTV-NGQIVSRPMMYLALTYDHRLLD
GREAVTFLKTVKELIEDPRKMLLW-
>XP_003674819_Naumovozyma_castellii
MLS---R-S------TRRFAPKILQ--S---------------ASRNFSKQTSTRLLRQN
PAASILQT----PSSP-------HVSFQKLTN------------FTLAQRWAST--SVKV
PQMAESLTEGSLKEFTKAVGDFIEQDELLATIETDKIDIEVIAPVSGTVSKLNFKPEDTV
TVGEELATIEEGEGSAS--KSEAETPAPAAS--------EN----TAD-------AAPA-
----KEEAKPAAEAKKE----------------KAASKPSPTPTKPASKPKEE----PK-
---M---AK--PSF------TSFSRNETRVKMNRMRMRIAERLKESQNTAASLTTFNEVD
MSSLLEMRKLYKDEIIKSQGVKFGFMGLFSKACVIAAKEFPGVNGAIE----GDQIVYRD
YVDISVAVATPKGLVTPVIRNVESLS-V---LEIEQEIVNMSKKARDGKLTLEDMTGGTF
TISNGGVFGSLFGTPIINTPQTAVLGLHGVKEKPVSI-NGQIVSRPMMYLALTYDHRLLD
GREAVTFLKNVKELIEDPRKMTLF-
>XP_003672232_Naumovozyma_dairenensis
MLS---R-SNTLTSTSRRIIPRILKGPN---------------AVRTVST-TSTAIKRQ-
--YHLIKT--NYTSSPLTL--NNTVLSSSLTF------------YNHAHRFAST--KVEV
PPMAESLTEGSLKEFTKKVGDYIKQDDLLATIETDKIDIEVIAPVTGKITKLNFNPDDTV
VVGDELATIEEGEFQES--SSD----APAET-------KEE----TTK-------KEPSE
TK--KEEPSLKKDEKKEP-------A-------PAPSKREPTPA-PATSAKDT----SA-
---S---SSTTPSW------TSFSRNENRVKMNRMRLRIAERLKESQNTAASLTTFNEVD
MTSLLEMRKLYKDEIIKKNGIKFGFMGLFSKACCLASKDIPGVNGAIE----GDQIVYRD
FVDISMAVATPKGLVTPVIRNVESLS-V---LEIENELVKVSKKARDGKLTLEDMTGGTF
TISNGGVFGSLFGTPIINMPQTAVLGLHGVKERPVSI-NGQIVSRPMMYMALTYDHRLLD
GREAVTFLKTVKELIEDPRKMMLF-
>XP_003956007_Kazachstania_africana
MLS---R-A------AKKSVVTVLRSSA--------------------RRSLVTRSLLVP
SAQRFTLW--NDTRNRNPP--VNSNVS-----------------FKGFYRYNSTLKSVEV
PPMAESLTEGSLKEYTKSVGDFINEDDLLATIETDKIDIEVNAPISGTIKKLNFNPDDTV
TVGDELAQIEPGETSKE--QTTSTETKSQPE-------PLK----SEE------------
----KDQVAKSSPKKE-----------------NKPSAAAPEP-----TPKKETKPSAT-
---ST--KNDDASF------TSFSRNEHRVKMNRMRLRIAERLKESQNTAASLTTFNEVD
MSSILEMRKLYKDEIIKNMGIKFGFMGLFSKACVLASKNIPAINAMIE----DDQMVYRD
YMDISVAVATPKGLVTPVVRNCESLS-V---LDIENEILKLSHKARDNKLTLEDMTGGTF
TISNGGIFGSLYGTPIINMPQAAVLGLHGIKERPVTV-NGQIVSRPMMYLALTYDHRILD
GREAVTFLKTVKELVEDPRKMLLF-
>XP_022462427_Kazachstania_naganishii
MLS---R-A------AKSSTSVLIRHSA--------------------KRYLQTTSTCAL
RCSHVRGK--SQIQPTQQR--LNVPQRGVVTHSVQNF-------QFLGRRYAST--SVPV
PPMAESLTEGSLKEFTKNVGDYIAQDDLLATIETDKIDIEVISPVSGTITKLNFKPDDTV
TVGEELAQIEPGEAPAG--GAAAETAPPAEA-------APA----ETA-------S----
----KEEAAPATPPPAAP-------VAK-----SQPKKDVAAP-KPAAAPKQE-------
-------TTAPASF------TPFARNESKVKMNRMRLRIAERLKESQNTAASLTTFNEVD
MTALLEMRKLYKDEIIKKTGTKFGFMGLFSKAVTLAAKDIPSVNGAIE----GDHIVYRD
YTDISIAVATPKGLVTPVVRNAESLD-V---LGIEQEIVRLSQKARDGKLTLEDMTGGTF
TISNGGVFGSLYGTPIINMPQTAVLGLHGVKERPVTI-NGQIVSRPMMYLALTYDHRLLD
GREAVTFLRTIKELIEDPRKMLLW-
>XP_445744_Candida_glabrata
MLS---R-S------A-VCAKRYI------TPRHVA-------AWKLPVQKVVP------
--AYLS--------------------------------------Q---YRWAST--SVKV
PSMAESLTEGSLKEFTKKVGEFVEQDELLATIETDKIDIEVNSPVSGTVTKLNFEPEDTV
TVGDELAQIEEGGAPAD--GGAKPAAEESK-------------------------P----
---AEESKPAEQAKPAAP----------------AAE-KKSAPVKKPESPKQE---ASN-
---A---AQQAPST------AAFSRNENRVKMNRMRMRIAERLKESQNTAASLTTFNEVD
MSALMEMRKLYKDEIIKKTGTKFGFMGLFSKACTLAAKDIPAVNGAIE----GDQIVYRD
YTDISIAVATPKGLVTPVVRNAESLS-V---IEIEQEIVRLGQKARDGKLTLEDMAGGTF
TISNGGVFGSLYGTPIINMPQTAVLGLHGVKERPVTV-NGQIVSRPMMYLALTYDHRLLD
GREAVTFLKTVKELIEDPKKMLLW-
>XP_004181931_Tetrapisispora_blattae
MLS---R-S------VRNSIKS---------------------QSIKSMKLVPTSAKILV
SHETI------NANLNKRC--YSVYNKTNYNKNQIKFTNVSCNFNYNLKRFNST--SVKV
PPMAESLTEGSLKEFSKSVGEYIKEDELLATIETDKIDIEVNSPVTGKIVKLNFKPEDTV
TVGEELAVIEPGEAPAG--GAAP--AASDAA-------PTP--------------A----
----KEEAPAQTQ--------------------AAPA------QTQAAAPAASKPAAPT-
---PKKEAPPAISLEEPVRTTSFSRNENKIKMNRMRLRIAERLKESQNTAASLTTFNEVD
MSAVLEMRKLYKDEIIKKTGTKFGFMGLFSKASTLAAKDIPGINGAIV----DDSIVYRD
YCDISIAVATPKGLVTPVIRNAESLS-V---LEIENEIVRLSTKARSNKLTLEDMTGGTF
TISNGGVFGSLMGTPIINTPQTAVLGLHGVKQRPVTLPDGKIESRPMMYLALTYDHRLVD
GREAVIFLRTVKELIEDPRKMLLF-
>XP_003683670_Tetrapisispora_phaffii
MLS---R-SVSKTLLSTTVRQSLKNKTNIHSSLKIS-------SNVLGRRYISN------
----------------VNV--ENNINGNYIRKQQTNYVNGNKLWLINNRRFAST--VVKV
PQMAESLTEGTLKEFTKNVGDFVHQDELIATIETDKIDVEVNAPFSGTIKKFLANPEDTV
TVGGDLIEIEEGPAPEG--NDAVKKESKPVK-------EKA----TEP-------V----
----PEKKPAETVQKSES--------------------------KPVSTPAQEKPKKQE-
---AVQNVFEPKTF------TSFSRNERKVKMNRMRMRIAERLKESQNTAASLTTFNEVD
MSGILEMRKLYKDEIIKTKNVKFGFMGLFSKACTLAAKDIPSVNGAIE----GDQIVYRD
YSDISIAVATPKGLVTPVIRNAESLS-V---LEIEEEIVRLSKKARDGKLTLEDMSGGTF
TISNGGVFGSLYGTPIINTPQTAVLGLHGVKQRPVTLADGTIASRPMMYLALTYDHRMLD
GREAVTFLRTVKEYIEDPRKMLLA-
>XP_001642543_Vanderwaltozyma_polyspora
MLS---KQS------VRSATRN---------------------TSVLKRALRTTTP--LL
NSSSISQN--QNANVSQRC--YSSSILSNNKLSKDLWLQKSRLWRVTEKRWEST--MVKV
PPMAESLTEGALKEYTKAVGDFVTQDELLATIETDKIDIEVNSPVTGKVTKLCFQPEDTV
TVGDELAEIEPGEAPAG--GAASTDSASTPA-------PTP----SPD-------A----
----GKEIPVVKT--------------------EAPKPEIKKESPQPAAPKVAQPAASS-
---P---TPAAESL------TSFSRSEHKVKMNRMRLRIAERLKESQNTAASLTTFNEVD
MSAVMEMRKLYKDEIIKTKNIKFGFMGLFSKACTLAMKDIPTVNAAIE----NDQIVYRD
YTDISIAVATPKGLVTPVVRNAESLS-V---LGMEQEILRLGQKARDGKLTLEDMSGGTF
TISNGGVFGSLYGTPIINMPQTAVLGLHSVKQRPVTLPDGTIASRPMMYLALTYDHRLLD
GREAVTFLKTVKELIEDPRKMLLM-
>XP_003682476_Torulaspora_delbrueckii
MLS---R-S------VRVSASKVLRSSALYSSRRVA-------VGVVSRRSVST------
--GLLQNG--NL-------------RVASLSGRFQPL-------Q---RRWEAT--SVKV
PTMAESLTEGSLKEFTKKEGEFIEQDELLATIETDKIDVEVNSPVSGTIKKLNFKPEDTV
TVGEELAQIEPGEAPAS--SSEAPKEEPKKE-------EPK----KEE-------P----
---KKEEPKKEEVKKEEP-------KKQ-----EASK-KQEQP-KKQEQPKQE---AKK-
---E---T-SSPSF------TNFSRNEERVKMNRMRLRIAERLKESQNTAASLTTFNEVD
MSAVLEMRKLYKDEIIKKRGTKFGFMGLFSKACTLAAKDIPAVNGAIE----GDQIVYRD
YTDISVAVSTPKGLVTPVVRNAESLS-V---LEVEEEIVRLSSKARDNKLTLEDMTGGTF
TISNGGVFGSLYGTPIINMPQTAVLGLHGVKERPVTV-NGQIVSRPMMFLALTYDHRLLD
GREAVTFLKTIKELIEDPRKMLLF-
>XP_037146221_Zygotorulaspora_mrakii
MLSLSRS-S------IRGATSNALRASVLCSSRRAASSADWVYAGSANKRYAST------
--ALLRNE--NV-------------HTKALTPSARIF-------M--GRRFEAT--SVKV
PPMAESLTEGSLKDFTKEVGDFIEEDQLLATIETDKIDIEVNSPVSGTIKKLNFKPEDTV
TVGEELATIEPGE--RS--SSPEKKEEPKKE-------ESE----TSA-------PPPPP
TPAQEQKEEREEPKKEKP----------------APKPKKEEPAPK---PKQD---DSK-
---P---L---ASF------TSFSRDESRVKMNRMRMRIAERLKESQNTAASLTTFNECD
MSAVMEMRKLYKDEIIKKRGTKFGFMGLFSKACTLAAKDIPAVNGAIE----GDQIVYRD
YTDISIAVSTPKGLVTPVVRNAESLS-V---LEVEEEIVRLSTKARDGKLTLEDMTGGTF
TISNGGVFGSLYGTPIINMPQTAVLGLHGIKERPVTV-NGQIVSRPMMYLALTYDHRLLD
GREAVTFLRTIKELIEDPKKMLLF-
>XP_002497654_Zygosaccharomyces_rouxii
MLS---R-S------IRTSASRAIKSSQ--CMRTV--------SCASAKRYASS------
--SLFTRQ--SAPSRIPQ----------NLNSQFISR-------SLLQRRLEST--KVEV
PPMAESLTEGTLSQYTKQVGESIQQDELLATIETDKIDIEVNAPVSGKIVKLSFKPEDTV
TVGQELAQIEEGEV-ST--GGEAPKEEPKPE-------EPK-------------------
----KEEPAAAAPPPPKP---------------EAPKKEAPKP----AAPKKEAPKKPE-
---P---APQAPKT------TSFSRNEERIKMNRMRLRIAERLKESQNTAASLTTFNEVD
MSALLEMRKLYKDEIIKSKGVKFGFMGLFSKASTLAAKDIPSVNGAIE----GDQIVYRD
YSDISIAVATPKGLVTPVIRNAESLS-V---LEVEQEIVRLSQKARDGKLTLEDMSGGTF
TISNGGVFGSLYGTPIINTPQTAVLGLHGVKERPVTV-NGKIESRPMMYLALTYDHRLMD
GREAVTFLRTVKELVEDPRKMLLA-
>XP_003646140_Eremothecium_cymbalariae
MLR---S-S------VRSSFRSLRPS-----------------AIQVYQRAFSV------
----------GNVSKQVCL--CSNILGETVRMPVLQ--------KTT-FRYGST--SVPV
PPMAESLTEGSLKEYTKQVGEYVAQDELLATIETDKIDIEVNSPISGTITKLNFQPEDTV
TVGDELAQIEEGGEPAA--ASASKPEVEEAT-------TKK----EES-------GAPAA
PAA------AAPPKVSSA---------------------------DAKKPTPAVSEPVS-
---A---TAPQQAL------GNFSRTERRVKMNRMRMRIAERLKESQNTTASLTTFNEVD
MSALLEMRKLYKDEIIKNKGVKFGFMGLFSKAVALAQKDVPSATGGIE----GDQIVYRD
YTDISIAVATPKGLVTPVVRNVESLS-V---LEIEEEIVRLSKKARDGKITLEDMAGGNF
TISNGGVFGSLYGTPIINTPQTAVLGLHGVKERPVTV-NGNIVSRPMMYLALTYDHRLLD
GREAVTFLKTIKELIEDPRKMLLM-
>NP_986467_Eremothecium_gossypii
MLR---S-T------LRVTSRAARPL-----------------AASMGRSSAVH------
----------AGAAAQAKL--YSQIQMGAMHGPALQ--------HLCGLRYAST--SVQV
PPMAESLTEGSLKEFTKQVGEYIEQDELLATIETDKIDIEVNAPVSGTVTKLNFKPEDTV
TVGEELAQIEEGAAPAG----GQKPAAKEET-------SAP----QEA--------APAS
PAAKEEKPQAAKPAQAAP---------------------------AKEQPKQAAAQSST-
---V---SAGASVS------G-FARTERRVKMNRMRMRIAERLKEAQNTAASLTTFNEVD
MSALLEMRKLYKDEILKTKGVKFGFMGLFAKAVALAQKEVPAVTGGIE----GDQLVYRD
YTDISIAVATPKGLVTPVVRNVESLS-V---LEIEQEISRLGQKAREGKITLEDMAGGNF
TISNGGVFGSLYGTPIINTPQTAVLGLHGVKERPVTV-NGQIVSRPMMYLALTYDHRMLD
GREGVTFLKTIKELIEDPRKMLLV-
>XP_453789_Kluyveromyces_lactis
MLR---S-S------TRVAVKSALH-KPLVRCATVS-------QLEAVRSFSSS------
-----RIS--SDISSRNGS--FNAVSRRSSGPFQFRCSPSQLNTRFMAVR-HAT--SVPV
PPMAESLTEGSLKEYTKKVGDFIEKDELLATIETDKIDVEVISPISGTIAKLNFSPDDTV
TVGEEIAQIEPGEAPAG--GAAASESSSASA-------PAA----EEQ---------QQQ
AAPKKEE--QPATPKKEE-------KAAA----PAPKKEEKPA---AAAPKKTEVDSSA-
---T---ESSTPSF------TQFSRNEHKVKMNRMRMRIAERLKESQNTAASLTTFNEVD
MSAVLEMRKLYKDEIIKTKNVKFGFMGLFSKACTLAAKDIPAVNGAIS----GDQILYRD
YTDISIAVATPKGLVTPVVRNAESLS-V---LEIEQEIVRLGKKARDGKLTLEDMAGGTF
TISNGGVFGSLYGTPIINMPQTAVLGLHGVKERPVTV-NGQIVSRPMMYLALTYDHRLLD
GREAVTFLRTVKELIEDPRKMLLA-
>XP_022676952_Kluyveromyces_marxianus
MLR---S-S------TRVAVKSVLRSKPLSRGLSI-----------GVR---AS------
-----GIV--GNAASKKGV--FASGRLLGNNGGIFRGS---VPVSVMGVR-HAT--SVPV
PPMAESLTEGSLKEYTKKVGDFIEKDELLATIETDKIDIEVISPLSGTIAKLNFQPEDTV
TVGEELAQIEPGEAPAG--GAA------AAA-------PAA----DAA-------APKEE
AAPQKEEAPAPAAAAAAP-------AAAA----PAPKKE--AP---APAPKKDAAASPA-
---P---ASSAPSF------TSFSRNESKVKMNRMRLRIAERLKESQNTAASLTTFNEVD
MSAVLEMRKLYKDEVIKTKNIKFGFMGLFSKACTLAAKDIPAVNAAIS----GDQILYRD
YTDISIAVATPKGLVTPVVRNAESLS-V---LEIEQEISRLGKKARDGKLTLEDMAGGTF
TISNGGVFGSLYGTPIINMPQTAVLGLHGVKERPVTV-NGQIVSRPMMYLALTYDHRLLD
GREAVTFLKTVKELIEDPRKMLLA-
>XP_022629426_Lachancea_lanzarotensis
MIR---S-S------VKVAKPL---------------------ASTYSKRSLS-------
---------------------FAAPQFGGLF-QHKNSLLLQYQRSAASSRYEST--VVKV
PPMAESITEGSLKEFSKQVGEFIQQDELLATIETDKIDVEVNAPTSGKVSKLNFQPDDTV
TVGDALAEIEAGEAP-Q-----ESSKE---E-------KPK----DEK---------P--
----KEEKPAATKEPESK-------PPKQESKQEEPKKSSPAP-APASQPKKEPTPAPE-
--------PAKSS-------ANFSRSEQRVKMNRMRLRIAERLKESQNTAASLTTFNECD
MSALMDMRKLYKDEIIKKTGIKFGFMGLFAKACTLAAKEIPSVNAAIE----GDQIVYRD
YTDISVAVATPKGLVTPVVRNAESLS-V---LDVEAEISRLGKKARDGKLTLEDMAGGTF
TISNGGVFGSLYGTPIINLPQTAVLGLHGVKERPVTV-NGQIVSRPMMYLALTYDHRILD
GREAVTFLKTVKELIEDPRKMMLS-
>XP_002555562_Lachancea_thermotolerans
MFR---S-S------PRVARPI---------------------ASCVSKRNLAR------
---------------VASG--FALPQSSCIASQFQNYFLVQ---RVAASRMAST--TVKV
PPMAESLTEGSLKEFTKQVGEYIKQDELLATIETDKIDVEVNAPTSGKVTKLHFQPEDTV
TVGDDLAEIEPGAAP-E--GGKEAAPEPAKE-------TPK----SEE-------PAP--
----KEDQPAAAPKPQES-------APK-----EEPKKAA-AP-PPPPQPKKESAPQKE-
---S---SPAPPS-------GSFSRSEQKVKMNRMRMRIAERLKESQNTAASLTTFNECD
MSALLDMRKLYKDEIIKKTGVKFGFMGLFAKACTLAAKDIPTVNAAIE----GDQIIYRD
YTDISIAVATPKGLVTPVVRNAESLS-V---LEVEQEITRLGKKARDGKLTLEDMAGGTF
TISNGGVFGSLYGTPIINMPQTAVLGLHGVKERPVTV-NGQIVSRPMMYLALTYDHRLMD
GREAVTFLKTVKELVEDPRKMMLM-
>XP_020056942_Aspergillus_aculeatus
MAS---R--------LPFHRL--------ARSTQAFRTV----SFGRPRNFASNALQRNA
KVACRLNPALQRFT-----------------GLGFTNPTATPFGAHQVRTYADT--VVKV
PQMAESITEGTLKQFSKQVGDYVERDEEIATIETDKIDVSVNAPESGTIKEFLVSEEDTV
TVGQDLVRLELGGAPEA--KKEEEASQKSAE-------PAR----PEQ-------PTASE
P--------------EQAKTSEAP-------KAPTPEKPAAKA---NEP-KKSQPAAPN-
---SQAP-EDSKSS-------IGGREERRVKMNRMRLRIAERLKQSQNTAASLTTFNEVD
MSSLMEFRKLYKDDVLKKTGVKLGFMSAFSRACVLAMKDVPAVNASIEGPNGGDTIVYRD
YVDISVAVATEKGLVTPVVRNAETMD-L---VGIEKSIADLGKKARDNKLTIEDMAGGSF
TISNGGVFGSLMGTPIINLPQTAVLGLHAIKDKPVAV-NGKVEIRPMMYLALTYDHRLLD
GREAVTFLVKVKEYIEDPRRMLLG-
>XP_001270562_Aspergillus_clavatus
MAS---R--------LPFHRLSALQLRTVPRTAQSSRML----CIGARRSITSNALRKL-
----RPDAVLLQAPIH---------------CSDVSQYGLTRLGGYQVRTYADT--IVKV
PQMAESITEGTLKQFSKQVGDYVERDEEIATIETDKIDVSVNAPESGTIKELLVNEEDTV
TVGQDLVKLELGGAPE---QKTEAATEKPKE-------PAD----VERR------P-SPE
A--------------HEPKTPETP-------NAPSPS----EE---KPTAPKPQPKAAK-
---AETP-SETKPS-------LGNREERRVKMNRMRLRIAERLKQSQNTAASLTTFNEVD
MSSLMEFRKLYKDEVLKKTGVKLGFMSAFSRACVLAMKDVPAVNASIEGPNGGDTIVYRD
YVDISVAVATEKGLVTPVVRNTETMD-L---IDIEKAIADLGKKARDNKLTIEDMAGGTF
TISNGGVFGSLMGTPIINLPQTAVLGLHAIKDRPAVV-NGKVEVRPMMYLALTYDHRLLD
GREAVTFLVKVKEYIEDPRRMLLG-
>XP_001263908_Aspergillus_fischeri
------------------------------------------------------------
------------------------------------------MTFFADLAAADT--IVKV
PQMAESITEGTLKQFSKQVGDYVERDEEIATIETDKIDVSVNAPESGTIKELLVNEEDTV
TVGQDLIKLELGGAPG---PKEETATEKPKE-------AAD----VEKR------P-PAE
S--------------NKPQPSEAP-------KAPSPP----PE---QPPTAKPQAPAPK-
---SETP-SDVKPS-------FEGREERRVKMNRMRLRIAERLKQSQNTAASLTTFNEVD
MSSLMEFRKLYKDDVLKKTGVKLGFMSAFSRACVLAMKDVPAVNASIEGPNGGDTIVYRD
YVDISVAVATEKGLVTPVVRNAETMD-L---VGIEKAIADLGKKARDNKLTIEDMAGGTF
TISNGGVFGSLMGTPIINLPQTAVLGLHAIKDRPAVV-NGKVEIRPMMYLALTYDHRLLD
GREAVTFLVKVKEYIEDPRRMLLG-
>XP_041149101_Aspergillus_flavus
--------------------MP----KALVTSAWAPAGI----LPQLRSAAVSGTLKGLL
LVYHRFWGKVAHSLLSYEV--PSLQTSLHSCRANVFRSSFAPLGGYQVRTYADT--IVKV
PQMAESITEGTLKQFSKQVGDYVERDEEIATIETDKIDVSVNAPEAGTIKELLVNEEDTV
TVGQELAKLELGGAPE---TKTEEATEKPKE-------PAS----TEE-------PKAPE
P--------------EQPKSAKD------SEKPAA------SE---PGSSKQPQPAASK-
---PDIP-DDAKPS-------PGNREERRVKMNRMRLRIAERLKQSQNTAASLTTFNEVD
MSSLMEFRKLYKDDVLKKTGVKLGFMSAFSRACVLAMKDIPAVNASIEGPNGGDTIVYRD
YVDISVAVATEKGLVTPVVRNAETMD-L---VGIEKAIADLGKKARDNKLTIEDMAGGSF
TISNGGVFGSLMGTPIINLPQTAVLGLHAIKEKPVAV-NGKIEIRPMMYLALTYDHRLLD
GREAVTFLVKVKEYIEDPRRMLLG-
>XP_755064_Aspergillus_fumigatus
------------------------MLRSWGKEVRAHYAA----LADRRHSIEPIYPGAV-
----SPASAAIRSEI------------------TVSQFALDSMTLFADLAAADT--IVKV
PQMAESITEGTLKQFSKQVGDYVERDEEIATIETDKIDVSVNAPESGTIKELLVNEEDTV
TVGQDLVKLELGGAPG---PKEETATEKPKE-------PAD----VGKR------P-PVE
S--------------NKPQPSEAP-------KASSPP----PE---QPPTAKPQPPAPK-
---SDSP-SDVKPS-------FEGREERRVKMNRMRLRIAERLKQSQNTAASLTTFNEVD
MSSLMEFRKLYKDDVLKKTGVKLGFMSAFSRACVLAMKDVPAVNASIEGPNGGDTIVYRD
YVDISVAVATEKGLVTPVVRNAETMD-L---VGIEKAIADLGKKARDNKLTIEDMAGGTF
TISNGGVFGSLMGTPIINLPQTAVLGLHAIKDRPTVV-NGKVEIRPMMYLALTYDHRLLD
GREAVTFLVKVKEYIEDPRRMLLG-
>XP_661070_Aspergillus_nidulans
MAS---R--------LSLRQFSAQRL----------------------RTFTTSKGSENA
RSASGLIQGLQKGPAL---------------RNGFSRVNVIPISNYQVRTYADT--VVKV
PQMAESITEGTLKQFSKQVGDYVERDEEIATIETDKIDVSVNAPESGVIKELLVNEEDTV
TVGQDLVKLEAGGTPE---KKSEEATEKPKE-------PA---------------STGSE
A--------------EKPKEPESAPSSSAPEKSTSSTK--APQ---AETSKPTQEVASK-
---SRPT-EEAKPA-------LGNREERRVKMNRMRLRIAERLKQSQNTAASLTTFNEVD
MSSLMEFRKLYKDEILKKTGVKLGFMSAFSRACVLAMKDVPAVNASIEGPNGGDTIVYRD
YVDISVAVATEKGLVTPVVRNAETMD-L---VGIEKSIADLGKKARDNKLTIEDMAGGTF
TISNGGVFGSLMGTPIINLPQTAVLGLHAIKDKPVAI-GGKVEIRPMMYLALTYDHRLLD
GREAVTFLVKVKEYIEDPRRMLLG-
>XP_001395085_Aspergillus_niger
MAS---R--------LPFHRLSGQHLRTLHRNNSVSRSL----HIGRARSLTSVALQKSV
NGSLKSSASLQQVTAL---------------GPKMSRFSIAPFGATQVRTYADT--VVKV
PQMAESITEGTLKQFSKQIGDYVERDEEIATIETDKIDVSVNAPESGTIKEFLVSEEDTV
TVGQDLVKLELGGAPE---TKKEDATEKPAA-------PAA----ADK-------PTASE
P--------------EKPKAPEAPQS---SSQKATP-----PE---PSPSKKTEPAATK-
---PQVS-EDAKPS-------VGGREERRVKMNRMRLRIAERLKQSQNTAASLTTFNEVD
MSSLMEFRKLYKDDVLKKTGVKLGFMSAFSRACVLAMKDVPAVNASIEGPNGGDTIVYRD
YVDISVAVATEKGLVTPVVRNAETMD-L---VGIEKAIADLGKKARDNKLTIEDMAGGSF
TISNGGVFGSLMGTPIINLPQTAVLGLHAIKDKPVAV-NGKVEIRPMMYLALTYDHRLLD
GREAVTFLVKVKEYIEDPRRMLLG-
>XP_015408928_Aspergillus_nomiae
MAF---R--------LPLHRLPEQNLRTIPRSAHSSRNI----SLGTRRNLTSAALRKCV
RNANRPASGVPQVL-----------------GANVFRSSFAPLGGYQIRTYADT--IVKV
PQMAESITEGTLKQFSKQVGDYVERDEEIATIETDKIDVSVNAPEAGTIKELLVNEEDTV
TVGQELAKLELGGAPE---TKTEEATEKPKE-------PAP----AEE-------SKAPE
P--------------EQPKTAKASSV---SEKPAV------SE---PGPSKQPQPAASK-
---PESR-DDAKPS-------PGNREERRVKMNRMRLRIAERLKQSQNTAASLTTFNEVD
MSSLMEFRKLYKDDVLKKTGVKLGFMSAFSRACVLAMKDIPAVNASIEGPNGGDTIVYRD
YVDISVAVATEKGLVTPVVRNAETMD-L---VGIEKAIADLGKKARDNKLTIEDMAGGSF
TISNGGVFGSLMGTPIINLPQTAVLGLHAIKEKPVAV-NGKIEIRPMMYLALTYDHRLLD
GREAVTFLVKVKEYIEDPRRMLLG-
>XP_001824391_Aspergillus_oryzae
MAF---R--------LPFHRLPEQNLRVIPRYAQSPRNI----SLGTRRNLTSAALRSCV
RNTKRPASCIPQVL-----------------GANVFRSSFAPLGGYQVRTYADT--IVKV
PQMAESITEGTLKQFSKQVGDYVERDEEIATIETDKIDVSVNAPEAGTIKELLVNEEDTV
TVGQELAKLELGGAPE---TKTEEATEKPKE-------PAS----TEE-------PKAPE
P--------------EQPKSAKD------SEKPAA------SE---PGSSKQPQPAASK-
---PDIP-DDAKPS-------PGNREERRVKMNRMRLRIAERLKQSQNTAASLTTFNEVD
MSSLMEFRKLYKDDVLKKTGVKLGFMSAFSRACVLAMKDIPAVNASIEGPNGGDTIVYRD
YVDISVAVATEKGLVTPVVRNAETMD-L---VGIEKAIADLGKKARDNKLTIEDMAGGSF
TISNGGVFGSLMGTPIINLPQTAVLGLHAIKEKPVAV-NGKIEIRPMMYLALTYDHRLLD
GREAVTFLVKVKEYIEDPRRMLLG-
>XP_040640006_Aspergillus_ruber
MAS---R--------LSLNRLSEQQMKNVFRITQVPRNL----GLGGRRSFASAALQKGV
VNASRPTSGLLRVSAS---------------GANVFLSNYPRLGGSQVRTYADS--IVKV
PQMAESITEGTLKQFTKQVGDYVERDEEIATIETDKIDVSVNAPESGTVQELLANEEDTV
TVGQDLVKLELGGAPE---TKKEDAGEKPKE-------PAA----PEK-------SQTSE
P--------------EKPKSPAPP-A---PEQPPAP----------KPETSKPQTGTSK-
---QEPV-SDAEPA-------FGGREERRVKMNRMRLRIAERLKQSQNTAASLTTFNEVD
MSSLMEFRKLYKDDVLKKTGVKLGFMSAFSRACVLAMKDIPAVNASIEGPNGGDTIVYRD
YVDISVAVATEKGLVTPVVRNSETKD-L---VGIEQAIADLGKKARDNKLTIEDMAGGTF
TISNGGVFGSLMGTPIINLPQTAVLGLHAIKDKPVAV-NGKIEIRPMMYLALTYDHRLLD
GREAVTFLVKIKEYIEDPRRMLLG-
>XP_040705479_Aspergillus_sydowii
MAS---R--------LPLRQFSAQRLRSMPRVPRSICC----------RTFTSVRCFEGV
RTSPRSTHGLKSAPSP---------------RDALSKVNIVPIGRHQIRTYADT--VVKV
PQMAESITEGTLKQFSKQVGDYVERDEEIATIETDKIDVSVNAPESGVIKELLVSEEDTV
TVGQDLVKLEAGGAPE---KKSEQATEKPKE-------PA---------------DPSSG
S--------------EKPKAPQPAPSSPGPEKAPSPTKSTSPG---AEAPKPAQQDASK-
---AQAS-EDAKPA-------LGPREERRVKMNRMRLRIAERLKQSQNTAASLTTFNEVD
MSSLMEFRKLYKDDVLKKTGVKLGFMSAFSRACVLAMKDVPTVNASIEGPNGGDTIVYRD
YVDISVAVATEKGLVTPVVRNAETMD-L---VGVEKSIADLGKKARDNKLTIEDMAGGTF
TISNGGVFGSLLGTPIINLPQTAVLGLHAIKDKPVAV-NGKIEIRPMMYLALTYDHRLLD
GREAVTFLVKVKEYIEDPRRMLLG-
>XP_001217586_Aspergillus_terreus
MAS---R--------LPL-----QTLRAVPRVA--SRNL----TAGSRRTLTSTSLRKAI
KTPGKAALGLQQIPVL---------------GSKLNHSSPIANG-----TTADT--VVKV
PQMAESITEGTLKQFTKQVGDYVERDEELATIETDKIDVSVNAPEAGVIKELLVNEEDTV
TVGQDLAKIEPGGAPE----AKEEASEKPKE-------PAA----AEQ-------PKAPE
P--------------EQPK----------PEAPKAPAAEKPKA---PEPPKQSQPAAS--
-----TP-SEAKPT-------PGSRGEQRVKMNRMRLRIAERLKQSQNTAASLTTFNEVD
MSSLMEFRKLYKDEVLKKSGVKLGFMSAFSRACVLAMKDVPAVNASIEGPNGGDTIVYRD
YVDISVAVATEKGLVTPVVRNAESMD-M---VGIEKAIADLGKKARDNKLTIEDMAGGSF
TISNGGVFGSLMGTPIINLPQTAVLGLHAIKEKPVAV-NGKVEIRPMMYLALTYDHRLLD
GREAVTFLVKVKEYIEDPRRMLLG-
>XP_022489543_Penicillium_arizonense
------------------------------------------------------------
---------------------------------------MAPLGGHQLRTYADS--IVKV
PQMAESITEGTLKQFSKQVGDYVERDEEIATIETDKIDVSVNAPESGTIKEFLVSEEDTV
TVGQDLVKLELGGAPE---GKKDEGAEK----------PKE----SEPKKESSTAPAPAE
A--------------DKPKETQA--------SKPAPPPSEKPK---EAPAKKESP---K-
---PQGA-AEAKPA-------LGSREERRVKMNRMRLRIAERLKQSQNTAASLTTFNEVD
MSSLMEFRKLYKDDVLKKTGVKLGFMSAFSRACVLAMKDIPAVNASIEGPNGGDTIVYRD
YVDISVAVATEKGLVTPVVRNTEGKD-L---VGIEEAIAELGKKARDNKLTIEDMAGGTF
TISNGGVFGSLMGTPIINLPQTAVLGLHAIKDKPVAI-NGKVEIRPMMYLALTYDHRLLD
GREAVTFLVKVKEYIEDPRRMLLG-
>XP_014538907_Penicillium_digitatum
MAS---R--------ISIARLSGQRFSAVARTAPRAPS-----QFRNVKGLSTLTRKISA
----RSASGLLQVSSS---------------GVNVSRLNLGPLGGHQLRTYADS--IIKV
PSMAESITEGTLKQFSKQVGDFVERDEEIATIETDKIDVSVNAPESGTIKEFLVNEEDTV
TVGQDLVKIELGAAPEG--GKKDEGAEKTKE-----PEPEE----SEPKKDAS--PAPIE
T--------------EKPKEPEP--------KKAAP-----PK---EAP--KAES---K-
---PQTT-EQ--PA-------LGGREERRVKMNRMRLRIAERLKQSQNTAASLTTFNEVD
MSSLMEFRKLYKDDVLKKTGVKLGFMSAFSRACVLAMKDIPAVNASIEGPNGGDTIVYRD
YVDISVAVATEKGLVTPVVRNSEGKD-L---VGIEKAIADLGKKARDNKLTIEDMAGGTF
TISNGGVFGSLMGTPIINVPQTAVLGLHAIKDKPVAV-NGKVEIRPMMYLALTYDHRLLD
GREAVTFLVKVKEYIEDPRRMLLG-
>XP_016593787_Penicillium_expansum
MAS---R--------ISIARLSSQRFSAVARTTPRASS-----QLRNVKGLSTLTRKTSA
----RSASGLLQVSSS---------------GINVSRLNLAPLGGHQLRTYADS--IIKV
PSMAESITEGTLKQFSKQVGDFVERDEEIATIETDKIDVSVNASESGTIKEFLVNEEDTV
TVGQDLVRIELGAAPEG--GKKDEGAEK----------PKE----PEPKKDAP--PAPAE
T--------------EKPKEPEP--------KKAAP-----PK---EAP--KAES---K-
---PQAA-EQ--PA-------LGGREERRVKMNRMRLRIAERLKQSQNTAASLTTFNEVD
MSSLMEFRKLYKDDVLKKTGVKLGFMSAFSRACVLAMKDIPAVNASIEGPNGGDTIVYRD
YVDISVAVATEKGLVTPVVRNTEGKD-L---VGIEKAIADLGKKARDNKLTIEDMAGGTF
TISNGGVFGSLMGTPIINVPQTAVLGLHAIKDKPVAV-NGKVEIRPMMYLALTYDHRLLD
GREAVTFLVKVKEYIEDPRRMLLG-
>XP_040647963_Penicillium_griseofulvum
MAS---R--------ISIARLSGQRFSAVARTTPRASS-----QFRNVKGLSTLTRKTSA
----RSASGLLQVSSS---------------GINVSRLNLAPLGGHQLRTYADS--IIKV
PSMAESITEGTLKQFSKQVGDFVERDEEIATIETDKIDVSVNASESGTIKEFLVNEEDTV
TVGQDLVRIELGAAPEG--GKKDEGAEKPKE-----PEPKE----PEPKKDAS--PAPAE
T--------------QKPKEPEP--------KKAAP-----PK---EAP--KTES---K-
---PQAA-EQ--PA-------LGGREERRVKMNRMRLRIAERLKQSQNTAASLTTFNEVD
MSSLMEFRKLYKDDVLKKTGVKLGFMSAFSRACVLAMKDIPAVNASIEGPNGGDTIVYRD
YVDISVAVATEKGLVTPVVRNTEGKD-L---VGIEKAIADLGKKARDNKLTIEDMAGGTF
TISNGGVFGSLMGTPIINVPQTAVLGLHAIKDKPVAV-NGKVEIRPMMYLALTYDHRLLD
GREAVTFLVKVKEYIEDPRRMLLG-
>XP_038927222_Penicillium_roqueforti
MAS---R--------IFIARLSGQRFSAVARTAPRGAS-----QFRNVKGLSTLTRKASA
----RSASGLLQV-SS---------------GINVSRLNLAPLGGHQLRTYADS--IIKV
PNMAESITEGTLKQFSKQVGDFVERDEEIATIETDKIDVSVNAPDSGVIKEFLVNEEDTV
TVGQDLVRIELGAAPEG--GKKDEGAEKPKEPEPKAPEPKE----PEPKKEAP--PAPTE
T--------------EKPKAPEP--------KKAAP-----PK---EAP---------K-
---PQAA-EQ--PA------SIGNREERRVKMNRMRLRIAERLKQSQNTAASLTTFNEVD
MSSLMEFRKLYKEDTLKKTGVKLGFMSAFSRACVLAMKDIPAVNASIEGPNGGDTIVYRD
YVDISVAVATEKGLVTPVVRNSEGKD-M---IGIEKAIADLGKKARDNKLTIEDMAGGTF
TISNGGVFGSLMGTPIINTPQTAVLGLHAIKEKPVAV-NGNVEIRPMMYMALTYDHRLLD
GREAVTFLVKVKEYIEDPRRMLLG-
>XP_002563380_Penicillium_rubens
MAS---R--------ISIARLSGQRFSAVART-PRASS-----QFRNVRGLSTLTRKTSA
----RSASGLLQVSSS---------------GINVSRLNIAPLGGHQLRTYADS--IIKV
PSMAESITEGTLKQFSKQVGDFVERDEEIATIETDKIDVSVNAPESGTIKEFLVNEEDTV
TVGQDLVKLELGAAPEG--GKKDEGAEKPKE-----PEPKE----SEPKKDAS--PAPAE
A--------------EKPKEPEP--------KKAAP-----PK---EAP--KAES---K-
---PQAA-EQ--PA-------LGDREERRVKMNRMRLRIAERLKQSQNTAASLTTFNEVD
MSSLMEFRKLYKDDILKKTGVKLGFMSAFSRACVLAMKDIPAVNASIEGPNGGDTIVYRD
YVDISVAVATEKGLVTPVVRNTEGKD-L---VGIEKAIADLGKKARDNKLTIEDMAGGTF
TISNGGVFGSLMGTPIINVPQTAVLGLHAIKDKPVAV-NGKVEIRPMMYLALTYDHRLLD
GREAVTFLVKIKEYIEDPRRMLLG-
>XP_040809132_Penicillium_solitum
MAS---R--------ISIARLSGQRFSAVAKTAPRASS-----QFRNIKGLSTLTRKTSA
----RSASGLLQVSSS---------------GINVSRLNLAPLGGHQLRTYADS--IIKV
PSMAESITEGTLKQFSKQVGDFVERDEEIATIETDKIDVSVNAPESGTIKEFLVNEEDTV
TVGQDLVKIELGGAPEG--GKKDEGAEKPKE-----PEPKE----SEPKKDAS--PAPAE
T--------------EKPKEPEP--------KKAAP-----PK---QAP--KAEP---K-
---AQAA-EQ--PA-------LGDREERRVKMNRMRLRIAERLKQSQNTAASLTTFNEVD
MSSLMEFRKLYKDDVLKKTGVKLGFMSAFSRACVLAMKDIPAVNASIEGPNGGDTIVYRD
YVDISVAVATEKGLVTPVVRNTEGKD-L---VGIEKAIADLGKKARDNKLTIEDMAGGTF
TISNGGVFGSLMGTPIINVPQTAVLGLHAIKDKPVAV-NGKVEIRPMMYLALTYDHRLLD
GREAVTFLVKVKEYIEDPRRMLLG-
>XP_022577843_Penicilliopsis_zonata
MAS---R--------LPFHRLPKQQLLALSRTTRRCPS--------SQRNIHSIAVPKRL
AVVGQSSLVSGSAIKL--------------------QTNVTLYAGRQVRGYADT--IIKV
PQMAESITEGTLKQFSKQVGDFVERDEEIATIETDKIDVSVNAPESGTIKEFLVNEEDTV
TVGQDLVRIEAGGAPSE--SKKEEATEQPKE-------PAA----TKETQP----SKESE
T--------------SAPSKPSPAPE---PSKAPAP--------------QKSQPEPPK-
---AAPA-SESKPT-------LGNREERRVKMNRMRLRIAERLKQSQNTAASLTTFNEVD
MSSLMEFRKLYKDDVLKKTGVKLGFMSAFSRACVLAMKDVPAVNASIEGPNGGDTIVYRD
YVDISVAVATEKGLVTPVVRNAETMD-L---VGIEKSIADLGKKARDNKLTIEDMAGGTF
TISNGGVFGSLMGTPIINLPQTAVLGLHAIKDKPVAV-NGKVEIRPMMYLALTYDHRLLD
GREAVTFLVKIKEYIEDPRRMLLG-
>XP_016614072_Cladophialophora_bantiana
-----------------MASLRLRRTPTLGSALALPKCG----PSLRTRTFSVLRSKPAS
RQPCVSSLRPSIVPTYAS-------------LSRYQQFSTSPT------HY-ET--IVKV
PQMAESISEGTLSSFSKQVGDYVEQDEEIASIETDKIDVSVNAPEAGTIKEFLVHEGDTV
TVGQEIAKLEPGSGGG---GGAKEAKEEPKA-------PAS----EEQ-------PTSSH
P------EPKKE---E------PPP-PPKKEERPAPPKEEKRP---PPPPKEEKRT--D-
---ESTT-GIESPF------GKGTRNENRVKMNRMRLRIAERLKQSQNTAASLTTFNEVD
MSNIMEFRKKYKDEILKNTGVKLGFMSAFAKASILAMREVPTVNASIEGPGGGDTIVYRD
FVDISVAVATPKGLVTPVVRNAESME-M---VEIEKAIADLGKKARDGKLTIEDMAGGTY
TISNGGVFGSMMGTPIINLPQTAVLGLHAIKERAVVV-NGKIEIRPMMYLALTYDHRLLD
GREAVTFLVKIKEYIEDPRKMLLA-
>XP_008724595_Cladophialophora_carrionii
-----------------MASLRLRRTPALGSALAIPRCG----PSLRTRAFSGLRSKPML
RPQVIFSLRTSTAPTYAS-------------ASRYQPFSTSPT------RY-ET--IVKV
PQMAESISEGTLSSFSKQVGDYVEQDEEIASIETDKIDVSVNAPEAGTIKEFLVSEGDTV
TVGQEIAKLEPGEGGG---GGAKEAKEEPKE-------PAEPEPKKEE-------PKKEE
P----KEEPKKE---EPKKE--APP-PPKKEEK-------------PAPPKEEKKT--D-
---E-KA-GIDSPF------GKGSRNENRVKMNRMRLRIAERLKQSQNTAASLTTFNEVD
MSNIMEFRKKYKDEVLKNTGVKLGFMSAFAKASILAMKDVPTVNASIEGPGGGDTIVYRD
FVDISVAVATPKGLVTPVVRNAESLE-M---IGIEEAIADLGKKARDGKLTIEDMAGGTF
TISNGGVFGSMMGTPIINLPQTAVLGLHAIKDRAVVV-NGKIEIRPMMYLALTYDHRLLD
GREAVTFLVKIKEYIEDPRKMLLA-
>XP_016248584_Cladophialophora_immunda
-----------------MASLRLRRTPALGSALALPKCG----PSLRTRTFSALRSKSAP
RQLSISSLRPSIVPTYAS-------------LSRYQQFSTSPS------RY-ET--VVKV
PQMAESISEGTLSSFSKQVGDYVEQDEEIASIETDKIDVSVNAPEAGTIKEFLVNEGDTV
TVGQEIAKLEPGA-GG---GGAKEAKEEPKE-------PAS----KEQ-------PTSSD
S------EPKKE---EPKKEEAPPS-PPKKEEKPAPPKEEKKP---PPPPKEEKKS--D-
---DSKA-GIESPF------GKGTRNENRVKMNRMRLRIAERLKQSQNTAASLTTFNEVD
MSNIMEFRKKYKDEILKNTGVKLGFMSAFAKASILAMREVPTVNASIEGPGGGDTIVYRD
FVDISVAVATPKGLVTPVVRNAESME-M---VEIEKAIADLGKKARDGKLTIEDMAGGTY
TISNGGVFGSMMGTPIINLPQTAVLGLHAIKERAVVV-NGKIEIRPMMYLALTYDHRLLD
GREAVTFLVKIKEYIEDPRKMLLA-
>XP_007741793_Cladophialophora_psammophila
------------------------------------------------------------
------------------------------------------------------------
--MAESISEGTLSSFSKQVGDYVEQDEEIASIETDKIDVSVNAPEAGTIKEFLVSEGDTV
TVGQEIAKLEPSSGGG---GGAKEAKEEPKA-------PAS----EEQ-------PTSSH
P------EPKKE---E------PPP-PPKKEEKPAPPKEEKKP---PPPPKEEKKP--D-
---ESKA-GIESPF------GKGTRNENRVKMNRMRLRIAERLKQSQNTAASLTTFNEVD
MSNIMEFRKKYKDEILKNTGVKLGFMSAFAKASILAMREVPTVNASIEGPGGGDTIVYRD
FVDISVAVATPKGLVTPVVRNAESME-M---VEIEKAIADLGKKARDGKLTIEDMAGGTY
TISNGGVFGSMMGTPIINLPQTAVLGLHAIKERAVVV-NGKIEIRPMMYLALTYDHRLLD
GREAVTFLVKIKEYIEDPRKMLLA-
>XP_018692048_Fonsecaea_erecta
------------------------------------------------------------
------------------------------------------------------------
--MAESISEGTLSSFSKQVGDYVEQDEEIASIETDKIDVSVNAPEAGTIKEFLVNEGDTV
TVGQEIAKLEPGGGGG---GGAKEAKEEPKE-------PAS----KEQ-------PTSSD
P-EPKKEEPKKE---EPKKEEPPPS-PPKKEDKPAPPKEEKK----SAPPKEEKKS--D-
---DSKA-GIESPF------GKGTRNENRVKMNRMRLRIAERLKQSQNTAASLTTFNEVD
MSNIMEFRKKYKDEVLKNTGVKLGFMSAFAKASILAMRDVPTVNASIEGPGGGDTIVYRD
FVDISVAVATPKGLVTPVVRNAESLE-M---VEIEKAIADLGKKARDGKLTIEDMAGGTF
TISNGGVFGSMMGTPIINLPQTAVLGLHAIKERAVVV-NGKIEIRPMMYLALTYDHRLLD
GREAVTFLVKIKEYIEDPRKMLIA-
>XP_022511626_Fonsecaea_monophora
-----------------MASLRLRRTPALGSALALPKCG----ASLRTRTFSVLRSKPTP
RQICVSSLRPSIAPTFAS-------------LAQYQRFSTSPT------RY-ET--IVKV
PQMAESISEGTLSSFTKQIGDYVEQDEEIASIETDKIDVSVNAPEAGTIKEFLVNEGDTV
TVGQEIAKLEPGGGGG---GGAKEAKEEPKE-------PAS----KEQ-------PTSSD
P------EPKKE---EPKKEEAPPP-PPKKEEKPAPPKEEKKS---SPPPKEAKKP--D-
---ESKA-GIESPF------GKGTRNENRVKMNRMRLRIAERLKQSQNTAASLTTFNEVD
MSNIMEFRKKYKDEILKNTGVKLGFMSAFAKASILAMREVPTVNASIEGPGGGDTIVYRD
FVDISVAVATPKGLVTPVVRNAESME-M---IEIEKSIADLGKKARDGKLSIEDMAGGTY
TISNGGVFGSMMGTPIINLPQTAVLGLHAIKDRAVVV-NGKIEIRPMMYLALTYDHRLLD
GREAVTFLVKIKEYIEDPRKMLLA-
>XP_016636871_Fonsecaea_multimorphosa
-----------------MASLRLRRSPALGSVLALPKCG----PSLRTRTFSALRSQTTP
RQLYVSSLRSSTVPTYAS-------------LSRYQQFSTSPT------RY-ET--VVKV
PQMAESISEGTLSSFSKQVGDYVEQDEEIASIETDKIDVSVNAPEAGTIKELLVSEGDTV
TVGQEIAKLEPGEGGG---GGDKEAKQEPKE-------PAS----EEQ-------PTSSD
P-EPKKEEPKKE---EPKKEEPPPP-PPKKEEKPAPPKEEKK----SPPPKQEKKP--D-
---ESKATGIDSPF------GKGTRNENRVKMNRMRLRIAERLKQSQNTAASLTTFNEVD
MSNIMEFRKKYKDEILKNTGVKLGFMSAFAKASILAMREVPTVNASIEGPGGGDTIVYRD
FVDISVAVATPKGLVTPVVRNAESLE-M---VEIEKAIADLGKKARDGKLTIEDMAGGTY
TISNGGVFGSMMGTPIINLPQTAVLGLHAIKERAMVV-NGKIEIRPMMYLALTYDHRLLD
GREAVTFLVKIKEYIEDPRKMLLA-
>XP_022497273_Fonsecaea_nubica
-----------------MASLRLRRTPALSSTLALPKCG----ASLRSRTFSVLRSKPTP
RQICVSSLRPSIAPTFAS-------------LSRYQQFSTSPT------RY-ET--IVKV
PQMAESISEGTLSSFTKQVGDYVEQDEEIASIETDKIDVSVNSPEAGTIKEFLVNEGDTV
TVGQEIAKLEPGGGGG---GGAKEAKEEPKE-------PAS----KEK-------PTSSD
P------EPKKE---EPKKEEAPPP-PPKKEEKPAPPKEEKKS---SPPPKEEKKP--D-
---ESKA-GIESPF------GKGTRNENRVKMNRMRLRIAERLKQSQNTAASLTTFNEVD
MSNIMEFRKKYKDEILKNTGVKLGFMSAFAKASILAMREVPTVNASIEGPGGGDTIVYRD
FVDISVAVATPKGLVTPVVRNAESME-M---VEIEKSIADLGKKARDGKLTIEDMAGGTY
TISNGGVFGSMMGTPIINLPQTAVLGLHAIKDRAVVV-NGKIEIRPMMYLALTYDHRLLD
GREAVTFLVKIKEYIEDPRKMLLA-
>XP_013278733_Fonsecaea_pedrosoi
-----------------MASLRLRRTPALGSALALPKCG----ASLRTRTFSVLRSKPTP
RQICVSSLRPSIAPTFAS-------------LARYQQFSTSPT------RY-ET--IVKV
PQMAESISEGTLSSFTKQIGDYVEQDEEIASIETDKIDVSVNAPEAGTIKEFLVNEGDTV
TVGQEIAKLEPGGGGG---GGAKEAKEEPKE-------PAS----KEQ-------PTSSD
P------EPKKE---EPKKEEAPPP-PPKKEEKPAPPKEEKKS---SPPPKEAKKP--D-
---ESKA-GIESPF------GKGTRNENRVKMNRMRLRIAERLKQSQNTAASLTTFNEVD
MSNIMEFRKKYKDEILKNTGVKLGFMSAFAKASILAMREVPTVNASIEGPGGGDTIVYRD
FVDISVAVATPKGLVTPVVRNAESME-M---IEIEKSIADLGKKARDGKLSIEDMAGGTY
TISNGGVFGSMMGTPIINLPQTAVLGLHAIKDRAVVV-NGKIEIRPMMYLALTYDHRLLD
GREAVTFLVKIKEYIEDPRKMLLA-
>XP_007756219_Cladophialophora_yegresii
------------------------------------------------------------
------------------------------------------------------------
--MAESISEGTLSSFSKQVGDYVEQDEEIASIETDKIDVSVNAPEAGTIKEFLVSEGDTV
TVGQEIAKLEPGEGGG---GGAKEAKEEPKE-------PAEPEPKKEE-------PKKEE
P----KEEPKKE---EPKKE--APP-PPKKEEKPAPPKEEKKA---PAPPKEEKKT--D-
---D-KA-GIDSPF------GKGSRNENRVKMNRMRLRIAERLKQSQNTAASLTTFNEVD
MSNIMEFRKKYKDEVLKNTGVKLGFMSAFAKASILAMKDVPTVNASIEGPGGGDTIVYRD
FVDISVAVATPKGLVTPVVRNAESLE-M---IGIEEAIADLGKKARDGKLTIEDMAGGTF
TISNGGVFGSMLGTPIINLPQTAVLGLHAIKDRAVVV-NGKIEIRPMMYLALTYDHRLLD
GREAVTFLVKIKEYIEDPRKMLLA-
>XP_016231129_Exophiala_spinifera
-----------------MASLRLRRTPALGSGLAMPKVN----RSLQTRCFSALKTQSTY
AQPRLYSPRPIALPTNAS-------------LSRYQRFSTSPA------QYEEV--IIKV
PQMAESISEGTLSTFSKQVGDSVELDEEVASIETDKIDVSVNAPSAGKITELLVNEGDTV
TVGQEIAKMETGAGGD---SGPKEAKEEPKE-------PAS----KDQ-------PTSSQ
PEEPKEKEPKKE--------E-ASP-PPKTEEKPAPPKEEKK----PAPPKDAKKT--E-
---EPK--GVDSPF------GKGSRNENRVKMNRMRLRIAERLKQSQNTAASLTTFNEVD
MSNIMEFRKKYKDEVLKSTGVKLGFMSAFSKASILAMKDIPTVNASIEGPGGGDTIVYRD
YVDISVAVATPKGLVTPVVRNAESLE-M---IGIENAIAELGKKARDGKLSIEDMAGGTF
TISNGGVFGSMMGTPIINLPQTAVLGLHAIKERPVVV-NGKIEIRPMMYLALTYDHRLLD
GREAVTFLVKVKEYIEDPRKMLLA-
>XP_016263614_Exophiala_oligosperma
-----------------MASLRLRRTPALGSGLAMPKVS----RSLQARCFSALKPQSTY
LQPRLYSPRPVALPTHAS-------------LSRYQQFSTSPA------QYEEV--VIKV
PQMAESISEGTLSTFSKQVGDSVDQDEEVASIETDKIDVSVNAPSAGKITELLVNEGDTV
TVGQEIAKMETGAGGD---SGPKEAKEEPKE-------PAS----KDQ-------PTSSQ
PEESKEKEPKKE---EPKKDE-PSP-PPQKEEKTAPPKEEKK----AAPPKDAKKS--E-
---EPK--GIDSPF------GKGSRNENRVKMNRMRLRIAERLKQSQNTAASLTTFNEVD
MSNIMEFRKKYKDEILKNTGVKLGFMSAFGKASILAMKDIPTVNASIEGPGGGDTIVYRD
YVDISVAVATPKGLVTPVVRNAESME-M---VDIEKAIADLGKKARDGKLSIEDMAGGTF
TISNGGVFGSMMGTPIINLPQTAVLGLHAIKERPVVV-DGKIEIRPMMYLALTYDHRLLD
GREAVTFLVKVKEYIEDPRKMLLA-
>XP_013321707_Exophiala_xenobiotica
-----------------MTSLRLRRTPGLGPCLALPRSN----RTLQARSFSALRTKPTS
RQPCLSGYRAAALPTYAC-------------LSRYQQFSTSPA------QYGEV--IIKV
PQMAESISEGTLSTFSKQVGDSVDQDEEVASIETDKIDVSVNAPEAGKITELLVNEGDTV
TVGQEIAKMETGAGGG---EGAKEAKEEPKE-------PAS----EDQ-------PTSSQ
PAEPKEKEPKKE---EPKKEE-PPP-PPKKEEKPAPPKEEKK----PAPPKEGKKP--D-
---EPK--GIDSPF------GKGSRNENRVKMNRMRLRIAERLKQSQNTAASLTTFNEVD
MSNIMEFRKRYKDEVLKNTGVKLGFMSAFSKAAVLAMKEIPTVNASIEGPGGGDTIVYRD
YVDISVAVATPKGLVTPVVRNAESME-M---VDIEKAIAELGKKARDGKLSIEDMAGGTF
TISNGGVFGSMLGTPIINLPQTAVLGLHAIKERAMVV-NGKIEIRPMMYLALTYDHRLLD
GREAVTFLVKVKEYIEDPRKMLIA-
>XP_007719776_Capronia_coronata
-----------------MASLRLRRTPALGSVLATPRCS----QSLRVRTFSALRSSSTP
RRTSLLSSRSSTLPAYAS-------------FSRNQQFSTSPV------QYAEI--VVKV
PQMAESISEGTLSTFTKQVGDYVEQDEEIASIETDKIDVAVNAPEAGTIKELLVGEGDTV
TVGQDIAKIEPGEGGG---GGAKEAKQEPKE-------PAS----KDQ-------PTSSD
P------EPKKEEPKEEKKEEAPPP-PP-KEEKPAPPKEEKK----PAPPKEQKKPAAE-
---EPK--GITSPF------GPGTRNENRVKMNRMRLRIAERLKQSQNTAASLTTFNEVD
MSNIMEFRKRYKEEVLKKTGVKLGFMSAFSKAAILAMKDIPAVNASIEGPGGGDTIVYRD
YVDISVAVATPKGLVTPVVRNAESLD-M---IDIEKSIAELGKKARDGKLTIEDMAGGTF
TISNGGVFGSMMGTPIINLPQTAVLGLHAIKERAVVV-DGKIEIRPMMYLALTYDHRMLD
GREAVTFLVKIKEYIEDPRKMLIA-
>XP_007731151_Capronia_epimyces
-----------------MASLRLRRTPALGSALAVPRCS----PSLRVRTFSALRTGSAP
YPASRLSSRSPALPAYAS-------------FSRYQQFSTSPV------QYAEV--TVKV
PQMAESISEGTLSTFTKQVGDYVEQDEEIASIETDKIDVAVNAPEAGTIKELLVSEGDTV
TVGQEIAKIEPGEGSG---GGAKEATEEPKE-------PAS----EKQ-------PTSSD
P------EPKKE---ESAKEEPPSP-PPKKEETPAPPKEEKK----PAPPKAEKKPASE-
---EPE--GISSPF------GPGSRNENRVKMNRMRLRIAERLKQSQNTAASLTTFNEVD
MSNIMEFRKKYKEEVLKKTGVKLGFMSAFSKAAVLAMKDIPAVNASIEGPGGGDTIVYRD
YVDISVAVATPKGLVTPVVRNAESLD-M---VGIEKTIADLGKKARDGKLTIEDMAGGTF
TISNGGVFGSMMGTPIINLPQTAVLGLHAINERAVVV-NGKIEIRPMMYLALTYDHRLLD
GKEAVTFLVKIKEYIEDPRKMLLA-
>XP_009158761_Exophiala_dermatitidis
-----------------MAALRLRRTPALGSALAVPRCN----RTVHVRAFSALRTSCTP
RQASIFSSRSTSLPAYAT-------------FSHYQQFSTSPV------QYAET--VVKV
PQMAESISEGTLSSFTKQVGDYVEQDEEIASIETDKIDVSVNAPEAGTIKEFMVSEGDTV
TVGQEIAKIEPGSG-G---GGAKEAKQEPKE-------PAS----KDQ-------PTSSD
P------EPKKEEKKEEPKKEEPAPSPPKKEEKPAPPKEE-K----PAPPKEEKKPASE-
---EPK--GVSSPF------GPGSRNENRVKMNRMRLRIAERLKQSQNTAASLTTFNEVD
MSNIMEFRKRYKDEILKKTGVKLGFMSAFSKAAVLAMKEIPAVNASIEGPGAGDTIVYRD
YVDISVAVATPKGLVTPVVRNAESLD-M---VGIESAIAELGKKARDGKLTIEDMAGGTF
TISNGGVFGSMMGTPIINLPQTAVLGLHAIKERAVVV-DGKIEIRPMMYLALTYDHRLLD
GREAVTFLVKIKEFIEDPRKMLLA-
>XP_013256239_Exophiala_aquamarina
-----------------MAALRLRHGPPLVSGLALLRRA----SSLPPRSFSLLRSSSTP
RQKCLISSRLSSPTTYTS-------------LSRFQQFSTSPA------NYAET--LVKV
PQMAESISEGTLSSFSKQVGDYVEQDEEIASIETDKIDVSVNAPQAGTIKELLVSEGDTV
TVGQDIAKLEPGEGGG---GGAQEAKEEPKA-------PAS----DEQ-------PTSSD
P------EPKKE-----EKEADAPP-PPKKEEKPAPPKEEKK----PAPPKQEKSA--E-
---DSKA-GIESPF------GRGNRNENKVKMNRMRLRIAERLKQSQNTAASLTTFNEVD
MSALMEFRKKYKDEILKKTGIKLGFMSAFAKASVLAFKDVPAANASIEGPGGGDTIVYRD
YVDISVAVATPKGLVTPVVRNAESLE-M---VEIEKEIADLGKKARDGKLTIEDMAGGTY
TISNGGVFGSMMGTPIINLPQTAVLGLHAIKERPMVV-NGKIEIRPMMYLALTYDHRLLD
GREAVTFLVKVKEYIEDPSKMLLA-
>XP_016228041_Exophiala_mesophila
-----------------MATLRLRRLPALSSSLALTRRT----TPLHVRTYTALRSSSTP
RQRSLLPSKHNT-----A-------------LAQFQQFSTSPT------HY-ET--IVKV
PQMAESISEGTLSSFSKQVGDYVEQDEEIASIETDKIDVSVNAPEAGTIKEFLVSEGDTV
TVGQDLAKIEPGEG-S---GGAKEAKEEPKE-------PAS----KDQ-------PTSSD
P------EPKKE-----EKKDDSPP-PAKKEEKAAPPKEEKK----PAPPKEEKKASSG-
---EQKV-GIESPY------GKGNRNENRVKMNRMRLRIAERLKQSQNTAASLTTFNEVD
MTALMELRKKFKDEILKKTGVKLGFMGAFSKAAVLAMKDVPAANASIEGPGGGDTIVYRD
YVDISVAVATPKGLVTPVLRNAESLESL---VDIENGIAELGKKARDGKLSIEDMAGGTF
TISNGGVFGSLYGTPIINLPQTAVLGLHAIKERPVAV-NGKVEIRPMMYLALTYDHRLLD
GREAVTFLVKIKEYIEDPAKMLLA-
>XP_013268212_Rhinocladiella_mackenziei
-----------------MATLRVRGIPALSSAPTLPRRG----LSLYARTFSVLRSRSAL
RQPCLLSPRVAAIPSYLS-------------VSRYQQFSTSPV------HH-ET--IIKV
PQMAESISEGTLSSFLKQAGDYVERDEEIASIETDKIDVSVNAPEAGTIKELLVSEGDTV
VVGQDIAKLEPGEGGG---SGAGEAKEAPKE-------RAP----HDQ-------PTSSD
L------EPKKE---EPKREEPLPP-PPKKEEKPA-----------PAPPQGSKKPSAE-
---GPKV-GVDSPF------GPGSRNENRVKMNRMRLRIAERLKQSQNTAASLTTFNEVD
MSNVMEFRKKYKDEVLKNTGVKLGFMSAFAKASVLAMKDIPTVNASIEGPGGGDTIVYRD
FVDISVAVATPKGLVTPVVRNAESMD-L---IGIEKAIADLGKKARDGQLTIEDMAGGTY
TISNGGVFGSMMGTPIINLPQTAVLGLHAIKDRAVV----------MMYLALTYDHRLLD
GREAVTFLVKIKEYIEDPRKMLLA-
>XP_017995129_Phialophora_attinorum
-----------------MASLRLRRVPALSSSIGVPRRS-------YVRAYSILRTSTVA
SKPQFQSLKNASYPACSS-------------IPQLRLFSTTLT------QY-DT--TVKV
PQMAESISEGTLSSFSKQVGDYVEQDEEIASIETDKIDVSVNAPEAGTITELLVGEGDTV
TVGQEIAKLDPGSGGG---GGAKEASSEPKE-------PAS----KDQ-------PTSSD
P-EPKKEEPKKE---EPKKEAAPP--PPKKEEKPAPPKEEKK----APPPKQSEGK--Q-
---ESK--GVESPF------GKGSRNEDRVKMNRMRLRIAERLKQSQNTAASLTTFNEVD
MSNIMDFRKKYKDEILKKTGVKLGFMSAFAKAAVLAFKEVPAANASIEGPGGGDTIVYRD
YVDISVAVATPKGLVTPVVRNAESME-M---VEIEQSIADLGKKARDGKLTIEDMAGGTF
TISNGGVFGSMMGTPIINLPQTAVLGLHAIKDRPMAI-DGKIEIRPMMYLALTYDHRLLD
GREAVTFLVKIKEFIEDPRKMLLA-
>NP_596331_Schizosaccharomyces_pombe
MTSYGNG--------FRMMAKCLLSLRS--------------------------------
-------------------------------GYSVTAPVSKSMANVLWARYAST--RIKT
PPFPESITEGTLAQWLKQPGEYVNKDEEIASVETDKIDAPVTAPDAGVLKEQLVKEGDTI
TIDQDIAVIDTSAAPPE--GGSAGPKKDEVK-------TADADAAKDL-------STPQD
SSKPIEEKPMPDLGAEQK-------ESAPSSTKPAPDAKEPEFSSPKPKPAKSEPVKQS-
---KPKATETARP-------SSFSRNEDRVKMNRMRLRIAERLKESQNRAASLTTFNECD
MSAVVALRKKYKDEILKETGVKIGFMSFFSKACTQAMKQIPAINGSIEGEGKGDTLVYRD
FCDLSIAVATPKGLVTPVIRNAESMS-L---LEIESAIATLGSKARAGKLAIEDMASGTF
TISNGGIFGSLYGTPIINLPQTAVLGLHAIKERPVVI-NGQVVPRPMMYLALTYDHRMVD
GREAVTFLRLVKEYIEDPAKMLLV-
```
