## Supplementary material for "Coding Sequence Insertions in Fungal Genomes are Intrinsically Disordered and can Impart Functionally-Important Properties on the Host Protein": MAFFT_MSAs: XP_712334.1_blasthits_MAFFT.txt

```
>XP_712334_Candida_albicans
-------------------MLR-SF-----K-SIPANGK----------LA--QFVRYAS
TK--K----------------------------YDVVVIGGGPGGYVAAIKAAQ-LGLNT
ACIEKRGALGGTCLNVGCIPSKSLLNNSHLLHQI-QHEAKERGISI-QGEVGVDFPKLMA
AKEKAVKQLTGGIEMLFKKNKVDYLKGAGSFVNEKTVKVTPID-G-----SEAQEVEADH
IIVATGSEPTPFPGIEIDEERIVTSTGILSLKEVPERLAIIGGGIIGLEMASVYARLGSK
VTVIEFQNAIGA-GMDAEVAKQSQKLLAKQGLDFKLGTKVVKGERDGE--VVKIEVEDVK
SGKKS----------------------DLEADVLLVAIGRRPFTEGLNFEAIGLEKDNKG
RLIIDDQFKTKHDHIRVIGDVTFGPMLAHKAEEEGIAAAEYIKKG----------HGHVN
YANIPSVMYTHPEVAWVGLNEEQLKE----QGIKYKVGKFP------FIANSRAKTNMDT
DGFVKFIADAETQRVLGVHIIGPNAGEMIAEAGLALEYGASTEDISRTCHAHPTLSEAFK
EAALATF-DKPINF
>XP_002422250_Candida_dubliniensis
-------------------MLR-SF-----K-SIPANGK----------LA--QFVRYAS
TK--K----------------------------YDVVVIGGGPGGYVAAIKAAQ-LGLNT
ACIEKRGALGGTCLNVGCIPSKSLLNNSHLLHQI-QHEAKERGISI-QGEVGVDFPKLMA
AKEKAVKQLTGGIEMLFKKNKVDYLKGAGSFVNEKTVKVTPID-G-----SEPQEVEADH
IIVATGSEPTPFPGIEIDEERIVTSTGILSLKEVPERLAIIGGGIIGLEMASVYSRLGSK
VTVIEFQNAIGA-GMDGEVAKQSQKLLAKQGLDFKLGTKVVKGERDGE--VVKIEVEDVK
SGKKS----------------------DLEADVLLVAIGRRPFTEGLNFEAIGLEKDNKG
RLVIDDQFKTKHDHIRVIGDVTFGPMLAHKAEEEGIAAAEYIKKG----------HGHVN
YANIPSVMYTHPEVAWVGLNEEQLKE----QGIKYKVGKFP------FIANSRAKTNMDT
DGFVKFIADAETQRVLGVHIIGPNAGEMIAEAGLALEYGASTEDISRTCHAHPTLSEAFK
EAALATF-DKPINF
>XP_002548774_Candida_tropicalis
-------------------MLR-SF-----K-SIPAAGR----------FS--QFVRYAS
NK--K----------------------------YDVVVIGGGPGGYVAAIKAAQ-LGLNT
ACIEKRGALGGTCLNVGCIPSKSLLNNTHLLHQV-QHEAKERGIAI-EGEVKVDFPQLMA
SKEKAVKQLTGGIEMLFKKNKVDYLKGAGSFVNENTIKVTPID-G-----GEAQEVEAEN
IIVATGSEPTPFPGIEIDEERIVTSTGILSLKEVPERLAIIGGGIIGLEMASVYSRLGSK
VTVIEFQNAIGA-GMDAEVAKQSQKLLAKQGLDFKLGTKVTKGERDGE--IVKIEVEDVK
SGNKS----------------------ELEADVLLVAIGRRPYTEGLNFEAIGLENDNKG
RLVIDDQFKTKHSHIRVIGDVTFGPMLAHKAEEEGIAAAEYIKKG----------HGHVN
YANIPSVMYTHPEVAWVGLNEEQLKE----QGIKYKVGKFP------FIANSRAKTNLDT
DGFVKFIADAETQRVLGVHIIGPNAGEMIAEAGLALEYGASTEDISRTCHAHPTLSEAFK
EAALATF-DKPINF
>XP_003869579_Candida_orthopsilosis
-------------------MLR-SF-----K-PTSVQQK----------FA--QFVRFAS
TK--K----------------------------YDVVVIGGGPGGYVAAIKAAQ-LGLDT
ACIEKRGALGGTCLNVGCIPSKSLLNNTHLLHQI-QHEAKDRGIAI-DGTVGVDFAKLMA
AKEKSVKQLTGGVESLFKKNKVDYLKGTGSFVDDKTVKVQPIDEN-----AEPIEVEADN
FIVATGSEPTPFPGIEVDEERIVTSTGILSLKEIPKRLAIIGGGIIGLEMASVYSRLGSK
VTVIEFLPAIGA-GMDAEVAKTTQKLLSKQGLDFKLGTKVTKGERDGD--IVKIEVEDAK
SGKKE----------------------DIEADVLLVAIGRRPYTEGLNLEAAGLEKDNKG
RLIIDDQYKTQKDNIRVIGDVTFGPMLAHKAEEEGIAAAEIIKNG----------HGHVN
YANIPSVMYTHPEVAWVGLNEQQLKE----QGIKYTVGKFP------FIANSRAKTNLDT
DGFVKILADAETQRVLGAHIIGPNAGEMIAEAGLALEYGASAEDIARTCHAHPTLSEAFK
EAALAAY-DKPINF
>XP_001525228_Lodderomyces_elongisporus
-------------------MLR-SF-----K-PVSASQR----------FS--QFVRYAS
NK--K----------------------------YDVVVIGGGPGGYVAAIKAGQ-LGLNT
ACIEKRGSLGGTCLNVGCIPSKSLLNNTHLLHQV-QHEAKERGINI-AGEVTPNFTTLMQ
AKEKSVKQLTGGVEMLLKKNKVDYLKGAGSFVNEKTIKVDPIE-G-----GEPYEVDAEN
IIVATGSEPTPFPGIEVDEERIVTSTGILSLKEIPKRLAIIGGGIIGLEMASVYSRLGSK
VTVLEFQNAIGA-GMDAEVAKTSQKLLTKQGLEFKLGAKVTKGERNGD--IVKIEVEDAK
SGEKS----------------------ELEADVLLVAVGRRPYTEGLNIEAAGLEKDNKG
RLVIDDQFKTKHDHIRVIGDVTFGPMLAHKAEEEGIAAAEYIKKG----------HGHVN
YANIPSVMYTHPEVAWVGLNEEQLKE----KGIKYKVGKFP------FIANSRAKTNLDT
DGFVKIIADAETERVLGAHIIGPNAGEMIAEAGLALEYGASTEDIARTCHAHPTLSEAFK
EAALATF-DKPINF
>XP_007373532_Spathaspora_passalidarum
-------------------MLR-TT-----N-FKPVTSK----------FS--QFVRYAS
T---K----------------------------YDVVVVGGGPGGYIAAIKAAQ-LGYNT
ACIEKRGALGGTCLNVGCIPSKSLLNNSHLYHQV-KHEAGIRGISI-NGDISVDFPGLMS
AKEKAVKQLTGGIEMLFKKNKVTYLKGEGSFVNEKTLAVKPID-G-----SETHEVEADH
IIVATGSEPTPFPGIEIDEERIVTNTGILALKEIPKRLTIIGGGIIGLEMASVYSRIGSE
VTVIEFQSALGS-GMDGEVAKNVQKFLGKQGLNFKLGTKVTKGVRNGE--VVNIEVEDVK
SGKKE----------------------EIESDVLLVAIGRRPYTEGLNIEAAGLEADNKG
RLIIDEQFRTKHPHIRVIGDVTFGPMLAHKAEEEGVAAAEYIKHG----------HGHVN
YGNIPSVMYTHPEVAWVGLNEEQLKE----QGIKYKVGKFP------FIANSRAKTNVDT
EGFVKFLADAETQRVLGVHIIGPNAGEMIAEAGLALEYGASTEDIARTCHAHPTLSEAFK
EAALATF-DKPLNF
>XP_043049729_Scheffersomyces_spartinae
-------------------MLRNTL--------KSVRKP----------FTT-QSVRFNS
TT-GK----------------------------YDIVVIGGGPGGYVAAIKAAQ-LGYDT
ACIEKRGKLGGTCLNVGCIPSKALLNNSHLYHQI-THDSKHRGIEV-EG-ASINFPQLML
SKDKAVNGLTSGIEMLFKKNKVTYIKGSGSFVDDHKVNVKPID-G-----AEDYEISADN
IIVATGSEPTPFPGIEIDEERIVTSTGILSLKEIPKRLSIIGGGIIGLEMASVYSRLGSE
VTIIEFKDAIGA-GMDGEVAKNAQKILAKQGLKFLLGTKVNSGVRDGE--VVKIEVEDAK
SGEKK----------------------ELESDVLLVAIGRRPYTEGLNFEAIGLESDKAG
RLVIDSEFRTKHPHIRVIGDVTFGPMLAHKAEEEGIAAAEYIKHG----------HGHVN
YGNIPSVMYTHPEVAWVGANEEELKA----QGIKYKVGKFP------FIANSRAKTNFDT
DGFVKFIADAETQRVLGVHIIGPNAGEMIAEGGLALEYGASTEDIARTCHAHPTLAEAFK
EAALSTF-DKPINF
>XP_001386090_Scheffersomyces_stipitis
-------------------------------------------------MA--QFVRYAS
T---K----------------------------YDVVVIGGGPGGYVAAIKAAQ-LGYNT
ACIEKRGALGGTCLNVGCIPSKSLLNNSHLYHQI-KHDSENRGIAI-DGEVSVNFPKLME
AKEKAVKQLTGGIEMLFKKNKVTYIKGSGAFVDEKKVSVTPID-G-----SEELELEADH
FIVATGSEPTPFPGITIDEERIVTSTGVLALKEIPKRLSIIGGGIIGLEMASVYSRLGSE
VTVIEFQNAIGA-GMDAEVAKTSQKLLAKQGLKFKLGTKVVSGVRDGE--VVKIEVEDVK
SGKKE----------------------DLEADVLLVAIGRRPYTEGLALEKAGLELDNKG
RLVIDSQYRTKHDHIRVIGDVTFGPMLAHKAEEEGIAAAEYIKHG----------HGHVN
YGNIPSVMYTHPEVAWVGLNEEQLKE----QGIKYKVGKFP------FIANSRAKTNLDT
DGFVKFLADAETQRVLGVHIVGPNAGEMIAEAGLALEYGASTEDIARTCHAHPTLSEAFK
EAALSTF-DKPINF
>XP_020065367_Suhomyces_tanzawaensis
-------------------MLRNSF-----V-KSSAASR----------ASALQFVRFAS
T---K----------------------------YDVVVIGGGPGGYIAAIKAAQ-LGYNT
ACVEKRGSLGGTCLNVGCIPSKSLLNNTHLYHQI-KHDSKHRGIEI-AGDVSVNFSTLMA
AKDKAVKGLTSGIEMLFKKNGVTYLKGEASFVDEHNINVKPID-G-----SENLEVEGTN
FIVATGSEPTPFPGIEIDEERIVSSTGVLSLKELPKRMSIIGGGIIGLEMASVYARLGTE
VTVIEFQSAIGA-GMDAEVAKQSQKLLAKQGLNFKLGTKVTKGVREGD--VVKIEVEDVK
SGKKE----------------------ELESDVLLVAIGRRPYTKNLDFEKAGLELDNKG
RVVIDSELKTKHDHIRVIGDVTFGPMLAHKAEEEGVAAAEYIKHG----------HGHVN
YANIPSVMYTHPEVAWVGLNEQQLKE----QGIKYKVGKFP------FIANSRAKTNLDT
DGFVKFLADAETQRVLGVHIIGANAGEMIAEAGLALEYGASTEDIARTCHAHPTLSEAFK
EAALATF-DKPLNF
>XP_020079172_Hyphopichia_burtonii
-------------------MLRTAT--QFRG-VASRPLK----------YT--QFLRYNS
TT-GK----------------------------YDAVVIGGGPGGYVHAIKLAQ-LNLKT
ACIESRGALGGTCLNVGCIPSKSLLNNSHLYHQI-THEAKSRGIDI-NGDINVNIANLQA
AKLKAVKGLTGGVEMLLKKNGVDYYKGHGSFVDENTVNVKSIE-G-----KDDVKLTADN
ITIATGSEPTPFPGIEIDEERIVSSTGALELKEVPKKLAIIGGGIIGLEMASVWSRLGSE
VTVIEFQNAIGA-GMDSEVAKTTQKLLAKQGLKFKLGTKVTKGVREGE--SVKIEVENVK
SGEVE----------------------NLDADILLVAIGRRPYTKGLNAEAIGLEQDNKG
RLVIDSQFRTKHPHIRVIGDVTFGAMLAHKAEEEGIAAAEYIKHG----------HGHVN
YNVIPSVMYTHPEVAWVGANEEQLKE----QGIKYKVGKFP------FIANSRAKTNLDT
DGFVKFLADAETQRVLGVHIIGPNAGEMIAEGGLALEYGASTEDIARTCHAHPTLSEAFK
EAALATF-DKPINF
>XP_015466026_Debaryomyces_fabryi
-------------------MLRTSS--SFRG-LSNKAIK----------IA--QFVRHAS
TQ--E----------------------------FDVVVIGGGPGGYVSAIKSAQ-LNLKT
ACIEKRGALGGTCLNVGCIPSKSLLNNSHLYHQI-QHDSKHRGIEI-SGDVSINIDTLQA
AKDKAVKGLTGGVEMLLKKNGVTYFKGEGSFIDENNINVKPID-G-----SEDVQIKAKN
IVVATGSEPTPFPGIEIDEERIVSSTGALALKEIPKKLSIIGGGIIGLEMASVWSRLGSE
VTVIEFQNAIGA-GMDGEVAKQSQKLLAKQGLKFKLGTKVTKGVREGE--TVKIEVEDVK
SGKKE----------------------ELDADVLLVAIGRRPYTKGLNFDKIGLEADDKG
RLVIDNQFRTKHEHIRVIGDVTYGPMLAHKAEEEGIAAAEYIKNG----------HGHVN
YANIPSVMYTHPEVAWVGANEEQLKE----QGIKYKVGKFP------FIANSRAKTNLDT
DGFVKFIADAETQRVLGVHIIGSNAGEMIAEAGLALEYGASTEDVARTCHAHPTLSEAFK
EAALATF-DKPINF
>XP_457740_Debaryomyces_hansenii
-------------------MLRSSS--SFRG-LNNKAIK----------IA--QFVRHAS
TQ--E----------------------------FDVVVIGGGPGGYVSAIKSAQ-LNLKT
ACIEKRGSLGGTCLNVGCIPSKSLLNNSQLFHQI-QHDSKHRGIEI-SGDVSINIDTLQA
AKDKAVKGLTGGVEMLLKKNGVTYFKGEGSFIDENNVNVKPID-G-----SEDIQISAKN
IVVATGSEPTPFPGIEIDEERIVSSTGALALKEVPKKMSIIGGGIIGLEMASVWSRLGSE
VTVIEFQNAIGA-GMDGEVAKQIQKLLGKQGLKFKLGTKVTKGVRDGE--TVKIEVEDVK
SGKKE----------------------DLDADVLLVAIGRRPFTNGLNFDKIGLEADDKG
RLVIDNQFRTKHEHIRVIGDVTYGPMLAHKAEEEGIAAAEYIKNG----------HGHVN
YANIPSVMYSHPEVAWVGANEEQLKE----QGIKYKIGKFP------FIANSRAKTNLDT
DGFVKFIADAETQRVLGVHIIGSNAGEMIAEAGLALEYGASTEDIARTCHAHPTLSEAFK
EAALATF-DKPINF
>XP_006690458_Yamadazyma_tenuis
-------------------MLRSNI---------KSSRQ----------FNLGQFIRFAS
SK--S----------------------------YDVVVIGGGPGGYVAAIKAAQ-LGFNT
ACIEKRGSLGGTCLNVGCIPSKALLNNSHLYHQI-QHEAKSRGIDI-AGDVKVNVENLQK
AKQKAVTGLTSGVEMLLKKNKIDYLKGAGSFIDEHNINVKPLD-G-----AEDYSVEAKN
IIVATGSEVTPFPGIEIDEERIVSSTGILELSEVPNRLSIIGGGIIGLEMASVWSRLGAE
VTIIEFQNAIGA-GMDDEVAKQTQKLLAKQGLKFKLGTKVTKGVREGD--VVKIEVENVK
SGEKE----------------------ELESDVLLVAIGRRPHTAGLNFENVGLEVDQKG
RLVIDSNFRTKHEHIQVIGDVTFGPMLAHKAEEEGIAAAEIIKTG----------YGHVN
YGNIPSVMYTHPEVAWVGANEQQLKE----QGIKFKVGKFP------FIANSRAKTNVDT
DGFVKILADAETQRILGAHIIGPNAGEMIAEGGLALEYGASTEDVARTCHAHPTLSEAFK
EAALATF-DKPINF
>XP_001487803_Meyerozyma_guilliermondii
-------------------MLRTSGVRSFV-----RSFK----------AP--QLVRFAS
TK--D----------------------------FDVVVIGGGPGGYVSAIKNAQ-LGLNT
ACIEKRGSLGGTCLNVGCIPSKSLLNNSHLYHQI-KHEAKTRGISI-NGEVGVDMASLQA
AKEKAVKGLTGGVEMLFKKNKVAYFKGEGSFVDEHTVNVKPID-G-----SEEVKLNAKN
IIIATGSEVTPFPGIEIDEERIVSSTGALELKEVPKRLAIIGGGIIGLEMASVWLRLGSE
VTIIEFQNAIGA-GMDGEVAKQTQKLLAKQGLKFKLGTKVTKGVREGE--VVKVEVEDAK
SGKKE----------------------ELEADVLLVAIGRRPHTTGLNLEAVGLEKDNKG
RLVIDSEFRTKVPHIRVIGDVTFGPMLAHKAEEEGIAAAEYIKNG----------HGHVN
YANIPAVMYTHPEVAWTGANEEQLKE----QGIKYKVGKFP------FVANSRAKTNLDT
DGFVKFLADAETQRVLGVHIIGPNAGEMIAEAGLALEYGASTEDIARTCHAHPTLSEAFK
EAALATF-DKPINF
>XP_018710843_Metschnikowia_bicuspidata
-------------------MLRSN-------------------------IR--QFVRFNS
SKAGH----------------------------YDAVVIGGGPGGYVHAIKLAQ-LNYKT
ACIESRGSLGGTCLNVGCIPSKALLNNSHLYHQI-KHDSANRGIEI-AGDVSVNVSKLQA
AKDKAVKGLTSGVEMLFKKNGVTYLKGYGSFVDDKTVSVKGLD-G------DEYKVTADN
ITIATGSEPTPFPGIEIDEERIVSSTGALTLKEVPKKMAIIGGGIIGLEMASVWSRLGSE
VTIIEFQDSIGA-GMDAEVAKTTQKLLAKQGLKFKLNTKVTKGVREG---------ENVK
SGKTE----------------------EMDADVLLVAIGRRPFTKGLNHEVLGLEQDDKG
RLVIDSQFRTAKPHIRVIGDVTFGPMLAHKAEEEGIAAAEYIKHG----------HGHVN
YGNIPSVMYTHPEVAWVGANEQQLKA----DGIKYKVGKFP------FIANSRAKTNLDT
DGFVKFLADAETQRVLGVHIIGPNAGEMIAEGGLAMEYGASTEDIARTCHAHPTLSEAFK
EAALATF-DKPINF
>XP_002618226_Clavispora_lusitaniae
MCCWIYYPSKKKRLLFPTTMLRAN-------------------------IR--QFVRFNS
SKAGH----------------------------YDAVVIGGGPGGYVHAIKMAQ-LNYKT
ACIESRGSLGGTCLNVGCIPSKALLNNSHLYHQI-KHDSANRGIEI-AGDVSVNVTKLQE
AKDKAVKGLTSGIEMLFKKYGVTYLKGHGSFVDDHTLAVKPID-G-----SEEYKVTADN
ITIATGSEATPFPGIEVDEERIVTSTGALALKEVPKKLAIIGGGIIGLEMASVWSRLGSE
VTVIEFQNAIGA-GMDGEVAKSTQKLLAKQGLKFMLGTKVTKGVREGD--VVKIGVENVK
SGKTE----------------------ELDADVLLVAIGRRPYTKGLNHEAIGLEQDEKG
RLVIDSQYRTAKPHIRVIGDVTFGAMLAHKAEEEGIAAAEFIKEG----------HGHVN
YGNIPSVMYTHPEVAWVGSTEEQLKE----KGISYKVGKFP------FIANSRAKTNLDT
DGFVKFLADAETHRVLGCHIIGPNAGEMIAEAGLALEYGASTEDIASVCHAHPTLAEAFK
EAALGTF-GKTINF
>XP_025339830_Candida_haemuloni
-------------------MLRSAA-------------P----------LR--SFLRFNS
SKAGH----------------------------YEAVVVGGGPGGYIHAIKLAQ-LNIKT
ACIESRGALGGTCLNVGCIPSKSLLNNTHLYHQI-KHESKDRGIDL-PGEASINVTQLQA
AKEKSVKGLTSGVEMLFKKNGVTYLKGHGAFKDDKTLTVKPID-G-----SDPYEVTADN
ITIATGSVPTPFPGIEIDEERIVTSTGALALKEVPKKMAIIGGGIIGLEMASVYSRIGSE
VTIIEFQNAIGA-GMDGEVAKQTQRLLQKQGLKFKLGTKVTSGKREGD--SVKISVEEVK
SGKTE----------------------DLEADVLLVAIGRKPNTDGLNHEAAGVEEDDKG
RIVIDSQFRTAKPHIRAIGDATFGVMLAHKAEEEGVAAAEYIKHG----------HGHVN
YGNIPSVMYTHPEVAWVGASEEQLKA----DGIKYKVGKFP------FVANSRAKTNLDT
DGFVKFLADAETQRVLGVHIIGPNAGEMIAEGGLALEYGASTEDIARTCHAHPTLSEAFK
EAALATF-DKPLNA
>XP_024714044_Candida_pseudohaemulonis
-------------------MLRTSA-------------P----------LR--AFLRYNS
SKAGH----------------------------YEAVVIGGGPGGYIHAIKLAQ-LNIKT
ACIESRGALGGTCLNVGCIPSKSLLNNTHLFHQV-KHEAKDRGIDL-PGEASINVANLQA
AKDKSVKGLTLGVEMLFKKNGVTYLKGHGSFKDDKTLTVKPID-G-----AEPYEVTADN
ITIATGSVPTPFPGIEIDEERIVTSTGALSLKEVPKKLAIIGGGIIGLEMASVYSRIGSE
VTIIEFQNAIGA-GMDGEVAKQTQRLLQKQGLKFKLGTKVTSGKRDGD--KVNISVEEVK
SGKTE----------------------DLEADVLLVAIGRKPNTEGLNHQAAGVEEDEKG
RIVIDSQFRTAKPHIRAIGDTTFGVMLAHKAEEEGVAAAEYIKHG----------HGHVN
YGNIPSVMYTHPEVAWVGASEEQLKA----DGIKYKVGKFP------FVANSRAKTNLDT
DGFVKFLADAETQRVLGVHIIGPNAGEMIAEGGLALEYGASTEDIARTCHAHPTLSEAFK
EAALATF-DKPLNA
>XP_025335031_Candida_duobushaemulonis
-------------------MLRTSA-------------P----------LR--AFLRYNS
SKAGH----------------------------YEAVVIGGGPGGYIHAIKLAQ-LNVKT
ACIESRGALGGTCLNVGCIPSKSLLNNTQLFHQV-KHEAKDRGIDL-PGEASINVANLQA
AKDKSVKGLTSGVEMLFKKNGVTYLKGHGAFKDEKTLTVKPID-G-----AEPYEVTADN
ITIATGSVPTPFPGIEIDEERIVTSTGALSLKEVPKKMAIIGGGIIGLEMASVYSRIGSD
VTIIEFQNAIGA-GMDGEVAKQTQRLLQKQGLKFKLGTKVTSGKRDGD--KVNISVEEVK
SGKTE----------------------DLEADVLLVAIGRKPNTEGLNHQAAGVEEDEKG
RIVIDSQFRTAKPHIRAIGDTTFGVMLAHKAEEEGVAAAEYIKHG----------HGHVN
YGNIPSVMYTHPEVAWVGASEEQLKA----DGIKYKVGKFP------FVANSRAKTNLDT
DGFVKFLADAETQRVLGVHIIGPNAGEMIAEGGLALEYGASTEDIARTCHAHPTLSEAFK
EAALATF-DKPLNA
>XP_028893367_Candida_auris
-------------------MLRSAA-------------P----------LR--SFLRFNS
SKAGH----------------------------YDAVVIGGGPGGYIHAIKLAQ-LNLKT
ACIESRGALGGTCLNVGCIPSKSLLNNTHLYHQI-KHESKDRGIDL-PGEASINVANLQA
AKEKSVKGLTSGVEILFKKNGVTYLKGHGAFKDEKTLTVKPID-G-----SEPYEVSADN
ITIATGSVPTPFPGIEIDEERIVTSTGALSLKEVPKKMAIIGGGIIGLEMASVYSRIGSE
VTIIEFQNAIGA-GMDGEVAKQTQRLLQKQGLKFKLGTKVTSGKRDGD--IVKISVEEVK
SGKTE----------------------DLEADVLLVAIGRKPNTEGLNHQAVGVEEDERG
RIVIDSQFRTAKPHIRAIGDATFGVMLAHKAEEEGVAAAEYIKHG----------HGHVN
YGNIPSVMYTHPEVAWVGASEEQLKA----DGIKYKVGKFP------FVANSRAKTNLDT
DGFVKFLADAETQRILGIHIIGPNAGEMIAEGGLALEYGASTEDVARTCHAHPTLSEAFK
EAALATF-DKPLNA
>NP_116635_Saccharomyces_cerevisiae
-------------------MLR-IR-----------SLL----------NNKRAF----S
ST-VRTLTINKS---------------------HDVVIIGGGPAGYVAAIKAAQ-LGFNT
ACVEKRGKLGGTCLNVGCIPSKALLNNSHLFHQM-HTEAQKRGIDV-NGDIKINVANFQK
AKDDAVKQLTGGIELLFKKNKVTYYKGNGSFEDETKIRVTPVD-GLEGTVKEDHILDVKN
IIVATGSEVTPFPGIEIDEEKIVSSTGALSLKEIPKRLTIIGGGIIGLEMGSVYSRLGSK
VTVVEFQPQIGA-SMDGEVAKATQKFLKKQGLDFKLSTKVISAKRNDDKNVVEIVVEDTK
TNKQE----------------------NLEAEVLLVAVGRRPYIAGLGAEKIGLEVDKRG
RLVIDDQFNSKFPHIKVVGDVTFGPMLAHKAEEEGIAAVEMLKTG----------HGHVN
YNNIPSVMYSHPEVAWVGKTEEQLKE----AGIDYKIGKFP------FAANSRAKTNQDT
EGFVKILIDSKTERILGAHIIGPNAGEMIAEAGLALEYGASAEDVARVCHAHPTLSEAFK
EANMAAY-DKAIHC
>XP_018222519_Saccharomyces_eubayanus
-------------------MLR-IR-----------SLS----------NNRRAF----S
ST-VRALTVNKS---------------------HDVVIIGGGPAGYVAAIKAAQ-LGFDT
ACVEKRGKLGGTCLNVGCIPSKALLNNSHLYHQM-HTEAQKRGIDI-TGDVKINVANFQK
AKDDAVKQLTGGIELLFKKNKVTYYKGNGSFEDETKIKVTPIE-GLEGTVKEDHILDTKN
VLIATGSEVTPFPGIEIDEQKIVSSTGALSLKEIPKRLAIIGGGIIGLEMGSVYSRLGSK
VTVLEFQPQIGA-SMDGEVAKATQKFLKKQGMDFKLSTKVISAKRNDDKNVVEVVVEDTK
TNKQE----------------------NLEAEVLLVAVGRRPYIAGLDAEKIGLEVDKRG
RLVIDDQFNSKFPHIKVVGDVTFGPMLAHKAEEEGIAAVEILKTG----------HGHVN
YNNIPSVMYSHPEVAWVGKTEEQLKE----AGIEYKIGKFP------FAANSRAKTNQDA
EGFVKILIDAKTERILGAHIIGPNAGEMIAEAGLALEYGASAEDVARVCHAHPTLSEAFK
EANMAAY-DKAIHC
>XP_033766048_Saccharomyces_paradoxus
-------------------MLR-IR-----------SLL----------NNKRAF----S
ST-VRTLTINKS---------------------HDVVIIGGGPAGYVAAIKAAQ-LGFNT
ACVEKRGKLGGTCLNVGCIPSKALLNNSHLYHQM-HTEAQKRGIDV-NGDIKINVANFQK
AKDDAVKQLTGGIELLFKKNKVTYYKGNGSFEDETKIKVTPVE-GLEGTVKEDHILDVKN
IIVATGSEVTPFPGIEIDEEKIVSSTGALSLKEIPKRLTIIGGGIIGLEMGSVYSRLGSK
VTVVEFQPQIGA-SMDGEVAKATQKFLKKQGLDFKLSTKVISAKRNDDKNVVEITVEDTK
TNKQE----------------------NLEAEVLLVAVGRRPYIAGLGAEKIGLEVDKRG
RLVIDDQFNSKFPHIKVVGDVTFGPMLAHKAEEEGIAAVEMFKTG----------QGHVN
YNNIPSVMYSHPEVAWVGKTEEQLKE----AGIDYKIGKFP------FAANSRAKTNQDT
DGFVKILIDAKTERILGAHIIGPNAGEMIAEAGLALEYGASAEDVARVCHAHPTLSEAFK
EANMAAY-DKAIHC
>XP_003678369_Naumovozyma_castellii
-------------------MLR---------------SV----------VTKRSF----S
ISVPSWAAKTVQ---------------------HDVVIIGGGPGGYVAAIKAAQ-LGLNT
ACVEKRGKLGGTCLNVGCIPSKALLNNSLMYHQM-KTDVKQRGIDV-EGEVKLNMDQFQK
AKDKVVGQLTGGVEMLFKKYKVTYYKGNGSFEDEHTVKVSPVE-GLAGTVAEETLLDTKN
VIIATGSEVTPFPGIKIDEERIVSSTGALSLKEIPKRMAIIGGGIIGLEMGSVYNRIGSK
VSVLEYQGQIGA-SMDGEVAKSTQKFLKKQGIDFKLNTKVISAERNGD--VVDIVVEDVK
SGKKE----------------------NIQADVLLVAVGRRPYLEGLNAEKLGLDVDKKG
RLVIDDLFNTKFPHIKVIGDVTFGPMLAHKAEDEGIAAAEIIKTG----------HGHVN
YNNIPSVMYSHPEVAWVGQTEEQLKD----AGISYKVGKFP------FIANSRAKTNLDT
EGFVKILIDAETERLLGAHIIGPNAGEMIAEAGLALEYGASAEDIARVCHAHPTLSEAFK
EANLAAY-SQPINF
>XP_003669542_Naumovozyma_dairenensis
-------------------MLR---------------SF----------ISKRSF----S
ISFRNLSPTSKS---------------------HDIVIIGGGPGGYVAAIKAAQ-LGFDT
ACIEKRGKLGGTCLNVGCIPSKALLNNSLMYHQM-QHDSKQRGIDI-EGQVKLNIDTFQK
AKDKVVNQLTGGVEMLFKKNKVTYYKGNGSFENENVVKVSPVE-GLEGSVKEDVLLDAKN
IIIATGSEVTPFPGITIDEERIVSSTGALSLKEIPKRLAIIGGGIIGLEMGSVYNRLGSK
TTVLEFQDQIGA-SMDGEVASSIQKILKKQGMDFKLSTKVISAERKGD--VVDIVVE--K
SGKKE----------------------TIQADVLLVAVGRRPYIEGLNAEKLGLDVDKKG
RLVIDDQFNTKFPHIKVIGDVTFGPMLAHKAEEEGIAAAEIFKTG----------HGHVN
YNNIPSVMYSHPEVAWVGKTEEQLKA----DGIKYKIGKFP------FIANSRAKTNMDT
EGFVKIIIDAETERLLGAHIIGPNAGEMIAEAGLALEYGASAEDIARVCHAHPTLSEAFK
EANLAAY-SKPINF
>XP_003956888_Kazachstania_africana
-------------------MLR--V-----------NLL----------LQRQSFRFLSS
QS-------------------------------HDLVVIGGGPAGYFAAIKGAQ-LGFNT
ACIEKRGKLGGTCLNVGCIPSKALLNNSLMYDQI-LNDTQKRGIVVDKKNVNLDFDGLMK
YKDKVVSQLTGGVEMLFKKYGVTYYKGDGEFLNENEVVVKPVD-GLEGTVKENINLQAKN
FVIATGSEVTPFPGITIDEERIVSSTGALSLKEVPKRLAIIGAGIIGLEMGSVYNRLGSE
VTVMEYQDKIGS-SMDDEVAATMSKVLKKQGFNFKTNAKVVSATRSGD--VVDFTVENTK
TGKQE----------------------TLQADVLLVAIGRRPYIQGLGAEKIGLEVDESG
RLVIDNQYNTKFPHIKVAGDVTFGPMLAHKAEEEGFAAVELFKTG----------HGHVN
YNNIPSVMYTHPEVAWTGKNEKELKR----DDINYKVGKFP------FIANSRAKTNMDT
EGFVKILIDAETERILGAHIVGPNAGEMIAEACLALEYGASAEDIARVCHAHPTLSEAFK
EASMAAY-SQPINF
>XP_022466904_Kazachstania_naganishii
----------------MQWLKR---------------GL----------LQARQY----A
TRSAK----------------------------HDLVVIGAGPAGYVAAIKAAQ-LGYNT
ACIDKRGPAGGTCLNVGCIPSKSLLNNSQLYHQMVGGDAATRGIVVTKGAVKLDFGKFMA
AKEKVVKQLTGGVEMLFKKNGVTYYKGEGSFESPTQIRVKPVE-GVKGAVEEELLLDTEK
VLIATGSEVTPFPGITIDEQRIVSSTGVLSLQEVPKRLTIIGAGIIGLEMGSVYNRLGSE
VTVLEYQPSIGA-SMDDEVASTTQKLLKKQGIKFKLATKVLSAARDGE--VVNIEVEDTA
SGKKE----------------------SLQADVLLVAVGRRPYVQGLNAEKIGLEVDTKG
RLVIDDQFNTKHENVKVVGDVTFGPMLAHKAEEEGIAAVELFKTG----------QGHVN
YNNIPSVMYSHPEVAWVGKTEKQLKE----DGISYKVGKFP------FVANSRAKCNQDT
EGFVKILIDADTERILGAHIIGPNAGEMIAEAGLALEYGASAEDVSRVCHAHPTLSEAFK
EANMAAY-SKPINF
>XP_446057_Candida_glabrata
-------------------MFR---------------A-----------VSRRGF----S
SS-SYLAAIKKQ---------------------HDLVIIGGGPGGYVAAIKAAQ-LGLDT
ACIEKRGSLGGTCLNVGCIPSKALLNNSHLYHQI-KSDTKNRGIDV-KGDVEINVEQFQK
AKDTVVKQLTGGVEMLFKKYKVNYYKGVGSFESENSVKVTPVE-GIKGTVEDETIIEAKN
IIIATGSEVTPFPGIKIDEERIVSSTGALSLKEVPKRLAVIGGGIIGLEMGSVYSRLGSK
VTVLEFQPKIGA-SMDGEVAATSQKFLKKQGFNFKLSTKVVSAERNGD--VVDIVVEDTK
SGKTE----------------------NIQADVLLVAVGRRPYIEGLGAEKLGLEVDKRG
RLVIDEQFSTKHPHIKVIGDVTFGPMLAHKAEEEGIAAVEYIKKG----------HGHVN
YGNIPSVMYTHPEVAWVGKTEEQLTE----EGIKYKVGKFP------FIANSRAKTNMET
EGFVKILIDAETERMLGAHIIGPNAGEMIAEAGLALEYGASAEDVARVCHAHPTLSEAFK
EANLAAF-DKPINF
>XP_004180279_Tetrapisispora_blattae
-------------------MFR---------------ST----------TSKYS------
---SNLIQIQKQ---------------FLSTKTHDVVVIGGGPGGYVAAIKAAQ-LGYNT
ACVEKRGRLGGTCLNVGCIPSKSLLNNSHLYQEI-KESAAKRGIDI-KGDVSVNVQNFQK
AKDDSVKQLTSGIEMLFKKNKVTYYKGTASFKDQNTIKVVPIE---SAAEKEELELKTEK
VIIATGSEVTPFPGIEIDEERIVSSTGALSLKEIPKRLAIIGGGIIGLEMGSVYSRLGSK
VTILEFAPAIGA-SMDGEIAKTTQKFLKKQGFDFKLGQKVVSAKRNND--VVDIEYEDVK
TGKKE----------------------SLQSDVLLVAIGRRPYMQGLNAEAIGLEVDKRG
RVVIDDQFNTKYPNIKCIGDVTFGPMLAHKAEEEGIAAAEFFKNG----------HGHVN
YNNIPSVMYSHPEVAWVGKTEEQLKA----ENIEYKIGKFP------FIANSRAKTNMDS
EGFVKILIDAKTERILGAHIIGPNAGEMIAEAGLALEYGASAEDVARVCHAHPTLSEAFK
EANLAAF-SKPINF
>XP_003685130_Tetrapisispora_phaffii
-------------------MLR---------------SV----------SSKRSF----S
VA-SRLFANKK----------------------HEVVVIGGGPGGYIAAIKAAQ-QGYDT
ACVEKRGRLGGTCLNVGCIPSKALLNNSQLFHQM-KSDAKGRGIDI-DGTVNINVANLQK
HKDTVVKQLTGGIEMLFKKHKIAYYKGEGSFEDTTHVKVSPVD-GLEGSVKEETVLETEK
VIVATGSEVTPFPGITIDEERIISSTGALSLKEIPKRFTIIGGGIIGLEMASVYSRLGSE
VTIVEFQPQIGA-SMDGEVAKATQKFLKKQGINFKLSTKVLSGVREGE--VVNIEVEAVK
DGKKE----------------------KLQADALLVAVGRRPYIKGLNAEKIGLEVDKRG
RLVIDDQFNSKHPNIKVVGDVTFGPMLAHKAEEEGVAAVEYFKTG----------HGHVN
YNNIPSVMYSHPEVAWTGQTEEQLKE----ANIKFKVGKFP------FIANSRAKTNSDT
EGFVKILIDEKTERILGAHIIGPNAGEMIAEAGLAIEYGASAEDVARVCHAHPTLSEAFK
EAAMAAY-DQPLNF
>XP_001643200_Vanderwaltozyma_polyspora
-------------------MLR---------------SV----------TSKRSL----S
TT-SRLLAIKKQ---------------------HDVVVIGGGPGGYIAAIKAAQ-LGFDT
ACIEKRGRLGGTCLNVGCIPSKALLNNSHLYHQM-KTDAKQRGIDV-NGSVDINVEQFQK
AKDTVVKQLTGGIEMLFKKNKVTYYKGNGSFEDVNNVKVSPLE-GLEGTVPEEVVIEAKN
IIIATGSEVTPFPGITIDEERIISSTGALSLKEIPKRMAIIGGGIIGLEMGSVYSRLGSK
VTVLEFQPQIGA-SMDGEVANSTQKFLKKQGIDFKLSTKVVSAERKGD--VVDISVEDTK
SGKKE----------------------DLQADVLLVAVGRRPYIQGLEAEKIGLDVDKRG
RLVIDEQFNTKFPNIKVIGDVTFGPMLAHKAEEEGVAAAEYLKTG----------HGHVN
YNNIPSVMYSHPEVAWVGKTEEQLKE----AGISYKVGKFP------FIANSRAKTNLDT
EGFVKILIDSETERLLGAHIIGPNAGEMIAEAGLALEYGASAEDIARVCHAHPTLSEAFK
EANMAAY-DKPLNF
>XP_003680182_Torulaspora_delbrueckii
-------------------MLR---------------SV----------IGRRSF----S
AG-AVWRAAKKQ---------------------HDVVVIGSGPGGYVAAIKAAQ-LGFDT
ACIEKRGKLGGTCLNVGCIPSKALLNNSHLYHQM-KSDSKNRGIDI-KGSVELNVEQFQK
AKDLVVKQLTGGIEMLFKKYGVTYYKGNGSFEDEHNIKVSPVE-GLEGSVKEESILEAKN
IIVATGSEVTPFPGIKIDEERIVSSTGALALKEIPKRFAVIGGGIIGLEMGSVYSRIGSK
VTVIEFQPKVGA-SMDGEVATATQKFLKKQGLEFRLSTKVVSAERDGD--VVKIVIENAK
NGKQE----------------------TIEADALLVAVGRRPYMQGLNAEKIGLEVDKRG
RLVVDEELSTKHPHIKVIGDVTFGPMLAHKAEEEGIAAVEYFKLG----------HGHVN
YNNIPSVMYSHPEVAWVGKTEEQLKE----AGIQYKVGKYP------FIANSRAKTNLDT
EGFVKIIIDAETERILGAHIIGPNAGEMIAEAGLALEYGASAEDISRVCHAHPTLSEAFK
EANLAAF-SKPINF
>XP_037146617_Zygotorulaspora_mrakii
-------------------MLR---------------SL----------INRRTF----S
SS-ALRLAAKKQ---------------------HDVVVIGGGPGGYVAAIKAAQ-LGFDT
ACVEKRGRLGGTCLNVGCIPSKALLNNSHLYHQM-KSDAKNRGIDV-KGSVEINVEQFQK
AKDTVVKQLTGGIEMLFKKNGVTYYNGNGSFEGEHSIKVTPVE-GVEGTVKEESILEAKN
IIVATGSEVTPFPGVTIDEERIVSSTGALSLKEIPKRLAIIGGGIIGLEMGSVYSRIGSK
VTVVEFLPKIGA-SMDGEVATSTQKFLKKQGLDFKLNTKVISAERKGE--VVQIAVENAK
NGKQE----------------------TIEADVLLVAIGRRPYVQGLNAEKIGLEVDKKG
RLVIDENFSSKHSHIKVIGDVTFGPMLAHKAEEEGIAAAEILKTG----------HGHVN
YNNIPSVMYSHPEVAWVGKTEEQLKE----AGIKYKVGKFP------FIANSRAKTNLDT
EGFVKIIIDAETERLLGAHIIGPNAGEMIAEAGLALEYGASAEDVSRTCHAHPTLSEAFK
EACLAAF-DKPINF
>XP_002497352_Zygosaccharomyces_rouxii
-------------------MLR---------------SF----------VTKRTF----S
SS-AVWLAAKKQ---------------------HDVVVVGGGPGGYIAAIKAAQ-LGLDT
ACVEKRGRLGGTCLNVGCIPSKALLNNSQMYHQM-KTDSKNRGIDI-KGEVALNVEQFQK
AKDTVVKQLTGGIEMLFKKNKVAYYKGLGTFENENSIKVKPVE-GLEGSVNEETILEAKN
IIVATGSEVTPFPGIKIDEERIVSSTGALSLKEIPKRFVILGGGIIGLEMGSVYSRLGSK
VTVVEFQPQIGA-SMDNEVASTTQKFLKKQGLDFKLGTKVVSAERNGD--VVNIVVEDVK
SGKQD----------------------KLEADAFLVAVGRRPYIQGLEAEKIGLEVDKRG
RLVIDDQFSSKFPHIKVIGDVTFGPMLAHKAEEEGIAAVEYIKEG----------VGHVN
YNNIPSVMYSHPEVAWVGKTEEQLKE----AGINYKVGKFP------FIANSRAKTNLDT
EGFVKVLIDSETERLLGAHIIGPNAGEMIAEAGLALEYGASAEDIARVCHAHPTLSEAFK
EANLAAF-DKPLNF
>XP_003644498_Eremothecium_cymbalariae
-------------------MLK-SI-----------VCS----------ASKRSL----H
QS-TTLQAVKKQ---------------------HDVVVIGGGPGGYVAAIKAAQ-LGFNT
ACIEKRGSLGGTCLNVGCIPSKALLNNSHMFHQM-KHDAKQRGIDV-NGSVDINMGQFQK
AKDTVVKQLTGGIEMLFKKNGVTYYKGLGSFEDAYNVKVSPVE-GLKGSVAEDTILNAKN
IIVATGSEVTPFPGIKIDEERIVSSTGALSLAEVPKKLAIIGGGIIGLEMGSVYARLGSE
VTVIEFQPQIGA-TMDGEVASTTEKFLKKQGFSFKLGTKVLSAERNGD--VVDIKAENVK
SGKVE----------------------SLQADVLLVAIGRRPYFNGLNAENLGLDIDQRG
RLVIDSQFSTKFPHIKVIGDVTFGPMLAHKAEEEGIAAAEYIKSG----------HGHVN
YANIPSVMYSHPEVAWVGKTEEQLKE----ASISYKVGKFP------FMANSRAKSNLDT
EGFVKILIDAETERLLGAHIVGPNAGEMIAEAGLALEYGASAEDIARVCHAHPTLSEAFK
EANLAAF-SKPINF
>NP_986059_Eremothecium_gossypii
-------------------MLR-NV-----------CRP----------AMRRSF----H
QT-AWMSANKK----------------------HDVVVIGGGPGGYVAAIKAAQ-LGFDT
ACVEKRGRLGGTCLNVGCIPSKALLNNSHLLHQM-QHDAKQRGIDV-KGEVTVNMPQFQK
AKDTVVKQLTGGIEMLFKKNGVTYYKGLGTFESESSIKVSPVE-GLEGAVAEETILEAKN
IIVATGSEVTPFPGITIDEERIVSSTGALSLKEVPKRLVVIGGGIIGLEMGSVYSRLGSK
VTVIEFQPQIGA-TMDGEVASTTQKFLKKQGFDFHLGTKVLSAERNGD--VVDIKAENVK
TGKVE----------------------SFQADVLLVAIGRRPYIEGLGAENIGLDVDKRG
RLVIDEQFNTKFPHIKVIGDVTFGPMLAHKAEEEGIAAAEYIKHG----------HGHVN
YGNIPSVMYSHPEVAWVGKTEEQLKE----AGIAYKVGKFP------FMANSRAKTNLDT
EGFVKVLIDAETERLLGAHIIGPNAGEMIAEAGLALEYGASAEDIARTCHAHPTLSEAFK
EANLAAF-SKSINF
>XP_453559_Kluyveromyces_lactis
-------------------MLR----------------F----------NSTRSF----S
SS-ALLKTVTKK---------------------HDLVVIGGGPGGYVAAIKAAQ-LGYDV
ACVEKRGRLGGTCLNVGCIPSKALLNNSHLYHQM-KTDAKQRGIDI-NGEININVAQFQK
AKDTVVKQLTGGIEMLFKKNGVTYYKGLGAFETDKSVKVLPVE-GLEGSVTEDHLLESDR
IIVATGSEVTPFPGITIDEERIVSSTGALSLKEIPKKLAIIGGGIIGLEMGSVYSRLGSK
VTVIEFQPQIGA-TMDGEVAQTTQKILKKQGLDFKLSTKVLSASRNGD--VVDIEVEGAK
NGKKE----------------------SLQADVLLVAVGRRPYVAGLNAEKIGLEVDKRG
RLVIDEQLSTKFPHVKVIGDVTFGPMLAHKAEEEGIAAAEYFKVG----------HGHVN
YGNIPAVMYSHPEVAWVGKTEEQLKE----AGIQYKIGKFP------FIANSRAKTNMDT
EGFVKILIDAESERLLGAHIIGPNAGEMIAEAGLALEYGASAEDIARVCHAHPTLSEAFK
EANLAAY-AKPINF
>XP_022677492_Kluyveromyces_marxianus
-------------------MLR----------------I----------GSTRSF----S
SS-ALLKTVTKK---------------------HDLVVIGGGPGGYVAAIKAAQ-LGYDV
ACVEKRGRLGGTCLNVGCIPSKALLNNSHLYHQM-KTDAKARGIDV-NGDISVNVAQFQK
AKDTVVKQLTGGIEMLFKKNGVTYYKGLGAFENEKAIKVLPVE-GLEGSVTEDHLLETEK
IIVATGSEVTPFPGITIDEERIVSSTGALSLKEIPKRLAIIGGGIIGLEMGSVYSRLGSK
VTVIEFQPQIGA-SMDGEVAKTTQKILKKQGLDFKLSTKVMSATRNGD--VVDIEVEGAK
DGKKE----------------------SLQADVLLVAVGRRPYIAGLDAEKIGLEVDKRG
RLVIDEQFSTKYPHIKVIGDVTFGPMLAHKAEEEGIAAAEYFKLG----------HGHVN
YGNIPSVMYSHPEVAWVGKTEEQLKE----AGIQYKVGKFP------FIANSRAKTNMDT
EGFVKILIDAESERLLGAHIIGPNAGEMIAEAGLALEYGASAEDIARVCHAHPTLSEAFK
EANLDAY-SKPINF
>XP_022629722_Lachancea_lanzarotensis
-------------------MLRFRL-----------TGG----------SSRRFL----S
QS-STLLAAKKQ---------------------HDLVVIGAGPGGYVAAIKAAQ-LGFDV
ACVEKRGRAGGTCLNVGCIPSKALLNNSHLYHQM-KHDSKQRGIDI-NGDVAINMSQFQK
AKDTCVKQLTGGIEMLFKKNGVTYYKGLGSFEGENSIKVLPVE-GIEGSVSEETILDAKN
IIIATGSEVTPFPGIKIDEERIVSSTGALDLKEVPKRLAIIGGGIIGLEMGSVYSRLGSK
VTVVEFQPKIGA-TMDNEVATTTQKFLKKQGFDFKLGTKVVSAERNGE--VVNIEVENVK
SGKKE----------------------SLEADVLLVAVGRRPYVQGLNCESLGLEVDKRG
RLVIDEQFNTKFPHIKVIGDVTFGPMLAHKAEEEGIAAVEYLKTG----------HGHVN
YANIPSVMYSHPEVAWVGKTEEQLKE----DGISYKIGKFP------FIANSRAKTNMDT
EGFVKVLIDSETERLLGAHIVGPNAGEMIAEAGIALEYGASAEDIARVCHAHPTLSEAFK
EANLAAF-SKSINF
>XP_002551588_Lachancea_thermotolerans
-------------------MLRMRL-----------QAG----------ASRRFL----S
GT-SRMLAEKKK---------------------HDLVVVGSGPGGYVAAIKAAQ-LGFDT
ACVEKRGRAGGTCLNVGCIPSKALLNNSHLYHQM-KHEAKQRGIDI-SGDVSVNVAQLQK
AKDTSVKQLTGGIEMLFKKNGVTYYKGHGSFEDENNIKVSPVE-GVEGSVTEETILEAKN
IIVATGSEVTPFPGIKIDEERIVSSTGALSLKEVPKRLAIIGGGIIGLEMGSVYSRLGSK
VSVVEFLPKIGA-TMDDEVASATQKFLKKQGFDFKLGTKVLSAERNGD--VVNIEVENVK
SGKKE----------------------SLEADVLLVAIGRRPYIQGLNAEKLGLEVDKRG
RLVIDEQFNTKFPHIKVIGDVTFGPMLAHKAEEEGIAAVEYLKEG----------HGHVN
YANIPSVMYTHPEVAWVGKTEEQLKE----AGISYKIGKFP------FMANSRAKTNQDS
DGFVKILIDAETERILGAHIIGPNAGEMIAEAGLALEYGASAEDVARVCHAHPTLSEAFK
EANLAAY-SKSINF
>XP_020059563_Aspergillus_aculeatus
-------------------MFRSLLPRATPR-AALRSAG-PKAVPSNF-IATPSLTLF--
T---KRGYASES-------------------GEHDVVIIGGGVAGYVAAIRAGQ-EGLKT
ACIEKRGRLGGTCLNVGCIPSKSLLNNSHLYHQI-LHDTKKRGIEV--GDVKLNLEQMMK
AKDTSVEGLTKGIEFLFKKNGVDYIKGTGALVDENTVKVNLLEGG-------EQTLRGKN
IIVATGSEATPFPGLNIDEKRIITSTGALSLKEVPKKMVVIGGGIIGLEMASVWSRLGAE
VTVVEFLGQIGGPGMDADIAKQAQKILQKQGIKFKTGTKVIKGDDSGA--TVSLSVEAAK
GGKEE----------------------TLDADVVLVAIGRRPYTEGLGLENVGIEKDDRG
RLVIDQEYRTKVPHIRVIGDCTFGPMLAHKAEEEAVAAIEYIKTG----------HGHVN
YGVIPSVMYTHPEVAWVGQNEQEVKA----AGVKYRVGTFP------FSANSRAKTNLDT
EGQVKFIADAETDRILGVHIIGPNAGEMIAEATLAVEYGASCEDIARTCHAHPTLAEAFK
EAAMATY-SKAIHF
>XP_001273001_Aspergillus_clavatus
-------------------MFRSMLPRTTPR-ATLRTAG-PQSVPSAF-VAAPSLSLYGR
L---RRGYASES-------------------GEHDVVIIGGGVAGYVAAIKAGQ-EGLKT
ACIEKRGRLGGTCLNVGCIPSKSLLNNSHLYHQV-LHDTKKRGIEV--GDVKLNLEQMMK
AKDTSVEGLTKGIEFLFKKNNVDYIKGTGSFVDPNTVKVNLLDGG-------EQTLRGKN
IIIATGSEATPFPGLTIDEKRIITSTGALSLKEVPKKMVVIGGGIIGLEMASVWSRLGAE
VTVVEFLGQIGGPGMDTDIAKQAQKILQKQGIKFKTGTKVTKGDDSGE--TVKLSVEAAK
GGKEE----------------------TLDADVVLVAIGRRPYTEGLGLENVGVEKDERG
RLVIDQEYRTKLPHIRVIGDCTFGPMLAHKAEEEAVAAIEYIKKG----------YGHVN
YAAIPSVMYTHPEVAWVGQSEAEIKA----AGIKYRVGTFP------FSANSRAKTNLDT
EGQVKFIADAETDRILGVHIIGPNAGEMIAEATLAVEYGASSEDIARTCHAHPTLAEAFK
EAAMATY-SKAIHF
>XP_001265776_Aspergillus_fischeri
-------------------MLRSMLPRATPR-AALRTSG-PQPVPSSF-VAAPSLSVYGR
F---RRGYASET--------------------EHDVVIIGGGVAGYVAAIKAGQ-EGLKT
ACIEKRGRLGGTCLNVGCIPSKSLLNNSHLYHQV-LHDTKKRGIEV--GDVKLNLEQMMK
AKDTSVDGLTKGIEFLFKKNGVDYVKGTGAFVDQHTVKVNLLDGG-------EQTLRGKN
ILIATGSEATPFPGLNIDEKRIITSTGALSLKEVPKKMVVIGGGIIGLEMASVWSRLGAE
VTVVEFLGQIGGPGMDADIAKQAQKILQKQGIKFKTNTKVTKGDDSGA--TVKLSVEAAK
GGKEE----------------------TLDADVVLVAIGRRPYTEGLGLENIGIDKDERG
RLVIDQEYRTKLPHIRVIGDCTFGPMLAHKAEEEAVAAVEYIKKG----------HGHVN
YAAIPSVMYTHPEVAWVGQNEAEVKA----AGIKYRVGTFP------FSANSRAKTNLDT
EGQVKFIADAETDRILGVHIIGPNAGEMIAEATLAVEYGASCEDIARTCHAHPTLAEAFK
EAAMATY-SKAIHF
>XP_041150205_Aspergillus_flavus
-------------------MFRTLLPRAAPR-AALRTAR-PQSVPSNF-VAAPTLSFF--
S---KRGYASES-------------------GEHDLVIIGGGVAGYVAAIKAGQ-EGLKT
VCIEKRGRLGGTCLNVGCIPSKSLLNNSHLYHQI-LHDTKKRGIEV--GDVKLNLEQMMK
AKDTSVEGLTKGIEFLLKKNGVDYVKGTGALVDPNTVKVNLLEGG-------EQTLRGKN
ILIATGSEATPFPGLNIDEKRIITSTGALSLQEVPKKMVVIGGGIIGLEMASVWSRLGAE
VTVVEFLNQIGGPGMDAEIAKQAQKILSKQGIKFKTGTKVTKGDDSGA--SVSISVESAK
GGKEE----------------------TLDADVVLVAIGRRPYTEGLGLENVGIEKDERG
RLVIDQEYRTKVPHIRVVGDCTFGPMLAHKAEEEAVAAVEYITKG----------YGHVN
YGVIPSVMYTHPEVAWVGQNEAEVKA----AGIKYRVGTFP------FSANSRAKTNLDT
EGQVKFIADAETDRVLGVHIIGPNAGEMVGEATLAVEYGASCEDIARTCHAHPTLSEAFK
EAAMATY-SKAIHF
>XP_749345_Aspergillus_fumigatus
-------------------MFRSMMPRATPR-AALRTSG-PQTIPSSF-VAAPSLSVYGR
F---RRGYASET--------------------EHDVVIIGGGVAGYVAAIKAGQ-EGLKT
ACIEKRGRLGGTCLNVGCIPSKSLLNNSHLYHQI-LHDTKKRGIEV--GDVKLNLEQMMK
AKDTSVEGLTKGIEFLFKKNGVDYIKGTGAFVDEHTVKVNLLDGG-------EQTLRGKN
IVIATGSEATPFPGLNIDEKRIITSTGALSLKEVPKKMVVIGGGIIGLEMASVWSRLGAD
VTVVEFLGQIGGPGMDADIAKQAQKILQKQGIKFKTNTKVTKGDDSGA--TVKLSIEAAK
GGKEE----------------------TLDADVVLVAIGRRPYTEGLGLENIGIDKDERG
RLVIDQEYRTKIPHIRVIGDCTFGPMLAHKAEEEAVAAVEYIKKG----------HGHVN
YAAIPSVMYTHPEVAWVGQNEAEVKA----AGIKYRVGTFP------FSANSRAKTNLDT
EGQVKFIADAETDRILGVHIIGPNAGEMIAEATLAVEYGASCEDIARTCHAHPTLAEAFK
EAAMATY-SKAIHF
>XP_658536_Aspergillus_nidulans
------------------------------------------------------------
-------------------------MPPVETKQYDYIVLGGGSGGSGSGRRAAGWYGAKT
LIVES-GRAGGTCVNVGCVPKKMTWNFASITESI--EAGRHYGYDL-PHNIDVNYTHFKK
LRDSTIERLNGVYEKNWGNEGIDLVHGRARFVEKKTIEVTNQDGS-------RTRYTAPH
ILIATGGRPS-LPDIKGSEHGI-SSDGFFEIEELPPKLAVVGAGYIAVELAGV-------
---------MGTVGVDTHMFIRGETFLRK----FDPMIQKTMTERYE---AVGIHVHKKH
PGIKEVQLLRDGKGKDKLLKLIMNDGSEMEVNELLWAIGRVPEVEDLHLEIPGVELNKSG
HVVVDEYQNTNVEGIYAIGDVT------GQAELTPVAIAAGRQLGNRLFGGPQFKNAKLS
YDNIPTVVFSHPEVGTVGLTEPQARERFGDENVKVYHTRFPAMFYSVFPPEEKAKNPTE-
---FKMVVAGPEEKVVGLHLLGLGVGEMTQGFGVAVKMGATKKDFDSCVAIHPTSAEELV
TLR-----------
>XP_001391760_Aspergillus_niger
-------------------MFRSLLPRATPR-VALRCAG-PKAVPSTF-VAAPSLASFGR
T---QRGYASES-------------------GEHDLVIIGGGVAGYVAAIKAGQ-EGLKT
ACIEKRGRLGGTCLNVGCIPSKSLLNNSHLYHQI-LHDTKKRGIEV--GDVKLNLEQMMK
AKDTSVEGLTKGIEFLFKKNGVDYIKGTGALVDQNTVKVNLLEGG-------EQTLRGKN
ILIATGSEATPFPGLNIDEKRIITSTGALSLKEVPKKMIVIGGGIIGLEMASVWSRLGSE
VTVVEFLNQIGGPGMDADIAKQAQKILQKQGIKFKTGTKVTKGDDSGA--TVALSVEAAK
GGKEE----------------------TLDADVVLVAIGRRPYTEGLNLESVGVEKDERG
RLVIDQEYRTKIPNIRVIGDCTFGPMLAHKAEEEAVAAIEYIKKG----------YGHVN
YGCIPSVMYTHPEVAWVGQNEQEVKA----AGIKYRVGTFP------FSANSRAKTNLET
EGQVKFIADAETDRILGVHIIGPNAGEMIAEATLAVEYGASCEDIARTCHAHPTLAEAFK
EAAMATY-SKAIHF
>XP_015407175_Aspergillus_nomiae
-------------------MFRSLLPRAAPR-AALRTAR-PQPVPSNF-VTAPTLSFL--
S---KRGYASES-------------------GEHDLVIIGGGVAGYVAAIKAGQ-EGLKT
VCIEKRGRLGGTCLNVGCIPSKSLLNNSHLYHQI-LHDTKKRGIEV--GDVKLNLEQMMK
AKDTSVEGLTKGIEFLLKKNGVDYVKGTGALVDPNTVKVNLLEGG-------EQTLRGKN
ILIATGSEATPFPGLNIDEKRIITSTGALSLQEVPKKMVVIGGGIIGLEMASVWSRLGAE
VTVVEFLNQIGGPGMDAEIAKQAQKILSKQGIKFKTGTKVVNGDDSGA--TVSINVESAK
GGKEE----------------------TLDADVVLVAIGRRPYTEGLGLENVGIEKDERG
RLVIDQEYRTKVPHIRVVGDCTFGPMLAHKAEEEAVAAVEYITKG----------YGHVN
YGVIPSVMYTHPEVAWVGQNEAEVKA----AGIKYRVGTFP------FSANSRAKTNLDT
EGQVKFIADAETDRVLGVHIIGPNAGEMVGEATLAVEYGASCEDIARTCHAHPTLSEAFK
EAAMATY-SKAIHF
>XP_001826115_Aspergillus_oryzae
-------------------MFRTLLPRAAPR-AALRTAR-PQSVPSNF-VAAPTLSFF--
S---KRGYASES-------------------GEHDLVIIGGGVAGYVAAIKAGQ-EGLKT
VCIEKRGRLGGTCLNVGCIPSKSLLNNSHLYHQI-LHDTKKRGIEV--GDVKLNLEQMMK
AKDTSVEGLTKGIEFLLKKNGVDYVKGTGALVDPNTVKVNLLEGG-------EQTLRGKN
ILIATGSEATPFPGLNIDEKRIITSTGALSLQEVPKKMVVIGGGIIGLEMASVWSRLGAE
VTVVEFLNQIGGPGMDAEIAKQAQKILSKQGIKFKTGTKVTKGDDSGA--SVSISVESAK
GGKEE----------------------TLDADVVLVAIGRRPYTEGLGLENVGIEKDERG
RLVIDQEYRTKVPHIRVVGDCTFGPMLAHKAEEEAVAAVEYITKG----------YGHVN
YGVIPSVMYTHPEVAWVGQNEAEVKA----AGIKYRVGTFP------FSANSRAKTNLDT
EGQVKFIADAETDRVLGVHIIGPNAGEMVGEATLAVEYGASCEDIARTCHAHPTLSEAFK
EAAMATY-SKAIHF
>XP_040641105_Aspergillus_ruber
-------------------MFRSMLPRTSPR-AGLRAAA-PQSAQSTF--VVPSMTFLRT
S---KRGYAAEA-------------------GDHDVVIIGGGVAGYVAAIKAGQ-AGMKT
ACIEKRGRLGGTCLNVGCIPSKSLLNNSHLYHQV-LHDTKKRGIEV--GDVKLNLEQMMA
AKDTSVDGLTKGIEFLLKKNSVDYIKGTGALVDPHTVKVNLNEGG-------EQTLRGKN
ILIATGSESTPFPGLNIDEKRIITSTGALELKEVPKKMVVIGGGIIGLEMASVWSRLGSE
VTVVEFLGQIGGPGMDAEIAKQTQKILGKQGIKFKTGTKVTSGDDSGA--TVSLSVEASK
GGKEE----------------------TLDADVVLVAIGRRPYTEGLGLENAGIEKDDKG
RLVIDQEYRTKHPHIRVVGDCTFGPMLAHKAEEEAVAAIEYIQKG----------YGHVN
YGAIPSVMYTHPEVSWVGQNEAEVKA----AGVNYRVGTFP------FSANSRAKTNLDT
EGIVKFIADAETDRILGVHIIGPNAGEMIAEATLAVEYGASSEDVARTCHAHPTLAEAFK
EAAMATH-SKAIHF
>XP_040700643_Aspergillus_sydowii
-------------------MFRSLLPRTTPRAAAVRSAR-P--VPSHI-VPAPYFPIL-R
S---TRGYASESEVPRASERPAANKRDALGKGEHDVVIIGGGVAGYVAAIKAGQ-EGLKA
VCIEKRGRLGGTCLNVGCIPSKSLLNNSHLYHQV-LHDTKKRGIEV--GDVKLNLDQMMA
AKDTSVDGLTKGIEFLLKKNGVDYVKGTGALVDEHTVKVNLLEGG-------EQTLRGKN
IIIATGSEATPFPGLNIDEKRIITSTGALSLKEVPKKMVVIGGGIIGLEMASVWSRLGSQ
VTVVEFLNQIGGPGMDTDIAKQAQKILGKQGIKFKTGTKVTKGDDSGA--TISLSVESAK
GGKEE----------------------TLDADVVLVAIGRRPYTEGLGLENAGLEKDDRG
RLVIDQEYRTKASHIRVIGDCTFGPMLAHKAEEEAVAAIEYIKKG----------YGHVN
YAAIPSVMYTHPEVAWVGQNEADVKA----AGVKYRVGTFP------FSANSRAKTNLDT
EGVVKFIADSETDRILGVHIIGPGAGEMVAEATLAVEYGASCEDVARTCHAHPTLSEAFK
EAAMATY-SKAIHF
>XP_001214883_Aspergillus_terreus
-------------------MFRSLLPRATPR-AALRTAR-PQPIPSNFVVATPSMALMGR
S---KRGYASES-------------------GEHDLVIIGGGVAGYVAAIKAGQ-EGLKT
ACIEKRGRLGGTCLNVGCIPSKSLLNNSHLYHQI-LHDTKKRGIEV--GDVKLNLEQMMK
AKDDSVSGLTKGIEFLFKKNGVDYIKGTGAFVDANTIKVDLLEGG-------EQTLRGKN
IIIATGSESTPFPGLNIDEKRIITSTGALALTEVPKKMVVIGGGIIGLEMASVWSRLGAE
VTVVEFLNQIGGPGMDADIAKQTQKLLQKQGIKFKTGTKVTKGDDSGA--TVSLSIEAAK
GGKED----------------------TLDADVVLVAIGRRPYTEGLGLENVGIETDERG
RLVIDQEYRTKLPHIRVVGDCTFGPMLAHKAEEEAVAAIEYIKKG----------YGHVN
YGAIPSVMYTHPEVAWVGQTEADVKA----AGVKYRVGTFP------FSANSRAKTNLDT
EGQVKFVADAETDRILGVHIIGPNAGEMIAEATLAVEYGASCEDIARTCHAHPTLSEAFK
EAAMATY-SKAIHF
>XP_022485101_Penicillium_arizonense
-------------------MFRAVLPRASPR-AALRNAG-PKAVPSTF-IATP-MLLVRG
S---KRGYASEA-------------------GDHDLVIIGGGVAGYVAAIKAGQ-EGLKT
ACIEKRGKLGGTCLNVGCIPSKSLLNNSHLYHQI-LHDTKKRGIEV--GDVKLNLTQMLK
AKDESVNGLTKGVEFLLKKNGVDYIKGAGSFVDANTIKVALNDGG-------EQTLRGKN
IIIATGSESTPFPGLNIDEKRIVSSTGALALTEVPKKMVVIGGGIIGLEMASVWSRLGAE
VTVVEFLGQIGGPGMDAEIAKQAQKILGKQGIKFKTGTKVTKGDDSGA--TVSLQVESAK
GGKEE----------------------TLDADVVLVAIGRRPYTEGLNLENVGIEKDDRG
RLVIDQEYRTKVPHVRVVGDCTFGPMLAHKAEEEAVAAVEYIKKG----------YGHVN
YAAIPSVMYTHPEVAWVGQNEAEIKA----SGVKYSVGTFP------FSANSRAKTNLDT
EGVVKFIADAETDRVLGVHIIGPGAGEMIAEATLAIEYGASSEDIARTCHAHPTLSEAFK
EAAMATY-SKPIHF
>XP_014538186_Penicillium_digitatum
-------------------MFRAVLPRATPR-SALRHAG-PKAIPNNF--ATP-MIFIGH
S---KRGYASEA-------------------GDHDLVIIGGGVAGYVAAIKAGQ-EGLKT
ACIEKRGTLGGTCLNVGCIPSKSLLNNSHLYHQI-LHDTKKRGIEV--GDVKLNLAQMMK
AKDTSVEGLTKGIEFLLKKNGVDYHKGTGSFVDANTIKVALNDGG-------EQTLRAKN
IIIATGSEATGFPGLNIDEKRIITSTGALALTEVPKKMTVIGGGIIGLEMASVWSRLGAE
VTVVEFLGQIGGPGMDAEIAKQAQKILGKQGIKFKTSTKVVSGDDSGS--TIALNIEAAK
GGKEE----------------------VLNSDVVLVAIGRRPYTEGLNLEQVGIEKDDRG
RLVIDQEYRTKLPHVRVVGDCTFGPMLAHKAEEEAVAAIEYIKTG----------YGHVN
YAAIPSVMYTHPEVAWVGQNEAEVKA----SGVKYRVGTFP------FSANSRAKTNLDT
EGVVKFIADAETDRILGVHIIGPGAGEMIAEATLAIEYGASSEDIARTCHAHPTLSEAFK
EAAMATY-SKPIHF
>XP_016602208_Penicillium_expansum
-------------------MFRAVLPRATPR-SALRHAG-PKAVPNNF--ATP-MIFIGH
S---KRGFASEA-------------------GDHDLVIIGGGVAGYVAAIKAGQ-EGLKT
ACIEKRGTLGGTCLNVGCIPSKSLLNNSHLYHQI-LHDTKKRGIEV--GDVKLNLTQMMK
AKDTSVEGLTKGVEFLLKKNGVDYVKGAGSFVDANTIKVALNDGG-------EQILRAKN
IIIATGSEATGFPGLNIDEKRIITSTGALALTEVPKKMTVIGGGIIGLEMASVWSRLGAE
VTVVEFLGQIGGPGMDAEIAKQAQKILGKQGIKFKTGTKVVSGDDSGA--TIALNIESAK
GGKEE----------------------VLNSDVVLVAIGRRPYTEGLNLEQVGIEKDDRG
RLVIDQEYRTKLPHVRVVGDCTFGPMLAHKAEEEAVAAIEYIKTG----------YGHVN
YAAIPSVMYTHPEVAWVGQNEAEIKA----SGVKYRVGTFP------FSANSRAKTNLDT
EGVVKFIADAETDRILGVHIIGPGAGEMIAEATLAIEYGASSEDIARTCHAHPTLSEAFK
EAAMATY-SKPIHF
>XP_040644502_Penicillium_griseofulvum
-------------------MFRAVLPRAMPR-SALRHAG-PRAVPNNF--ATP-MILINQ
S---KRGFASES-------------------GDHDLVIIGGGVAGYVAAIKAGQ-EGLKT
ACIEKRGTLGGTCLNVGCIPSKSLLNNSHLYHQI-LHDTKKRGIEV--GDVKLNLTQMMK
AKDTSVEGLTKGVEFLLKKNGVDYLKGAGSFVDANTVKVALNDGG-------EQTLRAKN
IIIATGSEATGFPGLNIDEKRIITSTGALALTEVPKKMVVIGGGIIGLEMASVWSRLGAE
VTVVEFLGQIGGPGMDAEIAKQAQKILGKQGIKFKTNTKVVSGDDSGS--TIALNIEAAK
GGKEE----------------------SLDADVVLVAIGRRPYTEGLNLEQVGIEKDDRG
RLVIDQEYRTKLPHVRVIGDCTFGPMLAHKAEEEAVAAIEYIKTG----------YGHVN
YACIPSVMYTHPEVAWVGQNEAEIKA----SGVKYRVGTFP------FSANSRAKTNLDT
EGVVKFIADAETDRILGVHIIGPGAGEMIAEATLAIEYGASSEDIARTCHAHPTLSEAFK
EAAMATY-SKPIHF
>XP_038932879_Penicillium_roqueforti
-------------------MFRAVLPRASPR-SAFRHAG-SRAIPNNF--VTP-MIFIGH
S---KRGFASEA--------------------DHDLVIIGGGVAGYVAAIKAGQ-EGLKT
ACIEKRGTLGGTCLNVGCIPSKSLLNNSHLYHQV-LHDTKKRGIDV--GDVKLNLTQMMK
AKDTAVEGLTKGVEFLLKKNGAEYIKGTGSFVDANTVKVVLNDGG-------EKTLRAKN
IIIATGSEATGFPGLNIDEKRIVSSTGALALAEVPKKMTVIGGGIIGLEMASVWSRLGAE
VTVVEFLGQIGGPGMDAEISKQAQKILGKQGIKFKTNTKVMSGDDSGS--TISLKVEAAK
GGKEE----------------------TLDADVVLVAIGRRPYTDGLNLEQVGIEKDERG
RLIIDQEYRTKLPHVRVIGDCTFGPMLAHKAEEEAVAAIEYIKTG----------YGHVN
YAAIPSVMYTHPEVAWVGQTEAEIKA----SGVKYNVGTFP------FSANSRAKTNLDT
EGLVKFIADAETDRILGVHIIGPGAGEMIAEATLAIEYGASSEDIARTCHAHPTLSEAFK
EAAMATY-SKAIHF
>XP_002563014_Penicillium_rubens
-------------------MFRAVLPRATPR-SALRHAG-PRAIPNNF--ATS-MIFIGQ
S---KRGFASEA-------------------GDHDLVIIGGGVAGYVAAIKAGQ-EGLKT
ACIEKRGKLGGTCLNVGCIPSKSLLNNSHLYHQV-LHDTKKRGIEV--GDVKLNLTQMMK
AKDTSVDGLTKGIEFLLKKNGVDYVKGAGSFVDANTIKVALNEGG-------EQTLRAKN
IIIATGSEATGFPGLNIDEKRIITSTGALALTEVPKKMTVIGGGIIGLEMASVWSRLGAE
VTVVEFLGQIGGPGMDAEIAKQAQKILGKQGIKFKTGTKVVSGDDSGS--TISLNIEAAK
GGKEE----------------------VLDADVVLVAIGRRPYTEGLNLEQVGIEKDDRG
RLVIDQEYRTKLPHIRVVGDCTFGPMLAHKAEEEAVAAIEYIKTG----------YGHVN
YAAIPSVMYTHPEVAWVGQNEAEIKA----SGVKYRVGSFP------FSANSRAKTNLDT
EGVVKFIADAETDRVLGVHIIGPGAGEMIAEATLAIEYGASSEDIARTCHAHPTLSEAFK
EAAMATY-SKPIHF
>XP_040808058_Penicillium_solitum
-------------------MFRAVLPRATPR-SALRHAG-PKAVPNNF--ATP-MIFIGH
S---KRGFASEA-------------------GDHDLVIIGGGVAGYVAAIKAGQ-EGLKT
ACIEKRGTLGGTCLNVGCIPSKSLLNNSHLYHQI-LHDTKKRGIEV--GDVKLNLTQMMK
AKDTSVEGLTKGVEFLLKKNGVDYHKGAGSFVDANTIKVALNDGG-------EQTLRAKN
IIIATGSEATGFPGLEIDEKRIITSTGALALTEVPKKMTVIGGGIIGLEMASVWSRLGAE
VTVVEFLGQIGGPGMDAEIAKQAQKILGKQGIKFKTSTKVVSGDASGA--TVALNIEAAK
GGKEE----------------------VLDSDVVLVAIGRRPYTEGLNLEQVGIEKDDRG
RLVIDQEYRTKLPHVRVVGDCTFGPMLAHKAEEEAVAAIEYIKTG----------YGHVN
YAAIPSVMYTHPEVAWVGQNEAEIKA----SGVKYRVGTFP------FSANSRAKTNLDT
EGVVKFIADAETDRILGVHIIGPGAGEMIAEATLAIEYGASSEDIARTCHAHPTLSEAFK
EAAMATY-SKPIHF
>XP_022583202_Penicilliopsis_zonata
------------------MFYRSMLPRATPR-SVLRPAG-AQSAPSTF-IAAPSLAAFGR
S---KRGFASEA-------------------EEHDLVIIGGGVAGYVAAIRAGQ-EGLKT
ACIEKRGKLGGTCLNVGCIPSKSLLNNSHLYHQI-LHDTKKRGIEV--GDVKLNLEQMMN
AKDTSVDGLTKGIEFLFKKNGVDYVKGTGAFVDQNTVKVNLNDGG-------EQVLRGKN
IIIATGSEATPFPGLNIDEKRIITSTGALSLKEVPKKMVVIGGGIIGLEMASVWSRLGSE
VTVVEFLSQIGGPGMDAEIAKQAQKILSKQGIKFKTGTKVTKGDDSGA--TVALSVESAK
GGKEE----------------------TLDADVVLVAIGRRPYTEGLALENIGIEKDERG
RLVIDQEYRTKLPHIRVIGDCTFGPMLAHKAEEEAVAAIEYIKKG----------YGHVN
YGVIPSVMYTHPEVSWVGQNEAEVKA----SGVKYRVGTFP------FSANSRAKTNLDT
EGLVKFIADAETDRILGVHIIGANAGEMIAEAALALEYGASCEDVARTCHAHPTLAEAFK
EAAMATY-SKAIHF
>XP_016615534_Cladophialophora_bantiana
-------------------MLKTLVPRTG-R-SLLSTKA-PHLGPANL-RTAPSFQIVSQ
NQQRRRGYASEA-------------------SDYDIVFIGGGVAGYVGAIKAGQ-SGLKT
ACIEKRGALGGTCLNVGCIPSKSLLNNSHLYHQI-LHDTKKRGIDV--NDVQLNLTQMMK
AKDESVLGLTKGVEFLFKKNNVDYIKGTGSFVDEHTVKVNLLEGG-------ETEVRGKN
IVIATGSETTPFPGLQIDEKKVITSTGAIALQEVPKKMVVIGGGIIGLEMASVWSRLGSD
VTVVEFLGQIGGPGMDAEIAKQAQKILSKQGIKFKVNTKVTQGDASGD--GVKIEVEAAK
GGKNE----------------------SLDADVVLVAIGRRPYTDGLGIENIGIEMDERK
RVVIDQEYRTKIPHIRCIGDVTFGPMLAHKAEEEGVACVEYITKG----------YGHVN
YGAIPSVMYTHPEVAWVGQNEGELKA----AGVKYRVGTFP------FTANSRAKTNLDT
EGMVKFLSDAETDRILGIHIIGPNAGEMIAEGTLALEYGASSEDVARTCHAHPTLAEAFK
EAAMATY-SKAIHF
>XP_008723441_Cladophialophora_carrionii
-------------------MLKTLVPRSG-R-SLLSTKA-PQLGPANL-RTAPSFQIVSQ
NQQRRRGYASEA-------------------SEYDVVFIGGGVAGYVGAIKAGQ-EGLKT
ACIEKRGMLGGTCLNVGCIPSKSLLNNSHLYHQI-LHDTKKRGIDV--GEVKLNLTQMMK
AKDESVSGLTKGVEFLFKKNKVDYIKGTGAFVDDHTIAVNLIDGG-------ETQVRAKN
IVIATGSESTPFPGLEIDEKKVVTSTGALALTEVPKKLVVIGGGIIGLEMASVWSRLGAE
VTVVEFLGQIGGPGMDAEIAKQAQKVLTKQGLKFKLNTKVTSGDPSGS--GVKIEVEAAK
GGKNE----------------------SLDADVVLVAIGRRPYTAGLGLENIGIEVDERK
RLVIDQEYRTKIPHIRCIGDVTFGPMLAHKAEEEAVAAVEYIKKG----------FGHVN
YGAIPSVMYTHPEVAWVGQNEQELKA----QKINYKVGTFP------FTANSRAKTNLET
EGMVKFLSDAETDRILGVHIIGPNAGEMIAEATLALEYGASSEDVARTCHAHPTLAEAFK
EAAMATY-SQPIHF
>XP_016248697_Cladophialophora_immunda
-------------------MLKTLVPRTG-R-SLLSTKA-PHLGPANL-RTAPSFQIVSQ
NQQRRRGYASES-------------------SEYDIVFVGGGVAGYVGAIKAGQ-SGLKT
ACIEKRGRLGGTCLNVGCIPSKSLLNNSHLYHQI-LHDTKKRGIDV--NDVQLNLTQMMK
AKDDSVLGLTKGVEFLFKKNNVDYIKGTGSFADEHTIKVNLLEGG-------ETEVKGKN
IVIATGSESTPFPGLTIDEKKVITSTGAIALEEVPKKMVVIGGGIIGLEMASVWSRLGSE
VTVVEFLGQIGGPGMDAEVAKQAQKILSKQGIKFKVNTKVTQGDASGE--GVKIAVEAAK
GGKNE----------------------SLDADVVLVAIGRRPYTEGLGIENIGIEMDERK
RIVIDQEYRTKIPHIRCIGDVTFGPMLAHKAEEEGVACVEYITKG----------YGHVN
YGAIPSVMYTHPEVAWVGQNEGELKA----AGVKYKVGTFP------FTANSRAKTNLDT
EGFVKFLSDAETDRILGIHIIGPNAGEMIAEGTLALEYGASSEDVARTCHAHPTLAEAFK
EAAMATY-SQAIHF
>XP_007748636_Cladophialophora_psammophila
-------------------MLKTLVPRTG-R-SLLSTKA-PHLGPANL-RIAPSFQIVSQ
NQQRRRGYASET-------------------SDYDIVFIGGGVAGYVGAIKAGQ-SGLKT
VCIEKRGRLGGTCLNVGCIPSKSLLNNSHIYHQI-LHDTKKRGIDV--NDVQLNLTQMMK
AKDDSVLSLTKGIEFLFKKNNVDYIKGTGSFVDEHTVKVNLLEGG-------ETEVKGKN
IVIATGSETTPFPGLQIDEKKVITSTGAIALQEVPKKMVVIGGGIIGLEMASVWSRLGSE
VTVVEFLGQIGGPGMDAEIAKQAQKILSKQGIKFKVNTKVTQGDASGD--GVKIEVEAAK
GGKNE----------------------SLDADVVLVAIGRRPYTDGLGIENVGVEMDERK
RVVIDQEYRTKIPHIRCIGDVTFGPMLAHKAEEEGVACVEYITKG----------YGHVN
YGAIPSVMYTHPEVAWVGQNEGELKA----AGVKYRVGTFP------FTANSRAKTNLDT
EGMVKFLSDAETDRILGIHIIGPNAGEMIAEGALALEYGASSEDVARTCHAHPTLAEAFK
EAAMATY-SQAIHF
>XP_018692385_Fonsecaea_erecta
-------------------MLKTLVPRTG-R-SLLSTKA-PHLGPANL-RTAPSFQIVSL
NQQRRRGYASES-------------------SEYDIVFIGGGVAGYVGAIKAGQ-SGLKT
ACIEKRGRLGGTCLNVGCIPSKSLLNNSQLYHQI-LHDTKKRGIDV--NDVQLNLTQMMK
AKDESVLGLTKGVEFLFKKNNVDYIKGTGTFADEHTIKVNLLDGG-------ETEVKGKN
IVIATGSETTPFPGLTIDEKKVITSTGAIALQEVPKKMVVIGGGIIGLEMASVWSRLGSE
VTVVEFLGQIGGPGMDAEIAKQAQKILSKQGIKFKVNTKVTQGDASGD--GVKIAVEAAK
GGKNE----------------------SIDADVVLVAIGRRPYTDGLGIENIGVEMDERK
RVVIDQEYRTKIPHIRCIGDVTFGPMLAHKAEEEAVACVEYITKG----------YGHVN
YGAIPSVMYTHPEVAWVGQNEGELKA----AGVKYKVGTFP------FTANSRAKTNLDT
EGLVKFLSDAETDRILGIHIIGPNAGEMIAEGTLALEYGASSEDVARTCHAHPTLAEAFK
EAAMATY-GQPIHF
>XP_022509069_Fonsecaea_monophora
-------------------MLKTLVPRTG-R-SLLSSKA-PHLGPANL-RTAPSFQIVSQ
NQQRRRGYASES-------------------SEYDIVFIGGGVAGYVGAIKAGQ-SGLKT
ACIEKRGSLGGTCLNVGCIPSKSLLNNSHLYHQI-LHDTKKRGIDV--NDVQLNLTQMMK
AKDESVVGLTKGVEFLFKKNNVDYIKGTGTFADEHTIKVNLLEGG-------DTEVKGKN
IVIATGSESTPFPGLTIDEKKVITSTGAIALQEVPKKMVVIGGGIIGLEMASVWSRLGSE
VTVVEFLGQIGGPGMDAEIAKQAQKILSKQGIKFKVNTKVTQGDANGD--GVKIEVEAAK
GGKNE----------------------SLDADVVLVAIGRRPYTDGLGIENIGVEVDERK
RVVIDQEYRTKIPHIRCIGDVTFGPMLAHKAEEEAVACVEYITKG----------YGHVN
YGAIPSVMYTHPEVAWVGQNEGELKA----AGVKYKVGTFP------FTANSRAKTNLDT
EGLVKFLSDAETDRILGIHIIGPNAGEMIAEGTLALEYGASSEDVARTCHAHPTLAEAFK
EAAMATY-GKAIHF
>XP_016636776_Fonsecaea_multimorphosa
-------------------MLKTLVPRTG-R-SLLSTKA-PHLGPANL-RTAPSFQIVSQ
NQQRRRGYASES-------------------KEYDIVFIGGGVAGYVGAIKAGQ-SGLKT
ACIEKRGMLGGTCLNVGCIPSKSLLNNSQLYHQI-LHDTKKRGIDV--NDVQLNLHQMMK
AKDESVLGLTKGVEFLFKKNKVDYIKGTGSFADEHTIKVNLLDGG-------ETEVKGKN
IVIATGSETTPFPGLKIDEKKVITSTGAIALEEVPKKMVVIGGGIIGLEMASVWSRLGSE
VTVVEFLGQIGGPGMDAEIAKQAQKILTKQGIKFKVNTKVTQGDAGGD--GVKIEVEAAK
GGKNE----------------------TLDADVVLVAIGRRPYTDGLGIENIGVEMDERK
RVVIDQEYRTKIPHIRCIGDVTFGPMLAHKAEEEAVACVEYITKG----------YGHVN
YGAIPSVMYTHPEVAWVGQNEGELKA----AGVKYKVGTFP------FTANSRAKTNLDT
EGIVKFLSDAETDRILGVHIIGPNAGEMIAEGTLALEYGASSEDVARTCHAHPTLAEAFK
EAAMATY-SQPIHF
>XP_022495603_Fonsecaea_nubica
-------------------MLKTLVPRTG-R-SLLSSKA-PHLGPANL-RTAPSFQIVSQ
NQQRRRGYASES-------------------SEYDIVFIGGGVAGYVGAIKAGQ-SGLKT
ACIEKRGSLGGTCLNVGCIPSKSLLNNSQLYHQI-LHDTKKRGIDV--NDVQLNLTQMMK
AKDESVVGLTKGVEFLFKKNNVDYIKGTGTFADEHTIKVNLLEGG-------ETEVKGKN
IVIATGSESTPFPGLTIDEKKVITSTGAIALQEVPKKMVVIGGGIIGLEMASVWSRLGSE
VTVVEFLGQIGGPGMDAEIAKQAQKILSKQGIKFKVNTKVTQGDANGD--GVKIEVEAAK
GGKNE----------------------SLDADVVLVAIGRRPYTEGLGIENIGVEVDERK
RVVIDQEYRTKIPHIRCIGDVTFGPMLAHKAEEEAVACVEYITKG----------YGHVN
YGAIPSVMYTHPEVAWVGQNEGELKA----AGVKYKVGTFP------FTANSRAKTNLDT
EGFVKFLSDAETDRILGIHIIGPNAGEMIAEGTLALEYGASSEDVARTCHAHPTLAEAFK
EAAMATY-GKAIHF
>XP_013278619_Fonsecaea_pedrosoi
-------------------MLKTLVPRTG-R-SLLSSKA-PHLGPANL-RTATSFQIVSQ
NQQRRRGYASES-------------------SEYDIVFIGGGVAGYVGAIKAGQ-SGLKT
ACIEKRGSLGGTCLNVGCIPSKSLLNNSHLYHQI-LHDTKKRGIDV--NDVQLNLTQMMK
AKDESVVGLTKGVEFLFKKNNVDYIKGTGTFADEHTIKVNLLEGG-------ETEVKGKN
IVIATGSESTPFPGLTIDEKKVITSTGAIALQEVPKKMVVIGGGIIGLEMASVWSRLGSE
VTVVEFLGQIGGPGMDAEIAKQAQKILSKQGIKFKVNTKVTQGDANGD--GVKIEVEAAK
GGKNE----------------------SLDADVVLVAIGRRPYTDGLGIENIGVEVDERK
RVVIDQEYRTKIPHIRCIGDVTFGPMLAHKAEEEAVACVEYITKG----------YGHVN
YGAIPSVMYTHPEVAWVGQNEGELKA----AGVKYKVGTFP------FTANSRAKTNLDT
EGLVKFLSDAETDRILGIHIIGPNAGEMIAEGTLALEYGASSEDVARTCHAHPTLAEAFK
EAAMATY-GKAIHF
>XP_007756136_Cladophialophora_yegresii
-------------------MLKTLIPRSG-R-SLLSTKA-PQLGPANL-RAAPGFQIVSQ
NQPRRRGYASEA-------------------PEYDVLFIGGGVAGYVGAIKAGQ-EGLKT
ACIEKRGMLGGTCLNVGCIPSKSLLNNSHLYHQI-LHDTKKRGIDV--GEVKLNLTQMMK
AKDESVSGLTKGVEFLFKKNKVDYIKGTGAFVDEHTVAVNLIDGG-------ETQVRAKN
IIIATGSESTPFPGLEIDEKKVVTSTGAIALTEVPKKMVVIGGGIIGLEMASVWSRLGAE
VTVVEFLGQIGGPGMDADIAKQAQKVLTKQGLKFKLNTKVTSGDPSGS--GVKIEVEAAK
GGKNE----------------------TLDADVVLVAIGRRPYTAGLGLENIGIEVDERK
RLVIDQEYRTKIPHIRCIGDVTFGPMLAHKAEEEAVAAVEYIKKG----------FGHVN
YGAIPSVMYTHPEVAWVGQNEQELKS----QKINYKVGTFP------FTANSRAKTNLET
DGIVKFLSDAETDRILGVHIIGPNAGEMIAEATLALEYGASSEDVARTCHAHPTLAEAFK
EAAMATY-SQPIHF
>XP_016231098_Exophiala_spinifera
-------------------MLKTLVPRAS-R-SLLSSKA-PQFGPTNL-RTAPSFQIVSQ
NQQRRRGYASEA-------------------SDYDVIFIGGGVAGYVGAIKAGQ-EGLKT
ACIEKRGALGGTCLNVGCIPSKSLLNNSHLYHQV-LHDTKRRGIDV--GDVKLNLTQMMK
AKDDSVSGLTKGVEFLFKKNKVDYIKGTGSFKDEHTVKVNLIDGG-------ETEIRGKN
IVIATGSESTPFPGLEIDEKKVVTSTGAIALQEVPKRMVVIGGGIIGLEMASVWSRLGSQ
VTVVEFLGQIGGPGMDADIAKQAQKLLGKQGIKFKTNTKVTKGDASGD--VIKIDVEAAK
GGKNE----------------------SLEAEVVLVAIGRRPYTEGLGLENIGVEMDERK
RVVIDQEYRTNIPHIRCIGDVTFGPMLAHKAEEEGVAAVEYIKKG----------FGHVN
YGAIPSVMYTHPEVAWVGQNEAELKS----AGVKYRVGTFP------FTANSRAKTNLDT
DGIVKFLSDEETDRILGVHIIGPNAGEMIAEATLALEYGASSEDVARTCHAHPTLAEAFK
EAAMATY-SQAIHF
>XP_016263584_Exophiala_oligosperma
-------------------MLKTLVPRAS-R-SLLSSKA-PQFGPANL-RTAPSFQIVSQ
NQQRRRGYASEA-------------------SDYDVVFIGGGVAGYVGAIKAGQ-EGLKT
ACIEKRGSLGGTCLNVGCIPSKSLLNNSHLYHQI-LHDTKKRGIDV--GDVKLNLTQMMK
AKDESVSGLTKGVEFLFKKNKVDYIKGTGSFKDEHTVKVNLLDGG-------ETEIRGKN
IVIATGSETTPFPGLEIDEKKVITSTGAIALQEVPKRMVVIGGGIIGLEMASVWSRLGAQ
VTVVEFLGQIGGPGMDAEIAKQAQKILGKQGIKFKTNTKVTKGDASGD--AVKIEVEAAK
GGKNE----------------------TLEAEVVLVAIGRRPYTDGLGVENVGVEMDERK
RVVIDQEYRTNVPHIRCIGDVTFGPMLAHKAEEEAVAAVEYIKKG----------FGHVN
YGAIPSVMYTHPEVAWVGQNEAELKA----AGVKYRVGTFP------FTANSRAKTNLDT
EGLVKFLSDAETDRILGVHIIGPNAGEMIAEATLALEYGASSEDVARTCHAHPTLAEAFK
EAAMSTY-SQAIHF
>XP_013321633_Exophiala_xenobiotica
-------------------MLKTLVPRAS-R-SLLSTKA-PQFGPANL-RTAPSFQILSQ
NQQRRRGYASEA-------------------SDYDVVFIGGGVAGYVGAIKAGQ-EGLKV
ACIEKRGMLGGTCLNVGCIPSKSLLNNSHLYHQI-LHDTKKRGIDV--GDVKLNLTQMMK
AKDESVTGLTKGVEFLFKKNKVDYIKGTGSFKDEHTIAVNLIDGG-------ETEVRGKN
IVIATGSETTPFPGLEIDEKKVITSTGAIALQEVPKRMIVIGGGIIGLEMASVWSRLGSQ
VTVVEFLGQIGGPGMDAEIAKQAQKILGKQGIKFKTNTKVTKGDPSGD--LVKLEVEAAK
GGKNE----------------------TLEAEVVLVAIGRRPYTDGLGIENIGIEMDERK
RLVIDQEYRTKIPHIRCIGDVTFGPMLAHKAEEEAVAAVEYIKKG----------FGHVN
YGAIPSVMYTHPEVAWVGQNEAELKA----AGVKYRIGTFP------FTANSRAKTNLET
EGMVKFLSDAETDRILGVHIIGPNAGEMIAEATLALEYGASSEDVARTCHAHPTLAEAFK
EAAMSTY-SQAIHF
>XP_007719816_Capronia_coronata
-------------------MLKTLVPRGS-R-SLLSSKA-PQLGPANL-RTAPSFQIVSP
NQQRRRGYASEA-------------------SDYDIVFIGGGVAGYVGAIKAGQ-AGLKV
ACIEKRGALGGTCLNVGCIPSKSLLNNSHLYHQI-LHDTKKRGIDV--NDVKLNLTQMMK
AKDESVSSLTKGVEFLFKKNNVDYVKGTGSFKDEHTIKVNLIDGG-------ETEIKGKN
IIIATGSESTPFPGLEIDEKKVVTSTGAIALPEVPKKMVVIGGGIIGLEMASVWSRLGSQ
VTVVEFLGAVGGPGMDAEIAKQAQKILAKQGIKFKTNTKVLKGDASGD--GVKLDLEAAK
GGKNE----------------------TIDADVVLVAIGRRPYTEGLGIENIGLELDERK
RLVIDQEYRTKIPHIRVIGDVTFGPMLAHKAEEEGVAAVEYITKG----------YGHVN
YGAIPSVMYTHPEVAWVGQNEAELKS----AGVNYKVGTFP------FTANSRAKTNLET
EGLVKFLADAETDRILGIHIIGANAGEMIAEGTLALEYGASTEDVARTCHAHPTLAEAFK
EAAMATY-SHAIHF
>XP_007731136_Capronia_epimyces
-------------------MLKTLVPRAS-R-SLLSTKA-PHLGPANL-RTAPSFQIVSQ
NQQRRRGYASEA-------------------SDYDIVFIGGGVAGYVGAIKAGQ-SGLKT
ACIEKRGTLGGTCLNVGCIPSKSLLNNSHLYHQI-LHDTKKRGIDV--NDVKLNLAQMMK
AKDESVAGLTKGVEFLFKKNKVDYIKGTGSFVDEHTIKVNLTEGG-------ETEIKGKN
IVIATGSETTPFPGLEIDEKKVITSTGAIALQEVPKKMIVIGGGIIGLEMASVWSRLGSE
VTVVEFLGQIGGPGMDLDIAKQSQKLLAKQGIKFKVNTKVLKGNASGD--GVKLDVEAAK
GGKNE----------------------TLEADVVLVAIGRRPYTDGLGIENIGIELDERK
RLVIDQEYRTKIPHIRVIGDVTFGPMLAHKAEEEGVAAVEFITKG----------YGHVN
YGAIPSVMYTHPEVAWVGQNEAELKS----AGVNYKVGTFP------FTANSRAKTNLET
DGLVKILADAETDRILGVHIIGPNAGEMIAEGTLALEYGASSEDVARTCHAHPTLAEAFK
EAAMATY-SHAIHF
>XP_009158776_Exophiala_dermatitidis
-------------------MLKTLVPRGS-R-SLLSSKA-PCLGPANL-RTAPSFQIVSP
NQQRRRGYASEA-------------------SEYDIVFIGGGVAGYVGAIKAGQ-SGLKT
ACIEKRGTLGGTCLNVGCIPSKSLLNNSHLYHQI-LHDTKKRGIDV--NDVKLNLAQMMK
AKDESVSSLTKGVEFLFKKNKVDYIKGTGSFVDEHTIKVNLIEGG-------ETEVKGKN
IIIATGSESTPFPGLEIDEKKVITSTGAIALQEVPKKMVVIGGGIIGLEMASVWSRLGSE
VTVVEFLGQIGGPGMDAEIAKQTQKILSKQGIKFKVNTKVTKGDASGE--GVKLEVEAAK
GGKNE----------------------TLDADVVLVAIGRRPYTEGLGIENIGLELDERK
RLVIDQEYRTKIPHIRVIGDVTFGPMLAHKAEEEGVAAVEFITKG----------YGHVN
YGAIPSVMYTHPEVAWVGQNEAELKA----AGVKYKVGTFP------FTANSRAKTNLET
EGLVKFLSDAETDRILGIHIIGPNAGEMIAEGTLALEYGASSEDVARTCHAHPTLAEAFK
EAAMATY-SQAIHF
>XP_013256256_Exophiala_aquamarina
-------------------MLKTLVPRSS-R-SLLSTKA-PQFGPANL-RTAPSFQIFSQ
NQQRSRGYASEA-------------------SEYDVLFIGGGVAGYVGAIKAGQ-EGLKT
ACIEKRGTLGGTCLNVGCIPSKSLLNNSHLYHQI-QHDTKKRGIDV--GDVKLNLKQMMK
AKDESVTGLTKGVEFLFKKNKVDYIKGAGSFVDEHTVRVNLSDGG-------ETDVKAKN
IIIATGSESTPFPGLEIDEKKVITSTGAIALEEVPKRLTVIGGGIIGLEMASVWSRLGSQ
VTVVEFLGQIGGPGMDAEVAKQAQKILGKQGMKFKLNTKVTSGDASGD--GVKLEVEAAK
GGKNE----------------------TIESDVVLVAIGRRPYTEGLGLENIGIELDDKK
RLVIDQEYRTKIPHIRVVGDVTFGPMLAHKAEEEGVAVVEYIKKG----------FGHVN
YGAIPSVMYTHPEVAWVGQNEQELKA----AGVKYNVGNFP------FTANSRAKTNLET
DGFVKFLSDAETDRILGVHIIGANAGEMIAEGTLALEYGASSEDVARTCHAHPTLAEAFK
EAAMSTY-SSAIHY
>XP_016228088_Exophiala_mesophila
-------------------MLKTLIPRSS-R-SLLSSKA-PHLGPANL-RTAPSFQIVSL
NQPRSRGYASEA-------------------KEYDILFIGGGVAGYVGAIKAGQ-EGLKT
ACIEKRGALGGTCLNVGCIPSKSLLNNSHLYHQI-LHDTKKRGIDV--GDVKLNLRQMMK
AKEDSVSGLTKGVEFLFKKNKVDYIPGTGSFVDENTVRVNLIEGG-------ETEVKAKN
IIIATGSESTPFPGLTIDEKKVITSTGAIALEEVPKRMTVIGGGIIGLEMASVWSRLGSQ
VTVVEFLGQIGGPGMDADVAKQAQKLLTKQGIKFKLNTKVTSGDASGE--LVKLELEAAK
GGKAE----------------------TVESEVVLVAIGRRPYTEGLGLENIGIEQDERK
RLVIDQEYRTKIPHIRVIGDVTFGPMLAHKAEEEGVAVVEFIKKG----------FGHVN
YGAIPSVMYTHPEVAWVGQNEQELKA----AKVNYKVGQFP------FTANSRAKTNLDT
DGFVKFLADAETDRILGVHIIGPNAGEMIAEGTLALEYGASSEDVARTCHAHPTLAEAFK
EAAMSTY-ASAIHF
>XP_013268194_Rhinocladiella_mackenziei
-------------------MLKTLVPRAG-R-SLLSTRA-PQFGPANI-RTAPSFHIVSQ
NQQRRRSYASEA-------------------GDYDIVFIGGGVAGYVGAIKAGQ-EGMKT
ACIEKRGSLGGTCLNVGCIPSKSLLNNSHIYHQI-LHDTKKRGIDV--GDVKLNLQQMMK
AKDESVTGLTKGIEFLFKKNNVDYIKGTGSFVDENTVKVNLLDGG-------EQDVKGKN
IVIATGSETTPFPGLEIDEKKVVTSTGALALTEVPKKMVVIGGGIIGLEMASVWSRLGAE
VTVVEFLGQIGGPGMDAEIAKQAQKILGKQGIKFKLNTKVTKGDPSGD--LVKLDIEAAK
GGKNE----------------------SLDADVVLVAIGRRPYTEGLGIENIGIELDERK
RLVIDQEYRTKIPHIRVIGDVTFGPMLAHKAEEEAVACVEYIKKG----------FGHVN
YGAIPSVMYTHPEVAWVGQNEAELKA----AGVKYKIGTFP------FSANSRAKTNLDT
EGMVKFLSDAETDRILGIHIIGPNAGEMIAEGTLALEYGASSEDVARTCHAHPTLAEAFK
EAAMSTY-SMAIHF
>XP_017995813_Phialophora_attinorum
-------------------MFKSALPRAG-R-SLLPTRAVPQTTPSNL-RNTPRLQVFSQ
SQLQRRGYATEA-------------------PEYDVLFIGGGVAGYVGAIKSGQ-EGLKT
ACIEKRGALGGTCLNVGCIPSKSLLNNSHLYHQI-LHDTKKRGIEV--GDVKLNLQQMMK
AKDESVAGLTKGVEFLFKKNKVDYIKGTGSFVDEHTVAVNLVDGG-------EQHVRAKN
IIIATGSESTPFPGLEIDEKKVITSTGAIALTEVPKKMTVIGGGIIGLEMASVWSRLGSE
VTVVEFLGQIGGPGMDAEIAKQSQKILSKQGMKFKLNTKVTAGDASGN--GVKLSVEAAK
GGKEE----------------------TLESDVVLVAIGRRPYTEGLGLENVGIELDERK
RLIIDQEYRTKIPHIRVIGDCTFGPMLAHKAEEEAVAAVEYISKG----------HGHVN
YAAIPSVMYTHPEVAWVGQNEAELKA----QKINYKIGTFP------FTANSRAKTNLET
DGMVKFLSDAETDRILGVHIIGANAGEMIAEGTLAVEYGASSEDVARTCHAHPTLAEAFK
EAAMATY-SSAIHF
>NP_593496_Schizosaccharomyces_pombe
-------------------MLNSVIKRSALCRFKFTCLQVSECRPAQIEISKRLYSAKAS
GN-----------------------------GEYDLCVIGGGPGGYVAAIRGAQ-LGLKT
ICVEKRGTLGGTCLNVGCIPSKALLNNSHIYHTV-KHDTKRRGIDV--SGVSVNLSQMMK
AKDDSVKSLTSGIEYLFKKNKVEYAKGTGSFIDPQTLSVKGID-G-----AADQTIKAKN
FIIATGSEVKPFPGVTIDEKKIVSSTGALSLSEVPKKMTVLGGGIIGLEMGSVWSRLGAE
VTVVEFLPAVGG-PMDADISKALSRIISKQGIKFKTSTKLLSAKVNGD--SVEVEIENMK
NNKRE----------------------TYQTDVLLVAIGRVPYTEGLGLDKLGISMDKSN
RVIMDSEYRTNIPHIRVIGDATLGPMLAHKAEDEGIAAVEYIAKG----------QGHVN
YNCIPAVMYTHPEVAWVGITEQKAKE----SGIKYRIGTFP------FSANSRAKTNMDA
DGLVKVIVDAETDRLLGVHMIGPMAGELIGEATLALEYGASAEDVARVCHAHPTLSEATK
EAMMAAWCGKSIHF
```
