## Supplementary material for "Coding Sequence Insertions in Fungal Genomes are Intrinsically Disordered and can Impart Functionally-Important Properties on the Host Protein": MAFFT_MSAs: XP_712348.2_blasthits_MAFFT.txt

```
>XP_712348_Candida_albicans
--------------------------------MLIDNKKLNLLETQTTNTEKELQEVDGE
DEISY-----------DTEDLSAP------------------------------------
----------------------------------------------PTPSTIYNWRIVII
AITASFAAVIVGYDAGFIGGTVSLASFQGEFKMNELSPSQKTEINSN-----VVSVFQAG
AFFGALFFYPIGEIWGRKLGLILSAFLLVFGAGISLEAKHSTGLASIYAGRVITGLGVGG
CSGMAPIYISECSPAKIRGKLVGMWEMSWQIGGIVGYWINYGVLQNLP-PSRKQWLIPFA
IQLIPSGVFFIGTIFIPESPRFLVYKGQIDKAKVNLSQLRSIPTDHPYSVYEMENII-KD
V--EDKKSKL-ANDGFFAPILKLFL--SKK-LLYRLLLSTSLFPMQNGAGINAITYYSPA
IFASFGITGSKAGLLSTGIFGILKAFAALVWMFCIVDRLGRRTALIYFSFPCSICMWYIG
AYIKIAK---PGLRVANG---DTHQDAGGKAAQAMLYIWTIFYGSSWNGTPWVINSEIFS
QEVRTLTQAINSMSNWFWAFIMGRFSGEAVKAI---GYKFYFIFATCMAVFPIVIFFLYP
ETKGVPLEAVDYLFEV---P----------------------------------------
------------------------------------------------------------
------------------------------------------------------------
------------------------------------------------AWRARPYAMAKY
QKEYQ--------KQ-NLS-TSIPEEQLEKRLD---------------------------
------------------------------------------------------------
------------------------------------------------------------
------------------------------------------------------------
------------------------------------------------------------
------------------------------------------------------------
-----
>XP_002422238_Candida_dubliniensis
--------------------------------MLSDNKKLNLLETQTTNTEKELQEVDGE
DEISY-----------DTEDLPAP------------------------------------
----------------------------------------------PTPPSIYNWKIVII
AITASFAAVIVGYDAGFIGGTVSLASFQDEFKMDKLSPSQKTEISSN-----VVSVFQAG
AFFGALFFYPIGEIWGRKLGLIFSAFLLVFGAGISLEAKSSTGLASIYAGRVITGLGVGG
CSGMAPIYISECSPAKIRGRLVGMWEMSWQIGGIVGYWINYGVLQNLP-TSRKQWLIPFA
IQLIPSGIFFIGTIFIPESPRFLVYKGQIEKAKVNLSQLRSIPMEHPYSVYEMENII-KD
V--EDKKSKL-ANDGFFAPILKLFL--SRK-LLYRLLLSTSLFPMQNGAGINAITYYSPA
IFASFGITGSKAGLLSTGIFGILKAFAALVWMFCIVDRLGRRTALIYFSFPCSICMWYIG
AYIKIAK---PGLRVANG---DTRQDAGGKAAQAMLYIWTIFYGSSWNGTPWVINSEIFS
QEVRTLTQAINSMSNWFWAFIMGRFSGEAVEAI---GYKFYFIFATCMAVFPIVIFFLYP
ETKGVPLEAVDYLFEV---P----------------------------------------
------------------------------------------------------------
------------------------------------------------------------
------------------------------------------------AWRARSYAMAKY
SKEYQ--------KQ-DLP-TDI-------RI----------------------------
------------------------------------------------------------
------------------------------------------------------------
------------------------------------------------------------
------------------------------------------------------------
------------------------------------------------------------
-----
>XP_002548763_Candida_tropicalis
------------------------------------------------------------
------------------------------------------------------------
--------------------------------------------------------MVVV
AATASFAAVIIGYDSGFIGGTVSLASFQNEFDMASMSSSKKTSIESN-----VVSVFQAG
AFFGALFFYPIGEIWGRKLGLILSAFLLVFGAGISLESKHSTGLGAIYAGRVITGLGVGG
CSGLAPIYISECSPAKIRGKLVGAWEMSWQVGGIVGYWINYGVLQNME-SSRKQWLIPFA
IQLIPSGLFFIGCFLIPESPRFLVQKGKIEEARTSLSTLRALPLDHPYSIFEMDTIV-KD
I--EDRKSKL-PGDGFFAPIRKIIS--SKK-LLIRLVLSTSLFLMQNGFGINAITYYSPK
IFASFGIAGSKSGLLSTGVFGILKAVAALIWISVIVDRLGRRTALIYFSIPCSICMWYIG
AYIKIAD---PAARIASG---TTKNDAGGRAAQALLYIWTLFYGSSWNGTPWVINSEIFS
QEIRTVTQAINAMSNWFWAFIMGRFSGQAMDAL---GFKLYFIFATCMIVFPVIIFLFYP
ETKEVPLEAVDYLFEV---P----------------------------------------
------------------------------------------------------------
------------------------------------------------------------
------------------------------------------------AWRARKYALAKY
QSNRK--------A----------------------------------------------
------------------------------------------------------------
------------------------------------------------------------
------------------------------------------------------------
------------------------------------------------------------
------------------------------------------------------------
-----
>XP_003870990_Candida_orthopsilosis
MSNDARSIQTVMSDE----KSDKESIHTIDSVQ----------------SKKMLRNKFKI
KNIFEKI---------EDR-----------------------------------------
----------------------------------------------PTPPQVYNYRVYLT
AVMASAAAIIIGYDSGFIGGTVALDSFRKEFGLD--VAPNEAYITSN-----VISVFHVG
CFFGALFSYPGSYYFGRRIPLIAAALLITVGSGIMLAAKDSVGLGPIYAGRVLAGLSVGC
STNLTVVYISEISPPAIRGQLTASYEIGWRVGDLVGFWINYAVDSNIP-SGRKQWMIPFA
IQLIPSGLFLLGSIFMKESPRWLMQVGRYEEAIKNLTWFRRLPETDEYIIYEINQCK-ES
I--EEQKNKV-G-LGIMDPFYEVFFH-NKN-LLHRLFITVMLFQFCNFMGIQAINYYSPK
LFSGLGVKGVNASLFSTGMFGVVKFFCTFFYILVLVDTVGRRLSFMVSSGLCSLCFWYIG
AYLKIND---PTKP-------GVSAGPGGKAAIGMMYIWIASFISAWSGGPFVVGSEVFD
QNIRSFVQAINAASSWVAIFVMSRWTQQMIKSM---SYGIYFFFAALALASIPFVYFLLP
ETKGIALEDMDKLFNRNI-P----------------------------------------
------------------------------------------------------------
------------------------------------------------------------
------------------------------------------------ARKAHKIVLNSV
KNENEEI-----FLENHEHGLFKMD----------TNKPETENVENLFER-QERV-----
------------------------------------------------------------
------------------------------------------------------------
------------------------------------------------------------
------------------------------------------------------------
------------------------------------------------------------
-----
>XP_001523549_Lodderomyces_elongisporus
MS-DIKPVTSFGSDKLDEVSSERSSANSYNKTQDAMTPKDTSTSAQEQNKKKGFLRHFKM
KNIFEKI---------EDR-----------------------------------------
----------------------------------------------PTPKEVYNYRIYLT
AIMASAAAIIIGYDSGFIGGAVALPAFEKEFGLD--VAPNSAYIISN-----VISVFHVG
CFFGALFSYPASYYLGRRIPLIAAALLITLGSGLMLAANSERGLGPIYAGRVLAGLAVGC
STNLTVVYISEISPPAIRGQLTASYEIGWRVGDLVGFWINYGVDSTLP-EGKSQWYIPFA
IQLIPSGLFLLGSIFMKESPRWLMQVGKYEKAVENLTWFRQLPETDEYIIYEINQCK-ES
I--EEQRAKV-G-LGIMDPFYEVFFR-NWN-LLYRLFITVMLFLFCNFMGIQAINYYSPK
LFKGLGVQGTNASLFSTGMFGVVKFICTFIYILFIVDTYGRRKAFMCSSALCSVCFWYIG
AYLKVND---PTKP-------GVSAGPGGKAAIGFMYIWIASFITAWSGGPFVVGAEVFD
QNIRSFVQAINAAMSWVAIFVMSRWTQNMIATM---SYGIYFFFASLAVALIPFVYFMLP
ETKGIALEDMDKLFNRKI-P----------------------------------------
------------------------------------------------------------
------------------------------------------------------------
------------------------------------------------ARKAHKIVLNNV
RHETEEI-----FHENHEHGLFSMA----------DNKPETENVEHLFESDKEKV-----
------------------------------------------------------------
------------------------------------------------------------
------------------------------------------------------------
------------------------------------------------------------
------------------------------------------------------------
-----
>XP_007373426_Spathaspora_passalidarum
----------MSSDKGSPSVSLREHDSIMTTTSANSE----------QPRKSW----FRF
KNLFEKI---------EDR-----------------------------------------
----------------------------------------------PTPPQVYNYRVYMT
ALMASAAAIIIGYDGGFIGGTVALDSFQEEFGLD--NSPHSKYIISN-----VISVFHAG
CFFGALFSYPFSFYLGRRIPLIIAAALITIGSGIMLAASSSVGLAPIYVGRVLAGISVGF
STNLTVVYISEVAPPAIRGQLTSSYEIGWRVGDLVGFWINYAVDSHIP-SSKKQWFIPFA
IQMIPSGLFLLGSIFMKESPRWLFQVGRYDEAIKNLTWFRQLPEDDEYIIYEVNQVK-ES
I--ELQKQKV-G-LGIMDPFFEVFFH-NKK-VLYRLLITASLFLFQNFLGIQSINYYSPI
LFQGLGVKGTNAALFSTGMFGVVKFVCTFIYIIFVVDTIGRRKAFMASAAVCSICFWYIG
AYLCVND---PTQP-------GVSPGPGGKGAVAMMYIWIASFILAWSGGPFVVGGEVFD
QNIRSFVQAINAAISWVPIFIMSRFTNNMIAAM---KFGIYFFFASLALLAVPFVYFFLP
ETRGIALEDMDRLFDREL-P----------------------------------------
------------------------------------------------------------
------------------------------------------------------------
------------------------------------------------ARNAHSIVLNRV
RHETDEA-----F---HDKGLFKAD----------MTKPNAQNVEDI---NKDIV-----
------------------------------------------------------------
------------------------------------------------------------
------------------------------------------------------------
------------------------------------------------------------
------------------------------------------------------------
-----
>XP_043049744_Scheffersomyces_spartinae
-------------------------------------------MKYLDDLKGKVSHTGDD
IAKQTID---------EFEDDAFI------------------------------------
----------------------------------------------KTPDEIYNWKLITV
ALTAAAAAIIIGYDAGFIGGTVALESFQQEFGLDKMTPSERTTVNAN-----VVSVFQAG
AFWGALFFYPVGETWGRKIGLILSGFLLTFGAGISLYLKQSTGLGAIYAGRVLTGIGIGG
CSGLAPIYISEISPAQIRGKLVGCWEVSWQIGGIVGYWINYGVLQNIP-TSRKQWIIPFA
LQLVPSGIFWLGTLIIPESPRFFISRGKLHQAKAVLSNLRMLPPDDNYLVHEFHNMV-KD
I--EDKQSRLNGKTGFLAPVIKCIT--SKT-LLYRLLLSTSLFIFQNGYGINAITYYSPT
VFKSFGINGTDASLQSTGIFGILKGTASVFFVFVVVERFGRRAALIWFSFPCAICMWYIG
AYVKLAN---PAARVARG---DIHMDAGGKAAQAMLYIWTFFYGASWNGTPWVINSEIFS
QEVRTFTQAVNAASNWFWAFVMGRWTGEAIATI---GYKLYFIFATMVTISPVVVYLFYP
ETKSVPLEAIDHLFEV---S----------------------------------------
------------------------------------------------------------
------------------------------------------------------------
------------------------------------------------AWRARKHALQQF
LVEYQEG-----TFGHQLE-FLQDAKVVEKATEEEKNSTISSTKL---------------
------------------------------------------------------------
------------------------------------------------------------
------------------------------------------------------------
------------------------------------------------------------
------------------------------------------------------------
-----
>XP_001386086_Scheffersomyces_stipitis
------------------------------------------------------------
------------------------------------------------------------
--------------------------------------------------------MVVV
ALTAAFAAVIIGYDAGFVGGTVALESFQDEFNMPSMTAKERSNISAN-----VVSVFQAG
AFWGAIFFYPIGELLGRKIGLCLSGFFLTFGAAISLYSKSSTGLGAIYAGRVLTGIGIGG
CSGLAPIYISESSPALIRGKLVGMWEMSWQVGGVVGYWINYGVLQNIP-DSRKQWLIPFA
IQLVPSGMFWAGSFLIPESPRYLVHRGQMEQARKNLSFLRNLPVDHPYSIHEMENIV-KD
I--NDKKAKL-GSDGFFAPFKKVLS--SKK-ILYRLLLTTSLFPMQNGSGINAITYYSPT
VFKSFGIDATKAGLQSTGVFGLLKAFASLVWLFLVVDRFGRKTALVWGSVPCSLCMWYIG
AYVKIAN---PSQRVANG---NTTQDAGGKAAQAMLYIWTLFYGASWNGTPWVFNSEVFS
QEVRTLTQAINASANWFWAFVMGRWSGQALDAI---GYKFYFIFATCMIVFPVVILLLYP
ETKEVPLEAIDYLFEV---P----------------------------------------
------------------------------------------------------------
------------------------------------------------------------
------------------------------------------------AWRARKHAMEQY
RIEYENG-----AKV-NEM-FAIDSDSSEKERGRSREESNE-------------------
------------------------------------------------------------
------------------------------------------------------------
------------------------------------------------------------
------------------------------------------------------------
------------------------------------------------------------
-----
>XP_020065700_Suhomyces_tanzawaensis
----------------------------MTTTSSESLIALKAAAAPFQAIKA------RF
K-LFAKD---------EDR-----------------------------------------
----------------------------------------------PTPPEVYNWRIYAT
AVMASAAAIIIGYDGGFIGGTVALDSFRHEFGLD--DSSHSKGIISN-----VISVFHAG
CFFGALFSYPFSFYWGRKISLVFAAVLVTVGSAVMLAASAERGLGPIYAGRVLAGVAIGF
STNLTVVYISEVSPPAIRGQLTLSYEIGWRIGDLVGFWISYAVDELVA-KGKKQWFIPFA
VQLIPSGMFLVGSLMMKESPRWLFQVGRHEEALANLTWLRNLPVDHEYIVYEVNQVR-DS
I--ETQKNKV-G-LGLWDPFLEVFVR-NKH-ILLRLAITCGLFLFQNFLGIQSINYYSPI
IFKGLGVKGTNATLFSTGMFGVVKFVCTFIYIIFIVDTVGRRRAFMTSSAVCSVCFWYIG
SYLKLND---PTVP-------GNLAGPGGKAAIAMMYIWIASFILAWSGGPFVVGAEVFD
QNIRSFVQAINAAVSWVPIFIMARLTTKMIDKM---EYGIYYFFATLAILSIPFVFFCVP
ETKGIALEDMDKLFDANI-P----------------------------------------
------------------------------------------------------------
------------------------------------------------------------
------------------------------------------------ARHAHRVVFANA
RSDNTKD-----L---H--------------------KIEAYMVEDV---GKVQV-----
------------------------------------------------------------
------------------------------------------------------------
------------------------------------------------------------
------------------------------------------------------------
------------------------------------------------------------
-----
>XP_020076239_Hyphopichia_burtonii
----------------------------------------------MSQLLKRVRNACKN
ESVASIKNESVGSIKNEEETNEYV------------------------------------
----------------------------------------------GTPSEVYNWKIIVM
AFVSASAAVIIGYDAGFIGGTISLASFQDEFGFGQMSANERTSILSN-----VVSVFQAG
AFFGAILMYPISCQVGRKIGLIISGFFLTFGAAISLAANSDRGLGPIYASRVLTGLGVGG
ASGTAPIYISEIAVPSIRGKLVGCWELSWQIGGIIGYWINYGVSQNIP-NSRKQWLIPFA
IQLIPSGLFWFGTFLLPESPRLLIALEKYDKSRKNLSFLRNLSQDHPYLIHEYETFV-TD
I--DERYRRI-G-RGFWAPFKSILT--SKK-LLYRLFLSTSLFIMQNGYGINAMTYYSPT
IFKSMGTNGRDAGLLSTGIFGVLKALASVFWIFFVVENLGRRRALIVFSIPCAICFYYIG
AYIHIAD---PAARLARG---DTSMDSGGRAALAALYLWTIFYGVSWNGTPWAINSEIFP
QDIRTLTQAINSCSNWFWAFVMGRWTGEAIAAI---GAGLYFIFAACATVFPIVVYLLYP
ETKNVPLEAMDYLFEV---P----------------------------------------
------------------------------------------------------------
------------------------------------------------------------
------------------------------------------------AWKAHKYALVKF
DQEFENG-----LSHQSEDELVNEVDVSDLEKPDANIEKREVKELEKDASKYTGISLMII
KDLVQQLVDDNKVSVEKCGITNLYWSFKYDEYNALNQRLIKEEEKFNDRQRKIEQLKVNI
QTENSVRIPSETRSGFLSKYQNLSKLKLKLQESLQKFDKTSNMRQLDSKNTNLLEAIEFF
TDSLECMVYYFTKVNAVGISEKELRAKFDLPEEFENIPIWHIDKH---------------
------------------------------------------------------------
------------------------------------------------------------
-----
>XP_015468873_Debaryomyces_fabryi
-----------------------------------------MNNKLINKLKRRVSNAGDS
MSIKS-----------AREQADHV------------------------------------
----------------------------------------------PIPDAIYNYKLVIV
AVTAAAAAVIIGYDAGFIGGTVSLASFQEEFGMDKMSSSQATLIEAN-----VVSVFQAG
AFWGALMMYPVGEIFGRKIGLIISGFLLTFGAAISLVSNKGTGLGGIYAGRVLTGVGIGG
CSGLAPIYVSEISPAAVRGKLVGCWELSWQIGGIVGYWINYGVLQNIP-NSKKQWIIPFA
IQLIPSALFWIGACIIPESPRFLVSKGKIAQARKNLAYLRNIPEDHEYSHHEIDIFT-KD
I--EDRRAKI-G-DGFFAPIVAILK--SKK-LIIRLIMSTSLFPMQNGSGINAITYYSPT
VFKSLGVSGSDAGLLSTGIFGIIKAFASVVWIFFIVDLMGRRTSLIWFSVPCSLCMWYIG
AYVYVAN---PAARLASG---NTKMDAGGKAAQGLLYIWTFFYGASWNGTPWVINSEIFS
QEVRTFTQAVNAASNWFWAFIMGRFTGQAFEAT---SYGLYFLFASCMIVFPLVIFFFYP
ETKGVPLEAIDHLFEV---P----------------------------------------
------------------------------------------------------------
------------------------------------------------------------
------------------------------------------------AWRAREYAMQRY
DAEFEGA-----EFQEEDD-LASYPSSHEEKVGATTNITDKKDSVTSTAASENK------
------------------------------------------------------------
------------------------------------------------------------
------------------------------------------------------------
------------------------------------------------------------
------------------------------------------------------------
-----
>XP_459504_Debaryomyces_hansenii
---------------------------MNDINLESCTQKPNMNHKLINKLKRRVSSAGDS
MSIKS-----------AREQADHV------------------------------------
----------------------------------------------PIPDAIYNYKLVIV
AVTAAAAAVIIGYDAGFIGGTVSLESFKQEFGMDKMSSDQATLIEAN-----VVSVFQAG
AFWGALMMYPVGEIFGRKVGLIISGFLLTFGAAISLISNKDTGLGAIYAGRVLTGVGIGG
CSGLAPIYVSEISPAAVRGKLVGCWELSWQIGGIIGYWINYGVLQNIP-TSKKQWLIPFA
IQLIPSGLFWIGACIIPESPRFLVSKGKMEKARKNLAYLRNIPEDHEYSHHEIDVFT-KD
I--QERRAKI-G-DGFFAPILAIVK--SKK-LLIRLLMSTSLFPMQNGSGINAITYYSPT
VFKSLGVSGSDAGLLSTGIFGIIKAFASVVWIFFIVDLMGRRSSLIWFSVPCSLCMWYIG
AYVYVAD---PAARLATG---DTQMDAGGKAAQGLLYIWTFFYGASWNGTPWVINSEIFS
QDVRTFTQAINAASNWFWAFIMGRFTGQAFEAT---SYGLYFVFAACMIVFPLFIFFFYP
ETKGVPLEAIDHLFEV---P----------------------------------------
------------------------------------------------------------
------------------------------------------------------------
------------------------------------------------AWRAREYAMEKY
DAEFEGG-----EFQ-EDD-FASYPSSHEEKVGAATNVT------VNTDPSDNR------
------------------------------------------------------------
------------------------------------------------------------
------------------------------------------------------------
------------------------------------------------------------
------------------------------------------------------------
-----
>XP_006688340_Yamadazyma_tenuis
------------------------------------------------------------
---------------MRDNLV---------------------------------------
----------------------------------------------KTPDEVYNLRVHFA
ALVASFAAIIIGYDAGFIGGTVVLPEFANEFGFNNKPTADVTVIKAN-----IISLFHVG
AFFGAYLVYPIAIFLGRIRGFKMAGLLITFGSAIQLVSDKSHGLGWILAGRLISGIGIGA
VSNLAPMYVSEISPPAIRGRLVGMYEISWQVGGIFGFFINYATEKNLS--GNKQWKVPIA
VQIIPAAIFLVGVFFIKESPRWYFTRNNKDQAADSLCYLRNLESDSEYIRYEIEVMEFEA
M--ERREVLV---SEFWGPFYQLFG--SKS-NRYKLALTTLLFVFQNTSGINAIIYYSVS
MLKTIGVASTEAGLLSTGVFGLIKGVCCFLWAFFIIDNFGRKPPVLIGSFVCVLSLLYLG
AYIKIAD---PEHT---L---NGSSNAASRFALAVFYVWTMSFAFSWSGFPWVYMSEIFD
SKVKNLSQCFNASCNWLWAFVFARWAQDMIDAM---GYGVFLFFGCALLVSMVLFGVLYP
ETKGIPLDDIDLLFEDGIRP----------------------------------------
------------------------------------------------------------
------------------------------------------------------------
-------------------------------------------------WRAHGRAVQLI
RQREDDHFHTSDHNHDHPISSTPFDKSVAVYTEISGSGASSQNL----------------
------------------------------------------------------------
------------------------------------------------------------
------------------------------------------------------------
------------------------------------------------------------
------------------------------------------------------------
-----
>XP_001483101_Meyerozyma_guilliermondii
---------------MTSLVGDEQSSSTKSLSKGYTESLMSIEGSKNAPVLKQVKDLLTM
KKLFEKS---------EDR-----------------------------------------
----------------------------------------------PTPAAVYNLRIYGT
ALIASAAAIIIGYDGGFIGGTVALPSFKLEFGLDKMDVSHANSIISN-----VISVFHAG
CFFGALFSYPFSYYLGRRVSLIIAASLITVGSAIMLAASSKNGLGPIYAGRVLAGIAVGF
STNLTPVYLSEISPPAIRGRIIALYEIGWRVGDLVGFWINYGIDSHIG-PSKKQWLIPFA
VQMIPSGMFLLGSVVMRESPRWLISVGKYDKAIENLTWFRNLPEDDEYVVYEVNQVK-ES
L--DYQRAHV-G-LGIWDPFRQVFFK-DRK-ILFRLCITCSLFLFQNFLGIQSINYYSPI
IFQNLGVKGTNASLFSTGMFGVVKFICTFIYILFIVDTFGRRKAFMCSSTVCSICFWYIG
SYLKVND---PTKP-------GVDAGPGGTAAIVMMYIWIASFILAWSGGPFVVGSEVFD
QNIRSFVQAINAAISWVPIFIMSRFTTKMIEKM---HYGIYFFFASLAILSVPFVFFFVP
ETKGIALEDMDKLFDRRL-P----------------------------------------
------------------------------------------------------------
------------------------------------------------------------
------------------------------------------------AHRAHKIVLGRI
RAEAENQ-----RRE-H-KGLYKLD----------TNK--SNQVENIEDANDLFVKDA--
------------------------------------------------------------
------------------------------------------------------------
------------------------------------------------------------
------------------------------------------------------------
------------------------------------------------------------
-----
>XP_018713707_Metschnikowia_bicuspidata
-------------MKPTSSISSKGSEDGLSELH-----VAPYHEGETRTTLQHLKDSLLL
KNLLEKN---------EDR-----------------------------------------
----------------------------------------------PTPPQVYNWRVYFT
ALISSAAAIIIGYDGGFIGGTVALDSFLQEFGLDTMTEQHRGQVTSN-----VISVFHAG
CFFGSLISYPFSYYFGRKIPLIIAATTITIGSGIMLAANSSTGLGPIYAGRVIAGFAVGF
STNLTPVYLSEISPPAIRGRIIALYEIGWRIGDLVGFWINFGIDSHIP-DSKKQWFIPFA
VQLIPSAMFLAGAIIMKESPRWLLSVNKHDRAIRNLTWFRDLPESDEYIIYEVNQVK-ES
I--ESQRSKA-G-LGLFDPFRQIFRSGDHK-ILYRLCLTCTLFLFQNFLGIQSINYYSPR
IFASLGVEGTNATLFSTGMFGVVKTVVTLIYVLVIVDTFGRRRAFMCSSTVCALCFWYIG
AYLKLND---PTEP-------GVEAGPGGTVAIVMMYVWIASFIAAWSGGPFVVGSEIFD
QNIRSFVQAINSAVSWVAIFVMSRFTTLMIDEM---KYGIYFFFASLAVLSVPFVFFCIP
ETKGIALEDMDKLFDRTI-P----------------------------------------
------------------------------------------------------------
------------------------------------------------------------
------------------------------------------------ARKAHHYVMSGA
REDSLRA-----MVE-H-KGLFKMD----------TCK--SLDIEQVEDSSLLQKRI---
------------------------------------------------------------
------------------------------------------------------------
------------------------------------------------------------
------------------------------------------------------------
------------------------------------------------------------
-----
>XP_002618045_Clavispora_lusitaniae
----------------------MHTNALSWAYLNSVRRLNIFFFPSMLDLRTKLSHVGDT
MSLRSVK---------EEEDLQRI------------------------------------
----------------------------------------------PIPDEVYNYKIVLL
AITAASAAIIIGYDAGFIGGTVSLTSFQQEFGLDKMSAGKKADIEAN-----VVSVFQAG
AYFGCLFFYPVGEYLGRKVGLILSGFFLTFGAAISLISNKDNGLGGIYAGRVLTGFGIGG
CSGLAPIYVSEISPSAIRGKLVGCWEVSWQVGGIVGYWINYGVLKHVP-VSRKQWLIPFA
IQLVPSGIFWILCFLLPESPRFLLARGKVDKARKNLSYLRNLPEDHLYSLHEMEVIS-TS
I--EENYAET-G-RGFFAPMKALFC--TKK-LLYRLVLSTSLFMMQNGFGINAITYYSPT
IFKSLGVRGSNAGLLSTGIFGILKGVASIIWVFFLVDRFGRRVCLCFIAIPCTLCMWYIG
AYVKIAD---PTSQLKEG---NISSSSGGTAAKAMIYIWTVFYGATWNGTPWVICAEFFP
QSVRAVAQAVNASSNWFWAFIIGHFTGQALNAI---GYGYYFLFASCSLVFPVVVFFIYP
ETKNVPLEAVDYLFEV---P----------------------------------------
------------------------------------------------------------
------------------------------------------------------------
------------------------------------------------AWRAHSHALQKF
ETVMLQG-----REEIHEDKSGIFVESVEQKSSN--------------------------
------------------------------------------------------------
------------------------------------------------------------
------------------------------------------------------------
------------------------------------------------------------
------------------------------------------------------------
-----
>XP_025340075_Candida_haemuloni
------------------------------------------------------------
MAGRNMK---------EKD-SESVEVRQSWPPTPS-------------------------
------------------------------------PEPEK-ASAPPIPNEIYNYKLVLL
AVTAASAATIIGYDAGFIGGTVSLESFKDEFGLNEMSHAEQNNISSI-----VVSVFQAG
AYFGCLFFYPVGELLGRRIGLFLSGFLLTFGAAISLISNSDRGLGAIYAGRVLTGLGIGG
CSGLAPIYVSEISPAAIRGKLVGCWEISWQVGGMIGYWINYGVLENLE-PSTKQWLIPFA
IQLVPSGLFWGLTIILPESPRFLISRGKIDQAQKNLAFLRGLSPDHPYSVYELNTIC-TS
I--EENFAVT-G-RGFFAPLKAMFT--KKH-LVYRLVLSTALFMMQNGFGINAVTYYSPT
IFKSIGVNGSNATLLSTGIFGVLKAAASLFWIFFLVDKFGRRACLIWICLPCTVCMWYIG
AYVKIEN---PAGRLEDG---ETGSTPGGTAAQALLYIWTVFYGLTWNGTPWVICSEIFP
QSVRTVAQAVNASSNWFWAFIFGHFTGEALDSI---GYGYYFLFAACSIVFPVVVYFVYP
ETKGVPLEAIDYLFEV---P----------------------------------------
------------------------------------------------------------
------------------------------------------------------------
------------------------------------------------AWRAHAYAMKRY
RTQYMGE-----SDSVKEE------EVLKAE-----------------------------
------------------------------------------------------------
------------------------------------------------------------
------------------------------------------------------------
------------------------------------------------------------
------------------------------------------------------------
-----
>XP_024713376_Candida_pseudohaemulonis
------------------------------------------------------------
MA-HTME---------KQE-TELVEVRQLWPPTPL-------------------------
------------------------------------PEPAR-RPAPPIPNEIYNYKLVLL
AVTAASAATIIGYDSGFIGGTVSLDSFKDEFGLNEMLSLKQSQISSN-----VVSVFQAG
AYFGCLFFYPIGELLGRRMGLFLLGFLLTFGAAISLILNLDRGLGAIYAGRVLTGLGIGG
CSGLAPIYVSEISPAAIRGKLVGCWEISWQVGGMIGYWINYGVLENVA-PSTKQWLIPFA
IQLVPSGLFWGLTILLPESPRFLVSRGRVDEAQKNLAYLRGLLPEHPYSIYELETIC-TS
I--EENFAVT-G-RGFFAPLKAMFT--KKH-LVYRLVLSTALFMMQNGFGINAVTYYSPT
IFKSIGVNGNNATLLSTGIFGVLKAAASLFWIFFLVDKLGRRACLIWICLPCTICMWYIG
AYVKIEN---PAARLDAG---ETGSTAGGRAAQGLLYIWTVFYGLTWNGTPWVICSEIFP
QSVRTVAQAVNASSNWFWAFIFGHFTGQALDNI---GYGYYFLFGACSIVFPVVVYFIYP
ETKGVPLEAMDYLFQK---P----------------------------------------
------------------------------------------------------------
------------------------------------------------------------
------------------------------------------------AWRAHGYAMKKY
REQYMGE-----SDSVKEE------EILSPN-----------------------------
------------------------------------------------------------
------------------------------------------------------------
------------------------------------------------------------
------------------------------------------------------------
------------------------------------------------------------
-----
>XP_025335284_Candida_duobushaemulonis
------------------------------------------------------------
MA-HTME---------KQE-TESVEVRQSWPPTPS-------------------------
------------------------------------PEPAR-GPAPPIPNEIYNYKLVLL
AVTAASAATIIGYDSGFIGGTVSLDSFKDEFGLNEMSSSKQSQISSN-----VVSVFQAG
AYFGCLFFYPIGEVLGRRMGLFLSGFLLTFGAAISLISNSDRGLGAIYAGRVLTGLGIGG
CSGLAPIYVSEISPAAIRGKLVGCWEISWQVGGVIGYWINYGVLENVA-PSTKQWLIPFA
IQLVPSGLFWGLTILLPESPRFLVSRGRVDQAQKNLAYLRGLSPEHPYSIYELETIC-TS
I--EENFAVT-G-RGFFAPLKAMFT--KKH-LVYRLVLSTALFMMQNGFGINAVTYYSPT
IFKSIGVNGNNATLLSTGIFGVLKAVASLFWIFFLVDKLGRRACLIWICLPCTICMWYIG
AYVKIEN---PAARLDAG---ETGSTAGGRAAQGLLYIWTVFYGLTWNGTPWVICSEIFP
QSVRTVAQAVNASSNWFWAFIFGHFTGQALDNI---GYGYYFLFGACSIVFPVVVYFIYP
ETKGVPLEAMDYLFQK---P----------------------------------------
------------------------------------------------------------
------------------------------------------------------------
------------------------------------------------AWRAHGYAMKQY
REHYMGE-----SDSVKEE------EILSPN-----------------------------
------------------------------------------------------------
------------------------------------------------------------
------------------------------------------------------------
------------------------------------------------------------
------------------------------------------------------------
-----
>XP_028892968_Candida_auris
------------------------------------------------------------
MS----E---------KKDPVNFIEIESSWPQSPS-------------------------
------------------------------------PVPEKIGSAPSIPKEVYNYKLVLV
AIAAASAATIIGYDSGFIGGTVSLESFREEFGFNQMSSSKQTDIASN-----VVSVFQAG
AYFGCLFFYPVGELLGRRVGLFLSGFLLTFGAAISLISNKDRGLGAIYAGRVLTGLGIGG
CSGLAPIYVSEISPAAIRGKLVGCWEIAWQVGGMVGYWINYGVLENLE-PSRKQWLIPFA
IQLVPSGLFWALTVALPESPRYLIAKGNMDQARENLAYLRGLSPNHPYSVYEMSTMC-TS
I--EENFAVT-G-RGFFAPLKAMFT--RKH-LVYRLILSTALFMMQNGFGINAITYYSPT
IFKSIGVNGSNSTLLSTGIFGVLKAAAALFWIFFLVDKVGRRACLIWIALPCSICMWYIG
AYVKIEN---PTEKLASG---DTSSTPGGKAAQGLLYIWTVFYGMTWNGTPWVICSEIFP
QSVRTVAQAVNASSNWFWAFIIGHFTGQAIDAI---GYGYYLLFGACSVVFPAVVYFIYP
ETKGVPLEAIDYLFEV---P----------------------------------------
------------------------------------------------------------
------------------------------------------------------------
------------------------------------------------AWRAQGHALKRY
RAHYMGE-----EGEEKEG------EMLRSDSGKT-------------------------
------------------------------------------------------------
------------------------------------------------------------
------------------------------------------------------------
------------------------------------------------------------
------------------------------------------------------------
-----
>NP_012316_Saccharomyces_cerevisiae
--------------------------------------MSGVNNTSANDLSTTE------
SNSNSVANAPSVKTEHNDSK----------------------------------------
--------------------------NSLNL-----DATEPPIDLPQKPLSAY-TTVAIL
CLMIAFGGFIFGWDTGTISGFVNLSDFIRRFGQ-KND--KGTYYLSKVRMGLIVSIFNIG
CAIGGIVLSKVGDIYGRRIGLITVTAIYVVGILIQITSINK--WYQYFIGRIISGLGVGG
IAVLSPMLISEVAPKQIRGTLVQLYQLMCTMGIFLGYCTNYGTKN-YHN--ATQWRVGLG
LCFAWTTFMVSGMMFVPESPRYLIEVGKDEEAKRSLSKSNKVSVDDPALLAEYDTIK-AG
I--ELEKLA--G----NASWSELLS--TKTKVFQRVLMGVMIQSLQQLTGDNYFFYYGTT
IFKSVGL---KDSFQTSIIIGVVNFFSSFI-AVYTIERFGRRTCLLWGAASMLCCF-AVF
ASVGVTKLW-PQGSSHQ----DITSQGAGNCMIVFTMFFIFSFATTWAGGCYVIVSETFP
LRVKSRGMAIATAANWMWGFLISFFTPFITGAI---NFYYGYVFLGCLVFAYFYVFFFVP
ETKGLTLEEVNTMWLEGVPA----------------------------------------
------------------------------------------------------------
------------------------------------------------------------
-------------------------------------------------WKSASWVPPER
RTADYDADAIDHDDRPIYKRFFSS------------------------------------
------------------------------------------------------------
------------------------------------------------------------
------------------------------------------------------------
------------------------------------------------------------
------------------------------------------------------------
-----
>XP_018222852_Saccharomyces_eubayanus
--------------------------------------MSSLGDIPANNLSPAS------
SNPHSTASASPIRTKQEDSK----------------------------------------
--------------------------NSSDLALAEPAAAEPAIELPKKPLSAY-TTVSIL
CLMIGFGGFIFGWDTGTISGFVNLSDFVKRFGQ-KND--KGIYYLSKVRMGLIVSIFNVG
CAVGGILLSKVGDIYGRRIGLIAVTSIYVVGILVQITSTHK--WYQYFIGRIISGLGVGG
IAVLSPMLISEVSPKQIRGNLVQLYQLMGTMGIFLGYCTNYGTKN-YDD--STQWRVGLG
LCFAWATFMISGMMFVPESPRFLVEVGKHEEAKRSISKSNKVSVDDPALLAEYDAIR-AG
I--ELEKLA--G----NASWGELLS--TKTKVFQRVIMGVMIQSLQQLTGDNYFFYYGTT
IFKSIGL---KDSFQTSIIIGAVNFFSSFV-AIYTIERFGRRTCLLWGAAAMLCCF-IVF
ASVGVTKLW-PEGSSHQ----DITSQGAGNCMIVFTMFFIFAFATTWAGGCFVIVSETFP
LRVKSRGMAIATAANWMWGFIISFFTPFITGAI---NFYYGYVFIGCLCVAFFYVFFFVP
ETKGLTLEEVDTMWLEGIPP----------------------------------------
------------------------------------------------------------
------------------------------------------------------------
-------------------------------------------------WKSASWVPPDR
RTADYDEDAVAHDDRPAYKRFFSN------------------------------------
------------------------------------------------------------
------------------------------------------------------------
------------------------------------------------------------
------------------------------------------------------------
------------------------------------------------------------
-----
>XP_033767084_Saccharomyces_paradoxus
--------------------------------------MSGANNTSANDLSATE------
SNSNSVASAPSIKTEHGDSK----------------------------------------
--------------------------NSLNL-----DAAEPPIDLPQKPLSAY-STVAIL
CLMIAFGGFIFGWDTGTISGFVNLSDFIRRFGQ-KND--EGTYYLSKVRMGLIVSIFNIG
CAIGGIVLSKVGDIYGRRIGLITVTAIYVVGILIQITSIDK--WYQYFIGRIISGLGVGG
IAVLSPMLISEVAPKHIRGTLVQLYQLMGTMGIFLGYCTNYGTKN-YHN--ATQWRVGLG
LCFAWATFMVSGMMFVPESPRYLIEVGKDEEAKRSLSKSNKVSVDDPALLVEYDTIK-AG
I--ELEKLA--G----NASWSELLS--TKTKVFQRVLMGVMIQSLQQLTGDNYFFYYGTT
IFKSVGL---KDSFQTSIIIGVVNFFSSFI-AVYTIERFGRRTCLLWGAASMLCCF-TVF
ASVGVTKLW-PQGSSHQ----DITSQGAGNCMIVFTMFFIFSFATTWAGGCYVIVSETFP
LRVKSRGMAIATAANWMWGFLISFFTPFITGAI---NFYYGYVFLGCLVFSYFYVFFFVP
ETKGLTLEEVNTMWLEGVPA----------------------------------------
------------------------------------------------------------
------------------------------------------------------------
-------------------------------------------------WKSASWVPPER
RTADYDADAIDHDDRPIYKRFF--------------------------------------
------------------------------------------------------------
------------------------------------------------------------
------------------------------------------------------------
------------------------------------------------------------
------------------------------------------------------------
-----
>XP_003677148_Naumovozyma_castellii
--------------------------------------MS-----ELAEQTPIEQETPIE
SATHSVISTPSNKAERDDEK----------------------------------------
----------------------YGS-DDIDA-----EVNPEVVEIPKRPASAY-VTVSIM
CIMIAFGGFVFGWDTGTISGFVAQTDFLRRFGQ-KHH--NGTHYLSKVRMGLMVSIFNIG
CAFGGIILAKSGDIYGRKMGLIIVVCIYIVGIVIQIASVKA--WYQYFIGRIISGLGVGG
IAVLSPMLISEVSPKHMRGTLVSCYQLMITAGIFLGYCTNYGTKN-YSN--SVQWRVPLG
LCFAWALFMIGGMTFVPESPRYLVEVGKIEEAKRSIALSNKISADDPAVLAEVDNVQ-AG
V--EAEKLA--G----NASWGELFQ--TKNKIFQRLVMGCMIQCLQQLTGDNYFFYYGTI
VFKSVGL---EDSFQTSIVIGVVNFFSTFF-ALYTVDRFGRRRCLLWGAATTTVCF-VIY
ASVGVTRLY-PNGKD-Q----P-SSKGAGNCMIVFTCFYIFCFATTWAPIPFVINSETFP
LRVKSKCMSLAQGCNWLWGFLISFFTPFITGAI---NFYYGYVFMGCLCFSFFYVFFFVP
ETKGLTLEEVNTMWEEGVLP----------------------------------------
------------------------------------------------------------
------------------------------------------------------------
-------------------------------------------------WKSTEWVPPSR
RGADYNVDGLTKDEKPLYKRMFGRA-----------------------------------
------------------------------------------------------------
------------------------------------------------------------
------------------------------------------------------------
------------------------------------------------------------
------------------------------------------------------------
-----
>XP_003669639_Naumovozyma_dairenensis
------------------------------------MDYSQSPTGEDVH----------S
STAGSVHSSQSFQEMKKDSQDFN-------------------------------------
------------------------------------EIDSQIIEIPKKPASAY-LSVCIM
CLMVAFGGFISGWDTGTIGGFLSHSDYINRFGS-SHS--DGSKYLSKVRTGLLVSIFNVG
CAIGSVVLGRLGDTVGRRKGIVIAVFIYIVGIVIQIASIDK--WYQYFIGRIIAGLGSGT
IAVLSPMLISEISPKHLRGTLVSCYQLMITFGMFLGYCTNYGTKT-YDN--SIQWRVPLG
LCFAWALVMIGAMFIVPESPRYLVEKGQIEEAKRSVAKSNKVTIDDPATIQEIELVQ-IA
V--EAEQAA--G----SASWSELFQ--TKTKVLQRTLMGVIVLALQQLTGCNYFFYYGTI
IFKAVGL---EDSFQTSLIFGIVNFASTFV-ALYVVDKYGRRTCLLWGAAGMVCCM-VVF
ASVGVTKLW-PNGQD-Q----P-SSKGAGNTMIVFSCFFIFCFATTWAPIPFVIISESFP
LRVKAKGMALGTVSNQMWNFCIGFFTPFITGAI---NFYYGYVFLGCLVFSYCYVFAFVP
ETKGLQLEDVNLMWEEGVLP----------------------------------------
------------------------------------------------------------
------------------------------------------------------------
-------------------------------------------------WKSASWVPPSQ
RGTDYNAEALATDDKPIYKRMFSKN-----------------------------------
------------------------------------------------------------
------------------------------------------------------------
------------------------------------------------------------
------------------------------------------------------------
------------------------------------------------------------
-----
>XP_003956861_Kazachstania_africana
--------------------------------------MT----AEQQSVQELDASVSNR
SQQSTVSNKVSDNEIKDESYD---------------------------------------
------------------------------------EQAGQEITLPKKPISAY-SKFIIL
SLCVAFGGFIFGWDTGTISGFVAQTDFLQRFGE-LNS--SGEYYLSNVREGLIVGIFNIG
CAFGGIILSKLGDMYGRKIGLTCVTIIYIVGQVICIASVDK--WYQYFIGRIVAGLGVGG
IAVLSPMLISETSPKHLRGTLVSCYQLMCTAGIFLGYCTNYGTSK-YSN--SVQWRVALG
ISFAWALFMIGGLTFVPESPRYLCEKDRIEDAKKAIAMSNKVSVDDPAVQAEVDAIM-AS
L--EAERAA--G----NASWGELFS--PKGKILQRLIMGVMLQALQQLTGDNYFFYYGTT
IFQAVGM---TNSFETAIVLGIVNFASTFV-SLYVIDRYGRRTCLLWGAASMAVCM-VIY
ASVGVKSLY-PHGRS-N----P-SSKSAGDVMIVFTCLYIFCFATTWGPCIWVLISETYP
LRIRSKGMALATASNWIWGFLISFFTPFINSAI---HFAYGYVFLGCLVFSWFYVFFIVP
ETKGLTLEEIEEMWITGVLP----------------------------------------
------------------------------------------------------------
------------------------------------------------------------
-------------------------------------------------WKSNGWVPAAR
RGAEFDAEDFTHDDKPWYKAML--------------------------------------
------------------------------------------------------------
------------------------------------------------------------
------------------------------------------------------------
------------------------------------------------------------
------------------------------------------------------------
-----
>XP_022466048_Kazachstania_naganishii
--------------------------------------MS-----NEVDNASTA------
SGSRSMLSDSSNKVENDEMKA---------------------------------------
---------------------FGTDANGMEV---------AAAEMPKKPASAY-VTVSIL
CLMIAFGGYVYGWDTGTIGGFLNHEDFLRRFGQ-KHS--DGTYYFSNPRMGLIVAIFNIG
CAIGGLAWSRLGDIYGRRLALVWVTIVYMIGLVISIASIDK--WYQYFIGRIISGCGVGG
IAVYSPLLISEVSPKHVRGTLVSCYQLMITLGIFLGYCTNYGTEHGYTN--STQWRVPLG
LGFAWALFMIAAMLFVPESPRFLIEVGRMEDAKVSVARSNKLTVDDPSVIAEVEFLA-AG
I--EAEREA--G----SANWGELFS--TKGKVLQRTILGVMIQSLQQLTGANYFFFYGTQ
IFEAVGL---KDSYQTAIIIGVVNFASTFP-AIYFVERFGRRTGLLWGAAGMICCF-VVF
ASVGVTRLY-PNGKD-Q----P-SSKGAGDCMICFTCFFIFCFATTWAPTAYVIVSESFP
LRVKAKGMALSIAANWIWNFLLGFFTPFITGAI---NFYYGYVFMGCLCFSWVYVFFFVP
ETKGLSLEEVNIMWEEGVLP----------------------------------------
------------------------------------------------------------
------------------------------------------------------------
-------------------------------------------------WKSASWVPPSK
RDSDYDADAMAHDDVPFYKRMLGK------------------------------------
------------------------------------------------------------
------------------------------------------------------------
------------------------------------------------------------
------------------------------------------------------------
------------------------------------------------------------
-----
>XP_445531_Candida_glabrata
--------------------------------------MS-----QAQSLSPSE------
SAENSPVREVNVANSFKDDDF---------------------------------------
---------------------ILEQKQTADV-----SAMSPEAEAPPKPISAY-FTVICL
CLMIAFGGFVFGWDTGTISGFVAQTDFKRRFGQ-QAA--DGSYYLSDVRTGLIVAIFNIG
CAIGGLTLGRLGDMYGRRLGLMAVITVYVVGIVIQISSTTT--WYQYFVGRIVSGLGVGG
IAVLSPTLISETAPKHLRGTCVSFYQLMITLGIFLGYCTNYGTKT-HTN--SIQWRVPLG
LCFAWALFMLVGMSMVPESPRFLVEKGRFEEARRSLARSNKVSMDDPIVTAEIENIS-AG
V--EAEKSA--G----NASWGELFS--TKGKILQRVVMGIMIQSLQQLTGCNYFFYYGTT
IFKAVGL---EDSFQTSIILGIVNFASTFV-ALYVVDRFGRRKCLLWGSSTMAVCM-VIF
ASVGVKSLY-PNGKD-Q----P-SSTTAGNVMIVFTCLYIFCFATTWAPTAYVIVAETYP
LRVKNRAMAIAVGFNWIWGFLIGFFTPFITTAI---NFYYGYVFMGCLVFSFFYVFFFVC
ETKGLTLEEVNEMYEEGVLP----------------------------------------
------------------------------------------------------------
------------------------------------------------------------
-------------------------------------------------WKSAQWLPTTK
RTSGYDVDAALHDDKPWYKRFA--------------------------------------
------------------------------------------------------------
------------------------------------------------------------
------------------------------------------------------------
------------------------------------------------------------
------------------------------------------------------------
-----
>XP_004178446_Tetrapisispora_blattae
---------------------------------MSDIEQERASTAVDVSRKSDNKISNDS
VSLLSTPSNKELEEEKGDLQRPS-------------------------------------
------------------------------------EDETPASVSPLVPSGIN-WGICIL
CLMVAFGGYISGWDSGTIGGFEAHTDFLARFGS-TSG--EGKRYLSKVRTGLLTSMFNVG
QAIGSFFLGRLGDIYGRRIGLIVASVIFIIGTVIQIASVKA--WYQYMIGRIIAGLGCGL
IAILSPMLISEVSPKNMRGAMVSCYQLMITLGIFLGYCTNYGTKK-YHN--SRQWRIPLG
LQFAWCLFMIGAMLFVPESPRFLIEKGRIEEAKRSIAKSNAVSAEDPVTIYELDEIQ-AA
V--EKERFV--G----TASWKDLLD--TQHKILQRVVMGIMILALQQLTGCNYFFYYGTT
IFKAVGL---EDGFETAIVFGVVNFFSTFC-ALFLVDRFGRRTCLLWGAAGMTCCM-VVF
ASVGVTRLW-PHGKK-A----GIVSKGAGNCMIVFSCFFIFCFATSWAPIAFVIISESFP
LRVKAKGMALATVSNQMWNFCIGFFTPFISGSI---NFAYGYVFMGCLVFAWFYVFFFVP
ETKGLVLEEVDVMWQEGVLP----------------------------------------
------------------------------------------------------------
------------------------------------------------------------
-------------------------------------------------WKSAEWVPPSQ
RNADYDADVLANDDQPVWKRIFGKTNIDKNMVNKKANEKTEAEINDEIEAEINDKTESEI
NTEKESIVPSVPESTRESVLESNPKA----------------------------------
------------------------------------------------------------
------------------------------------------------------------
------------------------------------------------------------
------------------------------------------------------------
-----
>XP_003688604_Tetrapisispora_phaffii
--------------------------------------MS-----ENIHDEELER-----
SSQNSHLSTPSVKEDYEDIK----------------------------------------
----------------------AQTPDDLNM-----E-DPA----PKSSKSKY-LSASLL
CLCVAFGGFIFGWDTGTISGFVNQTDFLDRFGS-KHS--DGTPYFSNARTGLIVAIFNIG
CAIGGIILSKGGDLYGRRIGLFIVVTIYIIGIIIQIASIDK--WYQYFIGRIISGLGVGG
IAVLCPMLISEIAPKQVRGSLVSCYQLMITAGIFLGYCTNYGTKN-YSN--SVQWRVPLG
LCFAWALFMLFALTLVPESPRYLVEVGRLEEAKRSLAKSNRCTIEDPIVIEEYDLIS-AG
V--EAEKAA--G----DASWKELFS--TRSKIVQRLTMGCMIQCLQQLTGNNYFFYYGTS
IFKSIGL---EDSFQTSIIIGIVNFASTFV-ALYTVEKLGRRRCLLWGAASMMACM-VIY
ASVGVTSLY-PNGDD-Q----P-SSKGAGNCMIVFTCFYIFCYATTWAPVAWVITAESFP
LRVKSKCMSIASAANWTWGFLIAFFTPFITSAI---NFYYGYVFMGCLVFMFFYVFLIVP
ETKGLTLEEINELWEEGVLP----------------------------------------
------------------------------------------------------------
------------------------------------------------------------
-------------------------------------------------WKSAQWVPASR
RAVDYDNELLTHDDKPWYKSMI--------------------------------------
------------------------------------------------------------
------------------------------------------------------------
------------------------------------------------------------
------------------------------------------------------------
------------------------------------------------------------
-----
>XP_001642812_Vanderwaltozyma_polyspora
--------------------------------------MD-----NTKTGQDIAENLGPI
SEGTKAHEIPNVDTSISSAEPTKNLPSYINEEYVPAGEVSKAEKIENQRSNDNYATDQTV
TEQSEHNQTLTNNSGTTGILSTDEGKDELTE-----MEKEVENIEKNKPTGDV-IFVAVC
CLMVAFGGFIFGWDTGTISGFVRQTDFIRRFGQ-KRS--DGTHYLSNARTGLIVSIFNIG
CAIGGVILSKTGEMYGRKIGLTIVVVIYIAGIVIQIASINK--WYQYFIGRIISGLGVGG
IAVLSPLLISEVSPKQLRGTLVSCYQLMITAGIFLGYCTNFGTKN-YHN--SVQWRVPLG
LSFAWALFMIFGLTFVPESPRFLVEVGKTEEAKRSLAKTNKTTIDSPLVLLELEKYE-AG
V--ELEKLE--G----KAEWIELIT--GKPQMFRRTLMGMVVQSLQQLTGANYFFYYGTT
IFQAVGL---KDSFETAIVLGVVNFASTFF-ALYTVDHFGRRRCLEWGAVGMVCCY-VVY
ASVGVTRLY-PHGMDQP------TSHGAGNCMIVFASFFIFCFATSWAPIAYVIVSESYP
LRVRGKAISIANACNWIWNFLISFFTPFITSAI---NFYYGYVFMGCMVFAFFFVFFFVP
ETKGLTLEEVNIMYEEGVLP----------------------------------------
------------------------------------------------------------
------------------------------------------------------------
-------------------------------------------------WKSASWIPPSK
RDVGYDVEELKHDNKPFYKRIFSKD-----------------------------------
------------------------------------------------------------
------------------------------------------------------------
------------------------------------------------------------
------------------------------------------------------------
------------------------------------------------------------
-----
>XP_003681446_Torulaspora_delbrueckii
------------------------------------------------------MKGIKM
KNIFAKV---------EER-----------------------------------------
----------------------------------------------PTPPQIYNWRIYAT
AVLASTASVLIGYDSGFIGGCVSNPHFLPNFNIET-GTTEADNTSAN-----VISVFHAA
AFFGALFGYPLAHYWGRRVGLIVVSAIGAIGAAVMMAAITGS-LAPIYIGRVLTGFTVGA
STNLTVVYLSEVSPSPIRGQIVALYELGWRVGDLVGFWINYGVVEHVP-AGNRQWLIPMG
VQVIPAAMFFAASFIMVESPRWLFQVGRDAEAVKNLTWLRNLTVDDEYMEWEINSIK-ES
I--EMQNRTV-G-NGIFDPAKEVFVN-NTK-YFKRLGITCCLFLFQNFMGIQALNYYSVQ
LFKSLGVKGTNASLFSSGLFGVCKFICTFIYVFLIVDCFGRRIAFLVSSSFCTIFFWYIG
AYLKVAD---PTRP-------GADAGQGGKAAIAMMYLWTCSFIMAWSGGPFVWAAEVYE
QNIRVFTQSLNAAVSWVPIFIMTRLTTNMVNTM---HYGIFFFFASIALLSIPFVYFFVP
ETKGIPLEEIDKLFKKGT-P----------------------------------------
------------------------------------------------------------
------------------------------------------------------------
------------------------------------------------ARRAHTTVSEEL
K----RV-----SDKDIISGSTNGD-----VDDYPKKKCEEVFIENASRSSGR-------
------------------------------------------------------------
------------------------------------------------------------
------------------------------------------------------------
------------------------------------------------------------
------------------------------------------------------------
-----
>XP_037146405_Zygotorulaspora_mrakii
--------------MYIYTCVYVYRNTSDIDKYSGVFLFKREPRQENRKKSNMGFEKLGI
RNIFARV---------EER-----------------------------------------
----------------------------------------------PTPPKVYNWRIYAT
ALLAATSSVLIGYDSGFIGGTVANEHFLTNFNMEP-HTTRAQDSTAN-----VISCFHAA
AFFGALFGYPMAHFFGRKISLIVFAAIGTVGSSIMLIAVGGN-IIPLYIGRVMTGLTVGA
STNLTVVYLSEVAPSSIRGQIVALFEVGWRVGDLVGFWINYGVVEHVA-PGNRQWLIPVA
IQIIPAAMFLLASVVLVESPRWLFQVGRENEALKNLCWLRQLSIDDDYMDWEINSIK-ES
I--ALQNSTI-G-NGILDPAKEVFIN-NTK-YFKRLGITFCLFLFQNFMGIQALNYYSVT
LFQSLGVRGTNASLFSSGLFAVCKFICTFIYVFLIVDQCGRRYAFLVSSTFCSIFFWYIG
AYLKIAD---PTRP-------GADAGQGGKAAIAMMYLWTVSFICAWSGGPFVWAAEVYE
QNIRVFTQSLNAAVSWVPIFIMTRLTTNMVNAM---HYGIFFFFASIAALSVPFVFFFVP
ETKGIPLEEIDRLFEKGI-P----------------------------------------
------------------------------------------------------------
------------------------------------------------------------
------------------------------------------------AYRAHNIVHQYL
KDSVVEE-----SDK----GSTDSNYGFEIFDAATKQKNEEIFIENAENSSTFEH-----
------------------------------------------------------------
------------------------------------------------------------
------------------------------------------------------------
------------------------------------------------------------
------------------------------------------------------------
-----
>XP_002498022_Zygosaccharomyces_rouxii
-----------------------------MSTENYKSALADNGNVKNMIDDIPVEHARES
TASDSLENRSLSKNEKDDLQPVEGMNYDGHNGI---------------------------
------------------------------------QEEENDVALPKKPLSDY-LSVFIF
CVLIAFGGFVFGWDTGTISGFVNQTDFIERFGQLNHR--TGEHYLSKVRTGLIVSLFNIG
CAFGGLILTKPADVYGRKLAVTIAAVFYVVGTVISIASIDK--WYQYMIGRIISGLGVGS
LAVLSPMLISEVAPKQLRGTLVSIYQLMVTAGIFLGYCANYGTKT-YDN--SVQWRVPLG
LNFAWAILMVAGMTFVPESPRYLVQIGKVQEAKRSLSRSNKVSPEDPGLLAELEQIE-TG
I--EAERAA--G----KASLQELFS--TRGKVLQRVIMAAVIQSLQQLTGDNYFFYYGTT
VFKSVGL---NDSFETSIVLGVVNFFSTFF-GIYYVERFGRRTCLLWGAATMVCCF-VVF
ASVGVTRLW-PNGQG-N----G-SSKGAGNCMIVFTCFYIYCFASSWAPICFVVVSETFP
LRVKSKGMAIAMVANWVWGFLIGFFTPFITGAI---NFYYGYVFMGCLVFAFFYVFFFVP
ETKGLTLEEVSTMWEENVLP----------------------------------------
------------------------------------------------------------
------------------------------------------------------------
-------------------------------------------------WKSTSWVPPDR
RGRGYDSEALAHDDKPWYKAMFTK------------------------------------
------------------------------------------------------------
------------------------------------------------------------
------------------------------------------------------------
------------------------------------------------------------
------------------------------------------------------------
-----
>XP_003644371_Eremothecium_cymbalariae
--------------------------------------MS-----VV--LKPDV------
ADHPSVISTHSSSSSQK-------------------------------------------
----------------------VKNEESKDL-----AFV----DVPAKPASAY-LTVCVL
CLFVAFGGFVFGWDTGTISGFVNQSDFLRRFGQ-LRS--DGTYGMSNARTGLVVSIFNIG
CAIGGIVLSKLGDMYGRRIGLMCVTLVYVVGIVIQISSTDK--WYQYFIGRIVSGLGVGG
IAVLSPMLISETSPKHLRGTLVSCYQLMITAGIFLGYCTNYGTKK-HSD--AVQWRVPLG
LCFVWAAFMVAGMAMVPESPRYLVEVNKIEEAKRSLARSNKVSMEDPSIQAEIDRIQ-AG
V--EIERMA--G----TASWGELFS--TKTKVFQRLIMGIMVQSLQQLTGINYFFYYGTT
IFKSVGM---EDSYQTSIVLGVVNFASTFV-AIYVVDKFGRRKCLLWGAAAMAVCM-VIF
ASIGVTKLW-PNGDD-Q----P-ASKSAGNIMIVFTCFYIFSFATTWAPIAYVIVAETFP
LRIKSKAMAIATAANWIWGFLIGFFTPFITTAI---KFYYGYVFMGSLIFSFFYIFFFVP
ETKGLTLEEVEEMWQEGVLP----------------------------------------
------------------------------------------------------------
------------------------------------------------------------
-------------------------------------------------WKSTEWVPASR
RVVQ--------------------------------------------------------
------------------------------------------------------------
------------------------------------------------------------
------------------------------------------------------------
------------------------------------------------------------
------------------------------------------------------------
-----
>NP_985346_Eremothecium_gossypii
--------------------------------------MT--------------------
VSEGMTPSKSELSGDGSNSHPIESK-----------------------------------
------------------------------------KDIVSVISTETKPFSAY-IFACLC
CFMVAFGGFIFGWDTGTISGFVKQTDFIARFGQ-LSP--SGEYELSDDRTGLIVSIFNIG
CAVGGIFLSKIGDAYGRKIGLATVTAVYVIGIVIQISASDK--WYQYFVGRIISGLGVGG
IAVLSPMLISETSPKHLRGSLVSCYQLMITAGIFLGYCTNYGTKTNYTD--SRQWRIPLG
LGFAWALLMIGGMAFVPESPRYLVEAENLPKARMSIARANKVAEDHPIVEHELNTLQ-TA
I--ELEKLA--G----KARIVDLFN--VKKKIFQRLIIGIFIQSLQQLIGNNYFFYYGTT
IFNAVGM---DDPFVTSIVLGIVNFGSTFF-SLYTVDKFGRRKCLIWGAFAMAICM-AIF
ASVGVTKLW-PNGED-Q----P-SSKPAGNVMIVFTCIYIFFFATTWAPIAYVIISEIYP
LRVKARAMALATAANWIWGFLIAFFTPRITSAI---KFCYGYVFMGCLIFAFFYIFFFVP
ETKGLTLEDVDEMWQEGVVP----------------------------------------
------------------------------------------------------------
------------------------------------------------------------
-------------------------------------------------WGSESWLPRSD
REVAHDA-----------------------------------------------------
------------------------------------------------------------
------------------------------------------------------------
------------------------------------------------------------
------------------------------------------------------------
------------------------------------------------------------
-----
>XP_453656_Kluyveromyces_lactis
--------------------------------------MS-----NQMTDS--------T
SAGSGTEHSVDTNTALKAGSP----------------------------------NDLKV
SHE-----------------------EDLND-----LEKTAEETLQQKPAKEY-IFVSLC
CVMVAFGGFVFGWDTGTISGFVNQTDFLRRFGQ-EKA--DGSHYLSNVRTGLIVSIFNIG
CAVGGIVLSNIGDRWGRRIGLITVIIIYVIGIIIQIASVDK--WYQYFIGRIISGLGVGG
ITVLSPMLISETAPKHLRGTLVSCYQLMITFGIFLGYCTNYGTKN-YSN--SVQWRVPLG
LCFAWAIFMVLGMMFVPESARFLVETDQIEEARKSLAKTNKVSIDDPVVKYELLKIQ-SS
I--ELEKAA--G----NASWGELIT--GKPSMFRRTLMGIMIQSLQQLTGDNYFFYYGTT
IFQSVGM---DDSFETSIVLGIVNFASTFF-ALYTVDHFGRRNCLLYGCVGMVACY-VVY
ASVGVTRLW-PDGPDHP----DISSKGAGNCMIVFACFYIFCFATTWAPIAYVVISESYP
LRVKGKAMAIASASNWIWGFLIGFFTPFITSAI---HFYYGYVFMGCMVFAFFYVYFFVP
ETKGLTLEEVNEMYSEGVLP----------------------------------------
------------------------------------------------------------
------------------------------------------------------------
-------------------------------------------------WKSSSWVPSSR
RGAEYDVDALQHDDKPWYKAML--------------------------------------
------------------------------------------------------------
------------------------------------------------------------
------------------------------------------------------------
------------------------------------------------------------
------------------------------------------------------------
-----
>XP_022676824_Kluyveromyces_marxianus
--------------------------------------MS-----EAAGLQTGT------
AAQSTPVDTKSFESSQVSTPT---------------------------------------
---------------------NVGSKDELKV-----DETNTEVELPKKPASAY-ITVSIL
CLMVAFGGFVFGWDTGTISGFVNQTDFVRRFGS-THA--DGTHYLSNARTGLIVSIFNIG
CAIGGIFLSKAGDMYGRRIGLMFVVVVYVVGIIIQIASINK--WYQYFIGRIISGLGVGG
IAVLSPMLISETAPKQLRGALVSCYQLMITFGIFLGYCTNYGTKT-YSN--SVQWRVPLG
LCFAWAIFMICGMLFVPESPRYLIEKDRIEEAKASIAKSNKVSIEDPAVQAEADLLI-AG
V--EAERLA--G----SASFKELFS--TKTKVFQRLIMGIMVQSFQQLTGNNYFFYYGTS
IFKSVGM---TDSFETSIVLGIVNFASTFL-GIYIVGRFGRRQCLLWGAALMTCCM-VVF
ASVGVTKLW-PKGPN-G----GVSSKGAGDCMIVFTCFYILCFATTWAPIAYVVVAESYP
LRVKSKCMGVATASNWVWGFLISFFTPFITSDI---HFYYGYVFMGCLVAMFFYVFFFVP
ETKGLTLEEVDEMWLEGVLP----------------------------------------
------------------------------------------------------------
------------------------------------------------------------
-------------------------------------------------WKSESWVPSSR
RGNDYNADDLQHDDKPWYKAMMK-------------------------------------
------------------------------------------------------------
------------------------------------------------------------
------------------------------------------------------------
------------------------------------------------------------
------------------------------------------------------------
-----
>XP_022626818_Lachancea_lanzarotensis
--------------------------------------------------------MLKL
KNIFAKT---------EDR-----------------------------------------
----------------------------------------------PTPPEVYNWRIYGT
ALVASTASVLIGYDTGFVGACFTNEHFLANFGLTP-NTTHTDDTVSN-----LISCFHAA
AFFGALLSYPLAHYYGRKVALIVAAGIATIGAAVMLGGVAGH-LAPIYLGRVFTGLTVGA
ATNLTVVYLSEVSPAPIRGQIIAAFEIGWRVGDLVGFWINYGISQHVP-PGNKQWIIPVG
VQLIPAGLFFVGSFVMLESPRWLFQVNRHEEAIRNLCFLRNLPSDNGYMVWEINTIR-DS
V--EAQSAQI-G-PGLLDPAKEVFVR-NRK-YARRLVISACMLVIPNFMGIQSINYYSPK
IFANIGVKGTNATLFSSGMFGVVKFICTFIYILFIVDNFGRRKAFMISASACSLCFWYLG
AYLKIND---PTKP-------GNVAGPGGTAAIAFMFMWTASFILAWSGGPFVWSSEVFE
QNIRTFVQAINAAMSWVPIFIMTRLTSTMIDKM---QYGIFFFFAAVAALAVPFVFFLVP
ETKGIALEDMDHLFTKGV-P----------------------------------------
------------------------------------------------------------
------------------------------------------------------------
------------------------------------------------AYRAHQRVMQKA
SQTVLEE-----QSS-----------VRSMDNDP-SKKPETNYIENAAIQEIQPVFSRV-
------------------------------------------------------------
------------------------------------------------------------
------------------------------------------------------------
------------------------------------------------------------
------------------------------------------------------------
-----
>XP_002552748_Lachancea_thermotolerans
------------------------------------------------------MKAFKL
KNIFAKA---------EDR-----------------------------------------
----------------------------------------------PTPPQIYNWRIYGT
ALVASTASVLIGYDTGFVGGCFANKYFLANFGLVE-GEARTDDTISN-----LISCFHAA
AFFGALFSYPLSHYWGRKRALIIAAAVATVGAAVMLGSVTGH-LAPMYIGRVFTGLTVGA
STNLTVVYLSEVSPAPIRGQIIAAFEIGWRVGDLVGFWINYGINQHIA-PGNKQWIIPVG
VQVIPAALFFIGSLIMCESPRWLFQMHRDQEAIKNLCFLRNLPDDDGYMIWEINSIR-ES
I--ATQNEEI-G-PGLLDPAREVFIR-NRK-YAKRLVISSILLVIPNFMGIQSINYYSPK
IFSSIGVKGTNATLFSSGMFGVVKFICTFIYILFIVDNLGRRKAFLASASMCSLCFWYLG
AYLKVND---PTKP-------GATPKPGGKAAIGFMFIWTASFILAFSGGPFVWSSEVFE
QNIRTFVQAINAAMSWVPIFIMTRLTTTMIDHM---KYGIFFFFAAIAALAIPFVFFFVP
ETKGIALEDMDQLFARGL-P----------------------------------------
------------------------------------------------------------
------------------------------------------------------------
------------------------------------------------AYKAHKVVTSKS
EDTVLEI-----QNS-----------ASQFFSDQGSKKGTQKLVEDADVGESA---SKV-
------------------------------------------------------------
------------------------------------------------------------
------------------------------------------------------------
------------------------------------------------------------
------------------------------------------------------------
-----
>XP_020056605_Aspergillus_aculeatus
------------------------------------------------------------
MGILSMV---------EDR-----------------------------------------
----------------------------------------------PTPKEVYNWRIYLL
AAVASFTSCMIGYDSAFIGTTLSLQSFKDEFDWASMSTATQNLVSAN-----IVSCYQAG
AFFGAFFAYPIGHFWGRKWGLLASALVFILGAGLMLGVNGDRGLGLLYAGRVLAGIGVGA
GSNITPIYISELAPPAIRGRLVGVYELGWQIGGLVGFWINYGVSETLA-PSHKQWIIPFA
VQLIPAGLLLIGIVFVRESPRWLFLRGRREEAIKNLCWIRQIPEDHIYMMEEIGAID-QS
I--EAQRNTI-G-LGFWKPFKAVRT--NKK-ILYRLFLGSMLFFWQNGSGINAINYYSPT
VFKSIGLKGTNSSLLTTGIFGVVKTVVTFVWLLWLIDRVGRRNLLLIGAIGGSVCMWIIG
AYIKIAD---PVNN-N-T---Q-SLNGGGIAAIFFFYLWTAFYTPTWNGTPWVINSEMFD
PNVRSLAQACAAGSNWLWNFLISRFTPQMFEKM---DYGVYFFFASLMILSFIFVFFLIP
ETKGVPLENMDPLFEVK--P----------------------------------------
------------------------------------------------------------
------------------------------------------------------------
------------------------------------------------VWKAHGVVLAQM
REDEERF-----RR----------------DLEESGFT--KSEVHQVEDMATKV------
------------------------------------------------------------
------------------------------------------------------------
------------------------------------------------------------
------------------------------------------------------------
------------------------------------------------------------
-----
>XP_001269117_Aspergillus_clavatus
------------------------------------------------------------
MSILALV---------EDR-----------------------------------------
----------------------------------------------PTPKEVYNWRIYLL
AAVASFTSCMIGYDSAFIGTTLALGSFREEFEFTTMEPAAVNRVSAN-----IVSCYQAG
AFFGAFFAYPIGHFWGRKWGLLSAAAIFTLGAGLMLGANGDRGLGLIYGGRVLAGIGVGA
GSNITPIYISELAPPSIRGHLVGVYELGWQIGGLVGFWINYGVSETLA-PSHKQWIIPFA
VQLIPSGLLLIGAVFLRESPRWLFSSDRREEAIENLCWIRQLPADHIYMIEEIGAID-QA
L--EEQRSTI-G-LGFWKPFKAAGT--NKK-VMYRLFLGSMLFFWQNGSGINAINYYSPT
VFKSIGLRGTNTGMFSTGIFGVVKTVVTFIWLLYLIDRMGRRLLLLVGAAGASVCLWIVG
AYIKIAN---PAKN-G-N---G-EMTGGGIAAMFFFYLYTVFYTPSWNGTPWVMNSEMFE
PNMRSLAQACAAASNWLWNFLISRFTPQMFDKM---GYGVWFFFASLMLCSIVIVFFLIP
ETKGIPLESMDALFETK--P----------------------------------------
------------------------------------------------------------
------------------------------------------------------------
------------------------------------------------IWRAHGIVLAKL
REDEEQF-----RQ----------------DIEESGYT--KSGEQRLESVQ---PKEA--
------------------------------------------------------------
------------------------------------------------------------
------------------------------------------------------------
------------------------------------------------------------
------------------------------------------------------------
-----
>XP_001264603_Aspergillus_fischeri
------------------------------------------------------------
MSILALV---------EDR-----------------------------------------
----------------------------------------------PTPKEVYNWRIYLL
AAVASFTSCMIGYDSAFIGTTLALSSFREEFGFNTMSKTAVNLVSAN-----IVSCYQAG
AFFGAFLAYPVGHFWGRKWGLLFSGAIFTLGAGLMLGADGDRGLGLLYGGRVLAGLGVGA
GSNITPIYISEMAPPSIRGRLVGVYELGWQIGGLVGFWINYGVSETLA-PSHKQWIIPFA
VQLIPSGLLLIGAVFLKESPRWLFSRGRREDAIKNLCWIRQLPADHIYMIEEIGAVD-QA
L--EEQRATI-G-LGFWKPFKAAGT--NKK-VMYRLFLGSMLFFWQNGSGINAINYYSPT
VFKSIGLQGANTSMFSTGIFGVVKTVVTFVWLLYLIDRLGRRLLLLIGAAGASVCLFIVG
AYIKIAD---PASN-P-T---Q-EMTGGGIAAMFFFYLYTVFYTPSWNGTPWVMNSEMFE
PNMRSLAQACAAASNWFWNFLISRFTPQMFAKM---EYGVWFFFASLMVLSIVFVFFLLP
ETKGIPLESMDALFESR--P----------------------------------------
------------------------------------------------------------
------------------------------------------------------------
------------------------------------------------IWRAHETVLARL
REDEERF-----RH----------------DIEESGYS--KTGDQQVEHLSEDLPKV---
------------------------------------------------------------
------------------------------------------------------------
------------------------------------------------------------
------------------------------------------------------------
------------------------------------------------------------
-----
>XP_041149431_Aspergillus_flavus
------------------------------------------------------------
MSILSLV---------EDR-----------------------------------------
----------------------------------------------PTPKEVYNWKIYLL
AAVASCTSCMIGYDSAFIGTTISLQSFKDEFDWDSMSAAHQDLVSSN-----IVSLYQAG
AFFGAFFAYPIGHFWGRKWGLMVSALIFTLGAGIMLGTNGDRGFGLLYGGRVLAGLGVGA
GSNITPIYISELSPPAIRGRLVGVYELGWQIGGLVGFWICYGVDETLP-PSHKQWIIPFA
VQLIPSGLLIIGALFLKESPRWLFLRGRREEAIKNLCWIRQLPEDHVYMIEEIGAID-QT
L--EHQRATI-G-LGFWKPFAAAWT--NKK-ILYRLFLGSMLFFWQNGSGINAINYYSPT
VFKSIGVTGSNTSLFTTGIFGVVKTVVTFIWLLWLIDRVGRRLLLLIGAAGGSICLWIVG
AYIKIAR---PSER-E-N---K-QMDGGGIAAMFFFYLWTVFYTPSWNGTPWVINSEMFD
PNIRSLAQACAAGSNWLWNFLISRFTPQMFAKM---DYGVYFFFASLMILSIIFVFFLIP
ETKGIPLESMDRLFETQ--P----------------------------------------
------------------------------------------------------------
------------------------------------------------------------
------------------------------------------------IWRAHGTLLKQI
REDEERF-----RH----------------DLEDSGFV--KSTDRQVEVVDA--------
------------------------------------------------------------
------------------------------------------------------------
------------------------------------------------------------
------------------------------------------------------------
------------------------------------------------------------
-----
>XP_752524_Aspergillus_fumigatus
------------------------------------------------------------
MSILALV---------EDR-----------------------------------------
----------------------------------------------PTPKEVYNWKIYLL
AAVASFTSCMIGYDSAFIGTTLALSSFREEFGFSTMSKTAVNLVSAN-----IVSCYQAG
AFFGAFFAYPIGHFWGRKWGLLFAGTIFTLGAGLMLGANGDRGLGLLYGGRVLAGLGVGA
GSNITPIYISEMAPPSIRGRLVGVYELGWQIGGLVGFWINYGVSETLA-PSHKQWIIPFA
VQLIPSGLLLIGAVFLKESPRWLFSRGRREDAIKNLCWIRQLPADHIYMIEEIGAVD-QA
L--EEQRTTI-G-LGFWKPFKAAGT--NKK-VMYRLFLGSMLFFWQNGSGINAINYYSPT
VFKSIGLHGANTSMFSTGIFGVVKTVVTFVWLLYLIDRVGRRLLLLIGAAGAAVCLLIVG
AYIKIAD---PASN-P-T---Q-EMTGGGIAAMFFFYLYTVFYTPSWNGTPWVMNSEMFE
PNMRSLAQACAAASNWLWNFLISRFTPQMFAKM---EYGVWFFFASLMLLSIVFVFFLVP
ETKGIPLESMDVLFESK--P----------------------------------------
------------------------------------------------------------
------------------------------------------------------------
------------------------------------------------IWRAHATVLAKL
REDEEQF-----RH----------------DIEESGYS--KTGEQQVEHVSEDLPKV---
------------------------------------------------------------
------------------------------------------------------------
------------------------------------------------------------
------------------------------------------------------------
------------------------------------------------------------
-----
>XP_658742_Aspergillus_nidulans
------------------------------------------------------------
MSILALV---------EDR-----------------------------------------
----------------------------------------------PTPREVYNWRVYLL
AAVASFTSCMIGYDSAFIGTTLSLQSFQNEFNWESLNT---DLISAN-----IVSLYQAG
AFFGALFAYPIGHFWGRRWGLMFSALIFFLGAGMMLGANGDRGLGLIYGGRVLAGIGVGA
GSNICPIYISEMAPPAIRGRLVGVYELGWQIGGVVGFWINYGVDETLA-PSHKQWIIPFA
VQLIPAGLLIIGALLIRESPRWLFLRGNREKGIETLAWIRNLPADHIYMVEEINMIE-QS
L--EQQRVKI-G-LGFWKPFKAAWT--NKR-ILYRLFLGSMLFLWQNGSGINAINYYSPR
VFKSIGVSGGNTSLLTTGIFGVVKAVITFVWLLYLIDHFGRRNLLLVGAAGGSVCLWIVG
GYIKIAK---PENN-PEG---T-QLDSGGIAAIFFFYLWTAFYTPSWNGTPWVINSEMFD
PTVRSLAQACAAASNWLWNFLISRFTPQMFTSM---GYGVYFFFASLMILSIVFVFFLIP
ETKGVPLESMETLFDKK--P----------------------------------------
------------------------------------------------------------
------------------------------------------------------------
------------------------------------------------VWHAHSQLIREL
RENEEAF-----RA----------------DM--GASGKGGVTKEYVEEA----------
------------------------------------------------------------
------------------------------------------------------------
------------------------------------------------------------
------------------------------------------------------------
------------------------------------------------------------
-----
>XP_001392502_Aspergillus_niger
------------------------------------------------------------
MSILSMV---------EDR-----------------------------------------
----------------------------------------------PTPKEVYNWRIYLL
AAVASFTSCMIGYDSAFIGTTISLDSFKNEFHWDSMSTAKQNLVSAN-----IVSCYQAG
AFFGAFFAYPIGHFWGRKWGLMLSALVFTLGAGLMLGANGDRGLGLIYGGRVLAGLGVGA
GSNFTPIYISELAPPAIRGRLVGVYELGWQVGGLVGFWINYGVEQTMA-PSHKQWLIPFA
VQLIPAGLLIIGILFVKESPRWLFLRGRREEAIKNLCWIRQIPADHIYMIEEIGAID-QT
L--EHQRSTI-G-LGFWRPLKEAWT--NKR-ILYRLFLGSMLFFWQNGSGINAINYYSPT
VFKSIGLKGNSSSLLTTGIFGVVKTVVTIVWLLYLIDHVGRRLLLLIGAAGGSICMWIVG
AYIKVVD---PTHN-Q-S---D-HLNGGGVAAIFFFYLWTAFYTPSWNGTPWVINSEMFD
PNIRSLAQACAAGSNWLWNFLISRFTPQMFAKM---DYGVYFFFASLMLLSIPFVFFLVP
ETKGIPLENMDPLFQTQ--P----------------------------------------
------------------------------------------------------------
------------------------------------------------------------
------------------------------------------------VWRAHAKVLAQI
HEDEARF-----RR----------------DLEESGYT--KGNVEQVEDTDRKE------
------------------------------------------------------------
------------------------------------------------------------
------------------------------------------------------------
------------------------------------------------------------
------------------------------------------------------------
-----
>XP_015407729_Aspergillus_nomiae
------------------------------------------------------------
MSILSLV---------EDR-----------------------------------------
----------------------------------------------PTPKEVYNWKIYLL
AAVASCTSCMIGYDSAFIGTTISLQSFKDEFDWDSMSPASQDLVSSN-----IVSLYQAG
AFFGAFFAYPIGHFWGRKWGLMCSALIFTLGAGLMLGVNGDRGFGLLYGGRVLAGLGVGA
GSNITPIYISELSPPAIRGRLVGVYELGWQIGGLVGFWICYGVDETLA-PSHKQWIIPFA
VQLIPSGLLLIGALFLKESPRWLFLRGRREEAIKNLCWIRQLSEDHVYMIEEIGAID-QA
L--EHQRSTI-G-LGFWKPFVAAWT--NKK-ILYRLFLGSMLFFWQNGSGINAINYYSPT
VFKSIGVTGSNTSLFTTGIFGVVKTVVTFIWLLWLIDHVGRRLLLLIGAAGGSVCLWIVG
AYIKIAK---PSER-E-N---K-QMDGGGIAAMFFFYLWTVFYTPSWNGTPWVINSEMFD
PNIRSLAQACAAGSNWLWNFLISRFTPQMFAKM---DYGVYFFFASLMILSIIFVFFLIP
ETKGIPLESMDRLFETK--P----------------------------------------
------------------------------------------------------------
------------------------------------------------------------
------------------------------------------------VWRAHGALLTQI
REDEERF-----RH----------------DLEDSGFV--KSTDKQVEVVDA--------
------------------------------------------------------------
------------------------------------------------------------
------------------------------------------------------------
------------------------------------------------------------
------------------------------------------------------------
-----
>XP_001825209_Aspergillus_oryzae
------------------------------------------------------------
MSILSLV---------EDR-----------------------------------------
----------------------------------------------PTPKEVYNWKIYLL
AAVASCTSCMIGYDSAFIGTTISLQSFKDEFDWDSMSAAHQDLVSSN-----IVSLYQAG
AFFGAFFAYPIGHFWGRKWGLMVSALIFTLGAGIMLGTNGDRGFGLLYGGRVLAGLGVGA
GSNITPIYISELSPPAIRGRLVGVYELGWQIGGLVGFWICYGVDETLP-PSHKQWIIPFA
VQLIPSGLLIIGALFLKESPRWLFLRGRREEAIKNLCWIRQLPEDHVYMIEEIGAID-QT
L--EHQRATI-G-LGFWKPFAAAWT--NKK-ILYRLFLGSMLFFWQNGSGINAINYYSPT
VFKSIGVTGSNTSLFTTGIFGVVKTVVTFIWLLWLIDRVGRRLLLLIGAAGGSICLWIVG
AYIKIAR---PSER-E-N---K-QMDGGGIAAMFFFYLWTVFYTPSWNGTPWVINSEMFD
PNIRSLAQACAAGSNWLWNFLISRFTPQMFAKM---DYGVYFFFASLMILSIIFVFFLIP
ETKGIPLESMDRLFETQ--P----------------------------------------
------------------------------------------------------------
------------------------------------------------------------
------------------------------------------------IWRAHGTLLKQI
REDEERF-----RH----------------DLEDSGFV--KSTDRQVEVVDA--------
------------------------------------------------------------
------------------------------------------------------------
------------------------------------------------------------
------------------------------------------------------------
------------------------------------------------------------
-----
>XP_040642469_Aspergillus_ruber
------------------------------------------------------------
MSLFSVV---------EDR-----------------------------------------
----------------------------------------------PTPRQVYNWRIFVL
AAIASSASCMIGYDSSFIGQTVELTSFRDEFHFEDWSDAKQDLVTAN-----IVSLYQAG
AFFGALFAYPIGFYLGRRWGLMITGIIFVLGSGLMLGANGDRGLGLMYAGRVLAGIGVGA
GSNLTPIYISELSPPAIRGRLVGIYELGWQVGGLVGFWINFGVSETLP-ESHKQWLIPFA
VQLIPSGFLLVGSFFIRESPRWLFGRGRREEAVTNLCWVRQLAADDVYIVEEIAAID-QA
L--EEQKAKI-G-TGFWKPFKAAAT--NPN-VMWRLFLGFMLFFWQNGSGINAINYYSPK
IFESIGIRGRENQLLS-GVFGVVKTVVTIIWLLFLIDNLGRRKLLIAGAISGSVCLWVIG
AYIKIVD---PENN-P-K---P-NLDSPGIMAIVFFYLYTASYIPSWNGTPWVLNSEMFD
PNMRSLAQAVASASNWLWNFLISRFTPQMLSTM---QYGTYFFFASLMILSAFYVFFLIP
ETKGVPLERMDRLFEAK--P----------------------------------------
------------------------------------------------------------
------------------------------------------------------------
------------------------------------------------VWRAHGRILQQL
QEDEAEF-----RR----------------EIEDSKLCDDKSREEFVEKA----------
------------------------------------------------------------
------------------------------------------------------------
------------------------------------------------------------
------------------------------------------------------------
------------------------------------------------------------
-----
>XP_040707358_Aspergillus_sydowii
------------------------------------------------------------
MSILSLV---------EDR-----------------------------------------
----------------------------------------------PTPKEVYNWRVYLL
AAVASFTSCMIGYDSAFIGTTLSLQSFKDEFNWENLDS---DLVSAN-----IVSLYQAG
AFFGALFAYPTGHFFGRRWGLMASALIFFLGAGLMLGANGDRGLGLIYGGRVLAGIGVGA
GSNLCPIYISEMAPPAIRGRLVGVYELGWQLGGVVGFWINYGVDETLP-PSHKQWLIPFA
VQLIPAGLLIIGALFIRESPRWLFLRGHRDKGVETLAWIRNLPADHIYMMEEVGMIE-QS
L--EQQRIKI-G-LGFWRPFKAAWT--NKR-ILYRLFLGSMLFLWQNGSGINAINYYSPT
VFKSIGVTGGNTSLLTTGIFGVVKAVITFVWLLYLIDHMGRRNLLLVGAAGGSICLWIVG
GYIKIAK---PENN-PEG---T-KLDSGGIAAIFFFYLWTAFYTPSWNGTPWVINSEMFD
PTVRSLAQACAAASNWLWNFLISRFTPQMFTSM---GYGVYFFFASLMILSIVFVFFLIP
ETKGIPLESMETLFEKK--P----------------------------------------
------------------------------------------------------------
------------------------------------------------------------
------------------------------------------------VWRAHGELLNEL
RDNEEHF-----RA----------------EVEEGLKGRGGV---HVEAA----------
------------------------------------------------------------
------------------------------------------------------------
------------------------------------------------------------
------------------------------------------------------------
------------------------------------------------------------
-----
>XP_001210435_Aspergillus_terreus
------------------------------------------------------------
MSILSLV---------EDR-----------------------------------------
----------------------------------------------PTPKEVYNWRIYLL
AAVASFTSCMIGYDSAFIGTTISLQSFKDEFNWDAMSTDKQNLISAN-----IVSLYQAG
AFFGAFFAYPMGHFWGRRWGLFVAALVFTLGAGLMLGANGDRGLGLIYGGRVLAGLGVGA
GSNITPIYISELAPPAIRGRLVGVYELGWQIGGLVGFWICFGVDDTLA-PSHKQWIIPFA
VQLIPSGLLLLGILFVRESPRWLFLRGRREQAIQNLCWIRQLPVDHIYMIEEIGAID-QS
L--EQQRSTI-G-LGFTKPFLAVWS--NKR-IMYRLFLGSMLFLWQNGSGINAINYYSPT
VFKSIGLRGANTSLLTTGIFGVVKTVVTFVWLLWLIDRLGRRLLLMIGAAGGSVCLWIVG
AYIKVAK---PTER-DPD---A-PLDGGGIAAMFFFYLWTVFYTPSWNGTPWVMNSEMFD
PNVRSLAQACAAGSNWLWNFLISRFTPQMFAKM---EYGVYFFFASLMILSIVFVFFLIP
ETKGIPLESMDGLFEYK--P----------------------------------------
------------------------------------------------------------
------------------------------------------------------------
------------------------------------------------IWRAHAKVLAQL
REDEERF-----RT----------------DIEESGYT--KSDAQQVERVEQAESVPKA-
------------------------------------------------------------
------------------------------------------------------------
------------------------------------------------------------
------------------------------------------------------------
------------------------------------------------------------
-----
>XP_022491762_Penicillium_arizonense
------------------------------------------------------------
MSILKLV---------EDR-----------------------------------------
----------------------------------------------PTPRAVYNWKVYLL
AAVASCTSCMIGYDSAFIGTTLALDSFKAEFAFSTMSKATQNLISAN-----IVSCYQAG
AFFGAFFAYPIGHFWGRRIGLLAAGLVFILGAGLMLGVNADRGLGLLYAGRVLAGLGVGA
GSNITPIYISELAPPAIRGRLVGVYELGWQVGGLVGFWINFGVSETLP-PSHKQWLIPFA
VQLIPAGLLLIGAVFIRESPRWLFGRGRREEAIKNLCWVRQLPADDIYMIEEIGAID-QA
L--EEQRRTI-G-IGFWKPFQAAGT--NKK-VMWRLFLGSALFFWQNGSGINAINYYSPT
VFKSIGVRGTNTSLFTTGIFGVVKTVVTFIWLLWLIDRVGRRNLLLIGAAGGSVCLWIVG
AYIKIAK---PEKN-T-S---D-SLSGGGIAAMFFFYLWTVFYTPSWNGTPWVLNSEMFD
PNMRSLAQACAAASNWLWNFLISRFTPQMFATM---GYGVYFFFASLMICSIVFVYFLVP
ETKGIPLESMDQLFDIK--P----------------------------------------
------------------------------------------------------------
------------------------------------------------------------
------------------------------------------------VWRAHGRMVAQL
REDEARF-----RH----------------DVEESGISVGKIAAEQVEDASPEAAQAKYA
------------------------------------------------------------
------------------------------------------------------------
------------------------------------------------------------
------------------------------------------------------------
------------------------------------------------------------
-----
>XP_014536549_Penicillium_digitatum
------------------------------------------------------------
MSILKLV---------EDR-----------------------------------------
----------------------------------------------PTPSVVYNWRIYLL
AAVASCTSCMIGYDSAFIGTTLSLDSFKSEFHFGEMSDPTKNLISAN-----IVSCYQAG
AFFGAFFAYPIGHFWGRRIGLLAAGLVFTIGAGIMLGANGDRGLGLLYGGRVLAGIGVGA
GSNITPIYISELSPPAIRGRLVGVYELGWQIGGLVGFWINFGIDETME-PSHKQWLIPFA
VQLIPSGLLLIGGYFIRESPRWLFGRGRREEAIKNLCWIRQLPEDDIYMIEEIGAID-QA
L--EEQRRSI-G-IGFWNPFKAAGT--NKK-VMWRLFLGSALFFWQNGSGINAINYYSPT
VFKSIGVRGTNTSLFTTGIFGVVKTVVTFIWLLWLIDHVGRRNLLLIGAAGGSVCLWIVG
AYIKIAQ---PEKN-T-S---G-SLSGGGIAAMFFFYLWTVFYTPTWNGTPWVLNSEMFD
PNMRSLAQACAAASNWLWNFLISRFTPQMFTAM---GYGVYFFFASLMICSIFFVYFLIP
ETKGVPLESMDQLFDIK--P----------------------------------------
------------------------------------------------------------
------------------------------------------------------------
------------------------------------------------VWRAHQQMVAQL
REDEERF-----RH----------------DVEAAGIDLGKVRSEQVEDT---AAQPKYT
------------------------------------------------------------
------------------------------------------------------------
------------------------------------------------------------
------------------------------------------------------------
------------------------------------------------------------
-----
>XP_016601875_Penicillium_expansum
------------------------------------------------------------
MSILKLV---------EDR-----------------------------------------
----------------------------------------------PTPSVVYNWRIYLL
AAVASCTSCMIGYDSAFIGTTLSLESFKSEFHFGEMSDSTRNLISAN-----IVSCYQAG
AFFGAFFAYPIGHFWGRRIGLLAAGLIFTVGAGIMLGANGDRGLGLLYGGRVLAGIGVGA
GSNITPIYISELSPPAIRGRLVGVYELGWQIGGLVGFWINFGVDETME-PSHKQWLIPFA
VQLIPSGLLLIGGCFIRESPRWLFGRGRREEAIKNLCWIRQLPEDDIYMIEEIGAID-QA
L--EEQRRSI-G-IGFWKPFKAAGT--NKK-VMWRLFLGSALFFWQNGSGINAINYYSPT
VFKSIGVKGTNTSLFTTGIFGVVKTVVTFIWLLWLIDHVGRRNLLLIGAAGGSVCLWIVG
AYIKVAQ---PENN-K-S---D-SLSGGGIAAMFFFYLWTVFYTPTWNGTPWVLNSEMFD
PNMRSLAQACAAASNWLWNFLISRFTPQMFTAM---GYGVYFFFASLMMCSIVFVYFLVP
ETKGIPLESMDQLFDIK--P----------------------------------------
------------------------------------------------------------
------------------------------------------------------------
------------------------------------------------VWRAHGQMVAQL
REDEERF-----RH----------------DVESAGINMGKVRDEQVEDT---AA-----
------------------------------------------------------------
------------------------------------------------------------
------------------------------------------------------------
------------------------------------------------------------
------------------------------------------------------------
-----
>XP_040645358_Penicillium_griseofulvum
------------------------------------------------------------
MSILKLV---------EDR-----------------------------------------
----------------------------------------------PTPSVVYNWRIYLL
AAVASCTSCMIGYDSAFIGTTLSLDSFKSEFHFGDMSDTTRNLISAN-----IVSCYQAG
AFFGAFFAYPIGHFWGRRIGLLAAGMVFTLGAGIMLGANGDRGLGLLYGGRVLAGLGVGA
GSNITPIYISELSPPAIRGRLVGVYELGWQIGGLVGFWINFGVDETME-PSHKQWLIPFA
VQLIPSGLLLIGGYFIRESPRWLFGRGRREDAIKNLCWIRQLPEDDIYMIEEIGAID-QA
L--EEQRRSI-G-IGFWKPFKAAGT--NKK-VMWRLFLGSALFFWQNGSGINAINYYSPT
VFKSIGIKGTNTSLFTTGIFGVVKTVVTFIWLLWLIDHVGRRNLLLIGAAGGSVCLWVVG
AYIKVAK---PEDS-T-S---D-SLSGGGIAAMFFFYLWTVFYTPTWNGTPWVLNSEMFD
PNMRSLAQACAAASNWLWNFLVSRFTPQMFTAM---GYGVYFFFASMMIISIVFVYFLVP
ETKGIPLESMDQLFDIK--P----------------------------------------
------------------------------------------------------------
------------------------------------------------------------
------------------------------------------------VRHAHGKMIAQL
RESEEQF-----RQ----------------DVEAAGINISKMRPEQVEDT---VAQPKYA
------------------------------------------------------------
------------------------------------------------------------
------------------------------------------------------------
------------------------------------------------------------
------------------------------------------------------------
-----
>XP_038926236_Penicillium_roqueforti
------------------------------------------------------------
MSILKLV---------EDR-----------------------------------------
----------------------------------------------PTPSVVYNWRIYLL
AAVASCTSCMIGYDSAFIGTTLSLDSFKSEFHFDDMSTTTKNLISAN-----IVSCYQAG
AFFGALFVYPIGHFWGRRVGLLASGLVFTLGAGIMLGANGQRGLGLLYGGRVLAGIGVGA
GSNITPIYISELAPPAIRGRLVGVYELGWQIGGLVGFWINFGIDETMA-PSHKQWIIPFA
IQLIPSGLLIIGAYFIRESPRWLFGRGRREQAIKNLCWIRQLPEHDIYMIEEIGAID-QA
L--DEQRRNI-G-IGFWKPFKAAGT--NKK-VMWRLFLGSALFFWQNGSGINAINYYSPT
VFKSIGVRGTNTSLFTTGIFGVVKTIVTFIWLLWLIDHVGRRNLLLVGAAGGSVCLWIVG
AYIKVAQ---PQNN-P-S---E-SLSSGGIAAMFFFYLWTVFYTPTWNGTPWVLNSEMFD
PNMRSMAQACAAASNWLWNFLVSRFTPQMFTAM---GYGVYFFFASLMMLSIVFVYFLVP
ETKGIPLESMEQLFDIK--P----------------------------------------
------------------------------------------------------------
------------------------------------------------------------
------------------------------------------------VRHAHGKMVAQL
RENEELF-----RN----------------DVEAAGIDTGKMRTEQVEDT---SAQPKYA
------------------------------------------------------------
------------------------------------------------------------
------------------------------------------------------------
------------------------------------------------------------
------------------------------------------------------------
-----
>XP_002559260_Penicillium_rubens
------------------------------------------------------------
MSILKLV---------EDR-----------------------------------------
----------------------------------------------PTPRAVYNWRIYLL
AAVASCTSCMIGYDSAFIGTTLSLASFKSEFGFNEMSSATQDLISAN-----IVSCYQAG
AFFGAFFAYPIGHFWGRRIGLLSAGLVFTLGAGIMLGANSDRGLGLLYGGRVLAGLGVGA
GSNITPIYISELAPPAIRGRLVGVYELGWQIGGLVGFWINFGVDETMA-PSHKQWLIPFA
VQLIPSGMLLIGGYFIRESPRWLFGRGRREHAIKNLCWIRQLPEDDIYMIEEIGAID-QA
L--DEQRRSI-G-IGFWKPFKAAGT--NKK-VMWRLFLGGALFFWQNGSGINAINYYSPT
VFKSIGVRGTNTSLFTTGIFGVVKTVVTFIWLLWLIDHVGRRNLLLIGAAGGSVCLWIVG
AYIKIAQ---PENN-T-S---D-SLSGGGIAAMFFFYLWTVFYTPTWNGTPWVLNSEMFD
PNMRSLAQACAAASNWFWNFLISRFTPQMFSSM---GYAVYFFFASLMILSIIFVYFLIP
ETKGVPLESMDQLFDIK--P----------------------------------------
------------------------------------------------------------
------------------------------------------------------------
------------------------------------------------VWRAHGQMLAQL
RENEERF-----RN----------------DVEAAGIDVGKVRPEQVEDN---AVEPKYA
------------------------------------------------------------
------------------------------------------------------------
------------------------------------------------------------
------------------------------------------------------------
------------------------------------------------------------
-----
>XP_040816010_Penicillium_solitum
------------------------------------------------------------
MSILKLV---------EDR-----------------------------------------
----------------------------------------------PTPSVVYNWKIYLL
AAVASCTSCMIGYDSAFIGTTLSLDSFKSEFHFDTMSDPTRNLISAN-----IVSCYQAG
AFFGAFFAYPIGHFWGRRIGLLAAGLVFTVGAGMMLGANGDRGLGLLYGGRVLAGIGVGA
GSNITPIYISELSPPAIRGRLVGVYELGWQIGGLVGFWINFGVDETLE-PSHKQWLIPFA
VQLIPSGLLLIGGYFIRESPRWLFGRGRREEAIKNLCWVRQLPEDDIYMIEEIGAID-QA
L--EEQRRSI-G-VGFWKPFKAAGT--NKK-VMWRLFLGSALFFWQNGSGINAINYYSPT
VFKSIGVKGTNTSLFTTGIFGVVKTVVTFIWLLWLIDHVGRRNLLLIGAAGGSVCLWIVG
AYIKVAE---PEKN-N-S---D-SLSGGGIAAMFFFYLWTVFYTPTWNGTPWVLNSEMFD
PNMRSLAQACAAASNWLWNFLISRFTPQMFTAM---GYGVYFFFASLMMCSIVFVYFLVP
ETKGIPLESMDQLFDIK--P----------------------------------------
------------------------------------------------------------
------------------------------------------------------------
------------------------------------------------VWRAHGQMVAQL
REDEERF-----RN----------------DVEAAGIDMGKVRPEQVEDT---AAQPKYT
------------------------------------------------------------
------------------------------------------------------------
------------------------------------------------------------
------------------------------------------------------------
------------------------------------------------------------
-----
>XP_022584285_Penicilliopsis_zonata
------------------------------------------------------------
MGILALV---------EDR-----------------------------------------
----------------------------------------------PTPKEVYNWRVYLL
AAVASCTSCMIGYDSAFIGTTLALASFKDEFHFNEMSTSAVNLLNAN-----IVSCYQAG
AFFGSFMAYPIGHFWGRKIGLICASLIFILGAGLMLGANGDRGLGILYAGRVLAGLGVGA
GSNITPIYISELSPPAIRGRLVGVYELGWQIGGLVGFWINFGVNETLP-SNHKQWLIPFA
VQLIPSGLLIIGAVFIKESPRWLFSRGRREEAISNLSWMRQLPVDDLYMIEEIGAID-LA
L--EQQRATI-G-MGFWKPFQAAAT--NRK-VMYRLFLGSMLFFWQNGSGINAINYYSPT
VFKSIGVTGTNTSLFTTGIFGVVKTVVTIVWLLWLIDRVGRRLLLLIGALGGSVCLWIVG
AYIKIAQ---PTKH-PRT---DGTLSGGGIAAMFFFYLWTVFYTPTWNGTPWVMNSEMFE
PNMRSLAQACAAASNWLWNFLVSRFTPQMFAKM---EYGVYFFFASLMLLSIVFVFFLIP
ETKGIPLESMDQLFEIN--P----------------------------------------
------------------------------------------------------------
------------------------------------------------------------
------------------------------------------------VWKSHGVLLERL
RENEAEF-----RR----------------EIKNAGLP-EKETVECVEGV----------
------------------------------------------------------------
------------------------------------------------------------
------------------------------------------------------------
------------------------------------------------------------
------------------------------------------------------------
-----
>XP_016622966_Cladophialophora_bantiana
------------------------------------------------------------
MGLLHLV---------EDR-----------------------------------------
----------------------------------------------PTPKTIYNWRVYFS
AAVAASAAMMIGYDSAFIGGSIALKSFKDEFHFGDLSKSAVNLLSAN-----IVSCYQAG
AFFGAFFAYPAGHFLGRRTGLLICAAVFVLGAGMMLGANGARGLGLIYGGRVLAGMGVGG
ASNLSPIYCSEVAPPAIRGRLVGLYEMAWQIGGLVGFWINYGVSETMA-PSHEQWIIPFA
VQLIPAGLLFLGAWVIKESPRWLFSRGRREEGIKNLCWLRKLPADHIYMQEEIFAID-NA
I--EHQRSTV-G-LGFWQPFRAVLT--DRK-VTYRFLLGGSLFLWQNGSGINAINYYSPT
IFASIGITGTNTSLLTTGIFGVIKTVVTLFWLFLLIDKLGRRALLMYGGVAGSLCMWYIA
GYIAVAK---PADH-PS-----DTLSSGGISAMAFFYLWTIVYSPSWNGVPWVLNSEMFD
QNVRTLAQAFAAANNWFWNFIIARFTPQMFASM---SYGVYMFFASLMLFAAVYVFFLVP
ETKGIPLEAMDRLF-STEYP----------------------------------------
------------------------------------------------------------
------------------------------------------------------------
------------------------------------------------ARRAHKIVLGQI
RMEDQEF-----RRQSI---GGD-----KESVEEREVAV--------EKV----------
------------------------------------------------------------
------------------------------------------------------------
------------------------------------------------------------
------------------------------------------------------------
------------------------------------------------------------
-----
>XP_008721906_Cladophialophora_carrionii
------------------------------------------------------------
MGLLNLV---------EDR-----------------------------------------
----------------------------------------------PTPKIVYNWRVYFS
AAVAASAAMMIGYDSAFIGGTLALPSFKDEFHFERLSKSAVDLTSAN-----IVSCYQAG
AFFGAFLAYPAGHYLGRKIGLTIFAAIFTLGAGLMLGANGARGLGLIYGGRVLAGMGVGG
ASNLSPIYCSEVAPPAIRGRLVGLYEMAWQIGGLVGFWINYGVSRTMA-PSHRQWIIPFA
VQLIPAGLLFVGALVIRESPRWLFSRGRREEGIKHLCWLRMLPPDHIYMQEEIFAID-NA
I--EDQRTTV-G-LGFWQPFRAVVN--DRK-VTYRFLLGGSLFLWQNATGINAINYYSPT
VFKSIGITGTNTSLLTTGIFGVIKTVVTLFWLFFLIDKLGRRALLMYGAVAGSVCMWYIG
GYIAVAN---PAGN-PG-----DTLSSGGISAMAFFYLWTIAYTPSWNGVPWVLNSEMFS
QNVRTLAQAFAAANNWFWNFIIARFTPQMFAAM---SYGVYMFFASLMLCAAVYVFFLVP
ETKGIPLEAMDRLF-SREVP----------------------------------------
------------------------------------------------------------
------------------------------------------------------------
------------------------------------------------ARRAHKTVLNQI
RLEEQDF-----RRQSI---SGE-----KEDVEEREITV--------EKV----------
------------------------------------------------------------
------------------------------------------------------------
------------------------------------------------------------
------------------------------------------------------------
------------------------------------------------------------
-----
>XP_016245153_Cladophialophora_immunda
------------------------------------------------------------
MGLLHLV---------EDR-----------------------------------------
----------------------------------------------PTPKDVYNWRVYFS
AAVAASAAMMIGYDSAFIGGTLALTSFKDEFHFDNLSKSAVNLLSAN-----IVSCYQAG
AFFGAFFAYPAGHFLGRRIGLLIFAAVFVLGAGMMLGANGARGLGLIYGGRVLAGIGVGG
ASNLSPIYCAEIAPPAIRGRLVGLYEMAWQIGGLVGFWINYGVSETMS-PSHEQWIIPFA
IQLIPAGLLFLGAWVIKESPRWLFSRGRREEGVKNLCWLRKLPADHIYMQEEIFVLD-NA
I--ELQRSTV-G-LGFWQPFRAVFT--DRK-VTYRFLLGGSLFLWQNATGINAINYYSPT
VFKSIGVTGTNTSLLTTGIFGVIKTVVTLFWLFILIDKLGRRALLMYGAVAGSLCMWYIG
GYIAVAK---PADH-PS-----DTLSSGGISAMAFFYLWTVCYTPSWNGTPWVLNSEMFD
QNVRTLAQAFAAANNWFWNFIIARFTPQMFAAM---SYGVYMFFASLMLCAAVYVYFLVP
ETKGIPLESMDRLF-SREYP----------------------------------------
------------------------------------------------------------
------------------------------------------------------------
------------------------------------------------ARRAHKIVLGQI
RMEDQEF-----RRQSI---GGE-----KESVEEREVAV--------EKV----------
------------------------------------------------------------
------------------------------------------------------------
------------------------------------------------------------
------------------------------------------------------------
------------------------------------------------------------
-----
>XP_007742891_Cladophialophora_psammophila
------------------------------------------------------------
MGLLHLV---------EDR-----------------------------------------
----------------------------------------------PTPKTIYNWRVYFS
AAVAASAAMMIGYDSAFIGGSIALKSFKDEFHFGDLSKSAVNLLSAN-----IVSCYQAG
AFFGAFFAYPAGHFLGRRIGLLICAAVFILGAGMMLGANGARGLGLIYGGRVLAGMGVGG
ASNLSPIYCSEVAPPAIRGRLVGLYEMAWQIGGLVGFWINYGVSETMA-PSHEQWIIPFA
VQLIPAGLLFLGAWVIKESPRWLFSRGRREEGIKNLCWLRKLPADHIYMQEEIFAID-NA
I--EHQRSTV-G-LGFWQPFRAVLT--DRR-VTYRFLLGGSLFLWQNGSGINAINYYSPT
IFASIGITGTNTSLLTTGIFGVIKTVVTLFWLFLLIDKLGRRALLMYGGVAGSLCMWYIA
GYIAVAK---PADH-PS-----DTLSSGGISAMAFFYLWTIVYSPSWNGVPWVLNSEMFD
QNVRTLAQAFAAANNWFWNFIIARFTPQMFASM---SYGVYMFFASLMLLAAVYVFFLIP
ETKGIPLEAMDRLF-SKEYP----------------------------------------
------------------------------------------------------------
------------------------------------------------------------
------------------------------------------------ARRAHQIVFSQI
RMEDQEF-----RRQSI---GGD-----KESVEEREVAV--------EKV----------
------------------------------------------------------------
------------------------------------------------------------
------------------------------------------------------------
------------------------------------------------------------
------------------------------------------------------------
-----
>XP_018691548_Fonsecaea_erecta
------------------------------------------------------------
MGLLQLV---------EDR-----------------------------------------
----------------------------------------------PTPKNVYNWRVYFS
AAVAASAAMMIGYDSAFIGGTLALKSFKDEFHFDDLSTSAVNLLSAN-----IVSCYQAG
AFFGAFFAYPAGHFLGRRIGLIIFAAVFVLGAGMMLGANGARGLGLIYGGRVLAGIGVGG
ASNLSPIYCSEVAPPAIRGRLVGLYEMSWQIGGLVGFWINYGVSETMA-PSHEQWIIPFA
IQLIPAGLLFAGAWVIKESPRWLFSRGRREEGIKNLCWLRNLPADHIYMQEEIFLVD-NA
I--EVQRSTV-G-LGFWQPFRAVFT--DRK-VTYRFLLGGSLFLWQNGTGINAINYYSPK
VFESIGVTGTNTSLLTTGIFGVIKTVVTLFWLFVLIDKLGRRALLMYGAVAGSLCMWYIG
GYIAVAK---PADH-PS-----ATLSSGGISAMAFFYLWTVTYTPSWNGTPWVLNSEMFD
QNVRTLAQAFAAANNWFWNFIIARFTPQMFASM---SYGVFMFFASLMLCAAVFVFFLVP
ETKGIPLEAMDRLF-SREYP----------------------------------------
------------------------------------------------------------
------------------------------------------------------------
------------------------------------------------ARRAHKALLLQI
RAEDQDF-----RRNGVGIGGGE-----KEDVEEREVVV--------EKV----------
------------------------------------------------------------
------------------------------------------------------------
------------------------------------------------------------
------------------------------------------------------------
------------------------------------------------------------
-----
>XP_022507933_Fonsecaea_monophora
-----------------------------------------------------------M
ASILKKIIRNDAMK----------------------------------------------
----------------------------------------------EDPVEIYGWRSFVL
TLTACMSGMLFGMDTGIIGGVIVLPAFTKKYHFDGLSKNDAATLSAN-----IVSFLQLG
CIFGALLAYPFADRYGRRASLMGSAFIGLVGIVMQFAASGY--LGCMYTARLIAGLGAGA
CSMIAPLYVSENAPRALRGALTGTFQFFNTFGVMLAFWIDYGAELHLT--GSSSYIVPLA
TQGIPAILLIVGMFFMNESPRHLAKQDEWEKAKKVLSLVRNLPEDHPYLQSEFQDIA-IQ
L--ERERLLING-AGWRALQREMWTIPGNR---KRALISFVLMMFQNLTGSNAINYYAPT
IFKNIGITGTSVSLLATGIYGIVKMCSCATYLIFFADSLGRRRSLLWTAIAIACDMMYIG
LYVRISP---PKP--------GVPISGAGYFALVCIYLFAVFFQMGWGATPWIYVSEIPS
ARLRSMNVSIAASSQWLWNFVIARAVPNMLVNMGSNGYGTYIFFSVCCLCSFVFVWFFVP
DTKGMSLEQMDDLFGVTELVH-QKVG----------------------------------
------------------------GE----------------------------------
------------------------------------------------------------
------------------------------------------------PAMTH-------
-----DG-----E-----------TKSTH-------------------------------
----------------GVETLVENVGKV--------------------------------
------------------------------------------------------------
------------------------------------------------------------
------------------------------------------------------------
------------------------------------------------------------
-----
>XP_016634456_Fonsecaea_multimorphosa
------------------------------------------------------------
MGLLHLV---------EDR-----------------------------------------
----------------------------------------------PTPKNVYNWRVYFS
SAVAASAAMMIGYDSAFIGGTLALTSFKDEFHFNNLSKSAVDLLSAN-----IVSCYQAG
AFFGAFFAYPAGHFLGRRIGLLIFAAVFVLGAGMMLGANGARGLGLIYGGRVLAGIGVGG
TSNLSPIYCSEVAPPAIRGRLVGLYEMAWQIGGLVGFWINYGVSETMA-PSHEQWIIPFA
IQLIPAGLLFLGAWVIKESPRWLFSRGRREEGIKNLCWLRKLPADHIYMQEEIFVID-NA
I--ELQRSTV-G-LGFWQPFRAVFT--DRK-VTYRFLLGGSLFLWQNGTGINAVNYFSPT
VFHLIGVTGTNTSLLTTGIFGVIKTVMTLVWLFFLIDKLGRRALLIYGAIAGSLCMWYIG
GYIAVAK---PIHN-PS-----DTLSSGGISAMAFFYLWTLVYSPSWNGTVWVLNSEMFD
QNVRTLAQAWGAANNWLWNFIIARFTPQMFASM---SYGVFMFFASLMLCAAVFVFFLVP
ETKGIPLEAMDRLF-SREYP----------------------------------------
------------------------------------------------------------
------------------------------------------------------------
------------------------------------------------ARRAHKEVLGQI
RREEQEF-----RRQSI---GGD-----KESVEERAVTI--------EKV----------
------------------------------------------------------------
------------------------------------------------------------
------------------------------------------------------------
------------------------------------------------------------
------------------------------------------------------------
-----
>XP_022495881_Fonsecaea_nubica
-----------------------------------------------------------M
ASILKKIIRNDAMK----------------------------------------------
----------------------------------------------EDPVEIYGWRSFVL
TLTACMSGMLFGMDTGIIGGVIVLPAFTKKYHFDGLSKNDAATLSAN-----IVSFLQLG
CAFGALLAYPFADRYGRRASLMGSAFIGLVGIVMQFAASGY--LGCMYTARLIAGLGAGA
CSMIAPLYVSENAPRALRGALTGTFQFFNTFGVMLAFWIDYGAELHLT--GSSSYIVPLA
TQGIPAILLIVGMFFMNESPRHLAKQDEWEKAKKVLSLVRNLPEDHPYLQSEFQDIA-IQ
L--ERERLLING-AGWRALQREMWTIPGNR---KRALISFVLMMFQNLTGSNAINYYAPT
IFKNIGITGTSVSLLATGIYGIVKMCSCATYLIFFADSLGRRRSLLWTAIAIACDMMYIG
LYVRISP---PKP--------GVPISGAGYFALVCIYLFAVFFQMGWGATPWIYVSEIPS
ARLRSMNVSIAASSQWLWNFVIARAVPNMLVNMGSNGYGTYIFFSVCCLCSFVFVWFFVP
DTKGMSLEQMDDLFGVTELVH-QKVGAMGSGDAKFPIRYNDPEYQQIHRNLFSHSLLCPL
EDVLPPGVNQQQFDCAVAEFGEAVGEDNVFKGQALEEYVDPYELWEDEGKRKMPSAAVCP
CSIDELRIVLKVANKFGIPVWTFSRGKNLGYGGPAPRLNGSVALDLHRMNKIIEVNDKFS
YAVVEPGVTFTDLYLYCVEHKLGVWPSVPSLGWGSVVGNTVDRGTGFTPTATHHQHISGM
EVMLADG-----DLVRTGQFAISNSPSAHLSKFSFGPSIEGLFLQSNLGIVTKMGIWLHP
QPQAYMSCTFDMPNFEDVEVIVDIFGSLRRDGLLPNTVYVSNIVEWLGMTGKRAELWPEE
GPIPDWRLRELQKELGFGYWNVKFGLYGAKAVVQSHFDELKRIIGQKVPGAEYHLQGHLF
SGEDDKLLDANSIPDPHGGFFVGVPSLWSLPMVRYRLPKEKAGIGAHADYSPIIPSDGKM
VLEWVKTARNICEGRGFDLFCDFFMHERHLIFVNMMVFDKANPSHRKTVDAIFRDLYREG
RQRGFSKYRSHINYMDLVADAYDFNDHAYRRFVERLKDTVDPNGILSPGKQGIWPARYRH
LKEKL
>XP_013279154_Fonsecaea_pedrosoi
-----------------------------------------------------------M
ASILKKIIRNDAMK----------------------------------------------
----------------------------------------------EDPVEIYGWRSFVL
TLTACMSGMLFGMDTGIIGGVIVLPAFTKKYHFDGLSKNDAATLSAN-----IVSFLQLG
CIFGALLAYPFADRYGRRASLMGSAFIGLVGIVMQFAASGY--LGCMYTARLIAGLGAGA
CSMIAPLYVSENAPRALRGALTGTFQFFNTFGVMLAFWIDYGAELHLT--GSSSYIVPLA
TQGIPAILLIVGMFFMNESPRHLAKQDEWEKAKKVLSLVRNLPEDHPYLQSEFQDIA-IQ
L--ERERLLING-AGWRALQREMWTIPGNR---KRALISFVLMMFQNLTGSNAINYYAPT
IFKNIGITGTSVSLLATGIYGIVKMCSCATYLIFFADSLGRRRSLLWTAIAIACDMMYIG
LYVRISP---PKP--------GVPISGAGYFALVCIYLFAVFFQMGWGATPWIYVSEIPS
ARLRSMNVSIAASSQWLWNFVIARAVPNMLVNMGSNGYGTYIFFSVCCLCSFVFVWFFVP
DTKGMSLEQMDDLFGVTELVH-QKVG----------------------------------
------------------------GE----------------------------------
------------------------------------------------------------
------------------------------------------------PAITH-------
-----DG-----E-----------TKSTH-------------------------------
----------------GVETLVENVGKV--------------------------------
------------------------------------------------------------
------------------------------------------------------------
------------------------------------------------------------
------------------------------------------------------------
-----
>XP_007752490_Cladophialophora_yegresii
------------------------------------------------------------
MGLLNLV---------EDR-----------------------------------------
----------------------------------------------PTPKVVYNWRVYFS
AAVAASAAMMIGYDSAFIGGTLALTSFKDEFHFDRLSKSAVDLTSAN-----IVSCYQAG
AFFGAFFAYPAGHYLGRKIGLTIFAAIFTLGAGLMLGASGARGLGLIYGGRVLAGMGVGG
ASNLSPIYCSEVAPPAIRGRLVGLYEMAWQIGGLVGFWINYGVSETMS-PSHRQWIIPFA
VQLIPAGLLFVGALVIRESPRWLFSRGRREEGIKNLCWLRMLPPDHIYMQEEIFAID-NA
I--EDQRTTV-G-LGFWQPFRAVVN--DRK-VTYRFLLGGSLFLWQNATGINAINYYSPT
VFKSIGITGTNTSLLTTGIFGVLKTVVTLFWLFFLIDKLGRRALLMYGAIAGSLCMWYIG
GYIAVAN---PAGN-PS-----GKLSSGGISAMAFFYLWTISYTPSWNGVPWVLNSEMFS
QNVRTLAQAFAAANNWFWNFIIARFTPQMFASM---SYGVYMFFASLMLCAAVYVFFLIP
ETKGIPLEAMDRLF-SREVP----------------------------------------
------------------------------------------------------------
------------------------------------------------------------
------------------------------------------------ARHAHRTVLNHL
RLEEQDF-----RRQSI---SGE-----KEDVEEREIAV--------GKV----------
------------------------------------------------------------
------------------------------------------------------------
------------------------------------------------------------
------------------------------------------------------------
------------------------------------------------------------
-----
>XP_016237650_Exophiala_spinifera
------------------------------------------------------------
MGLLTLV---------EDR-----------------------------------------
----------------------------------------------PTPKSVYNWRVYFS
AAVAGSAAMMIGYDSAFIGGTLALSSFREEFGFDTMSKSHVNLVSAN-----VVSCYQAG
AFFGAFFAYPAGHFLGRKIGLLISATVFILGAGLMLGANHERGLGLIYGGRVLAGLGIGA
ASNLSPIYCSEIAPPAIRGRLVGLYELSWQIGGLVGFWINYGVNENLA-PSKTQWLIPFG
VQLIPAGLLLAGAVIIKESPRWLFTRNRREEAIKTLCWLRQLPADHVYMQEEIMAVD-NA
I--EHQRTTV-G-LGFWHPFRAVYS--NRQ-TTYRFLLGGSLFLWQNATGINAINYYSPT
VFKSIGVHGTNTSLLTTGIFGVIKTTLTLVWLFFLIDKLGRRTLLIWGAFLGGLCMWYIG
GYIAIAD---PSSK-SST---DSSMSGGGISAMFFFYLWTAIYSPSWNGTPWVLNSEMFD
QGVRTLAQAFAAANNWFWNFIIARFTPQMFATM---SYGVYFFFASLMLIAAVYVFFLIP
ETKGVPLEAMDRLF-SREYP----------------------------------------
------------------------------------------------------------
------------------------------------------------------------
------------------------------------------------ARKAHKAVLEEL
RIKNQEF-----RRLSI---HEE-----KTIVEQHE-----------ERV----------
------------------------------------------------------------
------------------------------------------------------------
------------------------------------------------------------
------------------------------------------------------------
------------------------------------------------------------
-----
>XP_016262636_Exophiala_oligosperma
------------------------------------------------------------
MGLLTLV---------EDR-----------------------------------------
----------------------------------------------PTPKSVYNWRVYFS
AAVAGSAAMMIGYDSAFIGGTIALSSFREEFSFDKMSDSHVNLVSAN-----VVSCYQAG
AFFGAFFAYPAGHFLGRKIGLLISATVFILGAGLMLGANSQRGLGLIYAGRVLAGLGIGA
ASNLSPIYCSEIAPPAIRGRLVGLYELSWQIGGLVGFWINYGVSENLP-PSHKQWLIPFG
IQLVPAGLLLAGALVIKESPRWLFTRSRREEGIKTLCWLRQLPADHVYMQEEIMAVD-NA
I--EHQRSTV-G-LGFWHPFRAVFT--NRR-TTYRFLLGGSLFMWQNACGINAINYYSPT
VFKSIGVRGTNTSLLTTGIFGVIKTVLTLVWLFFLIDKLGRRTLLIWGAFLGGLCMWYIG
GYIAVAD---PSSK-VDQ---NSGMSGGGISAMFFFYLWTAIYSPSWNGTPWVLNSEMFD
QGVRTLAQAFAAANNWFWNFIVARFTPQMFASM---SYGVYFFFASLMLIASVYVFFLVP
ETKGVPLEAMDRLF-SREWP----------------------------------------
------------------------------------------------------------
------------------------------------------------------------
------------------------------------------------ARKAHKAVLEEL
RIQDQDF-----RRLSI---HEE-----KSAVEQREDSG-------VEKV----------
------------------------------------------------------------
------------------------------------------------------------
------------------------------------------------------------
------------------------------------------------------------
------------------------------------------------------------
-----
>XP_013313727_Exophiala_xenobiotica
------------------------------------------------------------
MGLLTLI---------EDR-----------------------------------------
----------------------------------------------PTPKCVYNWRVYLQ
AFVAASAAMMIGYDSAFIGGTLALGSFKDEFGFDDLSKTQVNLLSAN-----IVSCYQAG
AFFGAFFAYPAGHFLGRKFGLLIFSTVFCLGAGIMLGATGSRGLGLIYGGRVLAGLGVGG
ASNLSPIYCSEIAPPAIRGRLVGLYELSWQIGGLVGFWINYGVSETMA-PSHHQWLIPFA
IQLIPAGLLFVGALVIKESPRWLFTRARRAEAIKNLCWLRQLPADHVYMMEEIMAID-NA
I--EHQRSTV-G-MGFWQPFKAVIN--NPR-VTKRFLLGGALFLWQNATGINAINYYSPT
VFKSIGITGTNTSLLTTGIFGVIKTIMTIIWLFFLIDKLGRRNLLIWGAIGGSLCMWYIG
GYIAVAK---PWLA-PTT---GGSLSSGGISAMVFFYLWTAIYSPSWNGTPWVLNSEMFD
QNVRTLAQAFAAANNWFWNFIIARFTPQMFATM---SYGVYFFFASMMLCSVVFVWFLIP
ETKGIPLEAMDRLFSSKEFP----------------------------------------
------------------------------------------------------------
------------------------------------------------------------
------------------------------------------------ARKAHKVILDEL
RAEDRDF-----RRLSV---NNE-----KENVEQRETTS--RDSQHFEKV----------
------------------------------------------------------------
------------------------------------------------------------
------------------------------------------------------------
------------------------------------------------------------
------------------------------------------------------------
-----
>XP_007719256_Capronia_coronata
------------------------------------------------------------
MGLLHLI---------EDR-----------------------------------------
----------------------------------------------PTPKCVYNWRVYFS
AAVAGSAAMMIGYDSAFIGGTLALTSFRDEFGFGDMSKSQVNLLSAN-----IVSCYQAG
AFFGAFFAYPAGHYLGRRWGLVIFSALFTLGAGLMLGATGARGLGLIYAGRVLAGIGVGA
ASNLSPIYCSEIAPPAIRGRLVGLYEMSWQIGGLVGFWINYGVSETME-PSHRQWLIPFA
IQVIPAGLLFAGALIIKESPRWLFSRARREEGIKNLCWLRQLPAEHVYMQEEIFAID-HA
L--EDQRSTI-G-LGFWQPFRAVYR--DRK-VKYRFVLGGSLFLWQNATGINAINYYSPT
VFNSIGVTGTNTSLLTTGIFGVIKTVITIFWLFVLIDKLGRRALLMYGAVAGSLCMWYIG
GYIAVAR---PAEH-PT-----AKLSSGGISAMAFFYLWTVSYTPSWNGTPWVLNSEMFD
QNVRTLAQAFAAANNWFWNFIIARFTPQMFEGM---YYGVYFFFASLMLCAAVYVFFLIP
ETKGIPLEAMDRLF-SRDLP----------------------------------------
------------------------------------------------------------
------------------------------------------------------------
------------------------------------------------ARRAHKAVLADL
RYEDQEF-----RRQSI----GE-----KGNVEEAEVVTIESSSRHGGKV----------
------------------------------------------------------------
------------------------------------------------------------
------------------------------------------------------------
------------------------------------------------------------
------------------------------------------------------------
-----
>XP_007730394_Capronia_epimyces
------------------------------------------------------------
MGLLHLV---------EDR-----------------------------------------
----------------------------------------------PTPKCVYNWRVYFS
AAVAGSAAMMIGYDSAFIGGTLALKSFRDEFKFDDLSKSQVNLLSAN-----IVSCYQAG
AFFGAFFAYPAGHYLGRRWGLVIFSALFTLGAGLMLGATGARGLGFIYAGRVLAGIGVGA
ASNLSPIYCSEIAPPAIRGRLVGLYEMSWQIGGLVGFWINYGVSETMT-PSHRQWLIPFS
IQLIPAGLLFAGALIIKESPRWLFSRGRREQGIANLCWLRQLPVDHIYMQEEVYAID-RA
I--EHQQSTI-G-LGFWQPFRAVYR--DRK-VTYRFLLGGSLFLWQNATGINAINYYSPT
VFKSIGVTGTNTSLLTTGIFGVIKTVVTLFWLFILIDKLGRRALLMYGAVAGSLCMWYIG
GYIAVAR---PADH-PS-----DTLSSGGISAMAFFYLWTAAYTPSWNGTPWVLNSEMFD
QNVRTLAQAFAAANNWFWNFIIARFTPQMFAAM---SYGVYFFFASLMLCAAVYVFFLVP
ETKGIPLEAMDRLF-SRDVA----------------------------------------
------------------------------------------------------------
------------------------------------------------------------
------------------------------------------------ARRAHKVVLADL
RFEDREF-----RRQSV----DE-----KGAVVETGVVTSVGSAMHLERV----------
------------------------------------------------------------
------------------------------------------------------------
------------------------------------------------------------
------------------------------------------------------------
------------------------------------------------------------
-----
>XP_009153285_Exophiala_dermatitidis
------------------------------------------------------------
MSFIRRIVHNSAVK----------------------------------------------
----------------------------------------------VDPPEVYNWRVFAL
AAAACFGGTLFGMDIGIIGGVLTLPDFKDEFGLTHLSKIGASNLSAN-----LVSVMQAG
AIVGALAANPLSDWQGRRLSILVISVFAFIGGLLQALSYGS--LVCFYIGRFVEGLGLGG
ATMLAPTYVAENSPRGIRGLLVGFYQLFETMGAMVAFFINYGSLLHLK--GHATWMVPLS
MQSLPPLLLFISILFCPESPRWLASKDNWDKASSVLSTVRQLPSTHPYVQAELLEMK-TQ
L--DAEKSRLAG-NGYWALTKEAWTIPGNR---RRSIMVIGLMIAQQMTGTNAINYYAPT
IFTDLGVTGNTNSLFATGVYGIVKMCSCAIFIVFLADTLGRKLSLVWTGLFMWFCMFYLG
FYVRFDP---PKT--------GAAISSAGYAALVMVYLFAAAFQFGWGPVCWMLSSEISS
QRLRGLTVSYAAATQWVFNLVVARATPVMLDTVGAGGYGTYFIYGSFCFTIGVGAFFLVP
ETKGLTLERMDELFGVTNFGGVEDIG----------------------------------
------------------------------------------------------------
------------------------------------------------------------
------------------------------------------------VAAQH-------
----AKG-----D-----------------------------------------------
-----------------IEAI---------------------------------------
-----------------------------------HVEEAK-------------------
------------------------------------------------------------
------------------------------------------------------------
------------------------------------------------------------
-----
>XP_013259870_Exophiala_aquamarina
------------------------------------------------------------
MGLLTLV---------EDR-----------------------------------------
----------------------------------------------PTPKSVYNWRVYFS
AAVAGSAAIMIGYDSAFIGGTLALPAFKEEFDFASLSTTKVNLLTAN-----IVSCYQAG
AFFGAFFAYAAGHYLGRRLGLMFAAGVFTLGAGLMLGANGDRGLGLIYGGRVLAGLGVGM
ASNLSPIFCAEIAPPAIRGRLVGLYEMAWQIGGLVGFWINYGVAETMA-PSHRQWIIPFA
LQLVPAGLLFAGAFVIKESPRWLFSKGRREEGLKNLCWLRQLPAEHIYMQEEVFAID-NA
I--EDQRATV-G-LGFWQPFRAVIN--DRK-TTYRFLLGGSLFLWQNATGINAINYYSPT
VFKSIGITGTNTSLLTTGIFGVIKTVITIIWLLFLIDKLGRRFLLIWGAIAGSLCMWYIG
GYIAVAK---PANN-PT-----GSLSSGGVSAMVFFYLWTATYTPSWNGTPWVLNSEMFS
QNVRTLAQAFAAANNWFWNFIIARFTPQMFATM---GYGVYFFFASLMLCAAVFVFFLVP
ETKGVPLEAMDRLF-SKEYP----------------------------------------
------------------------------------------------------------
------------------------------------------------------------
------------------------------------------------ARHAHKQVLATL
RIEEQDF-----RRHSM------------DYTEKANIAV--QGDHHVEKV----------
------------------------------------------------------------
------------------------------------------------------------
------------------------------------------------------------
------------------------------------------------------------
------------------------------------------------------------
-----
>XP_016224716_Exophiala_mesophila
------------------------------------------------------------
MGGFRAV---------EDR-----------------------------------------
----------------------------------------------PTPKEVYNWRLYFE
ASVIGFGALLFGYDSAFVGTTIARQSFKTDFNI---TAAEAKSISSN-----ITSAFQAG
AFFGALFCLPLTEKVGRKWALQINVLIFIVGAIIMTAATHQ--LSYMYAGRVLTGLGCGA
ITATVPSYIAEISISSIRGILTGLFEVAYQAGSMIGFWINYGINQNMSVTSATSWRLPMA
VQLIPAVPLFVCGFLLHESPLWLLRKGKIEQAHKTLEQLRQIPADHEYVKQELATMQ-ER
LDGEAEISRKYG-TGLWAYFRGALDEFSKKGMRNRVVLVFCSFTLQNLSGAAAINYYSPT
LFGSLGV--TDVALY-TGIYGLVKAVASIIYYIAFIDMVGRRRPTIISSLACSLCLWFVG
AYVKVGH---PASILAAGEELSTSTAAGGKAAISMIMIYSVFWSFGLNGIPWIVSAEIFP
GALRNITGTYAALVQWLIQFVMTKALPYMFASF---GYGTWFFFACWMLIASLWGFFLLP
ETKGVTIDQMDILFGYNHDA----------------------------------------
------------------------------------------------------------
------------------------------------------------------------
------------------------------------------------PYRIPRTRVTRK
KVEAAQI-----QEAAEKNVDIQHSEVSTKDIEAHR------------------------
------------------------------------------------------------
------------------------------------------------------------
------------------------------------------------------------
------------------------------------------------------------
------------------------------------------------------------
-----
>XP_013269229_Rhinocladiella_mackenziei
------------------------------------------------------------
MGLLTLI---------EDR-----------------------------------------
----------------------------------------------PTPKCVYNWRVYFS
AAVAGSAAIMIGYDSAFIGGTLALPSFKDEFHFDDLSKSEVNLTSAN-----IVSCYQAG
AFFGAFFAYAAGHFLGRRIGLMAFSAIFTLGAGLMLGANGSRGLGLIYGGRVLAGIGVGG
ASNLSPIFCSEISPPAIRGRLTGLYEMSWQIGGLVGFWINYGVAETMT-PSHRQWIIPFA
VQLIPAGLLFGGVFFVKESPRWLFSRSRREEGIRNLCWLRKLPVDHVYLQEEIFAID-NA
I--EQQRTAV-G-LGFWQPFRAVIN--DRR-VTYRFLLGGSLFLWQNATGINAINYYSPT
VFKSIGITGTNTSLLTTGVFGVVKTVITLFWLFFLIDKLGRRGLLIYGAVAGSLCMWYIG
GYIAVSQ---PEDH-PS-----GTLSSGGISAMAFFYLWTACYTPSWNGTPWVLNSEMFD
QNVRTLAQAFAAANNWFWNFIIARFTPQMFATM---SFGVYFFFASLMLCAAVFVFFLIP
ETKGIPLEAMDRLF-SKEYP----------------------------------------
------------------------------------------------------------
------------------------------------------------------------
------------------------------------------------ARRAHTTVLTQI
RLEEQEF-----RRQAV----DE-----KQDVEEHEGYA--VDMKHVEKA----------
------------------------------------------------------------
------------------------------------------------------------
------------------------------------------------------------
------------------------------------------------------------
------------------------------------------------------------
-----
>XP_017995161_Phialophora_attinorum
------------------------------------------------------------
MGLLSLV---------EDR-----------------------------------------
----------------------------------------------PTPKDVYNWRVYFT
AAVAGSAAIMIGYDSAFIGGTLALKSFRTEFGFDKMSTKEVSFLSAN-----IVSCYQAG
AFFGSFFAYPFGHYYGRKWALIIFATIFTIGAGMMLGANGERGLGLIYGGRVLAGIGIGA
ASNISPIFCSEISPPAIRGRLVGLYELSWQIGGLVGFWINYGVNQTMK-PSHTQWLIPFA
VQLIPAGMLVVGAIVIKESPRWLFQRGRREQAITNLEWLRKLPRDHVYMQEEIAAID-AA
I--EHQAQTM-G-LGFWQPFKTVFT--NRR-VAYRFLLGGSLFFWQNGTGINAINYYSPT
VFKSIGITGTSTGLLTTGVFGVVKTTITFVWLLYLIDHFGRRALLMYGAVAGSLCMWYIG
GYIAVA-----------------TRVPGGISAMVFFYLWTASYTPSWNGTPWVLNSEMFD
QNVRTLAQAFAASNNWFWNFIVARFTPQFFDAA---YYGVYFFFASMMLCAAVFVFFLVP
ETKGIPLEKMDRLF-EPNLP----------------------------------------
------------------------------------------------------------
------------------------------------------------------------
------------------------------------------------ARKAHKVVLAEA
QAEDREF-----RRHSASEPGMEYDGKRREDVEEKQI----------ETV----------
------------------------------------------------------------
------------------------------------------------------------
------------------------------------------------------------
------------------------------------------------------------
------------------------------------------------------------
-----
>NP_587739_Schizosaccharomyces_pombe
------------------------------------------------------------
------------------------------------------------------------
--------------------------------------------------MAK-ILTIVM
LVFVSMAGWMFGADTGSIGGITNMRDFQSRYAD-RYDPVTDTYSYSSARQGLLVGMVNTG
TTVGCLLSSPLGDRFGKRKCIMGWTLVYITGVIVQLTTIPS--WVQMMVAKIWTGLGIGA
LSVIAPGYQSESSPPHIRGAIVTTYQLFITLGIFIAACINMGTHK-YTTHPEAQWRVPIG
INLLWGILMFFGMLFLPESPRYLAVKGRNEECMKILTRNAGLPADHPIMQKEYNAIQ-AD
V--EAELAG--G----PCSWPQIFS----NEIRYRTLLGMGVMAFQQLTGNNYFFYYGTQ
VFRGTGL---NSPFLAALILDAVNFGCTFG-AIFVLEYFGRRGPLIVGGVWQSICF-FIY
ASVGDRALTRPNGT---------SNHRAGAVMIVFSCLFIFSFAQTWAPAAYVIVGESYP
IRYRSKCAAVATASNWFWNFMISFFTPFISNSI---GFKYGYVFAACNLCAAIIIFLFAK
ETKGLTLEEINQLYLSNIKP----------------------------------------
------------------------------------------------------------
------------------------------------------------------------
-------------------------------------------------WNTGAY-----
---QRDREDIKQSDSEKERGPTSKLHEYVEHAPNSYASTHSTESENYPQQVTNPVGL---
------------------------------------------------------------
------------------------------------------------------------
------------------------------------------------------------
------------------------------------------------------------
------------------------------------------------------------
-----
```
