## Supplementary material for "Coding Sequence Insertions in Fungal Genomes are Intrinsically Disordered and can Impart Functionally-Important Properties on the Host Protein": MAFFT_MSAs: XP_712403.2_blasthits_MAFFT.txt

```
>XP_712403_Candida_albicans
------------------------------------------------------------
-----------------MKTIRYLSHTTRLLAK---STS--TPKV---------------
---------------------------------------LGRASNNLSVGLVGLANVGKS
TFFQALTKSTLGNPANYPFATIEPEKSIVLVPSDKLTHYAKLYSSQKTVPTNLTIWDIAG
LVRNASSGAGLGNKFLNDIRQVDGILQIVRGFVDDEIVHIEDNKVDPVRDLVIVNDELIL
KDLEIIESEIERVNKMK---NKPGIGGS-YEINLQTLDKLSTLLYDGIKVV--NGDWSDE
E----VDVINGLNLLTAKPTVYLLNVSKEDYES---GNNQFYKEVDQWIATNSPNDKLIM
FSAEYETALNNPEE-----S--------LGTG-----------SAIGTVVEEMRSVLSLI
SFFTCGEMEARQWTIRKGSTAPEAAGLIHTDLQKTFINSIVYKWDD---LKQLDT-FDES
KLKSQGKQHKCGKKYIVEEGDVLIIKA---------------GSGKAR------------
------------------------------------------------------------
------------------------------------------------------------
-----------------------------------------------------
>XP_002421202_Candida_dubliniensis
------------------------------------------------------------
-----------------MNTIRYLSYTTRLLAK---STS--TPKF---------------
---------------------------------------LGRASNNLSVGLVGLANVGKS
TFFQALTKSTLGNPANYPFATIEPEKSIVLVPSEKLTHYAKLYQSQKTVPTNLTIWDIAG
LVRNASSGAGLGNKFLNDIRQVDGILQIVRGFVNDEIVHIEDNKVDPVRDLVIVNDELIL
KDLEIIESEIERVNKMK---NKPGIGGS-YEINLQTLDKLSTLLYEGMKVV--NGDWSDE
E----IDVINGLNLLTAKPTVYLLNVSKEDYET---GNNQFYKEVNEWIVANSPNDKLIM
FSAEYETVLNNTEE-----S--------LSKG-----------SAIGTVVEEMRSVLSLI
SFFTCGEMEARQWTIRKGSTAPEAAGLIHTDLQKTFINSIVYKWDD---LKELDT-FDES
KLKSQGKQHKCGKKYIVEEGDVLVIKA---------------GSGKAR------------
------------------------------------------------------------
------------------------------------------------------------
-----------------------------------------------------
>XP_002549438_Candida_tropicalis
------------------------------------------------------------
---------------MFYRTIRCFTTGTRLSAKAAMSTSEKSRKI---------------
---------------------------------------LGRASNNLSVGLVGLANVGKS
TFFQALTKSKLGNPANYPFATIEPEKSMVLVPSNKLVHYAKIYGSQKMVPTNLTIWDIAG
LVRNASSGAGLGNKFLNDIRQVDGILQVVRGFVDDEIVHIENNKVDPVRDLVIVNDELIL
KDLEIIESEIEKVKKLQ---KKPGINANQYDIHLATLDKLSALLYDGIKAV--NGEWTDE
E----IEVINGWNLLTAKPTVYLLNVSKEDYGK---QENQFYDQVQEWISTNSPNDKLIM
FSAEHETVLNELEE-----EELKEYVLDIGRD-----------SVIPKVVEEMRSVLSLI
SFFTCGDIEARQWTIRSGSTAPEAAGLIHTDLQKTFINSIVYKWDD---LKEVSE-FDEN
KLKSQGKQHKCGKKYEVEEGDVLIIKA---------------GSGKAR------------
------------------------------------------------------------
------------------------------------------------------------
-----------------------------------------------------
>XP_003871317_Candida_orthopsilosis
------------------------------------------------------------
------------------MQIRTLTTTALRLAKQPVPTT--AKKY---------------
---------------------------------------LGRPSNNLSAGLVGLANVGKS
TFFQAITKSTLGNPANYPYATIEPEKSIVQVPSEKLDHYQRIYNSQKKVPTNLTVWDIAG
LTRNSSSGAGLGNKFLNDIRQVDGILQIVRGFVDDEIIHIEENKVDPVRDLVIVNDELIL
KDLEFIEVEMEKSTKNL---KKP--NQTHETKNLEILEKLSDCLYNGVKVI--DGVWTDE
E----IEYINGLNLLTAKPTVYLLNVSKSDYIA---GTNQFWDRVQNWINTHSRNDKLIM
FSAEYEHALNNGEA-----Q---------SKE-----------SIIPTAIREMRDSLHLI
SFYTCGDIESRQWTIRKGSLAPDAAGLIHTDLQKTFINSVVYKWDN---LAPMEV-FDEN
KLKSMGKQYRNGKKYEVEDGDVLVIRA---------------GSGKAR------------
------------------------------------------------------------
------------------------------------------------------------
-----------------------------------------------------
>XP_001523340_Lodderomyces_elongisporus
------------------------------------------------------------
-----------------MQVYRGFSTCVPRLAKQTTNASGSVNKL---------------
---------------------------------------LGRPSNNLSTGLVGLANVGKS
TFFQALTKSTLGNPANYPYATIEPEKSIVLVPLEKLDHYLKLYQLSKTVPTNLTIWDIAG
LTRNSSTGAGLGNKFLSDIRQVDGVLQVVRGFVDDEIIHIEENKVDPVRDLVIVQDELIL
KDLEIIESEIERAKRML---KKPGDKKSVYEYQLQVLDRLSDLLYEGKKVI--NGEWDEE
E----IDVINGLNLLTAKPTVYLLNVSEEDYCL---GSNEFYPQVANWINTNCPEDKVII
FSAQHERMLNELEG-----EELKEYKEMYPKE-----------SVIPLVVEEMRNVLHLI
SFYTCGPIEARQWTIRKGSTAPEAAGLIHTDLQKTFINAMVYKWQD---LSKLQA-LDET
KLKASGKQHREGKKYIVEDGDVLLIKA---------------AGGNAR------------
------------------------------------------------------------
------------------------------------------------------------
-----------------------------------------------------
>XP_007372478_Spathaspora_passalidarum
------------------------------------------------------------
-----------------MPPKKKGAQEKPIL-----------------------------
---------------------------------------LGRPGNNLKSGIVGLANVGKS
TFFQAITRCPLGNPANYPFATIEPEEARVIVPSPRFDKLVELYKPKSEVPAFMTVYDIAG
LTKGAHAGEGLGNNFLANIRAVDAIFQMVRCFDDADIIHINDE-VNPVADLDIIKDELRL
KDIEFAQKHLEGIEKITKR-GGQSLEVKQKKEEAEFVKKIIAMLEEGKR-LA-NQTWTQK
E----VEIINTMLLLTAKPCIYLINLSERDYIR---KKNKHLLKIKEWVDTNSPGDLIIP
ISVSLEEKLANMETDDERDA---------------YCKEIGAVSALPKIIVAMRQKLDLI
SFFTGGPDEVREWTIRRWYTAPQAAGTIHTDLERTFILAQVMKYED---LVELG---DEA
SVKAGGKLYTKGKDYFVEDGDILYIKA---------------GEGKAR------------
------------------------------------------------------------
------------------------------------------------------------
-----------------------------------------------------
>XP_043049549_Scheffersomyces_spartinae
------------------------------------------------------------
----------------MKQVLRCLSSGKRLLKPGGDSKQ---------------------
---------------------------------------LGRFSNNLSAGVVGLANVGKS
TFFQAITKSQLGNPANYPFATIEPCEALVTVPSAKLDHLARLYGSGKTVPTTLKIHDIAG
LVRNASSGAGLGNKFLNDIRQVDGIFQIVRGFVDDEIVHVENNLVDPLRDLMIVGDELIL
KDLEFVESGLELKQKDL---KRPHIDKIKLQLELDTLNKLLDTLYEGRKIS--SGEWDDE
E----IDIINSYNFLTAKPSVYLLNVSESEYVS---GKNQYKEKVQLWINENCPGDQLLM
FLAAFESKYNELESSPK--ELAEYLSGFEGQGPN-------TCSALPTIVESMREALNLI
SFYTCGPKEAHQWTTRNGWTAPKAAGVIHTDFEKSFISAQVYKYSD---LQTLEPPFDEA
SLKSKGKQYRQGKNYIVEDGDVLLIKA---------------VGGKAR------------
------------------------------------------------------------
------------------------------------------------------------
-----------------------------------------------------
>XP_001386569_Scheffersomyces_stipitis
------------------------------------------------------------
----------------MRIFIRSFSNSFTKWAKKPVSGA-KLKNY---------------
---------------------------------------LGRPSNNLSSGLVGLANVGKS
TFFQAITKSTLGNPANYPFATIEPEKSLVVVPSIKLDHYQKLFGSEKKLSSNLTIWDIAG
LTRNASSGAGLGNKFLADIRQVDGIFQVVRGFRDDEIVHIEDNKVDPVRDLMIVNDELIL
KDLEFIEVGIEKVNKLF---KRPNANKAEIELELKTLEKIQDLLYDGQKVI--NEPWSAE
E----IDIINSYNLLTAKPTVYLLNVNEEDYKS---QSNEFLSQIQEWMEENSPQDELVI
FSAQYETKLNESGN-----S---------ED------------SAIPRIVERMRDALHLI
SFYTCGPKEARQWTVRVGSTAPEAAGVIHTDLQKTFISALVYKWDD---LKSEKAPFNEA
GLKSSGKQHRHGKKYAVEDGDVLLVKA---------------AGGKTR------------
------------------------------------------------------------
------------------------------------------------------------
-----------------------------------------------------
>XP_020067180_Suhomyces_tanzawaensis
------------------------------------------------------------
------------------MSLRSFSTSTAALAAKKAS---TMTKY---------------
---------------------------------------FGRPSNNLLLGLVGLANVGKS
TFFQAITKSTLGNPANYPFATIEPEKSLIVVELPKLDHYAQLFGSEKKLPSTLTIYDIAG
LTRNASSGEGMGNKFLADIRQVDGLFQMVRGFRNDEIIHIE-NDVNPVRDMEVVNDELIL
KDLEYVETGLELATKSL---KKPNVNRAVVDFELATLNRVLDTLYEGKKVI--SETWSEE
E----IELINSYNLLTAKPTVYLLNVSESDYLQ---GQNEFLEQVQAWMGQHCKDDKLVM
VSVELESKLQELGD-----A---------ERA-----------SAIPTIVDEMRSALHLV
SFYTCGPKEARQWTVREGTTAPEGAGVIHTDLQKTFISAQVYKWQD---LEREKAPLNEA
GLKAAGKQHRCGKKYELEDGDVMVVKA---------------AGGRTR------------
------------------------------------------------------------
------------------------------------------------------------
-----------------------------------------------------
>XP_020076804_Hyphopichia_burtonii
------------------------------------------------------------
---------------MNKVLNRGLATSGRLLAKAVKQET--AKPI---------------
---------------------------------------LGRPSNNLSLGVVGLANVGKS
TFFQSITKTNLGIAANYPFATIDPSKSLVTAESPELEKLAELYGLKKKIPSSLTIYDIAG
LTRNAASGAGLGNKFLADIRMVDGIFHVVRGFKNDDIVHIEEGEIDPVRDLVIVNDELIL
KDIEFVESALEKSGKHS---YKPGFSDDVSQ----VLNKVQDFLYEGKKIS--VGDWSSN
E----VEIINKYNFITAKPTVYLLNVSEADFLN---QTNEFHLSVQEWIDQNCPQDHLLM
FLAQYESKIIEENLALD--K-----------------------SANNLIINTMRKALRLI
SFYTCGPKEAHQWTVRENSLAPDAAQVIHNDLKDTFISAQAYKYQD---LVHEQAPLNEA
SLKSKGKLYRYGKNQSIEDGDVLVIKA---------------AAAKKR------------
------------------------------------------------------------
------------------------------------------------------------
-----------------------------------------------------
>XP_015466403_Debaryomyces_fabryi
------------------------------------------------------------
-------------MNFYQKSLRYFSVSSKALAKKKNVSV-TKPKY---------------
---------------------------------------LGRPSNNLTLGVVGLANVGKS
TFFQAMTKTSLGTAANYPFATIDPVESLVVVESPKLNHLGHLYESQKKLPTILNILDIAG
LTRNAASGEGLGNKFLSDIRQVDGIFQVVRGFRDDDIIHIEENKVDPIRDMDIVTEELIL
KDLEFVETGLEKVGKLI---KRPHIDKAQVKLEIDTLNKIQDLLYESRKIS--TGQWTDE
E----IDIINTYNFLTAKPTVYLLNVSEEDFVN---QLNEFKQDVEQWINDNCPNDILLM
FSASYESKINECTT-PE--ELNQFLALHNNKA-----------SAKSDIVDQMRSCLNLI
SFYTCGPKEARQWSIREGSTMPEAAGLIHTDLQRTFISAQVYKFDD---LVNLSPPFNEA
SLKNSGKQLKCGKNYVVQDGDVVIIKA---------------GNANAR------------
------------------------------------------------------------
------------------------------------------------------------
-----------------------------------------------------
>XP_462026_Debaryomyces_hansenii
------------------------------------------------------------
-------------MNYFQKSLRYFSISSKALAKKKNAGV-IKTKY---------------
---------------------------------------LGRPSNNLTSGVVGLANVGKS
TFFQAMTKTSLGTAANYPFATIDPVESLVIVESPKLNHLGQLYESQKNIPTILNILDIAG
LTRNAASGEGLGNKFLSDIRQVDGIFQVVRGFRDDDIIHIEDNKVDPIRDMNIVTEELIL
KDLEFIETGIEKVGKLM---KRPHIDKAQVQLEIDTLNRIQDLLYESRKIS--TGQWTDK
E----IDIINTYNFLTAKPTVYLLNVNEKDYVA---QQNEFKQDVEQWIEDNCPNDILLM
FSASYETKINECKT-PE--ELNKFVALNNNKT-----------SAKSDIVDKMRSCLNLI
SFYTCGPKEARQWSIREGSTMPEAAGLIHTDLQKTFISAQVYKFDD---LVNLSPPFNEA
SLKNSGKQFKCGKNYIVQDGDVVIIKA---------------GNAKAR------------
------------------------------------------------------------
------------------------------------------------------------
-----------------------------------------------------
>XP_006684083_Yamadazyma_tenuis
------------------------------------------------------------
-----------------------------MLDFSPQLGLGSSPKL---------------
---------------------------------------PSRNSNNLSSGVVGLANVGKS
TFFQAITKTKLGNPANYPFATIEPEESKILVQSTRLDKLSKLYGSKKKIPTSLKIFDIAG
LTRNASNGEGLGNKFLEDIRQVDGIFQIVRGFRDDSIIHIENN-VDPVRDLVIVMDELIL
KDLEFVESGIDKLEKTI---KKPNQPIDKMKKELKLLEEFQEMLYEGKKIGTFKFK-DIE
S----VEMTRKYNFLTIKPTVYLLNVNKEDYLR---NDTEFKKDIEVWLQENCPNDKLML
ICAQYENDKLDNPQEEDTES-----------------------NRLNGVVEEMRDSLSLI
SYFTCGPQEAREWTIKRGTGAADAAAVIHNDLKDSFIAAQVYKYSDVIKLAEKNEKVNES
ELKAKGLQYRYGKDHVVEDGDIILFKS---------------AKGKH-------------
------------------------------------------------------------
------------------------------------------------------------
-----------------------------------------------------
>XP_001483556_Meyerozyma_guilliermondii
------------------------------------------------------------
-----------------MNSFRPFSSSSRILAKKASELA--KKAL---------------
---------------------------------------LGRQSNKLTAGVVGLANVGKS
TFFQAITRTLLGNPANYPFATIDTEESQVVVKSPILDHYLQLFQSQKKISSTLTIYDIAG
LTRDASSGKGMGNKFLSEIRLVDGIFHMVRGFIDDEIIHIEENKVDPLRDIEIVNDELIL
KDLEYLESAIEQTEKLL---KKPHSNVSKVQFALDTLLKAQDLLYNAKKIS--VENWSDE
E----IEVLNSVNLLTAKPMVYLLNVSENDLRS---GTNEFQPGIEKWIRETCPKDKLLV
FSASFESKIARGEESEE--S-----------------------SSLGAVVQAMRESLNLI
SFYTCGPKEVRQWTVRKNTIIPDAAGVIHTDLKTTFITAQVYKYDD---LRLEEAPLNES
KLKASGKQLRVGKSYVVEDGDVLLIKA---------------AKGNNR------------
------------------------------------------------------------
------------------------------------------------------------
-----------------------------------------------------
>XP_018711038_Metschnikowia_bicuspidata
------------------------------------------------------------
-----------------MQRSRQFSTACRLLAKK--TVQ-TKQKY---------------
---------------------------------------LGRVSNNLSLGVVGLANVGKS
TFFQAITKSTLGNPANYPFATIDAEKSLVVVESPKLDQFQKLFQSEKKVPTSLTIYDIAG
LTRNAASGQGLGNKFLSDIRQVDGIFHLVRGFRDDEITHIENS-VDPVRDMTIVTDELIL
KDLDFIETALENVHKKE---KKPGNDKSAVKFEIDTLEKILELLYSGRKVA--SEEWTEE
E----IDVINALNLLTAKPTVVLLNVCPNDYVN---HQNEFMEAVQNWIRENCPQDKLML
FSAQYESQLNELEG--K--ELADFVKEYDSKP-----------SAMARIVDAIREVLHLI
SFYTCGPKEAHQWSIREGSTAPEAAGAIHTDLQNTFISAQVYKWDD---VKNEPGPLDEA
SLKSKGKQLRVGKAYVVEDGDVMVVKA---------------AKGRK-------------
------------------------------------------------------------
------------------------------------------------------------
-----------------------------------------------------
>XP_002614583_Clavispora_lusitaniae
-----------------------------------------------MCNYGHVGIRVSQ
ASTIIPIAPTYSISPEPMSFLRSFSVSCRALAKK--PSP-QKQKF---------------
---------------------------------------LGRVSNNLSSGVVGLANVGKS
TFFQAITKSTLGNPANYPYATIDPEQSQVVVESPKLDHLQQLYGSEKKVPTSLTIYDIAG
LTRNAASGEGLGNKFLADIRSVDGIFHVVRGFRDDEITHIETT-VDPVRDMTIVTDELIL
KDLDFIETAIEKAAKTL---KKPQVDKAAAQFEIDTLNKLSDLLYSGKKVV--TEDWSDR
E----IDVINPLNLLTAKPTVVLLNVSPKDYAD---NGNEFKSAVEQWIEENSPGDKLLL
FSAQYETMLNQLRES-G--SASEYMAQFNNAP-----------SAMASIVDAIREVLRLI
SFYTCGPKEAHQWTIREGSTAPEAAGAIHTDLQKTFVSAQVYKWAD---LEQESAPLNES
SLKSKGKQYRHGKTYVVEDGDVLVIKA---------------AGGKSR------------
------------------------------------------------------------
------------------------------------------------------------
-----------------------------------------------------
>XP_025342194_Candida_haemuloni
------------------------------------------------------------
------------------------------------------------------------
------------------------------------------------------------
-------------------------MSLIVVESPKLDHLQSLYGSVKKVPTSMNIYDIAG
LTRNAASGEGLGNKFLADIRQVDGIFHVVRGFRDDEITHIETN-VDPVRDMTIVTDELIL
KDLDYIETALEQAQKAL---KKPQVDKGKIQFEIDTLDKLSDLLYSGRKVS--TEEWTNE
E----IDIINTLNLLTAKPTVVLLNVNEADYES---NTNEFKESVQAWIDENCPQDELML
FSAAFETKLNEKREDPA--ELEKYKQEHNNKA-----------SAMAGIVDKMRKALHLV
SFYTCGPKEAHQWTVREGSTAPEAAGTIHTDLQKTFISAQVYRWED---LKEEKAPLDEA
GLKARGKQYRQGKAYIIEDGDVLLIKA---------------AGGKSR------------
------------------------------------------------------------
------------------------------------------------------------
-----------------------------------------------------
>XP_024714867_Candida_pseudohaemulonis
MSVPEALYVAGYVLQIVSYVLAIEKVSRKGNVLGLSCDYISYSWLWFMSNVYFGGNYLAS
TYVVFQYANRYPEYPTFYTSKLVFFLDCLGLAAT--SCL-MYQIFRKYRSTRKGNEASGM
LFYFVIALILTGLVWLLWNYARGQETLNELDIANYFWLFLGRVSNNLSLGVVGLANVGKS
TFFQAITKSTLGNPANYPYATIDPSMSLIVVESPKLDHLQKLYGSAKKVPTSMTIYDIAG
LTRNAALGEGLGNKFLADIRQVDGVFHVVRGFRDDEITHIEHN-VDPVRDMTIVTDELIL
KDLDYIEIGLEQAQKAL---KKPQADKGKIQFEIDTLNKLLDLLYLGRKVS--TAEWSNE
E----IDIINPLNLLTAKPTVVLLNVNEADYQN---DTNEFKEAVQGWIQENCPEDELML
FSAAYETQLNEKRDNVE--ELEAYMAEHGHKG-----------SAMSGIVDKMRSALRLV
SFYTCGPKEAHQWTVREGSLAPEAAGTIHTDLQKTFISAQVYKWKD---LQDEQPPLDEA
GLKSKGKQHRQGKAYVIEDGDVLVVKA---------------AGGKAR------------
------------------------------------------------------------
------------------------------------------------------------
-----------------------------------------------------
>XP_025335479_Candida_duobushaemulonis
MSVPEALYVAGYVLQIVSYVLATEKVSRKGNVLGLSCDFISYSWLWFVSNVYFGGNYLAS
TYVVFQYANRYPEYPTFYTSKLVFFLDCLGLAAT--SCL-MYQIFRKYRSTRKGNEALGM
LFYFVITLVILGLVWLLWNYARGQETLNELDIANYFWL---------------------S
TFFQAITKSTLGNPANYPYATIDPSMSLIVVESPKLDHLQKLYGSAKKVPTSMTIYDIAG
LTRNAASGEGLGNKFLADIRQVDGVFHVVRGFRDDEITHIEHN-VDPVRDMTIVTDELIL
KDLDYIEIGLEQAQKAL---KKPQADKGKIQFEIDTLNKLSDLLYSGRKVS--TVEWSNE
E----IDIINPLNLLTAKPTVVLLNVNEADYQN---DSNEFKEAVQGWIQENCPEDQLML
FSAAYETQLNEKRDNVE--ELEAYMAEHGHKG-----------SAMSGIVDKMRSALRLV
SFYTCGPKEAHQWTVREGSLAPEAAGTIHTDLQKTFISAQVYKWKD---LQDEQPPLDEA
GLRSKGKQHRQGKAYVIEDGDVLVVKA---------------AGGKAR------------
------------------------------------------------------------
------------------------------------------------------------
-----------------------------------------------------
>XP_028892622_Candida_auris
------------------------------------------------------------
------------------------------------------------------------
------------------------------------------------------------
-------------------------MSQVVVQSPMLDHLQQLYGSAKKVPTSMTIYDIAG
LTRNAASGEGLGNKFLSDIRQVDGVFHVVRGFRDDDITHVETN-VDAVRDLTIVTDELIL
KDLDYIETALEQAQKTL---RKPQVDRKRIQFEIDTLSKLSDHLYSGMKVT--TGEWTSE
E----IEVINPLNLLTAKPTVVLLNVNEKDYSS---NTNEFKEAVQAWIDENCPQDEMML
FSAAYETKLNELRDDPE--SLASYMSEFNNAY-----------SAMGEIVDKMRAALRLV
SFYTCGPKEAHQWTVREGTTAPEAAGAIHTDLQKTFISAQVYKWED---LEKQDAPLDEA
SLKSKGKQYRQGKAYIIEDGDVLVVKA---------------AGGKSR------------
------------------------------------------------------------
------------------------------------------------------------
-----------------------------------------------------
>NP_011849_Saccharomyces_cerevisiae
------------------------------------------------------------
----------------------MNIGGGKFL-----------------------------
---------------------------------------LGRISNNPTSGIVGLANVGKS
TFFQAITNSKLGNPANYPFATIDAECAKVNIPSVPLSNLLRIYQSAKCVPGTLTIYDIAG
LTRGASQGHGLGNKFLNDIRHVEGIFQVVRGFLKEDITHIEGN-VDPVRDLSVVQDELIL
KDLEFLENIRERLSKKMRMVSKNSKEHQEMKIETELLDALEEHLFNGKKIRHFKDHWNLD
E----VKILNKHNFLTSKPTLILLNVSPQDYVR---NENKFVRNIIEWINEFSPGDKFLL
FSAEFESQLMECKG-----IASEYFDKIKEDTNV-SDQQ--LVSAIPQIILEMRKLLNLI
SFFTCGPQEVHQWNIREGTTAQEAAGVIHSDLRETFISADVIKYDD---LKKMEPPLNES
LLKSKGLIKRAGKQYIMQDNDIALFKA---------------AGGKIKK-----------
------------------------------------------------------------
------------------------------------------------------------
-----------------------------------------------------
>XP_018219224_Saccharomyces_eubayanus
------------------------------------------------------------
----------------------MNIGGGRFL-----------------------------
---------------------------------------LGRVSNNPTSGIVGLANVGKS
TFFQAITNSKLGNPANYPFATIDPECAKVNIPSTPLSDLLRIYQSAKIVPGTLTIYDIAG
LTRGASQGHGLGNKFLNDIRHVDGIFQVVRGFLKEDITHIEGN-VDPVRDLSVVQDELIL
KDLEFLENIRERLSKKMRMVSKNSKEYQEMKVETELLDALEEHLFNGKKIRHFKDHWNLD
E----VKILNKHNFLTSKPTLILLNVSPQDYLR---KENKFVKDILKWVNEFSPGDKLVL
FSAEFESQLIECKD-----TLSEYFDKIRQDTSI-SDEQ--LVSAIPRIILEMRNLLNLI
SFFTCGPQEVHQWNIREGTTAQEAAGVIHSDLRDTFINADVIKYDD---LKTMEPPLNES
LLKSKGLVKRAGKQYIMQDNDVAFFKA---------------AGGKTR------------
------------------------------------------------------------
------------------------------------------------------------
-----------------------------------------------------
>XP_033766656_Saccharomyces_paradoxus
------------------------------------------------------------
----------------------MNIGGGKFL-----------------------------
---------------------------------------LGRVSNNPTSGIVGLANVGKS
TFFQAITNSKLGNPANYPFATIDAECAKVNIPSAPLSNLLRIYQSAKSVPGTLTIYDIAG
LTRGASQGHGLGNKFLNDIRHVDGIFQVVRGFLKEDITHIEGN-VDPVRDLSVVQDELIL
KDLEFLENIRERLNKKMRMVSKTSKEYQEMKVEKELLDTLEEHLFNGKKIRHFKDHWNLD
E----VKILNKHNFLTSKPTLILLNVSPQDYVR---NENKFVKHIIEWINEFSPGDKFLL
FSAEFESQFIECKG-----IASEYFDRIKEDTNA-SDVQ--LVSAIPEIILEMRRLLNLI
SFFTCGPQEVHQWNIREGTTAQEAAGVIHSDFRDTFISADVIKYDD---LKTMEPPLNES
LLKSKGLIKRAGKQYIMHDNDIALFKA---------------AGGKNKK-----------
------------------------------------------------------------
------------------------------------------------------------
-----------------------------------------------------
>XP_003673965_Naumovozyma_castellii
------------------------------------------------------------
-----------------MPPKKQ-VEEKKVL-----------------------------
---------------------------------------LGRPGNNLKAGIVGLANVGKS
TFFQAITRCPLGNPANYPFATIDPEEARVIVPSPRFDKLCEIYKPASEVPAHLTVYDIAG
LTKGASAGEGLGNAFLSHIRSVDSIYQVVRCFDDAEIIHIEGD-VDPVRDLEIISTELRL
KDIEFSEKALEAAEKIAKR-GGQSLEVKQKKEEMALIERIIQLLKDGHR-VA-NQSWTPK
E----VEVINSMFLLTAKPCIYLINLSERDYAR---KKNKHLLRIKEWVDTYSPGDLIIP
FSVCLEEKLSHM-SEEEAEE---------------ELKGLGVQSALPKIVTTMRKKLELI
SFFTCGPDEVREWTIRKGTKAPQAAGVIHNDLMNTFILAEVMKYDD---VIEYK---DDA
AIKAAGKLMKKGKDYVVEDGDIIYFRS---------------GAGKN-------------
------------------------------------------------------------
------------------------------------------------------------
-----------------------------------------------------
>XP_003668443_Naumovozyma_dairenensis
------------------------------------------------------------
-----------------------MSHISKHI-----------------------------
---------------------------------------LGRPSNNLTSGIVGLANIGKS
TFFQAITNSKLSNPANYPFATINPEECLIQIPNDKLTQLQQIYNSSKTIKSTLTVTDIAG
LIRGASQGNGLGNKFLNDIRFVDGIFHLVRGFIKDDVEHVERT-IDPVRDLAIVQDELIL
KDLEYLENAVSHLQTKA--IKKKSLQYQKVNEEIKLLNGLEQHLYSGKKIIHYKDDWTKE
E----VDIINKHHFLTAKPTIILLNTSPRDFLLRPIKEVPFEKGVVDWADEYSSGDKVIT
ISAEYETKYIEYMDANNEEGFQDYCKNQVGKEYIDRISECDMTSSMPLIIQEMKKALDLI
SFFTCGPLEVREWNLRKGSTAKEAAGIIHTDLEDTFINADIIHYLD---LLGTKMPYNES
YLKSKSFIHRVGKQYIIQDNDIALFKA---------------TKGKKR------------
------------------------------------------------------------
------------------------------------------------------------
-----------------------------------------------------
>XP_003957969_Kazachstania_africana
------------------------------------------------------------
-----------------MPPKKQ-VEEKKVL-----------------------------
---------------------------------------LGRPGNNLKAGIVGLANVGKS
TFFQAITRSPLGNPANYPFATIDPEEARVIVPSPKFDELCKIYKPASEVPAHLTVYDIAG
LTKGASAGEGLGNAFLSHIRAVDSIYQVVRCFDDAEIIHIEGD-VEPARDLEIIANELRL
KDIEFSEKALENAAKIAKR-GGQSLEVKQKKEEMALIERIIELLKSGQR-VY-NQTWTPK
E----VEVINSMFLLTAKPCIYLINLSERDYIR---KKNKHLLKIKEWVDKNSPGDLIIP
FSVSLEERLSHM-TEEEMKE---------------ELEKIGTQSALPRIITTMREKLDLI
SFFTCGPDEVREWTIRQGTKAPQAAGVIHNDLMNTFILAQVMKYDD---VVEYK---DDA
AIKAAGKLQQKGKDYVVENADVIYFRS---------------GAGKN-------------
------------------------------------------------------------
------------------------------------------------------------
-----------------------------------------------------
>XP_022466767_Kazachstania_naganishii
------------------------------------------------------------
-----------------MPPKKQ-VEEKKVL-----------------------------
---------------------------------------LGRPGNNLKAGIVGLANVGKS
TFFQAITRCPLGNPANYPFATIDPEEARVIVPSSRFDELVKIYKPASEVPAHLTVYDIAG
LTKGASAGEGLGNAFLSHIRSVDSIYQVVRCFDDAEIIHIEGD-VDPVRDLEIILGELRL
KDIEFSQKALESAEKIAKR-GGQSLEVKQKKEEMALIERIIKLLEDGQR-VA-NQEWTPK
E----VETINSMFLLTAKPCIYLINLSEKDYLR---KKNKHLLRIKEWVDKHSPGDLIIP
FSVSLEERLSHM-SEEEAAE---------------ELKSISAQSALPRIITTMREKLDLI
SFFTCGPDEVREWTIRKGTKAPQAAGVIHNDLMNTFILAQVMKYED---VVEYK---DDA
AIKSAGKLLQKGKDYVVEDGDVIYFRA---------------GAGKN-------------
------------------------------------------------------------
------------------------------------------------------------
-----------------------------------------------------
>XP_445159_Candida_glabrata
------------------------------------------------------------
-----------------MPPKKQ-VEEKKVL-----------------------------
---------------------------------------LGRPGNNLKAGIVGLANVGKS
TFFQAITRSPLGNPANYPFATIDPEEARVIVPSPRFDELVNIYKPASEVPAHLTVYDIAG
LTKGASAGEGLGNAFLSHIRAVDSIYQVVRCFDDAEIIHIEGD-VDPVRDLEIISTELRL
KDIEFSQKALEAAEKIAKR-GGQSLEVKQKKEEMALIERIIKLLEDGQR-VY-NQTWTPK
E----VEVINSLYLLTAKPTIYLINLSERDYIR---KKNKHLLRIKEWVDKYSPGDLIIP
FSVSLEEKLSHM-SIEEGEE---------------ELKQLGTTSALPKIITTMRQKLDLI
SFFTCGPDEVREWTIRNGTKAPQAAGVIHNDLMNTFILAQVMKYSD---VIEYK---DDN
AIKAAGKLLQKGKDYVVEDGDVIYFRA---------------GAGKN-------------
------------------------------------------------------------
------------------------------------------------------------
-----------------------------------------------------
>XP_004181742_Tetrapisispora_blattae
------------------------------------------------------------
-----------------MPPKKK-VEEQKIL-----------------------------
---------------------------------------LGRPGNNLKAGIVGLANVGKS
TFFQAITRCPLGNPANYPFATIDPEEARVIVPSPRFDELCKIYKPASEVPAHLTVYDIAG
LTKGASAGEGLGNAFLSHIRAVDSIYQVVRCFDDAEIIHIEGD-VNPARDLEIINTELSL
KDIEFCEKALEAAEKIAKR-GGQSLEVKQKKEEAKFIERLIELLKSGQR-VA-NQTWTPK
E----VEIINSLYLLTAKPTIYLINLSERDYIR---KKNKHLLKIKEWVDAHSPGDLIIP
FSVCLEEKLSHM-TEEESAE---------------ELKNLGTVSALPKIVTTMRKKLDLI
SFFTAGADEVREWTIRDGTKAPQAAGVIHNDLMNTFILAQVMKYAD---VIEYK---DEA
AVKAAGKLQQKGKDYVVEDGDVIYFRA---------------GAGKN-------------
------------------------------------------------------------
------------------------------------------------------------
-----------------------------------------------------
>XP_003688069_Tetrapisispora_phaffii
------------------------------------------------------------
-----------------MPPKKQ-VEEKKVL-----------------------------
---------------------------------------LGRPGNNLKAGIVGLANVGKS
TFFQAITRCPLGNPANYPFATIDPEEARVIVPSPRFDELCKIYKPASEVPAHLTVYDIAG
LTKGASAGEGLGNAFLSHIRSVDSIYQVVRCFDDAEIIHIEGD-VNPTRDLEIISNELRL
KDIEFCEKALEAAEKIAKR-GGQSLEVKQKKEEMALIERIIQLLKDGQR-VA-NQSWTPK
E----VEIINSMFLLTAKPCIYLINLSERDYIR---KKNKHLLLIKEWIDKNSPGDLVIP
FSVCLEERLSHM-SDEEAAE---------------ELKTIGAVSALPKIVTTMRKKLELI
SFFTCGPDEVREWTIRKGTKAPQAAGVIHNDLMNTFILAQVMKYED---VVEYK---DDA
AIKSAGKLQQKGKDYVVEDGDVIYFRA---------------GAGKN-------------
------------------------------------------------------------
------------------------------------------------------------
-----------------------------------------------------
>XP_001647150_Vanderwaltozyma_polyspora
------------------------------------------------------------
-----------------MPPKKQ-VEEKKVL-----------------------------
---------------------------------------LGRPGNNLKAGIVGLANVGKS
TFFQAITRCPLGNPANYPFATIDPEEARVIVPSPRFDELSKIYKPASEVPAHLTVYDIAG
LTKGASAGEGLGNAFLSHIRSVDSIYQVVRCFDDAEIIHIEGD-VNPVRDLDIISQELRL
KDIEFSEKALEAAEKIAKR-GGQSLEVKQKKEEMALIQRIIDLLKDGKR-VA-NQSWTPK
E----VETINSMYLLTAKPTIYLINLSERDYIR---KKNKYLLKIKEWVDEFSPGDLVIP
FSVCLEERLSHM-STEEAEE---------------ELKNIGAISALPKIVTTMRTKLELI
SFFTCGPDEVREWTIRKGTKAPQAAGVIHNDLMNTFILAQVMKYED---VLEYK---DDA
AIKAAGKLQQKGKEYVVEDGDIIYFRA---------------GAGKN-------------
------------------------------------------------------------
------------------------------------------------------------
-----------------------------------------------------
>XP_003679978_Torulaspora_delbrueckii
------------------------------------------------------------
-----------------------MSSLRKVF-----------------------------
---------------------------------------LGRPSNNLTSGIVGLANVGKS
TFFQAITNSKLGNPANYPFATIEPEEAKVQIPSPKLDHLQRLYQSGKKISATLTVYDIAG
LVRGASQGEGMGSAFLNDIKHVDGIFQIVRGFRNTDITHIEGS-VDPVRDLSVVQDELVL
KDVEFLESIREKLSKKMGRTAKNSTDFIDMEQELNLMNLLEEHLYEGKRISHFKNDWSVK
E----VAIVNKHNFLTAKPNLVLLNVTPKDYLL---QKNEFVKDVEAWIDEFAPGDQLML
FSAEFETIYNDCKGDED--ELANYVARMFHGEDHSLVP----RSALPEIILKMRELLGLI
SFYTCGPMEVRQWTLRQGSTAPEAAGVIHTDLQDTFINANIIKFED---VFELEPPFQES
VLRSQGKIKRVGKQHIMEDSDIAVFQA---------------AGAKAR------------
------------------------------------------------------------
------------------------------------------------------------
-----------------------------------------------------
>XP_037142613_Zygotorulaspora_mrakii
------------------------------------------------------------
-----------------------MSALHKFL-----------------------------
---------------------------------------LGRSTNNLSSGIVGLANVGKS
TFFQAITNSKLGNPANYPFATIEPEEAKVQIPSERLNHLFKLYQSEKKIPATITVYDIAG
LVRGASSGEGMGSAFLNDIRHVDGIYQIVRGFENTDITHIEGT-VNPVRDLSIVQDELVL
KDLEFLENIKERLGKKMNRLPKNSNDFSKMQVEVNLLNKLEEFLYEGRKIIHFKQEWTQE
E----VCILNRHNFLTAKPSLILLNVTPKDYLL---QRNQFIDDVKKWLKEYSPDDDVLL
FSAEFETMYNKFKENDDVKGLSDYCKNIVGDDESPKVE----SSALPDIIVRMREALGLV
SFFTCGPQETRQWTIRQGTTAPEAAGVIHTDIKETFISANIIHFDD---IASVEPPLQES
NLKAQGKIKRAGKQYIMNDGDIAVFKA---------------AGAKTR------------
------------------------------------------------------------
------------------------------------------------------------
-----------------------------------------------------
>XP_002499179_Zygosaccharomyces_rouxii
------------------------------------------------------------
-----------------------MSIARKVL-----------------------------
---------------------------------------LGRPSNNLTTGIVGLANVGKS
TFFQAVTDSKLGNPANYPFATIKPEEAKVQIPSNRLSHLAKLYQSAKCVPATLTMYDIAG
LIRGASSGEGLGSAFLNDIRHVDGIYQVVRGFVKEEITHIEGS-VDPVRDLSVVQDELIL
KDVEFLEGIREKIGRKMGRTAKTSMEYRDLSVELELMNSLEEHLYEGRKIIHFKDDWTPQ
E----VSILNRHNFLTAKPSLVLLNVSAKDYIL---GQNQFVKPVKDWLNAYSPGDELVL
FSAEFESAYNELGSNAQ--DLLKHAETTWGLSQR-QLP----NSALPQILLKMRELLHLI
SFFTCGPAESRQWTIREGTTAPEAAGVIHTDLQKTFINASVIKYED---LAQLEPPLQES
ILKSQAKIKRAGKQYEVEDGDVVLFKA---------------AGGKAR------------
------------------------------------------------------------
------------------------------------------------------------
-----------------------------------------------------
>XP_003646446_Eremothecium_cymbalariae
------------------------------------------------------------
--MVSRYFSFRHERAHSMAKHFIRWVVRRYSSKNL-------------------------
---------------------------------------LGRPSNNLTSGIVGLANVGKS
TFFQAITGSELGNPANYPFATIEPEEAKVIVPSPELDHLFQLYQSQKKIPATLTVYDIAG
LTRNASQGEGLGNRFLNDIRHVDGIFSLIRGFQNETITHIEGS-VDPVRDMSLVQDELVL
KDLEWLEAAKERLGRKLSRTAKNALEYSRMVAELKFLEDLEEFMYDGRKIAHFKTEWSAE
Q----VEILNSHNFITAKPSLVLLNCTPRDYLM---QENKYLKDVEKWIQESSPGDKVVL
FSAEFETKYNEFIADGDYEKLALYCNSIADKAEI-KVEN--YRSALPQIIIEMRKLLNLI
SFYTCGPQEARQWTIREGALAPQAAGVIHTDLEKTFISGNVIKYAD---IMGLQPPLLES
QLKSQGKIKRVGSKYIMEDGDIAHFKA---------------AGPKK-------------
------------------------------------------------------------
------------------------------------------------------------
-----------------------------------------------------
>NP_982986_Eremothecium_gossypii
------------------------------------------------------------
----------------------MGFWIRPYSTQRA-------------------------
---------------------------------------IVRASNNLTSGIVGLANVGKS
TFFQAITKSTLGNPANYPFATIDPEEAKVLVPSEHLDHLQKLYGSRKKIPATLTVYDIAG
LTRNASRGEGLGNKFLGDIRLVDGIYSVVRGFRDDSITHIEGS-VDPIRDLSVVQDELVL
KDLEWLEAGREKLTRKLGRTAKSSLDHKQMQDELALLAQLEEFLYEGRRIAHFKQNWTKE
E----VDTLGQYNFLTAKPTLVLLNSSPRDYLL---QQNEYLDEVSKWIDQYSPGDEVLI
FSAEYETRYNEFASTSDWEGLQRYCSELAGGAAI-KAGA--LPSALPSIILKMRQLLRLI
SFYTCGPEESRQWTIQQGTRAPQAAGVIHSDLEKTFINASVIKYDD---LRDASHPLDES
ALRRLGKIKRCGKDYVVEDGDVVHFRA---------------AAGKN-------------
------------------------------------------------------------
------------------------------------------------------------
-----------------------------------------------------
>XP_456219_Kluyveromyces_lactis
------------------------------------------------------------
-------------------MHLIHQSIKRFYT--V-------------------------
---------------------------------------LGRPSNNLASGIVGLANVGKS
TFFQAITKSKLGNPANYPFATIEPEESKVIVPSFKLDHLHKLYESQKKIPATLSIFDIAG
LTRGASSGEGLGNKFLNDIRHVDGIYQVVRGFENDEITHIEGN-VDPVRDLSLVQDELVL
KDLEWLEGARERINKKINRSPKNSPEFLEMHLELRLLEELEAHMYEGRKLSHFKQNWTEE
E----IKILNKHNFLTAKPTLVLLNVAPKDYLL---QENKFLKKIKDWIQEYAPGDEVML
FSAELETKYNEL--DNNLQEFEAFCKEIIGKEKL-EVP----LTALPNIIIKMRELLQLI
SFYTCGPIEARQWTIRKGTLAPEAAGTIHSDLEKTFISANIIKFDD---IKKMDPPLQES
QLKSQGKIKRGGKQYVVEDGDIIHFKA---------------TSGKK-------------
------------------------------------------------------------
------------------------------------------------------------
-----------------------------------------------------
>XP_022677388_Kluyveromyces_marxianus
------------------------------------------------------------
------------------------MMLKRFYA--S-------------------------
---------------------------------------LGRPSNNLTSGIVGLANVGKS
TFFQAITKSKLGNPANYPFATIEPEESKVIVPSSKLDHLYRLYESQKKIPSTLTVFDIAG
LTRGASSGEGLGNKFLNDIRHVDGIFQVVRGFENDEITHIEGN-VDPVRDLSLVQDELVL
KDLEWLEGARERINKKINRAPKNSTEFLSMSTELKLLDEVEAHMYEGKKLSHWKKDWSEE
E----INILNKHNFLTAKPTLILLNVTPKDYLL---QENKFLDKINKWLDEFAPGDQVML
FSAELETKYNEF--DDDLQQFEKYCKEITNGQDL-KAP----LTALPAIIVKMRELLQLI
SFYTCGPIEARQWTILKGTMAPQAAGVIHSDLEQTFISANIIKYED---VKEMEPPLQES
ALKSQGKIKRGGKQYIVEDGDIIHFKA---------------ANGKK-------------
------------------------------------------------------------
------------------------------------------------------------
-----------------------------------------------------
>XP_022627087_Lachancea_lanzarotensis
------------------------------------------------------------
---------------------MFNLTLRRFYAAGAASIR---------------------
---------------------------------------LGRPSNNLTSGIVGLANVGKS
TFFQAITNSTLGNPANYPFATIEPEQAKVIVPSKRLDHLQELYESNKKVPATLTIYDIAG
LTRGASKGDGLGNKFLNDIRHVDGIFQVIRGFDQEEITHIEGS-VNPTRDLSIVQDELVL
KDLEFLEGIREKLSRKMTKAAKNSVEFKTMDAEVQLLDALEEHMYEGKKIAHFQHTWSQE
Q----ADILNKHNFLTAKPTLVLLNVSPKDYLL---QSNKYTRDVEHWIAENSPGDKLLL
FSAEFETVHNQFSAANDQQGLENYCQSAVADSSA-EV-R--TQSCLPELIVEMRKSLGLI
SFFTCGPAEARQWTLRESSLAPQAAGVIHTDLEKTFISASVTKYSD---LQNMESPVKEA
QLKAMALVKRGGKQYVIEDGDILLFKA---------------AKGDSR------------
------------------------------------------------------------
------------------------------------------------------------
-----------------------------------------------------
>XP_002553039_Lachancea_thermotolerans
------------------------------------------------------------
---------------------MFLATTQRFYSAAKGPVR---------------------
---------------------------------------LGRPSNNLTSGIVGLANVGKS
TFFQAITNSKLGNPANYPFATIEPEEAKVVVPSEQLDHLQKLYASSKKVPAVLTIYDIAG
LTRGASKGEGLGNKFLNDIRHVDGIFQVVRGFADPEITHIEGT-VSPIRDLSIVQDELVL
KDLEFLEGIREKLDRKISKAAKSSGEFKYMSAELELLNALEDHMYEGKKIAHFKDDWTPE
E----VSILNKHNFLTAKPTIVLLNVSPKNFLL---QQNKYLNDVNDWMENYSPGDQVLL
FSAEFETKFNEFMADNDVEGLDLYCK---LQSGG-EVDH--KETCLPRLIHEMRKALGLI
SFYTCGPLEARQWTIREGTLAPQAAGVIHTDLEKTFISANITKFSD---LAFMAPPLKES
QLKAQALVKRGGKQYEMEDGDVVLFKA---------------AGAASR------------
------------------------------------------------------------
------------------------------------------------------------
-----------------------------------------------------
>XP_020056802_Aspergillus_aculeatus
------------------------------------------------------------
-----------------MPPKKA-VVQEKVL-----------------------------
---------------------------------------LGRPGNNLKSGIVGLANVGKS
TLFQAITKSTLGNPANFPYATIDPEEARVIVPDDRFDWLCEHYKPKSVVPANLTVYDIAG
LTRGASTGAGLGNSFLSHIRAVDAIFQVVRCFDDAEIIHVEGD-VDPVRDLNIISEELRV
KDIEFVEKALDALQKQTKR-GGQTLEMKKLREEEGTVAKVLEWLREGKD-VR-KGEWGPK
E----VETINPLMLLTAKPVVYLVNLSEKDYIR---QKNKYLPKVFEWIKTNSTGDPLIP
ISVSFEERLTRFEDDAAALE---------------ECKSLNTKSALPKVITTMRQSLNLA
SFFTTGTDEVRQWTIRKGIKAPAAAGVIHTDFEKTFIQAIVYNYAT---LREYG---DEG
AVKAAGKIMTKGKDYVVEDGDILLIKA---------------GAARS-------------
------------------------------------------------------------
------------------------------------------------------------
-----------------------------------------------------
>XP_001269279_Aspergillus_clavatus
------------------------------------------------------------
-----------------MPPKKA-VVQEKVL-----------------------------
---------------------------------------LGRPGNNLKSGIVGLANVGKS
TLFQAITKSSLGNPANFPYATIDPEEARVIVPDERFDWLCEHYKPKSQVPANLTVYDIAG
LTRGASTGAGLGNAFLSHIRAVDAIFQVVRCFDDAEIIHVEGD-VDPVRDLNIISEELRI
KDIEFVEKALENLNKQTRR-GGQSLEMKKLKEEEATVAKVLQFLKDGHD-VR-KGEWAPK
E----VEVINPLFLLTAKPVVYLVNLSEKDYIR---QKNKYLPKVFEWIKTNSTGDPLIP
ISVCFEERLAAFGDDAAAAE---------------ECKNLNTKSALPKVIVTMRQVLNLA
SFFTTGTDEVRQWTIRKGIKAPAAAGVIHTDFEKTFIQAIVYNYAT---LRELG---DEP
AVKAAGKVMTKGKDYVVEDGDILLIKA---------------GAAKG-------------
------------------------------------------------------------
------------------------------------------------------------
-----------------------------------------------------
>XP_001264786_Aspergillus_fischeri
------------------------------------------------------------
-----------------MPPKKA-VVQEKVL-----------------------------
---------------------------------------LGRPGNNLKSGIVGLANVGKS
TLFQAITKSSLGNPANFPYATIDPEEARVIVPDERFDWLCEHYKPKSQVPANLTVYDIAG
LTRGASTGAGLGNAFLSHIRAVDAIFQVVRCFDDAEIIHVEGD-VDPVRDLTIISEELRI
KDIEFVEKALESLSKQTKR-GGQSLEMKKLREEEATVAKVLQFLKDGND-VR-KGDWAPK
E----VEVINPLFLLTAKPVVYLVNLSEKDYIR---QKNKYLPKVFEWIQKNSPGDPLIP
ISVSFEERLAAFGDDAKAAE---------------ECKALNTKSALPKVIVTMRQVLNLA
SFFTTGADEVRQWTIRKGTKAPAAAGVIHTDFEKTFIQAIVYNYTT---LREYG---DEA
AVKAAGKIMTKGKDYVVEDGDILLIKA---------------GAAKG-------------
------------------------------------------------------------
------------------------------------------------------------
-----------------------------------------------------
>XP_041149276_Aspergillus_flavus
------------------------------------------------------------
-----------------MPPKKA-VVQEKVL-----------------------------
---------------------------------------LGRPGNNLKSGIVGLANVGKS
TLFQAITKSNLGNPANFPYATIDPEEARVIVPDDRFDWLCEHYKPKSQVPANLTVYDIAG
LTRGASTGAGLGNAFLSHIRAVDAIFQVVRCFDDAEIIHVEGD-VDPARDLDIISEELRV
KDIEFVEKALEGLTKQTKR-GGQSLEMKKLREEEATVAKVLEHLKSGKD-VR-KADWGPK
E----VEVINPLQLLTAKPVVYLVNLSEKDYIR---QKNKRLPDVLEWVKKNSPGDPIIP
FSACFEERLTRFETEKEAIE---------------ECKNLNTKSALPKVITTMRTSLNLA
SFFTTGADEVRQWTIRKGIKAPSAAGVIHTDFEKTFIQAIVYNYST---LREYG---DEA
AVKAAGKVMTKGKDYVVEDGDILLIKA---------------GAARG-------------
------------------------------------------------------------
------------------------------------------------------------
-----------------------------------------------------
>XP_752347_Aspergillus_fumigatus
------------------------------------------------------------
-----------------MPPKKA-VVQEKVL-----------------------------
---------------------------------------LGRPGNNLKSGIVGLANVGKS
TLFQAITKSSLGNPANFPYATIDPEEARVIVPDERFDWLCEHYKPKSQVPANLTVYDIAG
LTRGASTGAGLGNAFLSHIRAVDAIFQVVRCFDDAEIIHVEGD-VDPVRDLTIISEELRI
KDIEFVEKALESLSKQTRR-GGQSLEMKKLREEEATVAKVLQFLKDGND-VR-KGDWTPK
E----VEVINPLFLLTAKPVVYLVNLSEKDYIR---QKNKYLPKVFEWIQKNSPGDPLIP
ISVSFEERLAAFGDDARAAE---------------ECKALNTKSALPKVIVTMRQVLNLA
SFFTTGSDEVRQWTIRKGTKAPAAAGVIHTDFEKTFIQAIVYNYTT---LREYG---DEA
AVKAAGKIMTKGKDYVVEDGDILLIKA---------------GAAKG-------------
------------------------------------------------------------
------------------------------------------------------------
-----------------------------------------------------
>XP_658888_Aspergillus_nidulans
------------------------------------------------------------
-----------------MPPKKA-PVQEKVL-----------------------------
---------------------------------------LGRPGNNLKSGIVGLANVGKS
TLFQAITKSGLGNPANFPYATIDPEEAKVIVPDERFDWLCEHYKPKSKVPANLTIYDIAG
LTRGASTGAGLGNAFLSHIRAVDAIFQVVRCFDDAEIIHVEGD-VDPVRDLSIISEELRI
KDIEFVEKALENLKKQTRR-GGQSLEMKKLREDEATTAKVLEFLQAGKN-IR-HGDWTPK
E----VEVINPLFLLTAKPVVYLVNLSEKDYIR---QKNKYIPKLMEWIKTNSPGDSILP
ISASFEERLTQFETEAEAEE---------------ECKRLGTKSGLPKAIVQMRQVLNLA
SFFTTGADEVRQWTIRKNTKAPAAAGVIHGDFEKTFIQAIVYNYNT---LREYG---DEA
AVKAAGKVMTKGKDYIVEDGDILLIKA---------------GAARSYLVRLLALDSIPP
SNRSKVKSSVQRALRQKLVEAHPRCEPYIDEILPKKAQLDAVKLPDRVTLYTIDSTPLFY
QPLDGPPIPHLKLLHQFPDMLPTIQIDRGAIRFVLSGAALMAPGLTSPGGRLPDAEHALE
QGTVVAVKAEGKEEICMVGTLKVGTEEIKAKGKGVAIDDGHYLGDGLWKMHLD
>XP_001392280_Aspergillus_niger
------------------------------------------------------------
-----------------MPPKKA-VVQEKVL-----------------------------
---------------------------------------LGRPGNNLKSGIVGLANVGKS
TLFQAITKSSLGNPANFPYATIDPEEARVIVPDDRFDWLCEHYKPKSQVPANLTVYDIAG
LTRGASTGAGLGNAFLSHIRAVDAIFQVVRCFDDAEIIHVEGD-VDPIRDLTIISEELRI
KDIEFVEKALENLQKQTKR-GGQTLEMKKLREEEATVAKVLEWLKDGKD-VR-KNEWAPK
E----VETINPLMLLTAKPVVYLVNLSEKDYIR---QKNKYLPKVFEWIKTNSPGDSLIP
ISVSFEERLTRFESDEAALE---------------ECKSLNTKSALPKVITTMRQVLNLA
SFFTTGTDEVRQWTIRKGIKAPAAAGVIHTDFEKTFIQAVVYNYAT---LREYG---DEA
AVKAAGKVMTKGKDYVVEDGDILLIKA---------------GAARG-------------
------------------------------------------------------------
------------------------------------------------------------
-----------------------------------------------------
>XP_015400774_Aspergillus_nomiae
------------------------------------------------------------
------------------------------------------------------------
-----------------------------------------------------LANVGKS
TLFQAITKSNLGNPANFPYATIDPEEARVIVPDDRFDWLCEHYKPKSQVPANLTVYDIAG
LTRGASTGAGLGNAFLSHIRAVDAIFQVVRCFDDAEIIHVEGD-VDPSRDLNIISEELRV
KDIEFVEKALEALTKQTRR-GGQSLEMKKLREEEATVAKILEHLKAGND-VR-KADWSPK
E----VEVINPLQLLTAKPVVYLVNLSERDYVR---QKNKYLPVVKKWIDDNSPGDPLLP
FSASFEERLTQFGSEEEALE---------------ECKKLGTKSALPRVITTMRTSLNLA
SFFTTGADEVRQWTIRKGIKAPAAAGVIHSDFEKTFIQVIVYNYAT---LREYG---DEA
AVKAAGKVMTKGKDYVVEDGDVLLIKA---------------GAARG-------------
------------------------------------------------------------
------------------------------------------------------------
-----------------------------------------------------
>XP_001825370_Aspergillus_oryzae
------------------------------------------------------------
-----------------MPPKKA-VVQEKVL-----------------------------
---------------------------------------LGRPGNNLKSGIVGLANVGKS
TLFQAITKSNLGNPANFPYATIDPEEARVIVPDDRFDWLCEHYKPKSQVPANLTVYDIAG
LTRGASTGAGLGNAFLSHIRAVDAIFQVVRCFDDAEIIHVEGD-VDPARDLDIISEELRV
KDIEFVEKALEGLTKQTKR-GGQSLEMKKLREEEATVAKVLEHLKSGKD-VR-KADWGPK
E----VEVINPLQLLTAKPVVYLVNLSEKDYIR---QKNKRLPDVLEWVKKNSPGDPIIP
FSACFEERLTRFETEKEAIE---------------ECKNLNTKSALPKVITTMRTSLNLA
SFFTTGADEVRQWTIRKGIKAPSAAGVIHTDFEKTFIQAIVYNYST---LREYG---DEA
AVKAAGKVMTKGKDYVVEDGDILLIKA---------------GAARG-------------
------------------------------------------------------------
------------------------------------------------------------
-----------------------------------------------------
>XP_040634934_Aspergillus_ruber
------------------------------------------------------------
-----------------MPPKKA-PVQEKVL-----------------------------
---------------------------------------LGRPGNNLKSGIVGLANVGKS
TLFQAITKSSLGNPANFPFATINPEEARVVVPDERFDWLCSHYKPKSVVPANLTVYDIAG
LTRGASTGAGLGNSFLSHIRAVDAIFQVVRCFDDAEIIHVEGD-VDPVRDLTIINEELRI
KDIEFVEKALENLKKQTRR-GGQTLEMKKLREEEATVARVLEWLQEGHD-IR-KGDWGPK
E----VEVINPLFLLTAKPIVYLVNLSEKDYIR---QKNKYLPKVFEWIKENSPG-PLIP
ISASFEERLALMADDAAAEE---------------ECKKLSTKSGLPKVITTMRQALNLS
SFFTTGADEVRQWTIRKGIKAPAAAGVIHTDFEKTFIQAVVYNYTT---LREYG---DEG
AVKAAGKIMTKGKDYPVEDGDVLLIKA---------------DIAPS-------------
-TKSKVKSSVQRGLRQNFLDSYPGFEPYIDDILPKKAQLDSIKLPERCTLYTIDSQPLFY
QPQDGPPIPHLKLLHAYPSALPTIQIDRGAIRFVLSGAALMAPGLTSPGGRLPDAEHALE
QGTIVAVMAEGKENACLVGALKVGTEEMKSKGKGVVMDDGHYLGDGLWKMPLD
>XP_040707185_Aspergillus_sydowii
------------------------------------------------------------
-----------------MPPKKA-AVQEKVL-----------------------------
---------------------------------------LGRPGNNLKSGIVGLANVGKS
TLFQAITKSGLGNPANFPYATIDPEEAKVIVPDERFDWLCEHYKPKSRVPANLTIYDIAG
LTRGASTGAGLGNAFLSHIRAVDAIFQVVRCFDDAEIIHVEGD-VDPVRDLTIISEELRI
KDIEFVEKALEGLGKQTRR-GGQTLEMKKLREEEATVAKVLEFLKEGKN-VR-HGDWSPK
E----VEVINPLFLLTAKPVVYLVNLSEKDYIR---QKNKYIPKLMEWIKTNSPGDSILP
ISAAFEERLTQFETEAEAEE---------------ECKKLGTRSGLPKAVVQMRQVLNLA
SFFTTGADEVRQWTIRKNTKAPAAAGVIHGDFEKTFIQAIVYNYNV---LKELG---DEG
QVKAAGKVMTKGKEYLVEDGDILLIKA---------------GAAR----------DIPP
SNRSKVKSSVQRGLRQKLIESHPLCEPYIEEILPKKAQLDAVKLPDRVTLYTIDSNPLFY
QPLDGPPIPHLKLLHKFPDMLPTIQIDRGAIRFVLSGATLMAPGLTSPGGRLPDAENALE
KGTVVGVKAEGKEEVCMVGTLKASTEDVKTKGKGVVIDDGHYLGDGLWKMQLD
>XP_001213360_Aspergillus_terreus
------------------------------------------------------------
-----------------MPPKKA-VVQEKVL-----------------------------
---------------------------------------LGRPGNNLKSGIVGLANVGKS
TLFQAITKSSLGNPANFPYATIDPEEARVIVPDERFDWLCEHYKPKSQVPANLTVYDIAG
LTRGASTGAGLGNAFLSHIRAVDAIFQVVRCFDDAEIIHVEGD-VDPIRDLTIINEELRI
KDIEFVEKALENLNKQTRR-GGQSLEMKKLREEEATVAKVLQHLKDGND-VR-KADWAPK
E----VETINPLMLLTAKPVVYLVNLSERDYIR---QKNKYLPKVFEWIKTNSPGDPLIP
ISVSFEERLTRFETEEQALE---------------ECKNLNTKSALPKVITTMRQSLNLA
SFFTTGADEVRQWTIRKGIKAPAAAGVIHTDFEKTFIQAIVYNYAT---LREYG---DEA
AVKAAGKVMTKGKDYVVEDGDILLIKA---------------GAARGDSYKHQHTIMFKK
DNRSKVKSSVQRGIRQRFLDTYPGFEPYIDEVLPKKAQLDAVKLYALPSPLYALPLLAEE
NTRRAE------------------------------------------------------
-----------------------------------------------------
>XP_022483874_Penicillium_arizonense
------------------------------------------------------------
-----------------MPPKKQ-QVQEKVY-----------------------------
---------------------------------------LGRPGNNLKSGIVGLANVGKS
TLFQSITKSSLGNPANFPFATIDPEEARVIVPDERFDWLVDHYKPKSQVPANLTVYDIAG
LTRGASTGAGLGNSFLSHIRAVDAIFQVVRCFDDAEIIHVEGD-VDPCRDLTIINEELRI
KDIEFVNKALEALKKQTRR-GGQSLEMKKLKEEEATTEFILKFLEEGHD-IRSKTDWTPK
E----VEVINPLLLLTAKPVVYLVNLSERDYIR---QKNKYLPKVFEWIKANSPGDPILP
ISAQFEERLTLMHDDAAAAE---------------ECKNLSTQSGLPKVITTMRKVLNLA
SFFTTGEDEVRQWTIRKGIKAPAAAGVIHTDFEKTFIQAIAYNYSV---LRELG---DEA
AVKAAGKIMTKGKDYVVEDGDILLIKA---------------GAAKH-------------
------------------------------------------------------------
------------------------------------------------------------
-----------------------------------------------------
>XP_014535009_Penicillium_digitatum
------------------------------------------------------------
-----------------MAPKKQ-IVQEKIL-----------------------------
---------------------------------------LGRPGNNLKSGIVGLANVGKS
TLFQSITKSSLGNPANFPYATIDPEEARVIVPDERFDWLCQHYKPKSQVPANLTVYDIAG
LTRGASTGAGLGNAFLSHIRAVDAIFQVVRCFDDAEIIHVEGD-VDPCRDLTIINEELRI
KDIEFVEKALDLLGKQTRR-GGQSLEMKKLKEEEATTAKVLQFLKDGND-IR-KGDWNPK
E----VEVINPLFLLTAKPVVYLVNLSERDYIR---QKNKYLPKVFEWIKTNSPGDPILP
VSAQFEERLTLMHDDAAAEA---------------ECKSLGTKSGLPKIITTMRQSMNLG
SFFTTGEDEVRQWTIRKGIKAPAAAGVIHTDFEKTFIQAIVYNYAS---LREYG---DEN
AIKAAGKIMTKGKDYVVEDGDIMLIKA---------------GAAKH-------------
------------------------------------------------------------
------------------------------------------------------------
-----------------------------------------------------
>XP_016596886_Penicillium_expansum
------------------------------------------------------------
-----------------MPPKKQ-IVQEKVL-----------------------------
---------------------------------------LGRPGNNLKSGIVGLANVGKS
TLFQSITKSSLGNPANFPYATIDPEEARVIVPDERFDWLCEHYKPKSQVPANLTVYDIAG
LTRGASTGAGLGNSFLSHIRAVDAIFQVVRCFDDAEIIHVEGD-VDPCRDLTIINEELRI
KDIEFVEKALDLLGKQTRR-GGQSLEMKKLKEEEATTAKILQFLKDGND-IR-KGDWSPK
E----VEVINPLFLLTAKPVVYLVNLSERDYIR---QKNKYLPKVFEWIKTNSPGDPILP
VSAQFEERLTLMHDDAAAEA---------------ECKTLGTKSGLPKIITTMRQSMNLG
SFFTTGEDEVRQWTIRKGIKAPAAAGVIHTDFEKTFIQAIVYNYAS---LREYG---DEN
AIKAAGKIMTKGKDYVVEDGDIMLIKA---------------GAAKH-------------
------------------------------------------------------------
------------------------------------------------------------
-----------------------------------------------------
>XP_040644113_Penicillium_griseofulvum
------------------------------------------------------------
-----------------MPPKKQ-QVQEKVL-----------------------------
---------------------------------------LGRPGNNLKSGIVGLANVGKS
TLFQSITKSSLGNPANFPYATIDPEEARVIVPDERFDWLCEHYKPKSQVPANLTVYDIAG
LTRGASTGAGLGNSFLSHIRAVDAIFQVVRCFDDAEIIHVEGD-VDPCRDLTIINEELRI
KDIEFVEKALDLLSKQTRR-GGQSLEMKKLKEEEATTAKILQFLKDGND-IR-KGDWNPK
E----VEVINPLFLLTAKPVVYLVNLSERDYIR---QKNKYLPKVFEWIKTNSPGDPILP
VSAQFEERLTLMHDDAAAEA---------------ECKSLGTKSGLPKIITTMRQSMNLG
SFFTTGEDEVRQWTIRKGIKAPAAAGVIHTDFEKTFIQAIVYNYAA---LREYG---DEN
SIKAAGKIMTKGKDYVVEDGDILLIKA---------------GAAKH-------------
------------------------------------------------------------
------------------------------------------------------------
-----------------------------------------------------
>XP_038929290_Penicillium_roqueforti
------------------------------------------------------------
-----------------MPPKKQ-QVQEKVL-----------------------------
---------------------------------------LGRPGNNLKSGIVGLANVGKS
TLFQSITKSSLGNPANFPYATIDPEEARVIVPDERFDWLCQHYKPKSQVPANLTVYDIAG
LTRGASTGAGLGNSFLSHIRAVDAIFQVVRCFDDAEIIHVEGD-VDPCRDLTIINEELRI
KDIEFVEKALDLLGKQTRR-GGQSLEMKKLKEEEATTAKILQFLKDGND-IR-KGDWTPK
E----VEVINPLFLLTAKPVVYLVNLSERDYIR---QKNKYLPKVFEWIKTNSTGDPILP
VSAQFEERLTLMHDDAAAEA---------------ECKTLGTKSGLPKIITTMRQSMNLG
SFFTTGEDEVRQWTIRKGIKAPAAAGVIHTDFEKTFIQAIVYNYAS---LREYG---DEN
AIKAAGKIMTKGKDYVVEDGDILLIKA---------------GAAKH-------------
------------------------------------------------------------
------------------------------------------------------------
-----------------------------------------------------
>XP_002560957_Penicillium_rubens
------------------------------------------------------------
-----------------MAPKKP-QVQEKVL-----------------------------
---------------------------------------LGRPGNNLKSGIVGLANVGKS
TLFQSITKSSLGNPANFPYATIDPEEARVIVPDERFDWLCQHYKPKSQVPANLTVYDIAG
LTRGASTGAGLGNSFLSHIRAVDAIFQVVRCFDDAEIIHVEGD-VDPCRDLTIINEELRI
KDIEFVEKALELLSKQTRR-GGQSLEMKKLKEEEATTAKILEFLKAGND-IR-KGDWNPK
E----VEVINPLFLLTAKPVVYLVNLSERDYIR---QKNKYLPKVFEWIKTNSPGDPILP
VSAQFEERLTLMHDDAAAEA---------------ECKTLGTKSGLPKIITTMRQALNLG
SFFTTGEDEVRQWTIRKGIKAPAAAGVIHTDFEKTFIQAIVYNYSS---LREYG---DEN
SIKAAGKIMTKGKDYVVEDGDIMLIKA---------------GAAKH-------------
------------------------------------------------------------
------------------------------------------------------------
-----------------------------------------------------
>XP_040811734_Penicillium_solitum
------------------------------------------------------------
-----------------MAPKKQ-VVQEKVL-----------------------------
---------------------------------------LGRPGNNLKSGIVGLANVGKS
TLFQSITKSSLGNPANFPYATIDPEEARVIVPDERFDWLCEHYKPKSQVPANLTVYDIAG
LTRGASTGAGLGNSFLSHIRAVDAIFQVVRCFDDAEIIHVEGD-VDPCRDLTIINEELRI
KDIEFVEKALDLLGKQTRR-GGQSLEMKKLKEEEATTAKILQFLKDGND-IR-KGDWNPK
E----VEVINPLFLLTAKPVVYLVNLSERDYIR---QKNKYLPKVFEWIKTNSPGDPILP
VSAQFEERLTLMHDDAAAEA---------------ECKTLGTKSGLPKIITTMRQSMNLG
SFFTTGEDEVRQWTIRKGIKAPAAAGVIHTDFEKTFIQAIVYNYAS---LREHG---DEN
SIKAAGKIMTKGKDYVVEDGDIMLIKA---------------GAAKH-------------
------------------------------------------------------------
------------------------------------------------------------
-----------------------------------------------------
>XP_022584141_Penicilliopsis_zonata
------------------------------------------------------------
-----------------MPPKKT-QVQEKVL-----------------------------
---------------------------------------LGRPGNNLKSGIVGLANVGKS
TLFQAITKSTLGNPANFPYATIDPEEARVIVPDARFDWLCEHYKPKSQVPANLTVYDIAG
LTRGASTGAGLGNAFLSHIRAVDAIFQVVRCFDDAEIIHVEGD-VDPVRDLNIISEELRI
KDIEFVEKALEALQKQTRR-GGQSLEMKKMKEEEATTAKILQWLKDGKD-VR-KGDWGPK
E----VEVINPLFLLTAKPVVYLVNLSEKDYIR---QKNKYLPKVFEWIKENSPGDPLIP
ISVSFEERLTRMEDEKAAEE---------------ECKSLNTKSALPKVIVTMRTALNLA
SFFTTGTDEVRQWTIRKGIKAPAAAGVIHTDFEKTFIQAIVYNYDA---VKELG---DEA
AVKAAGKVMTKGKDYIVEDGDILLIKAVVHSIPPSTRSKVKSSVARG-------------
-------------LRQRLLETYPGFEPYIEEILPKKAQLDAVKLPERTTLYTIDSSPVFY
QPFDGPPIPHLRLLHAFPSALPTIQIDRGAIRFVLSGAALMAPGLTSAGGQLPDTEHALE
KGAVVAVRAEGKQEVCMVGTLKMGTEELKEKGKGVVIDDGHYLGDGLWRMIID
>XP_016617860_Cladophialophora_bantiana
------------------------------------------------------------
-----------------MPPKKA-VEEKKIL-----------------------------
---------------------------------------LGRPGNNLKSGIVGLANVGKS
TLFQAITKCSLGNPANFPYATIDPEEARVIVPDARYDWLCEHYKPKSQVPANLTVYDIAG
LTRGSSTGAGLGNSFLSHIRAVDAIFEVVRCFDDAEIIHVEGD-VNPTRDLDIISEELRL
KDIEFVEKAKENLSKQTRR-GGQSLEMKKLREEEATVDKILQWLKDGKD-VR-KGDWGPK
E----IEVINPLFLLTAKPVVYLINLSEKDYLR---QKNKYLPKVMEWIKTNSPGDPVIP
MSVSFEERLAAM-SDAEAAE---------------ECKNLNTKSALPKVIVTMRQALNLA
SFFTTGADEVRQWTIRKGTKAPQAAGVIHTDFEKTFIQCIVYNYET---LREYG---DEN
AVRAAGKVMTKGKDYVVEDGDIILIKA---------------GAAKA-------------
------------------------------------------------------------
------------------------------------------------------------
-----------------------------------------------------
>XP_008728458_Cladophialophora_carrionii
------------------------------------------------------------
-----------------MPPKKA-AEEKKIL-----------------------------
---------------------------------------LGRPGNNLKSGIVGLANVGKS
TLFQAITKCSLGNPANFPYATIDPEEARVIVPDARYDWLCEHYKPKSQVPANLTVYDIAG
LTRGSSTGAGLGNAFLSHIRAVDAIFQVVRCFDDAEIIHVEGD-VNPTRDLDIISEELRL
KDIEFVEKAKENLSKQTRR-GGQSLEMKKLKEEEATVDKILQLLKDGKD-VR-KADWGPK
E----IEVINPLFLLTAKPVVYLINLSEKDYIR---QKNKYLPKVMEWIKTNSPGDPVIP
ISVSFEERIAVM-SDEEAAE---------------ECKKLNTKSALPKVIVTMRQALNLA
SFFTTGTDEVRQWTIRKGTKAPQAAGVIHTDFEKTFIQCIVYNYET---LREYG---DEN
ATRAAGKVMTKGKDYVVEDGDIILIKA---------------GAAKA-------------
------------------------------------------------------------
------------------------------------------------------------
-----------------------------------------------------
>XP_016251871_Cladophialophora_immunda
------------------------------------------------------------
-----------------MPPKKI-VEEKKIL-----------------------------
---------------------------------------LGRPGNNLKSGIVGLANVGKS
TLFQAITKCSLGNPANFPYATIEPEEARVIVPDARYEWLCEHYKPKSQVPANLTVYDIAG
LTRGSSTGAGLGNSFLSHIRAVDAIFQVVRCFDDAEIIHVEGD-VNPTRDLDIISEELRL
KDIEFVEKAKENLSKQTRR-GGQSLEMKKLKEEEATVDKILQWLKDGKD-VR-KGDWGPK
E----IEVINPLFLLTAKPVVYLINLSEKDYLR---QKNKHLPKVMEWIKTNSSGDPVIP
ISVSFEERLAVM-SDAEAAE---------------ECKNLNTKSALPKVIVTMRQALNLA
SFFTTGADEVRQWTIRKGTKAPQAAGVIHTDFEKTFIQCIVYNYET---LREYG---DEN
AVKAAGKVMTKGKDYVVEDGDIILIKA---------------GAAKA-------------
------------------------------------------------------------
------------------------------------------------------------
-----------------------------------------------------
>XP_007744004_Cladophialophora_psammophila
------------------------------------------------------------
-----------------MPPKKA-VEEKKIL-----------------------------
---------------------------------------LGRPGNNLKSGIVGLANVGKS
TLFQAITKCSLGNPANFPYATIDPEEARVIVPDARYDWLCEHYKPKSQVPANLTVYDIAG
LTRGSSTGAGLGNSFLSHIRAVDAIFEVVRCFDDAEIIHVEGD-VNPTRDLDIISEELRL
KDIEFVEKAKENLSKQTRR-GGQSLEMKKLREEEATVDKILQWLKDGKD-VR-KGDWGPK
E----IEVINPLFLLTAKPVVYLINLSEKDYLR---QKNKYLPKVMEWIKTNSPGDPVIP
MSVSFEERLAAM-SDAEAAE---------------ECKNLNTKSALPKVIVTMRQALNLA
SFFTTGADEVRQWTIRKGTKAPQAAGVIHTDFEKTFIQCIVYNYET---LREYG---DEN
AVRAAGKVMTKGKDYVVEDGDIILIKA---------------GAAKA-------------
------------------------------------------------------------
------------------------------------------------------------
-----------------------------------------------------
>XP_018694380_Fonsecaea_erecta
------------------------------------------------------------
-----------------MPPKKV-VEEKKIL-----------------------------
---------------------------------------LGRPGNNLKSGIVGLANVGKS
TLFQAITKCSLGNPANFPYATIEPEEARVIVPDARYDWLCEHYKPKSQVPANLTVYDIAG
LTRGSSTGAGLGNSFLSHIRAVDAIFQVVRCFDDAEIIHVEGD-VNPTRDLDIISEELRL
KDIEFVEKAKENLSKQTRR-GGQSLEMKKLKEEEATVDKILQFLKDGKD-VR-KGDWGPK
E----IEVINPLFLLTAKPVVYLINLSEKDYLR---QKNKHLPKVMEWIKTNSPGDPVIP
ISVSFEERLAVM-SDAEAAE---------------ECKNLNTKSALPKVIVTMRQALNLV
SFFTTGTDEVRQWTIRKGTKAPQAAGVIHTDFEKTFIQCIVYNYET---LREYG---DEN
AVRAAGKVMTKGKDYVVEDGDIILIKA---------------GAAKA-------------
------------------------------------------------------------
------------------------------------------------------------
-----------------------------------------------------
>XP_022514334_Fonsecaea_monophora
------------------------------------------------------------
-----------------MPPKKA-VEEKKVL-----------------------------
---------------------------------------LGRPGNNLKSGIVGLANVGKS
TLFQAITKCSLGNPANFPYATIEPEEARVIVPDARYDWLCEHYKPKSQVPANLTVYDIAG
LTRGSSTGAGLGNSFLSHIRAVDAIFQVVRCFDDAEIIHVEGD-VNPTRDLDIISEELRL
KDIEFVEKAKENLSKQTRR-GGQSLEMKKLKEEEATVDKILQWLKDGKD-VR-KGEWGPK
E----IEVINPLFLLTAKPVVYLINLSEKDYLR---QKNKHLPKVMEWIKTNSSGDPVIP
ISVSFEERLAVM-SDEEAAE---------------ECKNLNTKSALPKVIVTMRQALNLA
SFFTTGTDEVRQWTIRKGTKAPQAAGVIHTDFEKTFIQCIVYNYET---LREYG---DEN
AVKAAGKVMTKGKDYVVEDGDIILIKA---------------GAAKA-------------
------------------------------------------------------------
------------------------------------------------------------
-----------------------------------------------------
>XP_016629070_Fonsecaea_multimorphosa
------------------------------------------------------------
-----------------MPPKKP-VEEKKIL-----------------------------
---------------------------------------LGRPGNNLKSGIVGLANVGKS
TLFQAITKCSLGNPANFPYATIEPEEARVIVPDARYDWLCEHYKPKSQVPANLTVYDIAG
LTRGSSTGAGLGNSFLSHIRAVDAIFQVVRCFDDAEIIHVEGD-VNPTRDLDIISEELRL
KDIEFVEKAKENLSKQTRR-GGQSLEMKKLKEEEATVDKILQHLKDGKD-VR-KADWGPK
E----IEVINPLFLLTAKPVVYLINLSEKDYLR---QKNKYLPKVMEWLKTNSPGDPVLP
ISVSFEERLAAM-SDEEAAE---------------ECKNLNTKSALPKVVVTMRQALNLA
SFFTTGTDEVRQWTIRKGTKAPQAAGVIHTDFEKTFIQCIVYNYET---LREYG---DEN
AVRAAGKVMTKGKDYVVEDGDIILIKA---------------GAAKA-------------
------------------------------------------------------------
------------------------------------------------------------
-----------------------------------------------------
>XP_022495292_Fonsecaea_nubica
------------------------------------------------------------
-----------------MPPKKA-VEEKKVL-----------------------------
---------------------------------------LGRPGNNLKSGIVGLANVGKS
TLFQAITKCSLGNPANFPYATIEPEEARVIVPDARYDWLCEHYKPKSQVPANLTVYDIAG
LTRGSSTGAGLGNSFLSHIRAVDAIFQVVRCFDDAEIIHVEGD-VNPTRDLDIISEELRL
KDIEFVEKAKENLSKQTRR-GGQSLEMKKLKEEEATVDKILQWLKDGKD-VR-KGEWGPK
EAAQQIEVINPLFLLTAKPVVYLINLSEKDYLR---QKNKHLPKVMEWIKTNSSGDPVIP
ISVSFEERLAVM-SDEEAAE---------------ECKNLNTKSALPKVIVTMRQALNLA
SFFTTGTDEVRQWTIRKGTKAPQAAGVIHTDFEKTFIQCIVYNYET---LREYG---DEN
AVKAAGKVMTKGKDYVVEDGDIILIKA---------------GAAKA-------------
------------------------------------------------------------
------------------------------------------------------------
-----------------------------------------------------
>XP_013286197_Fonsecaea_pedrosoi
------------------------------------------------------------
-----------------MPPKKA-VEEKKVL-----------------------------
---------------------------------------LGRPGNNLKSGIVGLANVGKS
TLFQAITKCSLGNPANFPYATIEPEEARVIVPDARYDWLCEHYKPKSQVPANLTVYDIAG
LTRGSSTGAGLGNSFLSHIRAVDAIFQVVRCFDDAEIIHVEGD-VNPTRDLDIISEELRL
KDIEFVEKAKENLSKQTRR-GGQSLEMKKLKEEEATVDKILQWLKDGKD-VR-KGEWGPK
E----IEVINPLFLLTAKPVVYLINLSEKDYLR---QKNKHLPKVMEWIKTNSSGDPVIP
ISVSFEERLAVM-SDEEAAE---------------ECKNLNTKSALPKVIVTMRQALNLA
SFFTTGTDEVRQWTIRKGTKAPQAAGVIHTDFEKTFIQCIVYNYET---LREYG---DEN
AVKAAGKVMTKGKDYVVEDGDIILIKA---------------GAAKA-------------
------------------------------------------------------------
------------------------------------------------------------
-----------------------------------------------------
>XP_007758824_Cladophialophora_yegresii
------------------------------------------------------------
-----------------MPPKKA-VEEKKIL-----------------------------
---------------------------------------LGRPGNNLKSGIVGLANVGKS
TLFQAITKCSLGNPANFPYATIDPEEARVIVPDARYDWLCEHYKPKSQVPANLTVYDIAG
LTRGSSTGAGLGNAFLSHIRAVDAIFQVVRCFDDAEIIHVEGD-VNPTRDLDIISEELRL
KDIEFVEKAKENLSKQTRR-GGQSLEMKKLKEEEATVDKILQLLKDGKD-VR-KADWGPK
E----IEVINPLFLLTAKPVVYLINLSEKDYIR---QKNKYLPKVMEWIKTNSPGDPVIP
ISVSFEERIAVM-SDEEAAE---------------EYKKLNTKSALPKVIVTMRQALNLA
SFFTTGTDEVRQWTIRKGTKAPQAAGVIHTDFEKTFIQCIVYNYET---LREYG---DEN
ATRAAGKVMTKGKDYVVEDGDIILIKA---------------GAAKA-------------
------------------------------------------------------------
------------------------------------------------------------
-----------------------------------------------------
>XP_016233201_Exophiala_spinifera
------------------------------------------------------------
-----------------MPPKKA-VKEEKIL-----------------------------
---------------------------------------LGRPGNSLKSGIVGLANVGKS
TLFQAITKCSLGNPANFPYATIDPEEARVIVPDARYDWLCEHYKPKSQVPANLTVYDIAG
LTRGSSTGAGLGNAFLSHIRAVDAIFQVVRCFDDAEIIHVEGD-VNPTRDLDIISEELRL
KDIEFVEKAKENLSKQTRR-GGQSLEMKKLKEEEATVDKILAWLKDGKD-VR-KGEWGPK
E----VEVINPLFLLTAKPVVYLINLSEKDYLR---QKNKYLPKVMEWIKTNAAGDPVLP
ISVSFEERLATM-SDEEAAE---------------ECKTLGTKSALPKVIVTMRQALNLA
SFFTTGTDEVRQWTIRKGIKAPQAAGVIHTDFEKTFIQCIVYNFET---LKEYG---DEN
AVKAAGKVMTKGKDYVVEDGDIILIKA---------------GAAKA-------------
------------------------------------------------------------
------------------------------------------------------------
-----------------------------------------------------
>XP_016258367_Exophiala_oligosperma
------------------------------------------------------------
-----------------MPPKKA-AKEEKIL-----------------------------
---------------------------------------LGRPGNSLKSGIVGLANVGKS
TLFQAITKCSLGNPANFPYATIDPEEARVIVPDARYDWLCQHYKPKSQVPANLTVYDIAG
LTRGSSTGAGLGNAFLSHIRAVDAIFQVVRCFDDAEIIHVEGD-VNPTRDLDIISEELRL
KDIEFVEKAKENLAKQTRR-GGQSLEMKKLKEEEATVDKILAWLKDGKD-VR-KGEWGPK
E----VEVINPLFLLTAKPVVYLINLSEKDYLR---QKNKYLPKVMEWIKTNAAGDPVLP
ISVSFEERLATM-SDEEAAE---------------ECKTLGSKSALPKVIVTMRQALNLA
SFFTTGTDEVRQWTIRKGIKAPQAAGVIHTDFEKTFIQCIVYNYDT---LKEYG---DEN
AVKAAGKVMTKGKDYVVEDGDILLIKA---------------GAAKA-------------
------------------------------------------------------------
------------------------------------------------------------
-----------------------------------------------------
>XP_013312803_Exophiala_xenobiotica
------------------------------------------------------------
-----------------MPPKKA-VKEEKIL-----------------------------
---------------------------------------LGRPGNSLKSGIVGLANVGKS
TLFQAITKCSLGNPANFPYATIDPEEARVIVPDARYDWLCEHYKPKSQVPANLTVYDIAG
LTRGSSTGAGLGNAFLSHIRAVDAIFQVVRCFDDAEIIHVEGD-VNPTRDLDIISEELRL
KDIEFVEKAKENLSKQTRR-GGQSLEMKKLKEEEATVDKILAWLKDGKD-VR-KGDWSPK
E----VEVINPLFLLTAKPVVYLINLSEKDYLR---QKNKYLPKVMEWIKTNAAGDPVLP
ISVSFEERLASM-TDEEAAE---------------ECKKLGAKSALPKVIVTMRTALNLA
SFFTTGTDEVRQWTIRKGIKAPQAAGVIHTDFEKTFIQCIVYNYDT---LKEYG---DEN
AVKAAGKIMTKGKEYVVEDGDILLIKA---------------GAAKA-------------
------------------------------------------------------------
------------------------------------------------------------
-----------------------------------------------------
>XP_007727066_Capronia_coronata
------------------------------------------------------------
-----------------MPPKKA-VKEEKIL-----------------------------
---------------------------------------LGRPGNNLKSGIVGLANVGKS
TLFQAITKCSLGNPANFPYATIDPEEARVIVPDARYDWLCEHYKPKSQVPANLTVYDIAG
LTRGSSTGAGLGNAFLSHIRAVDAIFQVVRCFDDAEIIHVEGD-VNPTRDLDIISEELRL
KDIEFVEKAKENLAKQTRR-GGQSLEMKKLKEEEATVDKILAFLKDGKE-VR-KGDWTPK
E----VEVINPLFLLTAKPVVYLVNLSEKDYIR---QKNKYLPKVMEWIKTNATGDPVIP
ISVSFEERLASM-SDEEAAE---------------ECKKLSTKSALPKVVVTMRQVLNLI
SFFTTGTDEVRQWTIRKGTKAPQAAGVIHTDFEKTFIQVIVYNFAT---LKEYG---DEN
AVKAAGKIMTKGKDYVVEDGDILLIKA---------------GAAKA-------------
------------------------------------------------------------
------------------------------------------------------------
-----------------------------------------------------
>XP_007738066_Capronia_epimyces
------------------------------------------------------------
-----------------MPPKKA-VKEEKIL-----------------------------
---------------------------------------LGRPGNNLKSGIVGLANVGKS
TLFQAITKCSLGNPANFPYATIDPEEARVIVPDARYDWLCEHYKPKSQVPANLTVYDIAG
LTRGSSTGAGLGNAFLSHIRAVDAIFQVVRCFDDAEIIHVEGD-VNPTRDLDIISEELRL
KDIEFVEKAKENLAKQTRR-GGQSLEMKKLKEEEATVDKILAFLKDGKE-VR-KGDWSPK
E----VEVINPLFLLTAKPVVYLVNLSEKDYIR---QKNKYLPKVMEWIKTNATGDPVIP
ISVSFEERLASL-SDEEAAE---------------ECKTLNTKSALPKVVVTMRQVLNLI
SFFTTGTDEVRQWTIRKSTKAPQAAGVIHTDFEKTFIQVIVYNYAT---LKEYG---DEN
AVKAAGKVMTKGKDYVVEDGDILLIKA---------------GAAKA-------------
------------------------------------------------------------
------------------------------------------------------------
-----------------------------------------------------
>XP_009156123_Exophiala_dermatitidis
------------------------------------------------------------
-----------------MPPKKA-VKEEKIL-----------------------------
---------------------------------------LGRPGNNLKSGIVGLANVGKS
TLFQAITKCSLGNPANFPYATIDPEEARVIVPDARYDWLCEHYKPKSQVPANLTVYDIAG
LTRGSSTGAGLGNAFLSHIRAVDAIFQVVRCFDDAEIIHVEGD-VNPTRDLDIISEELRL
KDIEFVEKAKENLSKQTRR-GGQSLEMKKLKEEEATVDKILQFLKDGKE-VR-KGEWTPK
E----VEVINPLFLLTAKPVVYLINLSERDYLR---QKNKHLPKVMEWIKTNATGDPVIP
ISVSFEERLAAM-SDEEAAE---------------ECKKLGTKSALPKVVITMRQALNLI
SFFTTGTDEVRQWTIRKGTKAPQAAGVIHTDFEKTFIQCIVYNFET---LKEYG---DEN
AVRAAGKVMTKGKDYVVEDGDILLIKA---------------GAAKA-------------
------------------------------------------------------------
------------------------------------------------------------
-----------------------------------------------------
>XP_013259762_Exophiala_aquamarina
------------------------------------------------------------
-----------------MPPKKP-VEEKKVL-----------------------------
---------------------------------------LGRPGNSLKSGIVGLANVGKS
TLFQSITKCSLGNPANFPYATIDPEEARVIVPDARYDWLVDHYKPKSQVPANLTIYDIAG
LTRGSSTGAGLGNAFLSHIRAVDAIFQVVRCFDDAEIIHVEGD-VNPTRDLDIISEELQL
KDIEFVEKAREALSKLTRR-GGQSLEMKKLKEEEATVEKILAWLKDGKD-VR-KGDWGPK
E----VEVINPLQLLTAKPVVYMINLSEKDYIR---QKNKYLPKVMEWIKTNSPNDPILP
ISVSFEERLAAM-SDAEAAE---------------ECKTLNTKSALPKAIVTMRQALNLA
SFFTTGTDEVRQWTIRKNTKAPAAAGVIHTDFEKTFIQCIVYNFEL---LKEYG---DEK
SVQAAGKVMTKGKDYVVEDGDIILIKA---------------GAAKA-------------
------------------------------------------------------------
------------------------------------------------------------
-----------------------------------------------------
>XP_016220069_Exophiala_mesophila
------------------------------------------------------------
-----------------MPPKKA-VKEEKVL-----------------------------
---------------------------------------LGRPGNNLKSGIVGLANVGKS
TLFQAITKCSLGNPANFPYATIEPEESRVLVPDARYDWLVQHYKPKSQVPAHLTIYDIAG
LTKGSSTGAGLGNSFLSHIRAVDAIYQVVRCFDDAEIIHVEGD-VNPVRDLEIIAEELRL
KDIEFVEKAKEAVSKLTRR-GGQSLEMKKLKEEEATIERILAFLKEGKD-VR-KHDWTPK
E----VEIINPLFLLTAKPVVYLINLSEKDYLR---QKNKYLPKVMEWIKTNSPNDPILP
ISVSFEERLAAM-DDAAALE---------------ECKTLNTKSALPKCITTMRNALNLA
SFFTTGTDEVRQWTIRKNTKAPAAAGVIHTDFEKTFIQCIVYNFDV---LKEYG---DEK
SVQAAGKVLTKGKDYVVEDGDILLIKA---------------GAAKA-------------
------------------------------------------------------------
------------------------------------------------------------
-----------------------------------------------------
>XP_013272084_Rhinocladiella_mackenziei
------------------------------------------------------------
-----------------MPPKKA-IKEEKIL-----------------------------
---------------------------------------LGRPGNNLKSGIVGLANVGKS
TLFQAITKCSLGNPANFPYATIDPEEARVIVPDARYDWLCAHYKPKSQVPANLTVYDIAG
LTRGSSTGAGLGNAFLSHIRAVDAIFQVVRCFDDAEIIHVEGD-VNPTRDLDIISEELRL
KDIEFVEKAKENLSKQTRR-GGQSLEMKKLREDEATVDKILAWLKDGKD-VR-KGDWGPK
E----VEVINPLFLLTAKPVVYLINLSEKDYLR---QKNKHLPKVMEWIKTNAAGDPVIP
ISVSFEERLAAM-SEEEANE---------------ECKNLGTKSALPKVIVTMRQALNLA
SFFTTGSDEVRQWTIRKGTKAPQAAGVIHTDFEKTFIQCIVYNYET---LKEYG---DEN
AVRAAGKVMTKGKDYVVEDGDIILIKA---------------GAAKA-------------
------------------------------------------------------------
------------------------------------------------------------
-----------------------------------------------------
>XP_017996816_Phialophora_attinorum
------------------------------------------------------------
-----------------MPPKKA-VKEEKIL-----------------------------
---------------------------------------LGRPGNNLKSGIVGLANVGKS
TLFQAITKCTLGNPANFPFATIDPEESRVLVPDDRYDWLCKHYKPKSEVPAHLTIYDIAG
LTRGASTGAGLGNAFLSHIRAVDAIFEVVRCFDDAEITHVEGD-VDPVRDLDIIVGELIA
KDIEFTEKAKENLAKQTRR-GGQSLEMKKLQQEEATVDKILAWLKDGKE-VR-KGDWTPK
E----VEVINPLFLLTAKPVVYLINLSEKDYIR---QKNKYLPKVMGWLKEHAAGDPILP
ISISFEERLTQLGGDAEVEE---------------ECKKLGTKSALPKIITTMRTSLNLA
SFFTTGTDEVRQWTIRKGTKAPGAAGVIHTDFEKTFIQAIVYNFDV---LKETG---DEA
GVKAAGKILTKGKDYVVEDGDILLIKA---------------GAAKG-------------
------------------------------------------------------------
------------------------------------------------------------
-----------------------------------------------------
>NP_001342852_Schizosaccharomyces_pombe
------------------------------------------------------------
-----------------MPPKKQ-QEVVKVQ-----------------------------
---------------------------------------WGRPGNNLKTGIVGMPNVGKS
TFFRAITKSVLGNPANYPYATIDPEEAKVAVPDERFDWLCEAYKPKSRVPAFLTVFDIAG
LTKGASTGVGLGNAFLSHVRAVDAIYQVVRAFDDAEIIHVEGD-VDPIRDLSIIVDELLI
KDAEFVEKHLEGLRKITSR-GANTLEMKAKKEEQAIIEKVYQYLTETKQPIR-KGDWSNR
E----VEIINSLYLLTAKPVIYLVNMSERDFLR---QKNKYLPKIKKWIDENSPGDTLIP
MSVAFEERLTNF-TEEEAIE---------------ECKKLNTKSMLPKIIVTGYNALNLI
NYFTCGEDEVRSWTIRKGTKAPQAAGVIHTDFEKAFVVGEIMHYQD---LFDYK---TEN
ACRAAGKYLTKGKEYVMESGDIAHWKA---------------GKR---------------
------------------------------------------------------------
------------------------------------------------------------
-----------------------------------------------------
```
