## Supplementary material for "Coding Sequence Insertions in Fungal Genomes are Intrinsically Disordered and can Impart Functionally-Important Properties on the Host Protein": MAFFT_MSAs: XP_712413.1_blasthits_MAFFT.txt

```
>XP_712413_Candida_albicans
------------------------------------------------------------
------------------------------------------------------------
--------------------------------------MSLQE-----------------
------------------------SNNNIPQGAFSFPKEEEAV------IKHWDDV----
--------------------------------------NAFQRTLE--------------
--------------LTEDLPPFA-------------------------------------
------------------------------------------------------------
------------------------------------------------------------
------------------------------------------------------------
------------------------------------------------------------
----FFD-----------------------------------------------------
------------------------------------------------------------
------------------------------------------------------------
------------------------------------------------------------
------------------------------------------------------------
------------------------------------------------GPPFATGTPHYG
HILASTVKDIIPRYATMNGYHVERRFGWDTHGLPVEHEIDKKLNITSKEDVYAMGIDKYN
AECRAIVMRYADEWRRTIKRLGRWIDMDNDYK-------------------------TLY
PEFMESVWWAFKELFNKDAVYRGLRVMPYSTACTTPLSNFEAQQNYKEVNDPALTISFPL
LDNEDTCLVAWTTTPWTLPANLALAVNPKFEYVKIFDEEKKKNFILLESLISTLYKKPKS
AKFKVVEKILGKDLVGLKYKPLFNYFYEDFKDTGFRVIPADYVTNDSGTGIVHQAPSYGE
EDFNSTKAAGVINEKKLPPSIVDDSGRMESNVPEIAGMYFKDADKVIIKKLSEEGRLLVN
TQVKHSYPFCWRSDTPLMYRTVPAWFV------RIGEVIPEMLDNVEKTNWVPSNIKDKR
FSNWIANARDWNISRNRYWGTPIPLWVSDDFEEMVCVGSIQELRELSGRDD-ITDIHRES
IDSITIPSKKGKG--QLKRIEEVFDCWFESGSMPYASKHYPFENEKKFLDAFPANFISEG
LDQTRGWFYTLTVLGTHLFKTAPYQNVIVTGIVLAADGKKMSKRLKNYPDPTLVLEKYGA
DALRLYLINSPVLRAETLKFKEEGVKEIVSSVLLPWYNSYKFLKDAADLFKKDNGKDFVY
DNSLHST--NVMDRWLLASIQSLIKFIHEEMTGYRLYTVVPRLLHFIDDLTNWYIRFNRR
RIKGYASEDVEDTQKGLNTLVEALLTLSRAMAPFTPYLADGIYQRIKVYFKQEDLEKIAI
NPKNVDLRSVHFLSYPSVRQELFDEKIEVAVARMQKVIDMARNIREKKMISLKTPLNELV
VLSADADLLKDIDSLKGYISDELNVRNVVITSDEAKYCVEYSCVADWPVLGKKLKSDAKK
VKAALPKVSSEEVQRFAECGKITVDGIDLVTEDLQVQRGLPASKA-E-EGQEFRSHQDVL
IILDVNLHPELESEGLARELINRIQRLRKKAGLNTTDDVQVQYRVVKD--TIDLPKIIKD
NEELLLKSTKYPIEELKEAQDSAN--------------VITDEEQTINDTVFNLRLLKI-
------------------------------------------------------------
-------
>XP_002421210_Candida_dubliniensis
------------------------------------------------------------
-----------------------------------------------------------M
ESGPPDNATATFFGTVPPNNLSSDFRNTTLPIAILCVPLSDEDESRSCGLTICVTTKPEK
KKKKKKNKQKIFPSISHLSNYTNMSSNNTPQGVFSFPKEEEAV------IKHWDEV----
--------------------------------------NAFQRTLE--------------
--------------LTEDLPPFA-------------------------------------
------------------------------------------------------------
------------------------------------------------------------
------------------------------------------------------------
------------------------------------------------------------
----FFD-----------------------------------------------------
------------------------------------------------------------
------------------------------------------------------------
------------------------------------------------------------
------------------------------------------------------------
------------------------------------------------GPPFATGTPHYG
HILASTVKDIIPRYATMNGYHVERRFGWDTHGLPVEHEIDKKLNITSKEDVYAMGIDKYN
AECRAIVMRYADEWRRTIKRLGRWIDMDNDYK-------------------------TLY
PEFMESVWWAFKELFNKDAVYRGLRVMPYSTACTTPLSNFEAQQNYKDVNDPALTISFPL
LDDEDTCLVAWTTTPWTLPANLALAVNPKFEYVKIFDEEKKKNFILLESLISTLYKKPKS
AKFKVVEKILGKDLVGLKYKPLFNYFYEDFKDTGFRVIPADYVTNDSGTGIVHQAPSYGE
EDFNSTKAAGVITEKKLPISIVDDSGRMESNVPEFAGMYFKDADKAIIKKLSEEGRILVN
TQVKHSYPFCWRSDTPLMYRTVPAWFV------RIGEVIPEMLDNVEKTNWVPSNIKDKR
FSNWIANARDWNISRNRYWGTPIPLWVSDDFEEMVCVGSIQELRDLSGRDD-ITDIHRES
IDSITIPSKKGKG--QLKRIEEVFDCWFESGSMPYASKHYPFENEKKFLDAFPANFISEG
LDQTRGWFYTLTVLGTHLFKTAPYQNVIVTGIVLAADGKKMSKRLKNYPDPTLVLEKYGA
DALRLYLINSPVLRAETLKFKEEGVKEIVSSVLLPWYNSYKFLKDAADLFKKDNGKDFVY
DGSLHST--NVMDRWLLASIQSLIKFIHEEMTGYRLYTVVPRLLHFIDDLTNWYIRFNRR
RIKGYAADDVEDTQKGLNTLAEALLTLSRAMAPFTPYLADGIYQRIKVYFKQEDLEKFAI
NSKNVDLRSVHFLSYPSVRQELFDEKIEIAVARMQKVIDMARNIREKKMISLKTPLSELV
VLSADADLLKDIDSLKGYISDELNVRNVVITSDEAKYCVEYSCVADWPVLGKKLKSDAKK
VKAALPKVSSEEVQRFAECGRITVDGIDLVTEDLQVQRGLPASKA-E-EGQEFRSHQDVL
IILDVNLHPELESEGLARELINRIQRLRKKAGLNTTDDVQVQYHVVKD--TIDLPKVIKD
NEELLLKSTKYPIEELKDAQDSAN--------------IITDEEQTINDTVFNLRLLKI-
------------------------------------------------------------
-------
>XP_002551459_Candida_tropicalis
------------------------------------------------------------
------------------------------------------------------------
--------------------------------------MSAEN-----------------
---------------------TNNNTSNIPKGAFSFPKEEEDI------IKHWDDV----
--------------------------------------DAFQRTLE--------------
--------------LTKDLPPFA-------------------------------------
------------------------------------------------------------
------------------------------------------------------------
------------------------------------------------------------
------------------------------------------------------------
----FFD-----------------------------------------------------
------------------------------------------------------------
------------------------------------------------------------
------------------------------------------------------------
------------------------------------------------------------
------------------------------------------------GPPFATGTPHYG
HILASTVKDIIPRYATMNGFHVERRFGWDTHGLPVEHEIDKKLGITSKEDVYAMGIDKYN
AECRSIVMRYADEWRRTIKRLGRWIDMDNDYK-------------------------TLY
PEFMESVWWAFKELFKKDAVYRGLRVMPYSTACTTPLSNFEAQQNYKEVNDPAITISFPL
IDDEDTILVAWTTTPWTLPANIALAVNPNFEYVKIYDEDKKKNFILLESLLTTLYKKPKT
AKFKVVEKIQGKDLVGLKYKPLFNYFYEEFKDTGFKVIPADYVTNDSGTGIVHQAPSYGE
EDFNAGTAAGVISEKKTPPNIVDDSGKMEANVPEFAGMYFKDADKAIIKKLTEDGRILVN
SQSKHSYPFCWRSDTPLMYRTVPAWFV------RIGEVIPQMLDNVEKTNWVPSNIKDKR
FSNWIANARDWNISRNRYWGTPIPLWVSDDFEEIVCVGSIDELKELSGRDD-ITDIHRES
IDSITIPSKKGKG--QLKRIEEVFDCWFESGSMPYASQHYPFENEKKFLNAFPANFISEG
LDQTRGWFYTLTVLGTHLFNTAPYQNVIVTGIVLAADGKKMSKRLKNYPDPTLVLDKYGA
DALRLYLINSPVLRAETLKFKEEGVKEIVSSVLLPWYNSFKFLKDAADLFKKEQNQDFVY
DSSLKST--NVMDRWLLASIQSLIKFIHQEMQGYRLYTVVPKLLHFIDDLTNWYIRFNRR
RIKGYSSEDTDDTRKGLNTLAEALLTLSRAMAPFTPYLADGIYQRIKVYFTNEDLTKFAI
NPNNVDLRSVHFLSYPSVRQELFDEKIELAVSRMQKVIDLARNIREKKMISLKTPLNELV
VLNSDPSFLSDVESLKGYISDELNVRNVVITSDEAKYCVEYSCVADWPVLGKKLKKDAKR
VKDALPNVSSAEVQKFAECGKITVDGIDLVTEDLQVQKGLSASKA-A-EGQEFRSHQDML
VILDVNLHPELESEGLARELINRIQRLRKKVGLQTTDDVQVQYEVVKD--TIDLPNVIKQ
NEELLLKSTKYPIQEINNSAESSE--------------VITDEEQTINDTVFKLRLLRI-
------------------------------------------------------------
-------
>XP_003870611_Candida_orthopsilosis
------------------------------------------------------------
------------------------------------------------------------
--------------------------------------MSEQ------------------
------------------------TCDTLPQGAFSFPREENEV------TKQWEEI----
--------------------------------------NAFHRSLE--------------
--------------LTEDLPPFA-------------------------------------
------------------------------------------------------------
------------------------------------------------------------
------------------------------------------------------------
------------------------------------------------------------
----FFD-----------------------------------------------------
------------------------------------------------------------
------------------------------------------------------------
------------------------------------------------------------
------------------------------------------------------------
------------------------------------------------GPPFATGTPHYG
HILASTVKDIIPRYATMNGYHVERRFGWDTHGLPVEHEIDKKLGITSKEDVYAMGIDKYN
AECRSIVMRYADEWRRTIKKLGRWIDMDNDYK-------------------------TLY
PEFMESVWWAFKQLFDKDAVYRGLRVMPYSTACTTPLSNFEAQQNYKEVNDPAITIAFPL
VDDPDTVLVAWTTTPWTLPANIALAVNPDFTYVKIYDENAKKHYILLEALIGTLYKKPAQ
AKYKVVEKISGKDLVGLKYVPLFDYFYDTFKDYGFKVIPGSYVTDDSGTGIVHQSPSYGE
EDFNCATAAGVINEKRPPPNVVDDTGKMTADAKLVSGMYFKDADKVIIKKLVEEGRILVN
SQAKHSYPFCWRSDTPLMYRTVPAWFV------RVGEIIPDMLKNIEKTSWVPSNVKEKR
FSNWIANARDWNVSRNRYWGTPIPIWVSDDFEEIVCVGSIDELKELSGRDD-ITDIHRES
IDSITIPSKKGKG--QLKRIEEVFDCWFESGSMPYASKHYPFENKQKFLDAFPANFISEG
LDQTRGWFYTLTVLGTHLFNTAPYENVIVTGIVLAADGKKMSKRLKNYPDPTLVLDKYGA
DALRLYLINSPVLRAETLKFKEEGVREIVSSVLLPWYNSYKFFKDSADLFKKNTGETFVY
DANLKST--NIMDRWLLASIQSLIQFIHEEMRGYRLYTVVPRLLAFIDDLTNWYIRFNRR
RIKGYSADDVEDTKKGLNTLAEALLIISRAMAPFTPYLADGIYQRVKEYFTEETLNGIVV
NPKHKDLRSVHFLHYPQVRQELFDKQIEVAVGRMQKVIDLARNIREKKMISLKTPLQELV
IINSDPEFRKDVGSLKGYISDELNVRDIIITDDESKYSVEYSLAADWPVLGKKLKKDAKR
VKAALPNVLSDDVKQFASTGKITVDGIDLVAEDLQVLKGLSESKI-S-HGQEFRSYQDLL
IILDINIHPELESEGLARELLNRIQRLRKKAGLNSTDDVLVKYKLIKD--NCSFETVIDQ
NKDLIIKTTKYPVEPVGEDASAEV--------------VIVDEEQQINDTVFNLQLLKL-
------------------------------------------------------------
-------
>XP_001524022_Lodderomyces_elongisporus
------------------------------------------------------------
------------------------------------------------------------
------------------------------------------------------------
------------------------------------------------------------
------------------------------------------------------------
------------------------------------------------------------
------------------------------------------------------------
------------------------------------------------------------
------------------------------------------------------------
------------------------------------------------------------
------------------------------------------------------------
------------------------------------------------------------
------------------------------------------------------------
------------------------------------------------------------
------------------------------------------------------------
------------------------------------------------------------
------------------------------------------------------------
------------------------------------------------------------
------------------------------------------------------------
------------------------------------------------------------
------------------------------------------------------------
---------------------------MTADAKLVAGMYFKDADKVIIKKLVEEGRILVN
SQAKHSYPFCWRSDTPLMYRTVPAWFV------RVGDVIPGMLENVEKTNWVPSHVKEKR
FSNWIANARDWNVSRNRYWGTPIPIWVSEDYEEMVCVGSIEELKELSGRDD-ITDIHRES
IDSITIPSKKGKG--TLRRIEEVFDCWFESGSMPYASKHYPFENKQKFLDAFPANFISEG
LDQTRGWFYTLTVLGTHLFNTAPYQNVIVTGIVLAADGKKMSKRLKNYPDPTLLLEKYGA
DALRLYLINSPVLRAETLKFKEEGVKEIVTSVLLPWYNSYKFLKDSADLFEKNTGDKFIY
SADLKSD--NVMDRWLLASIQSLIQFIHEEMKGYRLYTVVPRLLQFIDDLTNWYIRFNRR
RIKGYSSDDVNDTKNGLNTLAEALLILSRAMAPFTPFLADGIYQRIRQFFTDDYLTKIGV
NPEAKEFESVHFLSYPSVREEYFDEEIEVAVSRMQKVIDLGRNIREKNMISLKTPLQSLV
IINSDPKYRKDVESLKEYISSELNVRDIVITVDEDKYGVTYSLAADWPVLGKKLKGDSKK
VKAALPKVSSEAVKEFAKTGKIDVDGIVCVKEDLQIVKGLREGT----AGLECRSSYETL
VLLDTNLHPELESEGLARELLNRIQRLRKKIGLSSTDDIIVGYELVED--KMNFKDVVSA
NEELILKTTTYPLKEVKG--DEKD--------------AIATEEQKINDTIFKLLLFKLE
------------------------------------------------------------
-------
>XP_007377487_Spathaspora_passalidarum
------------------------------------------------------------
------------------------------------------------------------
--------------------------------------MS--------------------
------------------------ESAPAPQQGFSFPGEENTV------SKLWDDV----
--------------------------------------NAFHRTLE--------------
--------------ITEDLPPFA-------------------------------------
------------------------------------------------------------
------------------------------------------------------------
------------------------------------------------------------
------------------------------------------------------------
----FFD-----------------------------------------------------
------------------------------------------------------------
------------------------------------------------------------
------------------------------------------------------------
------------------------------------------------------------
------------------------------------------------GPPFATGTPHYG
HILASTVKDIIPRYATMNGYHVERRFGWDTHGLPVEHEIDKKLGITSKHDVYAMGIDKYN
AECRSIVMRYADEWKRTIKKLGRWIDMENDYK-------------------------TLY
PEFMESVWWAFKELYKKDAVYRGLKVMPYSTALTTPLSNFESQQNYKDVNDPAITIAFPL
VDDEDTVLVAWTTTPWTLPANIALAVNPNFEYVKIYDEEKKKHFILLEGLLSSLYKKPAA
AKYKVVEKLKGSALVGLKYKPLFNYFYEEFKDKGFQVIPGDYVTNDSGTGIVHQAPSYGE
EDFQAATAHGVISEKKLPPSVVDDTGKMLPNVPDFQGVYFKDADKLIIKKLSEEGRILVN
SQAKHSYPFCWRSDTPLMYRTVPAWFV------RIGEVIPEMLDNVEKTNWVPSNIKDKR
FSNWIANARDWNISRNRYWGTPIPLWVSDDFEEIVCVGSIEELKELSGRDD-ITDIHRES
IDSITIPSKQGKG--DLKRIEEVFDCWFESGSMPYASKHYPFENKDKFLNSFPANFISEG
LDQTRGWFYTLTVLGTHLFKTAPYQNVIVTGIVLAADGKKMSKRLKNYPDPSIVLERYGA
DALRLYLINSPVLRAETLKFKEEGVREIISSVMLPWYNSYKFLKDAADIFKKDNGVDFVY
DHDLRSE--NVMDRWLLASIQSLIKFIHEEMNGYRLYTVVPRLLHFIDDLTNWYIRFNRR
RIKGYASDDVEDTKKGLNTLAEALLILSRAMAPFTPYLADGIYQRIKGYFKQETLESIVI
NPKHKDLRSVHFLSYPSVRQELFDSEIELAVSRMQKVIELGRNIREKKMISLKTPLKEIV
ILHSDKEYLNDIERLKDYISDELNVRTITITSDEAKYGVEYSCVADWPVLGKKLKKDAKR
VKEALPKVSSAEVQAFAESGKITVDGIDLVTEDLQVQRGLPQSVC-ESKGLESRTFQDVL
VILDVNSHPELESEGLARELINRIQRLRKKVGLNTTDDVQVEYQLVKD--TINLKSVVTD
NAELLLKSTKTPIQEF-SAAAGDQ--------------VIADEEQTINDTVFNLRLLRI-
------------------------------------------------------------
-------
>XP_043047688_Scheffersomyces_spartinae
------------------------------------------------------------
------------------------------------------------------------
--------------------------------------MSEQGV----------------
------------------------------GQFFNFPVEEEKI------IEQWDEI----
--------------------------------------DAFQRSLE--------------
--------------ITKDLPPFA-------------------------------------
------------------------------------------------------------
------------------------------------------------------------
------------------------------------------------------------
------------------------------------------------------------
----FFD-----------------------------------------------------
------------------------------------------------------------
------------------------------------------------------------
------------------------------------------------------------
------------------------------------------------------------
------------------------------------------------GPPFATGTPHYG
HILASTVKDIIPRYATMNGHYVERRFGWDTHGLPVEHEIDKKLGITGKEDVMNMGIDKYN
AECRAIVMRYADEWRKTIRRLGRWIDMDNDYK-------------------------TLY
PSFMESVWWVFKEIYKKNNVYRGVRVMPYSTGCTTPLSNFEAQQNYKDVNDPAVTIGFPL
VEDENTWLVAWTTTPWTLPSNIGVAVHPELEYVKIFDEEKQRHYILMESLLSTLYKKPAK
AKFKVVDRFLGKTLEGKKYVPLFPYFYEKFKERAFKVTCADYVTSDSGTGIVHLAPAFGE
IDFTAAMDNGIISADVLPPNPVDDRGCFTKEVSDFEGIYVKEADKLIIKKLTEEGRLLVS
SQIMHSYPFCWRSDTPLLYRTVPAWFV------RVTPVVDDMLKNVSETNWVPQVIKEKR
FSNWIANARDWNISRNRYWGTPMPIWVSDDYEEMVCIGSIEELKQLSGRDD-ITDLHRDS
IDDITIPSQQGKG--VLRRVEEVFDCWFESGAMPYASKHYPFENEESFKGAYPANFISEG
LDQTRGWFYTLTVLGTHLFNTAPYKNVIVSGLVLAADGKKMSKRLKNYPDPSLVLEKYGA
DALRLYLINSPVLRAETLKFKEEGVKDVVSSVLLPWYNSYKFLKEAADLFKKENNEEFIY
NPDLKSS--NVMDRWLLAAIQTLIKNIDTEMEQYKLYTVVPKLLTFIDDLTNWYIRFNRR
RLKGYTDEGIEDTKMALNTLAEGSLTLTRAMAPFTPYLADGIYTRLTGYFKKEYLESISI
NAKLPDTRSVHFLKYPTPNKEYADEAIELAVSRMQSVIELGRNIREKKMISLKTPLKELV
VIHHDPKFLEDVESLKNYIIEELNVRNLVITQDEDKYGVEYSVVADWPVLGKKLKKDAKR
VKAALPSVTSDEVKVFAESGKITVDGIDLVKEDLQILRGLPEDKT-S-HGCEVRSSGQLL
IILDVNSYPELQSEGLAREIINRVQRLRKKVGLNTTDDVAVEYNLIKD--TIDFASVIET
NKDLLSKCSKKPLVEFSQVENQNQ--------------IIADEEQTINDTVFNLRLLKL-
------------------------------------------------------------
-------
>XP_001384414_Scheffersomyces_stipitis
------------------------------------------------------------
------------------------------------------------------------
--------------------------------------MSEESA----------------
------------------------------PQQFSFPKEEENI------IELWDDL----
--------------------------------------DAFQRQLE--------------
--------------LTKDLPPFA-------------------------------------
------------------------------------------------------------
------------------------------------------------------------
------------------------------------------------------------
------------------------------------------------------------
----FFD-----------------------------------------------------
------------------------------------------------------------
------------------------------------------------------------
------------------------------------------------------------
------------------------------------------------------------
------------------------------------------------GPPFATGTPHYG
HLLQSTVKDIIPRYASMNGQYVDRRFGWDTHGLPVEHEIDKKLGITSKEDVYAMGIDKYN
DECRAIVMRYAGEWRRTVKRMGRWIDMDNDYK-------------------------TLY
PTFMESVWWAFQQLFEKNAVYRGLRVMPYSTACTTPLSNFEAQQNYKDVNDPAVTIAFPL
LDDPETSLVAWTTTPWTLPANIGLAVNPNFEYVKIWDETKKTHYILLEKLLSTLYKKPAS
AKFKIVEKIKGKDLVGLKYKPLYDNFYEEFKDRGFRVIDGEYVTDDSGTGIVHQAPSYGE
EDFSVATKHGIIDENRPPPDIVDDAGKMNGKIPELKGLYFKDADKVIIKKLTEDGRILVS
TQAKHSYPFCWRSDTPLMYRTVPAWFV------RVGEVIPDMLKNVEQTNWVPTNVKEKR
FSNWIANARDWNISRNRYWGTPIPLWVSSDFEEIVCVGSIDELKKLSGRDD-ITDIHRES
IDSITIPSKQGKG--QLKRIEEVFDCWFESGSMPYASNHYPFENKEKFLKAFPANFIAEG
LDQTRGWFYTLTVLGTHLFNTAPYKNVIVTGLVLAADGKKMSKRLKNYPDPSEVLNKYGA
DALRLYLINSPVVKAETLKFKEEGVKEVVSSVLLPWFNSYKFLKDAVDIFKKDNGVDFKY
DESLVST--NVMDRWMLASIQSLIEFIHTEMQGYRLYTVVPRLLSFIDELTNWYIRFNRR
RIKGYGDNDVDDTKKGLNTLAEALLTLSRAMAPFTPYLSDNIFQRIKGYFKPETLESFAV
NPDVKDIRSVHFLSYPSVRKEYFDEEIEVAVSRMQKVIELGRNIREKKMISLKTPLLELV
VLHSDKNYLKDVESLKDYITDELNVRNIVITSDEAKYNVEYTAVADWPVLGKKLKGDAKK
VKAALPNVTSAEVQDFVESGKITVDGIDLVREDLQVQRGLPESKT-A-EGKEARSQGDVL
IILDVNMHPELQNEGLARELINRIQRLRKKAGLNTTDDVKVEFKLIKD--TVDFHSVLLN
NEELLLNCTKRPIHAFSEV-AEDK--------------IIIDEEQAINDTTFNLRLLKI-
------------------------------------------------------------
-------
>XP_020067096_Suhomyces_tanzawaensis
------------------------------------------------------------
------------------------------------------------------------
--------------------------------------MADKE-----------------
--------------------------GNQP---FSFPREEDNI------IQKWEDI----
--------------------------------------DAFQRTLE--------------
--------------LTKDMPPFA-------------------------------------
------------------------------------------------------------
------------------------------------------------------------
------------------------------------------------------------
------------------------------------------------------------
----FFD-----------------------------------------------------
------------------------------------------------------------
------------------------------------------------------------
------------------------------------------------------------
------------------------------------------------------------
------------------------------------------------GPPFATGTPHYG
HILASTIKDIIPRYASMNGHHVERRFGWDTHGLPVEHEIDKKLGITSKEDVYAMGIDKYN
AECRAIVMRYADEWRSTIKRLGRWIDMDNDYK-------------------------TLY
PEFMESVWWGFKELFKKDTVYRGLRVMPYSTGLTTPLSNFEAQQNYKEVNDPAVTISFPL
LDDEKTALVAWTTTPWTLPANIALAVNPNFEYVKIFDEEKQMHYILLEGLLKTLYKKPAA
AKYKVVEKISGKDLVDIKYVPLFDYFYEEFKDHAFKVIAADYVTSDSGTGIVHQAPSYGE
EDFNAATANGIINEYRQPPVVVDDVGKMNDKVPEFTGLYFKDADKAIIKKLTEKGRILVN
SQAKHSYPFCWRSDTPLMYRTIPAWFV------RITEIVPEMLENVERTNWVPSNIKDKR
FSNWIANARDWNISRNRYWGTPIPLWVSDDFEEVVCVGSIDELKKLSGRDD-ITDIHRES
IDSITIPSQKGKG--QLKRIEEVFDCWFESGSMPFASKHYPFENKASFENAFPANFISEG
LDQTRGWFYTLTVLGTHLFKTAPYQNVIVSGIVLAADGKKMSKRLKNYPDPGIVLNKYGA
DALRLYLINSPVLRAETLKFKEEGVKDVVSSVLLPWYNSYKFFKDAADLFKKTNGEDFKY
DPTLISE--NVMDRWLLASIQSLIKFIHEEMAGYRLYTVVPRLLSLIDDLTNWYIRFNRR
RIKGYAGDDIVDTKKGLNTLVEALLTLSRAMAPFTPFLADSIYQRIKEYFTTEELNQYSV
NPEVHDTRSIHFLSYPKVKEHLFDSAIEVAVGRMQKVIDLGRNIREKKTISLKTPLKELV
ILHSDEGYLKDVESLKGYIADELNVRNIVITSDEAKYNVEYTVVADWPVLGKKLKGDAKK
VKAALPKVSSEEVQKFAETGKITVDGIDLVTEDLQVQRGLPAEKA-A-HGQEARAEKDTL
IILDVNVYEEFKTEGLARELINRIQRLRKKAGLNTTDDVAVEYKLVKD--TIDFEKVVKT
HEDIISKSSKKPLAAYTDA--SDK--------------VIIDEEQVIEETVFNLRLLSL-
------------------------------------------------------------
-------
>XP_020074284_Hyphopichia_burtonii
------------------------------------------------------------
------------------------------------------------------------
------------------------------------------------------------
------------------------------------------M------LKE--------
------------------------------------------------------------
------------------------------------------------------------
------------------------------------------------------------
------------------------------------------------------------
------------------------------------------------------------
------------------------------------------------------------
------------------------------------------------------------
------------------------------------------------------------
------------------------------------------------------------
------------------------------------------------------------
------------------------------------------------------------
------------------------------------------------------------
----------------------------DLVGIPM---IDKKLGITGKDDVMNMGIDKYN
AECRSIVMRYAGEWRKTVSRLGRWIDMDNDYK-------------------------TLY
PEFMESVWWVFKQLYEKNSVYRGLRVMPYSTGCTTPLSNFEAQQNYKEVNDPAVTVGFPL
VDDENTWLVAWTTTPWTLPSNIALAVHPDLEYIKIFDEEKGKNFILLEGLLKTLYKKPAS
AKFKIVDRFKGKDLDGLKYVPAFDYFYESFKDYGFKVYCADYVTADSGTGIVHQAPAFGE
EDFNAATKAGIISEDRLPPNPVDDVGAFTNEVSEFKGVYVKDADKLIIKKLTENGRLLVN
TQLKHSYPFCWRSDTPLIYRTVPAWFV------RIGEIIPDMLKNVEQTNWVPSNIKEKR
FSNWISNARDWNISRNRYWGTPIPLWASDDLEEIVCIGSIEELKELSGNND-ITDIHRES
IDHITIPSKQGKG--QLKRIEEVFDCWFESGSMPYASRHYPFEEKEKFKSAFPANFISEG
LDQTRGWFYTLTVLGTHLFNTAPYQNVIVTGIVLAADGKKMSKRLKNYPDPNHVLVQYGA
DALRLYLINSPVLRAETLKFKEEGVREVVSSVLLPWYNSYKFLKDAADLFKKDNDQDFIY
DPKLISN--NVMDRWLLASIQSLIKFIHAEMTAYRLYTVVPRLLALIDALTNWYIRFNRR
RLKGYSTEGLEDTKMGLNTLAEGLLTLSRAMAPFTPYLADGIYQKLRVYFPDEELESFCV
NPKIKDIRSVHFLAYPNVREELFDSAIELAVSRMQKVIDLGRNIREKKTISLKTPLKELV
ILHSDPQYLKDVESLKGYITEELNVRNLVITDDEAKYGVQYTAVADWPVLGKKLKKDAKK
VKAALPSVSSEDIQKFSETGKITVDGIDLVAEDLNVQRGLPSEKA-E-HGQESRSSQDVL
IILDVNLYPELLGEGLARELLNRIQRLRKKAGLNTTDDVKVEYNLVKD--TIKFDTIVKD
NEALLLKSTKRPLAPFTEA-NESA--------------VIIDEEQSINDTVFNLRLLKI-
------------------------------------------------------------
-------
>XP_015465804_Debaryomyces_fabryi
------------------------------------------------------------
------------------------------------------------------------
------------------------------------MCDQEAS-----------------
------------------------------NQFFNFPREEENV------IKQWEES----
--------------------------------------NAFQRSLE--------------
--------------LTEGLPPFA-------------------------------------
------------------------------------------------------------
------------------------------------------------------------
------------------------------------------------------------
------------------------------------------------------------
----FFD-----------------------------------------------------
------------------------------------------------------------
------------------------------------------------------------
------------------------------------------------------------
------------------------------------------------------------
------------------------------------------------GPPFATGTPHYG
HILASTVKDIIPRYATMNGHHVVRRFGWDTHGLPVEHEIDKKLGITGKEDVMNMGIDKYN
SECRAIVMRYADEWRKTITRLGRWIDMDNDYK-------------------------TLY
PEFMESVWWAFKELFKKDAVYKGLRVMPYSTGLTTPLSNFEAQQNYKEVNDPAVTVGFPL
VDDENTWLVAWTTTPWTLPSNIALAVHPEFEYIKIFDEEKQKNFILLESLLSTLYKKPAA
AKYKVVEKIKGKDLAGTKYTPLFPYFYESFKDRGFKVICADYVTAESGTGIVHQSPAFGE
EDFNAATKAGIIDEKKQPPNPVDDNGKFTNEVSDFAGVYVKDADKLIIKRLTQEGKLLVA
TQLKHSYPFCWRSDTPLLYRTVPAWFV------RITNIVPDMLKNVERTRWVPSTIKEKR
FSNWIANARDWNISRNRYWGTPIPLWVSDDFEEIVCVGSIDELKELSGRDD-ITDIHRES
IDSITIPSKQGKG--QLKRIEEVFDCWFESGSMPYSSNHYPFENKEKFLKAFPANFISEG
LDQTRGWFYTLTVLGTYLFNTAPYQNVIVSGIVLAADGKKMSKRLKNYPDPSIVLEKYGA
DALRLYLINSPVLRAETLKFKEEGVREVVSSVLLPWYNSYKFLKDAADLFKKENNVDFVY
DSTLKST--NVMDRWLLASIQSLIKYIHAEMSEYRLYTVVPRLLSLIDELTNWYIRFNRR
RLKGYSDDGVDDTRVGLNTLTEALLTLCRAMAPFTPYLSDGIYQRLKPYYTNEELQKYCI
NPDKKDTRSVHFLSYPSVKEELFDTDIEVAVSRMQKVIDLGRNIREKKTISLKTPLKELV
ILHSDPGYLRDVESLKGYITDELNVRNLIITSDEAKYGVEYTVVADWPVLGKKLKKDAKR
VKAALPSVSSAEVQKFAETGKITVDGIDLVTEDLQVQRGLPAEKA-S-NGQESRSQQDVL
IILDVNMYPELQSEGLARELINRVQRLRKKAGLNTTDDIKVEYKLIKD--TINFENVIKD
HEDILVKSTKRPLEPFT-S-DESK--------------VIIDEEQTINDTTFNLRLLRI-
------------------------------------------------------------
-------
>XP_456601_Debaryomyces_hansenii
------------------------------------------------------------
------------------------------------------------------------
------------------------------------MSEQEAS-----------------
------------------------------NQFFNFPREEENV------IKQWEES----
--------------------------------------NAFQRSLE--------------
--------------ITKDLPPFA-------------------------------------
------------------------------------------------------------
------------------------------------------------------------
------------------------------------------------------------
------------------------------------------------------------
----FFD-----------------------------------------------------
------------------------------------------------------------
------------------------------------------------------------
------------------------------------------------------------
------------------------------------------------------------
------------------------------------------------GPPFATGTPHYG
HILASTVKDIIPRYATMNGHHVERRFGWDTHGLPVEHEIDKKLGITGKEDVMNMGIDKYN
NECRAIVMRYADEWRKTITRLGRWIDMDNDYK-------------------------TLY
PEFMESVWWAFKELFKKDAVYKGLRVMPYSTGLTTPLSNFEAQQNYKEVNDPAVTIGFPL
VDDENTWLVAWTTTPWTLPSNIALAVHPEFEYIKIFDEEKQKNFILLESLLSTLYKKPAA
AKYKVIEKIKGKDLAGTKYTPLFPYFYESFKDRGFKVICADYVTAESGTGIVHQSPAFGE
EDFNAATKAGIIDEKKQPPNPVDDNGKFTNEVSDFAGIYVKDADKLIIKKLTQDGRLLVS
TQLKHSYPFCWRSDTPLLYRTVPAWFV------RITNIVPDMLKNVERTRWVPSTIKEKR
FSNWIANARDWNISRNRYWGTPIPLWVSDDFEEIVCVGSIDELKELSGCDD-ITDIHRES
IDSITIPSKQGKG--QLKRIEEVFDCWFESGSMPYSSNHYPFENKDKFLKAFPANFISEG
LDQTRGWFYTLTVLGTYLFNTAPYQNVIVSGIVLASDGKKMSKRLKNYPDPSIVLEKYGA
DALRLYLINSPVLRAETLKFKEEGVREVVSSVLLPWYNSYKFFKDAADLFKKENNVNFVY
DSTLKST--NVMDRWLLASIQSLIKFIHVEMSEYRLYTVVPRLLSLIDELTNWYIRFNRR
RLKGYSDEGVDDTRVGLNTLTEALLTLSRAMAPFTPYLSDGIYQRLKPYFTDEELEKYCV
NPNMKDTRSIHFLSYPSVKEELFDTEIEVAVSRMQKVIDLGRNIREKKTISLKTPLKELV
ILHSDPGYLRDVESLKGYITDELNVRNLVITSDEAKYGVEYTVVADWPVLGKKLKKDAKR
VKAALPNVSSAEVQKFAESGKITVDGIDLVTEDLQVQRGLPTEKA-S-HGQESRSQQDVL
IILDVNMYPELQSEGLARELINRVQRLRKKAGLNTTDDIKVEYNLIKD--TINFENVIKD
HEGILVKSTKRPLEPFT-S-DESK--------------VIIDEEQTINDTTFNLRLLRI-
------------------------------------------------------------
-------
>XP_006685300_Yamadazyma_tenuis
------------------------------------------------------------
------------------------------------------------------------
--------------------------------------MAEKETA---------------
------------------------------NQFFNFPQEEENV------LDSWDDM----
--------------------------------------DVFQRQLE--------------
--------------LTEGLPPFS-------------------------------------
------------------------------------------------------------
------------------------------------------------------------
------------------------------------------------------------
------------------------------------------------------------
----FYD-----------------------------------------------------
------------------------------------------------------------
------------------------------------------------------------
------------------------------------------------------------
------------------------------------------------------------
------------------------------------------------GPPFATGVPHYG
HLLTSTVKDIIPRYASMNGHYVERRFGWDTHGLPVEHEIDKKLGINCKEDVMKLGIANYN
KECRSIVMRYADEWRRVIRRIGRWIDMDNDYK-------------------------TLY
PTFMESVWWVFKQLFEKDSVYRGLRVMPYSTGLTTPLSNFEAQQNYKDVNDPAVTVAFQI
KGQEDTYLVAWTTTPWTLPSNIALCVNPNFEYVKIFDEEKQKYYILLESLLKSMYKKPAA
AKYKVVEKISGKDLDGIKYVPLYDYFVKEFAEHGFRVYCADFVTDDSGTGIVHQAPAFGE
IDFEAAMKAGVISEKRTPPNPVDDQGKFTKQVPDFAGLYVKDADKVIIKDLTEKGNMLLS
TQIKHSYPFCWRSDTPLLYRTVPAWFV------RVGEIIPDMLKNVDETHWVPNNIKEKR
FSNWIANARDWNVSRNRYWGTPIPLWVSDDFEEIVCIGSIDELKELSGRDD-ITDIHRES
IDDIVIPSKKGKG--NLKRIEEVFDCWFESGSMPYASKHYPMEGKDSFHDVFPGNFIAEG
LDQTRGWFYTLTVLGTHLFNTAPYQNVIVTGIVLAADGKKMSKRLKNYPDTKVILDKYGA
DALRLYLINSPVLRAETLKFKEEGVREIVSGVLLPWYNSYKFFKDSADIFKKENGVDFVY
DPSSIST--NVMDKWLLASIQSLIKFIHEEMSSYRLFTVVPRLLRLIDDLTNWYIRFNRR
RIKGYSNEGIKDTQMGLNTLVEGLLILSRTMAPFTPFLAENIYLKLKPYFTEDYLNSLVV
NPKHKDIRSVHFLSFPTVREELFNKEIEVAVGRMQKVIDLGRNIREKKTISLKTPLKELV
ILHADPEYLKDIESLQGYILEELNVRNLVITSDEAKYGVVYTVVADWPVLGKKLKKDAKR
VKAALPSVTSEEVQEFAESGKITVDGIDLVKEDLQVLRGLPDTAA-G-QGHEVRSFQDLL
IILDVKLYPELQGEGLARELINRIQRLRKKAGLNTTDEVQVEYKLVKD--TIDFKTILDT
QSDILLKSTKLPIQEFSD--DKDK--------------VIIDEEQSINETVFNLRLLSL-
------------------------------------------------------------
-------
>XP_001486386_Meyerozyma_guilliermondii
------------------------------------------------------------
------------------------------------------------------------
MLRLFSAVLHLLQIFSISHRQTSYNRLTWTSTNNFWLVMAEE------------------
------------------------------LGHFSFPREEEKV------IDQWNEV----
--------------------------------------DAFQRSLE--------------
--------------LTKDFPPFA-------------------------------------
------------------------------------------------------------
------------------------------------------------------------
------------------------------------------------------------
------------------------------------------------------------
----FFD-----------------------------------------------------
------------------------------------------------------------
------------------------------------------------------------
------------------------------------------------------------
------------------------------------------------------------
------------------------------------------------GPPFATGTPHYG
HLLASTVKDIIPRYATMNGHHVVRRFGWDTHGLPIEYEIDKKLGITGKHDVMKMGIDKYN
AECRAIVMRYADEWRRTVTRIGRWIDMDNDYK-------------------------TLY
PEFMESVWWAFKELYKKDAVYKGLRVMPYSTGLTTPLSNFEAQQNYKDVNDPAVTVSFPL
IDDENTWLIAWTTTPWTLPSNIALCVNPDFEYVKIFDEEKQKHFILLESLLNAVYKKPAA
AKYKVVEKIKGKDLVGLKYKPLFNYFYDSFKDHGFQVIGADYVTADSGTGIVHQSPAFGE
EDFNAAANAGVINEKRTPPNPVDDNGRFTAEVSDFHGVYVKDADKLIIKRLTEDGRILMN
TQIKHSYPFCWRSDTPLLYRAVPAWFV------RVTDIVPDMLKNVERTNWVPSNIKEKR
FSNWISNARDWNVSRNRYWGTPIPLWVSDDFEEIVCVGSIEELRELSGRDD-ITDIHRDS
IDDVTIPSKQGKG--NLKRVEEVFDCWFESGSMPYASRHYPFENKELFMNSFPANFISEG
LDQTRGWFYTLTVLGTHLFNTAPYQNVIVTGIVLAADGKKMSKRLKNYPDPNIVLKEYGA
DALRLYMIKSPVARAETLKFKEEGVREVVSSVLLPWYNSFKFFNDAANIYQKDNGEKFVY
NSKLFST--NVMDKWLMASLQSLIAFIHKEMQAYRLYTVVPKLLSLIDDLTNWYIRFNRR
RLKGLSGDK-EDTRVALNTLSEALLTLSRAMAPFTPFLADGIYQRLKVYFTEEDLISLSV
NPKEKDTRSIHFMSYPTERKELFDEKIETAVGRMQKVIDLGRNIREKKMISLKTPLKELV
ILHSDPDYLSDVESLKDYIIEELNVRDIVISSDEEKYGVEYTVVADWPVLGKKLKKDAKK
VKAALPSVSSDEVKAFAKSGKLTVDGIELVTEDLQVQRGLPAALA-A-SGHESRSQQDIL
IILDVNMYPELQNEGLARELINRIQRLRKKAGLNTTDDVKVEYKVSKD--TIGFENILKE
NEEMLLKCTKRPIEPFGSS-TSP----------------IIDEEQVINDTVFNLRLLEL-
------------------------------------------------------------
-------
>XP_018710157_Metschnikowia_bicuspidata
------------------------------------------------------------
------------------------------------------------------------
--------------------------------------MAEET-----------------
------------------------------NAFFNFPREEEKV------VAHWDEL----
--------------------------------------DAFKKSLE--------------
--------------LTKDYPRFA-------------------------------------
------------------------------------------------------------
------------------------------------------------------------
------------------------------------------------------------
------------------------------------------------------------
----FFD-----------------------------------------------------
------------------------------------------------------------
------------------------------------------------------------
------------------------------------------------------------
------------------------------------------------------------
------------------------------------------------GPPFATGTPHYG
HLLASTVKDIIPRYATMNGYHVERRFGWDTHGLPIEHEIDKKLGITGKEDVMKMGIDKYN
AECRSIVMRYADEWRRTIRRLGRWIDMENDYK-------------------------TLY
PEFMESVWWAFKQLFDKDSVYRGLRVMPYSTGCTTPLSNFEAQQNYKDVNDPAVTIGFPL
LDDENTWLVAWTTTPWTLPSNIGLAVHPELEYVKIYDEEKQRHYILLEKLIKSLYKKPAA
AKYKVVDRFKGKTLEGLKYVPLFDYFYEQFKDHGFRVILADYVTDDSGTGIVHQSPAFGE
VDFTAATEAGIINEKRTPPNPVDDNGKFTEEVAEFKGIYVKDADKLIIKKLTETGRMLLA
TQINHSYPFCWRSDTPLLYRTVPAWFV------RIGEIIPQMLENVEKTNWVPNTIKEKR
FSNWIANARDWNISRNRYWGTPIPLWVSDDFKEIVCVGSVEELKKLSGRDD-ITDIHRDS
IDDITIPSQQGKG--VLRRIEEVFDCWFESGAMPFASQHYPFERQDEFHKAFPANFISEG
LDQTRGWFYTLTVLGTHLFNTAPYQNVIVSGIVLAADGKKMSKRLKNYPDPSIVLEKYGA
DALRLYMINSPVLKAETLKFKEEGVREVVSSVLLPWYNSFKFFKDAADVFKKENNVDFVY
DPTLVSD--NVMDKWLMASVQSLVKFVHEEMQSYRLYTVVPRLLAFIDNLTNWYIRFNRR
RIKGDNEGDLQDTKKGLNTLAEGLFILCRLMAPFTPFLADGIYQKLKPYFTVDDLIKDSV
NPAAKAIDSVHFLAYPAVREELFDSAIELAVSRMQKVIDLGRNIREKKTISLKTPLKELV
ILNSDAGYLKDIDSLKSYIVSELNVRNIVITSDEQKYGVQYKAVADWPVLGKKLKKDAKK
VKAALPNVSSDEVKQFSETGKLTVDGIDLVSEDLQVQRGLPEEEV-T-SGHEARSEKDVL
IILDVNSYPELQSEGLARELINRIQRLRKKAGLNATDEVAVQYKLSKD--TIDFESVIKS
NEDLILKSTKRALSSFADL-A-EG--------------VIIDEEQSINDTVFNLRLLKL-
------------------------------------------------------------
-------
>XP_002615862_Clavispora_lusitaniae
------------------------------------------------------------
------------------------------------------------------------
--------------------------------------MAEEN-----------------
------------------------------NTFFNFSKEEERV------LDQWDKA----
--------------------------------------KSFDRTLE--------------
--------------LTQDLPRFA-------------------------------------
------------------------------------------------------------
------------------------------------------------------------
------------------------------------------------------------
------------------------------------------------------------
----FFD-----------------------------------------------------
------------------------------------------------------------
------------------------------------------------------------
------------------------------------------------------------
------------------------------------------------------------
------------------------------------------------GPPFATGTPHYG
HILASTVKDIIPRYATMNGFHVERRFGWDTHGLPVEHEIDKKLGITGKEDVMKMGIDKYN
AECRSIVMRYADEWRRTIRRLGRWIDMDNDYK-------------------------TLY
PEFMESVWWAFKELYKKDAVYKGLRVMPYSTGCTTPLSNFEAQQNYKDVNDPAVTVGFPL
VSDENTWLVAWTTTPWTLPSNIGLAVNKDLEYVKIFDEEKQRNYILLESLLKTLYKKPAS
AKYKVVEKIKGQDLVGLQYIPPFDYFYDSFKEHGFRVIAADYVSDDSGTGIVHQSPAFGE
VDFTACLEAGIINEKRPPPNPVDDNGKFTEAVKDYAGVYVKDADKLIIKHLTETGRMLLA
TQINHSYPFCWRSDTPLLYRTVPAWFV------RVGEVIPDMLANVEKTNWVPSNIKEKR
FSNWIANARDWNVSRNRYWGTPMPIWVSDDYEEVVCVGSIAELKELSGRDD-ITDIHRES
IDHITIPSKMGKG--QLKRIEEVFDCWFESGSMPYASQHYPFERQDVFHKAFPANFISEG
LDQTRGWFYTLTVLGTHLFNTAPYQNVIVSGIVLAADGKKMSKRLKNYPDPTIVLEKYGA
DALRLYLINSPVLRAETLKFKEEGVREVVSSVLLPWYNSFKFLKDAADLFKKENGADFVY
DPSLASE--NVMDRWLLAAIQSLVKFVHEEMQAYRLYTVVPKLLGLIDNLTNWYIRLNRS
RIKGDTDGGLEDTKKGLNTLTEALFILSRLMAPFTPFLADGIYQRLKPFFTTEELEKYCV
NPNIKDIASIHYLAYPTVREEWFDSDIELAVSRMQKVIDLGRNIREKKMISLKTPLKELV
VVNSNESYLKDIESLKGYITSELNVRNIVITSDEEAYGVQYTAVADWPVLGKKLKKDAKR
VKAALPNVSSDEVKAFAQTGKISVDGIDLVSEDLQVQRGLPASDT-A-SGHESRSEKDVL
IILDVNSYPELLSEGLARELINRIQRLRKKAGLNTTDEVGVEYQVVKD--TIDFENVLKN
NSDLLLKCTKKALQPFSSS-SSDA--------------IIIDEEQAINDTTFNLRLLKL-
------------------------------------------------------------
-------
>XP_025343198_Candida_haemuloni
------------------------------------------------------------
------------------------------------------------------------
--------------------------------------MAEE------------------
------------------------------NTFFNFSKEEEKV------IEQWDKV----
--------------------------------------DAFKRTLD--------------
--------------LTKDLPPFA-------------------------------------
------------------------------------------------------------
------------------------------------------------------------
------------------------------------------------------------
------------------------------------------------------------
----FFD-----------------------------------------------------
------------------------------------------------------------
------------------------------------------------------------
------------------------------------------------------------
------------------------------------------------------------
------------------------------------------------GPPFATGTPHYG
HILASTVKDIIPRYATMNGHHVERRFGWDTHGLPVEHEIDKKLGITGKDDVMNMGIDKYN
AECRSIVMRYADEWRQTIRRLGRWIDMDNDYK-------------------------TLY
PEFMESVWWAFKELFQKDAVYRGLRVMPYSTGCTTPLSNFEAQQNYKDVNDPALTIGFPL
VDDENTWLVAWTTTPWTLPSNIALAVHPDFDYVKIFDEEKQRTYILLEQLIKTLYKKPAA
AKYKVVGKVKGKDLAGLKYKPIFDYFYDSFKDHGFRVILADYVTDDSGTGIVHQSPAFGE
ADFAAATEAGIINEKRTPPNPVDDNGKFTDAVSDFAGIYVKDADKLIIKKLTENGRILLA
TQINHSYPFCWRSDTPLLYRTVPAWFV------RVTDVIPQMLSNVEKTNWVPSNIKEKR
FSNWISNARDWNISRNRYWGTPIPLWVSDDFEEVVCVGSIEELKKLSGRDD-ITDIHRES
IDNITIPSSKGKG--NLKRIEEVFDCWFESGSMPYASKHYPFEKKESFHDAFPANFISEG
LDQTRGWFYTLTVLGTHLFNTAPYQNVIVSGIVLASDGKKMSKRLKNYPDPSIVLQKYGA
DALRLYLINSPVLRAETLKFKEEGVREVVSSVLLPWYNSFKFLKDSAEVYKKENGHDFVY
DSSLTSS--NVMDKWLLASIQSLVKFIHEEMRSYRLYTVVPKLLALIDNLTNWYIRFNRR
RIKGYSGDGLEDTRKALNTLAEALFILSRLMAPFTPFLADGIYQRLKPFFSTQDLENFSV
NPKIKDTGSVHFLAYPEVREELFDSEIEVAVSRMQKVIDLGRNIREKKMISLKTPLKELV
ILHSDASYLKDIESLKGYILEELNVRNIVITDDESAYGVEYKAVADWPVLGKKLKKDAKK
VKAALPNVSSEDVKKFSETGKLTVDGIDLVSEDLQVQRGLPEKES-S-SGHESRSDRDVL
IILDTNAYAELQSEGLARELINRIQRLRKKAGLNATDDVNVEYELVKD--TINFDDVIKV
NGEMLQKCSHSPLASFTNA-SEES--------------VIINEEQNINDTVFNLRLLKL-
------------------------------------------------------------
-------
>XP_024716274_Candida_pseudohaemulonis
------------------------------------------------------------
------------------------------------------------------------
--------------------------------------MAEE------------------
------------------------------NTFFNFSKEEEKV------IEQWDKI----
--------------------------------------DAFQRTLD--------------
--------------LTKDLPPFA-------------------------------------
------------------------------------------------------------
------------------------------------------------------------
------------------------------------------------------------
------------------------------------------------------------
----FFD-----------------------------------------------------
------------------------------------------------------------
------------------------------------------------------------
------------------------------------------------------------
------------------------------------------------------------
------------------------------------------------GPPFATGTPHYG
HILASTVKDIIPRYATMNGHHVERRFGWDTHGLPVEHEIDKKLGITGKDDVMNMGIDKYN
AECRSIVMRYADEWRQTIRRLGRWIDMDNDYK-------------------------TLY
PEFMESVWWAFKELFQKDAVYRGLRVMPYSTGCTTPLSNFEAQQNYKDVNDPAVTIGFPL
VDDENTWLVAWTTTPWTLPSNIALAVHPELEYVKIFDEEKQRHYILLEQLIKTLYKKPAA
AKYKVVEKIKGKELAGLKYKPIFDYFYETFQDHGFKVILADYVTDDSGTGIVHQSPAFGE
ADFAAATEAGIINEKRVPPNPVDDNGKFTEAVSDFAGIYVKDADKLIIKKLTENGRLLLS
TQINHSYPFCWRSDTPLLYRTVPAWFV------RVTDVIPQMLLNVEKTNWVPSNIKEKR
FSNWISNARDWNISRNRYWGTPIPLWVSDDFEEVVCVGSIEELKTLSGRDD-ITDIHRES
IDNVTIPSKQGKG--NLKRIEEVFDCWFESGSMPYASKHYPFEKKESFHDAFPANFISEG
LDQTRGWFYTLTVLGTHLFNTAPYQNVIVSGIVLASDGKKMSKRLKNYPDPGIVLEKYGA
DALRLYLINSPVLRAETLKFKEEGVREVVSSVLLPWYNSFKFLKDSAEVFKKENGEDFVY
DSSLTST--NVMDRWLLASIQSLVKFVHEEMRSYRLYTVVPKLLALIDNLTNWYIRFNRR
RIKGYTGEGLDDTKKALNTLAEALFILSRLMAPFTPFLADGIYQRLKPFFSTKDLDGFSV
NPNIKDSGSVHFLGYPQVREELFDSEIELAVSRMQKVIDLGRNIREKKMISLKTPLKELV
ILHSDASYLKDIESLKGYILEELNVRNLVITDDEAAYGVEYKAVADWPVLGKKLKKDAKK
VKAALPNVSSEDVKKFAETGKLTVDGIDLVSEDLQVQRGLPDTLS-S-SGHESRSDKDVL
IILDTNSYADLQSEGLARELINRIQRLRKKAGLNATDDVNVEYELKKD--TINFEDVIKV
NSDMLQKCSHNPLSAFTGA-SEQA--------------VIINEEQSINDTIFNLRLLKL-
------------------------------------------------------------
-------
>XP_025338144_Candida_duobushaemulonis
------------------------------------------------------------
------------------------------------------------------------
--------------------------------------MAEE------------------
------------------------------NTFFNFSKEEEKV------IEQWDKI----
--------------------------------------DAFQRTLD--------------
--------------LTKDLPPFA-------------------------------------
------------------------------------------------------------
------------------------------------------------------------
------------------------------------------------------------
------------------------------------------------------------
----FFD-----------------------------------------------------
------------------------------------------------------------
------------------------------------------------------------
------------------------------------------------------------
------------------------------------------------------------
------------------------------------------------GPPFATGTPHYG
HILASTVKDIIPRYATMNGHHVERRFGWDTHGLPVEHEIDKKLGITGKDDVMNMGIDKYN
AECRSIVMRYADEWRQTIRRLGRWIDMDNDYK-------------------------TLY
PEFMESVWWAFKELFQKDAVYRGLRVMPYSTGCTTPLSNFEAQQNYKDVNDPAVTIGFPL
IDDENTWLVAWTTTPWTLPSNIALAVHPELEYVKIFDEEKQKHYILLEQLIKTLYKKPAA
AKYKVVEKIKGKELAGLKYKPVFDYFYETFQEHGFKVILADYVTDDSGTGIVHQSPAFGE
ADFAAATEAGIINEKRVPPNPVDDNGKFTDDVSDFAGVYVKDADKLIIKKLTENGRLLLS
TQINHSYPFCWRSDTPLLYRTVPAWFV------RVTDVIPQMLSNVEKTNWVPSNIKEKR
FSNWISNARDWNISRNRYWGTPIPLWVSDDLKEVVCVGSIEELKTLSGRDD-ITDIHRES
IDNVTIPSKQGKG--DLKRIEEVFDCWFESGSMPYASKHYPFEKKESFHDAFPANFISEG
LDQTRGWFYTLTVLGTHLFNTAPYQNVIVSGIVLASDGKKMSKRLKNYPDPSIVLQKYGA
DALRLYLINSPVLRAETLKFKEEGVREVVSSVLLPWYNSFKFLKDSAEVFKKENGEDFVY
DSSLTST--NVMDRWLLASIQSLVKFVHEEMRSYRLYTVVPKLLALIDNLTNWYIRFNRR
RIKGYTGEGLDDTKKALNTLAEALFILSRLMAPFTPFLADGIYQRLKPFFSTKDLEGFSV
NPNIKDSGSVHFLAYPQVREELFDSEIELAVSRMQKVIDLGRNIREKKMISLKTPLKELV
ILHSDASYLKDIESLKGYILEELNVRNLVITDDEAAYGVEYKAVADWPVLGKKLKKDAKK
VKAALPNVSSEDVKKFAETGKLTVDGIDLVSEDLQVQRGLPETSA-S-SGHESRSDKDVL
IILDTNSYADLQSEGLARELINRIQRLRKKAGLNATDDVNVEYELKKD--TINFEDVIKV
NSDMLQKCSHNPLSAFTGA-SEQA--------------VIINEEQSINDTIFNLRLLKL-
------------------------------------------------------------
-------
>XP_028892316_Candida_auris
------------------------------------------------------------
------------------------------------------------------------
--------------------------------------MAEE------------------
------------------------------NTFFNFSKEEEKV------LEQWDKL----
--------------------------------------DAFQRTLE--------------
--------------LTEDLPPFA-------------------------------------
------------------------------------------------------------
------------------------------------------------------------
------------------------------------------------------------
------------------------------------------------------------
----FFD-----------------------------------------------------
------------------------------------------------------------
------------------------------------------------------------
------------------------------------------------------------
------------------------------------------------------------
------------------------------------------------GPPFATGTPHYG
HILASTVKDIIPRYATMNGHHVERRFGWDTHGLPVEHEIDKKLGITGKEDVMKMGIDKYN
NECRSIVMRYADEWRQTIRRLGRWIDMDNDYK-------------------------TLY
PEFMESVWWAFKQLYEKDAVYRGLRVMPYSTGCTTPLSNFEAQQNYKDVNDPAVTIGFPL
VDDENTWLVAWTTTPWTLPSNIALAVNPELEYVKIFDEEKQRHYILLEQLIKTLYKKPAA
AKYKVVEKMKGKELAGLKYKPVFDYFYQTFKDYGFKVILADYVTDDSGTGIVHQSPAFGE
ADFAAATEAGIINEKRTPPNPVDDNGKFTSAVSDFAGVYVKDADKLIIKKLTENGRLLLA
TQINHSYPFCWRSDTPLLYRTVPAWFV------RVTDVIPQMLENVEKTNWVPSNIKEKR
FSNWISNARDWNVSRNRYWGTPIPLWVSEDFEEVVCVGSIEELKQLSGRND-ITDIHRES
IDSVTIPSKRGKG--TLKRIEEVFDCWFESGSMPYASKHYPFERKDSFHNAFPANFISEG
LDQTRGWFYTLTVLGTHLFNTAPYQNVIVSGIVLAADGKKMSKRLKNYPDPGIVLERYGA
DALRLYLINSPVLRAETLKFKEEGVREVVSSVLLPWYNSFKFLKDSAEVYKKDNGHAFVY
DSSLTSN--NVMDRWLLASIQSLVKFVHDEMRSYRLYTVVPKLLALIDNLTNWYIRFNRR
RIKGYSGEGLDDTRKALNTLAEALFILSRLMAPFTPFLADGIYQRLKPFFEVKDLESFSV
NPKIKDTGSVHFLAYPEVREELFDSDIEVAVSRMQKVIELGRNIREKKMISLKTPLKELV
ILHSDSSYLKDIESLKGYILEELNVRNIVITDDEAAYGVEYKAVADWPVLGKKLKKDAKK
VKAALPNVSSEDVKKFAETGKITVDGIDLVSEDLQVQRGLPEKEV-S-SGHESRSDRDVL
IILDTNAYADLQSEGLARELINRIQRLRKKASLNATDDVNVEYELIKD--TITFEEVIET
NKEMLQKCSHSPLKPFTTS-PQET--------------VIITEEQTINDTVFYLRLLKL-
------------------------------------------------------------
-------
>NP_009477_Saccharomyces_cerevisiae
------------------------------------------------------------
------------------------------------------------------------
--------------------------------------MSES------------------
------------------------------NAHFSFPKEEEKV------LSLWDEI----
--------------------------------------DAFHTSLE--------------
--------------LTKDKPEFS-------------------------------------
------------------------------------------------------------
------------------------------------------------------------
------------------------------------------------------------
------------------------------------------------------------
----FFD-----------------------------------------------------
------------------------------------------------------------
------------------------------------------------------------
------------------------------------------------------------
------------------------------------------------------------
------------------------------------------------GPPFATGTPHYG
HILASTIKDIVPRYATMTGHHVERRFGWDTHGVPIEHIIDKKLGITGKDDVFKYGLENYN
NECRSIVMTYASDWRKTIGRLGRWIDFDNDYK-------------------------TMY
PSFMESTWWAFKQLHEKGQVYRGFKVMPYSTGLTTPLSNFEAQQNYKDVNDPAVTIGFNV
IGQEKTQLVAWTTTPWTLPSNLSLCVNADFEYVKIYDETRDRYFILLESLIKTLYKKPKN
EKYKIVEKIKGSDLVGLKYEPLFPYFAEQFHETAFRVISDDYVTSDSGTGIVHNAPAFGE
EDNAACLKNGVISEDSVLPNAIDDLGRFTKDVPDFEGVYVKDADKLIIKYLTNTGNLLLA
SQIRHSYPFCWRSDTPLLYRSVPAWFV------RVKNIVPQMLDSVMKSHWVPNTIKEKR
FANWIANARDWNVSRNRYWGTPIPLWVSDDFEEVVCVGSIKELEELTGVRN-ITDLHRDV
IDKLTIPSKQGKG--DLKRIEEVFDCWFESGSMPYASQHYPFENTEKFDERVPANFISEG
LDQTRGWFYTLAVLGTHLFGSVPYKNVIVSGIVLAADGRKMSKSLKNYPDPSIVLNKYGA
DALRLYLINSPVLKAESLKFKEEGVKEVVSKVLLPWWNSFKFLDGQIALLKKMSNIDFQY
DDSVKSD--NVMDRWILASMQSLVQFIHEEMGQYKLYTVVPKLLNFIDELTNWYIRFNRR
RLKG--ENGVEDCLKALNSLFDALFTFVRAMAPFTPFLSESIYLRLKEYIPEAVLAKYG-
----KDGRSVHFLSYPVVKKEYFDEAIETAVSRMQSVIDLGRNIREKKTISLKTPLKTLV
ILHSDESYLKDVEALKNYIIEELNVRDVVITSDEAKYGVEYKAVADWPVLGKKLKKDAKK
VKDALPSVTSEQVREYLESGKLEVAGIELVKGDLNAIRGLPESAV-Q-AGQETRTDQDVL
IIMDTNIYSELKSEGLARELVNRIQKLRKKCGLEATDDVLVEYELVKD--TIDFEAIVKE
HFDMLSKTCRSDIAKYDGS-KTD---------------PIGDEEQSINDTIFKLKVFKL-
------------------------------------------------------------
-------
>XP_018223491_Saccharomyces_eubayanus
------------------------------------------------------------
------------------------------------------------------------
--------------------------------------MSEN------------------
------------------------------NTHFSFPKEEEKV------LALWDEI----
--------------------------------------DAFHTSLE--------------
--------------LTKDKPEFS-------------------------------------
------------------------------------------------------------
------------------------------------------------------------
------------------------------------------------------------
------------------------------------------------------------
----FFD-----------------------------------------------------
------------------------------------------------------------
------------------------------------------------------------
------------------------------------------------------------
------------------------------------------------------------
------------------------------------------------GPPFATGTPHYG
HILASTIKDIVPRYATMTGHHVERRFGWDTHGVPIEHIIDKKLGIKGKDDVFKYGLENYN
NECRSIVMTYASDWRKTIGRLGRWIDFDNDYK-------------------------TMY
PSFMESTWWAFKQLHEKGQVYRGFKVMPYSTGLTTPLSNFEAQQNYKDVNDPAVTIGFNV
VGQEKTQLVAWTTTPWTLPSNLSLCVNVDFEYVKIYDETRDCYFILMEPLIKTLYKKPKN
EKYKIVEKIKGSDLVGLKYEPLFPYFAEEFAERAFKVIADDYVSNDSGTGIVHNAPAFGE
EDYSACLKNGIISEDSKLPNPIDDLGRFTEEVTDFAGIYVKDADKLVIKYLTASGNLLMA
TQVRHSYPFCWRSDTPLLYRSVPAWFV------RVKNIVPKMLESVMESHWVPNTIKEKR
FANWIANARDWNISRNRYWGTPIPLWVSDDFEEIVCVGSIKELEELTGISD-ITDLHRDV
IDKMTIPSKQGKG--DLKRVEEVFDCWFESGSMPYASQHYPFENVEKFEQRVPANFISEG
LDQTRGWFYTLSVLGTHLFGTVPYKNVIVSGIVLASDGRKMSKSLKNYPDPLIVLDKYGA
DALRLYLINSPVLKAESLKFKEEGVKEVVSKVLLPWWNSFKFLDGQISLLKKTSDIDFKY
DPSVKSD--NVMDRWILASMQSLVQFIHQEMGQYKLYTVVPKLLNFIDELTNWYIRFNRR
RLKG--ENGVDDCLKALNSLFDALFTFVRAMAPFTPFLSDSIYLKLKEYIPESVLSKYG-
----KDGRSVHFLSYPEVRKEYFDEAIETAVSRMQSVIDLGRNIREKKTISLKTPLKTLV
ILHSDESYLKDVEALKNYIIEELNVRDVVITSDEAKYGVEYKAVADWPILGKKLKKDAKK
VKDALPSVTSDEVREYLETGKLEVAGIKLVKGDLNAIRGLPESAV-Q-SGQETRTDQEVL
IILDTKIYSELKTEGLARELVNRIQKLRKKCGLEATDDVLVEYELVKD--TIDFEAIVKE
HFDMLSKTCRSDIAKYDGS-KTD---------------PIGDEEQSINDTIFKLKVFKL-
------------------------------------------------------------
-------
>XP_033764526_Saccharomyces_paradoxus
------------------------------------------------------------
------------------------------------------------------------
--------------------------------------MSEN------------------
------------------------------NTHFSFPKEEEKV------LALWDEI----
--------------------------------------DAFHTSLE--------------
--------------LTEDKPEFS-------------------------------------
------------------------------------------------------------
------------------------------------------------------------
------------------------------------------------------------
------------------------------------------------------------
----FFD-----------------------------------------------------
------------------------------------------------------------
------------------------------------------------------------
------------------------------------------------------------
------------------------------------------------------------
------------------------------------------------GPPFATGTPHYG
HILASTIKDIVPRYATMTGHHVERRFGWDTHGVPIEHIIDKKLGITGKDDVFKYGLENYN
NECRSIVMTYASDWRKTIGRLGRWIDFDNDYK-------------------------TMY
PSFMESTWWAFKQLHEKGQVYRGFKVMPYSTGLTTPLSNFEAQQNYKDVNDPAVTIGFNV
IGQEKTQLVAWTTTPWTLPSNLSLCVNADFEYVKIYDETRDRYFILLESLIKTLYKKPKN
EKYKVVEKIKGSDLVGLKYEPLFPYFAEQFRETAFRVISDDYVTSDSGTGIVHNAPAFGE
EDNAACLKRGVISEDSVLPNAIDDLGRFTKDVPDFEGVYVKDADKLIIKYLTNTGNLLLA
SQIRHSYPFCWRSDTPLLYRSVPAWFV------RVKNIVPQMLDSVMKSHWVPNTIKEKR
FANWIANARDWNVSRNRYWGTPIPLWVSDDFEEIVCVGSIKELEELTGVHN-ITDLHRDV
IDKLTIPSKQGKG--DLKRIEEVFDCWFESGSMPYASQHYPFENTEKFDERVPANFISEG
LDQTRGWFYTLSVLGTHLFGSVPYKNVIVSGIVLAADGRKMSKSLKNYPDPSIVLNKYGA
DALRLYLINSPVLKAESLKFKEEGVKEVVSKVLLPWWNSFKFLDGQIALLKKTSDIDFKF
DDSVKSD--NVMDRWILASMQSLVQFIHEEMGQYKLYTVVPKLLNFIDELTNWYIRFNRR
RLKG--ENGAEDCLKALNSLFDALFTFVRAMAPFTPFLSENIYLRLKEYIPESVLAQYG-
----KDGRSVHFLSYPVVKKEYFDEAIETAVSRMQSVIDLGRNIREKKTISLKTPLKTLV
ILHSDESYLKDVEALKNYIIEELNVRDIVITSDEAKYGVEYKAVADWPVLGKKLKKDAKK
VKDALPSVTSEEVRKYLETGKLEVAGIELVKGDLNAIRGLPESAV-Q-SGQEARTDQDVL
IIMDTNIYSELKSEGLARELVNRIQKLRKKCGLEATDDVLVEYELVKD--TIDFEAIVKE
HFDMLSKTCRSDIAKYDGS-KTD---------------PIGDEEQSINDTIFKLKVFKL-
------------------------------------------------------------
-------
>XP_003676686_Naumovozyma_castellii
------------------------------------------------------------
------------------------------------------------------------
--------------------------------------MSEN------------------
------------------------------NTHFSFSKEEDKV------LAYWNEI----
--------------------------------------DAFHTSLE--------------
--------------LTKDKPEFS-------------------------------------
------------------------------------------------------------
------------------------------------------------------------
------------------------------------------------------------
------------------------------------------------------------
----FFD-----------------------------------------------------
------------------------------------------------------------
------------------------------------------------------------
------------------------------------------------------------
------------------------------------------------------------
------------------------------------------------GPPFATGTPHYG
HILASTIKDIVPRYATMTGHHVERRFGWDTHGVPIEHIIDKKLGIKGKEDVFKYGIDNYN
NECRSIVMTYAEDWRKTIGRLGRWIDFDNDYK-------------------------TMY
PSYMESTWWAFKQLFEKQQVYRGYRVMPYSTGLTTPLSNFEAQQNYKDVNDPAVTIGFNV
IGQEKTQLVAWTTTPWTLPSNMALCVNPDFEYVKIYDEKKDRYYILLESLIKSLYKKPKD
EKYKVVEKIKGSDLVGLKYEPLFPYFAEEFKDTAFRVISDGYVTSESGTGIVHNAPAFGE
EDYTICTREGIVSEGANFPNPLDDLGRFTSEVTDFAGVYVKDADKLIIKHLTATGNMLYH
TQIRHSYPFCWRSDTPLLYRAVPAWFV------RVRNIVPQMLESVEKSHWVPNVIKEKR
FANWIANARDWNVSRNRYWGTPIPLWVSDDFKEIVCIGSVEELEKLSGVTG-IKDLHRDT
IDKLTIPSKQGKG--ELKRIEEVFDCWFESGSMPYASQHYPFENTEKFSQRVPANFISEG
LDQTRGWFYTLSVLGTHLFGSVPYKNVIVSGIVLAADGRKMSKSLKNYPDPNIVLVKYGA
DALRLYLINSPVLKAESLKFKEEGVKEVVSKVLLPWWNSFKFLDGQIALLKKTSDIDFKY
DPSLMSD--NVMDRWILASMQSLVQFIHQEMGLYKLYTVVPRLLNFIDELTNWYIRFNRR
RLKG--ENGVEDCLKALNSLFEALFTFVRAMAPFTPFLADTIYLKLKEYIPADVLAKYT-
----KDGRSVHFLSYPVVREELFDEAIETAVARMQSVIDLGRNIREKKMISLKTPLKTLV
ILHGDEAYLKDVEALKDYITEELNVRDVIITSDEKKYGVEYKAVADWPVLGKKLKKDAKK
VKDALPSVSSADVQKYLDTGKLEVAGIELVKGDLNVIRGLPESET-A-HGQETRTDQEVL
IILDTNIYPELKTEGLARELVNRIQKLRKKCGLEATDDVLVEYDLVKD--TIDFDSIVKE
HFDMLSKTCRSDIVKGTG--KEG---------------AIADEEQAINDTTFRLKIFKL-
------------------------------------------------------------
-------
>XP_003670474_Naumovozyma_dairenensis
------------------------------------------------------------
------------------------------------------------------------
--------------------------------------MSDN------------------
------------------------------TTHFSFSKQEEEV------KAFWDEI----
--------------------------------------DAFHRSLE--------------
--------------LTEDKPEFS-------------------------------------
------------------------------------------------------------
------------------------------------------------------------
------------------------------------------------------------
------------------------------------------------------------
----FFD-----------------------------------------------------
------------------------------------------------------------
------------------------------------------------------------
------------------------------------------------------------
------------------------------------------------------------
------------------------------------------------GPPFATGTPHYG
HILASTIKDIVPRYATMTGHHVERRFGWDTHGVPIEHIIDKKLGIKGKDDVYKYGIDNYN
NECRKIVMTYAADWRKTIGRLGRWIDFDNDYK-------------------------TMY
PSFMESTWWAFKELFEKDQVYRGYRVMPYSTGLTTPLSNFEAQQNYKDVNDPAVTIGFDV
IGQEKTQLVAWTTTPWTLPSNMALCVNPEFEYVKIYDEKKDRYYILLEALIKSLYKKPKD
EKYKIVEKIKGSELVGLKYKPLFPYFAEEYKETAFRVISDGYVTADSGTGIVHNAPAFGE
EDFNVCLAAGIIQPGSTFPNPLDDLGKFTSEVTDFAGVYVKDADKLIIKHLTNTGNLLYA
TQIRHSYPFCWRSDTPLLYRTVPAWFV------KVKDIVPQMLESVQKSHWVPNVIKEKR
FANWIANARDWNVSRNRYWGTPIPLWVSDDFKEVVCVGSIAELEELTGVTG-ITDIHRDI
IDKLTIPSKQGKG--ELRRIEEVFDCWFESGSMPYASQHYPFENTEKFNERVPANFISEG
LDQTRGWFYTLSVLGTHLFGKVPYKNVIVSGIVLAADGRKMSKSLKNYPDPNIVLEKYGA
DALRLYLINSPVLKAESLKFKEDGVKEVVSKVLLPWWNSFKFLDGQIALLKKTSDIDFKY
DPNMKSD--NVMDRWILASLQSLVQFIHQEMGLYKLYTVVPKLLNFIDELTNWYIRFNRR
RLKG--ENGVEDCLKALNSLFEALFTFVRAMAPFTPFLSDSIYMKLKAFIPADVLSQFS-
----KDDRSVHFLSYPEVREELFDEAIEKAVARMQSVIELGRNIREKKTISLKTPLKTLV
ILHSDEEYLKDVESLKSYIAEELNVRDIIITTDEAKYNVEYKAVADWPVLGKKLKKDAKK
VKDALPSVKSADVQKYLETGELQVADILLVKGDLNVIRGLPESAV-Q-SGQETRTDQEVL
IILDTNIYPELKTEGLARELVNRIQKLRKKCGLNATDDVLVEYELVKD--TIDFEDVVKQ
HLDMVSKTCRSDITKSSG--KEG---------------AIADEEQSINDTIFKLKIFKL-
------------------------------------------------------------
-------
>XP_003959924_Kazachstania_africana
------------------------------------------------------------
------------------------------------------------------------
--------------------------------------MSES------------------
------------------------------PAHFSFPKEEEKV------LALWEEI----
--------------------------------------DAFHRSLE--------------
--------------LTKDKPEFS-------------------------------------
------------------------------------------------------------
------------------------------------------------------------
------------------------------------------------------------
------------------------------------------------------------
----FFD-----------------------------------------------------
------------------------------------------------------------
------------------------------------------------------------
------------------------------------------------------------
------------------------------------------------------------
------------------------------------------------GPPFATGTPHYG
HILASTIKDIVPRYATMTGHHVERRFGWDTHGVPIEHIIDKKLNIKNKDDVYKLGIDKYN
DECRAIVMTYAAEWRKTLGRLGRWIDFDNDYK-------------------------TMY
PSFMESVWWAFKELYKKDQVYRGFRVMPYSTGLTTPLSNFEAQQNYKDVLDPAVTIGFNV
IGQEKTQLVAWTTTPWTLPANMALCVNEDFEYVKIHDEKKDCYYIMLESLIKNLYRKPKD
EKFKIVERLKGSDLVGLKYEPLFPYFVEQFKDTAFRVVSDSYVTAESGTGIVHNAATYGE
EDYKVCLNAGIISEDTILPDALDDLGVFTEVATDLAGLYVKDADKKIIKLLTEKGNLLLN
SQIRHSYPFCWRSDTPLLYRTVPGWFV------RVKEIVPKILDSVQKSNWVPNTIKEKR
FSNWIANARDWNVSRNRYWGTPIPLWVSDDYEEVVCVGSVAELEELTGVTG-IKDLHRDT
IDGLTIPSKQGKG--ELKRIEEVFDCWFESGSMPYASQHYPFENTEKFDQKVPANFISEG
LDQTRGWFYTLSVLGTHLFGEVPYKNVIVSGIVLASDGRKMSKSLKNYPDPNIVLEKYGS
DALRLYLINSPVLKAESLKFKEEGVKEVVSKVLLPWWNSYKFLEGQIALLQKTSDITFEY
DPSVRSE--NVMDRWILASLQSLVQYIHKEMGDYRLYTVVPRLLNFIDELTNWYIRFNRR
RLKG--ENGVEDCIKALNTLFEALFTFVRAMAPFTPFLSDGIYLRLKEFIPADVLAKFT-
----KDDRSVHFLSYPVVREELFDEDIEKAVARMQSVIDLGRNIREKKTISLKTPLKTLV
ILHSDKDYLKDIEALQNYIVEELNVRDIVITTDEEKYGVEYKAVADWPVLGKKLKKDAKK
VKDALPSCSSDEVRAYLETGKLEVAGIELVKGDLNVIRGLPESQA-Q-SGNETRTDQEVL
IIMDTNIYPELKSEGLARELVNRIQKLRKKCGLNATDDVLVQYELVKD--TIEFESIVNE
HNEMLSKTCRSEISQFDGS-RSD---------------GIADEEQTINDTAFKLKIFRL-
------------------------------------------------------------
-------
>XP_022462920_Kazachstania_naganishii
------------------------------------------------------------
------------------------------------------------------------
--------------------------------------MAEE------------------
------------------------------KTHFSFSQEEEKV------LSFWNEI----
--------------------------------------DAFHTSLE--------------
--------------LTKDKPEFS-------------------------------------
------------------------------------------------------------
------------------------------------------------------------
------------------------------------------------------------
------------------------------------------------------------
----FFD-----------------------------------------------------
------------------------------------------------------------
------------------------------------------------------------
------------------------------------------------------------
------------------------------------------------------------
------------------------------------------------GPPFATGTPHYG
HILASTIKDIVPRYATMTGHHVERRFGWDTHGVPIEHIIDKKLGIRGKDDVFKYGLENYN
NECRSIVMTYAADWRKTIGRLGRWIDFDNDYK-------------------------TMY
PSFMESVWWAFKELHSKGQVYRGYRVMPYSTGLTTPLSNFEAQQNYKDVNDPAVTIGFKV
VGQPNTFLVAWTTTPWTLPSNLSLCVNPEFEYVKIYDENKDAYYILLESLINTLYKKPKS
EKYKVVEKIPAKDLEGLKYEPLFPYFAEKFKDTAFRVISSSYVTNDSGTGIVHNAPAFGE
EDYQACLAAGIVNEGSTFPNPVDDLGNFTPEVTDFAGMYVKDADKHIIKHLTESGNMLLT
SQIRHSYPFCWRSDTPLLYRTVPAWFI------RVKEIVPRLLESVMDSHWVPSTIKEKR
FANWIANARDWNVSRNRYWGTPIPLWVSDDYEEVVCIGSVEELERLSGVSG-IKDLHRDS
IDGLTIPSQQGKG--QLKRVEEVFDCWFESGSMPYASQHYPFENKEKFAQRVPANFISEG
LDQTRGWFYTLSVLGTHLFGEVPYKNVIVSGIVLAADGRKMSKSLKNYPDPNIVLEKYGA
DALRLYLINSPVLKAESLKFKEEGVKEVVSKVLLPWWNSFKFLDGQIALLKKTSDVDFKY
DPNVVSD--NVMDRWILASMQSLVQFIHKEMSSYKLYTVVPKLLHFIDELTNWYIRFNRR
RLKG--ESGVEDCLKALNSLFEALFTFVRAMAPFTPFLADGIYLRLKEYIPHEVLAQFS-
----KDSRSVHFLSYPVVRQEFFDEAIETAVARMQSVIELGRNIREKKTISLKTPLKTLV
ILHSDKSFLKDVEALKGYIVEELNVRDVIITDDEAKYNVEYKAVADWPVLGKKLKKDAKK
VKDALPSVSSDDVRMYLKTGQLEVAGIQLVKGDLNAIRGLPESAA-E-EGHETRTDQDVL
IILDTNMYPELKTEGLARELVNRIQKLRKKCGLEATDDVLVQYDVVKD--TINLDDIVKE
HSTMLNKICRSDICKFDNA-RSD---------------AIADEEQSINDTVFKLKIFKL-
------------------------------------------------------------
-------
>XP_446507_Candida_glabrata
------------------------------------------------------------
------------------------------------------------------------
--------------------------------------MAEA------------------
------------------------------SAHFSFPKEEENV------LALWNEI----
--------------------------------------DAFHRSME--------------
--------------LTKDKPEFS-------------------------------------
------------------------------------------------------------
------------------------------------------------------------
------------------------------------------------------------
------------------------------------------------------------
----FFD-----------------------------------------------------
------------------------------------------------------------
------------------------------------------------------------
------------------------------------------------------------
------------------------------------------------------------
------------------------------------------------GPPFATGTPHYG
HILASTIKDIVPRYATMTGHHVERRFGWDTHGVPIEHIIDKKLGIKGKEDVFKYGLDNYN
NECRAIVMTYADEWRKTIGRLGRWIDFDNDYK-------------------------TMY
PSFMESVWWAFKQLHEKGQVYRGFRVMPYSTGLTTPLSNFEAQQNYKDVNDPAVTIGFNV
IGQEKTKLVAWTTTPWTLPSNLALCVNPEFEYVKIYDENKDCYFILLESLIKTLYKKPAA
EKYKIVEKIKGSELVGLKYEPIFPYFYEQMKETAFRVIAGDYVTADSGTGIVHNAPSFGE
EDYAVCLENGVISEDTVAPNPVDDNGKFTSDVTDFAGIYVKDADKLIIKHLTETGNLLLA
SQIRHSYPFCWRSDTPLLYRSVPAWFV------RVKEIAPKMLDSVMNSHWVPNTIKEKR
FANWIANARDWNVSRNRYWGTPIPLWVSDDFEEIVCVGSIEELEQLSGVKN-ITDLHRDK
IDHITIPSKMGKG--DLKRIEEVFDCWFESGSMPYASQHYPFENTEKFSDRVPANFISEG
LDQTRGWFYTLSVLGTHLFGEVPYKNVIVSGIVLASDGRKMSKSLKNYPDPNIVLEKYGA
DALRLYLINSPVLKAESLKFKEEGVKEVVTKVLLPWWNSYKFLEGQLALLKKTSDVDFKY
DPKLSSD--NVMDRWILASMQSLVQFIHQEMAVYKLYTVVPKLLHFIDELTNWYIRFNRR
RLKG--ENGVDDCLKALNTLFDALFTFARAMAPFTPFLADGIYQRLRAYIPEEVLAQFG-
----QDGRSVHFLSYPEVRQELFDEAIETAVGRMQSVIDLGRNIREKKTISLKTPLKTLV
ILHSDETYLKDIEALKNYIIEELNVRDVIITTDEEKYGVEYKVVADWPVLGKKLKKDAKK
VKDALPKVSSDEVKQYMETGKLVVDGIELVAGDLNVIRGLPESAA-A-NGQETRTDQEVL
IILDTNVYEDLKTEGLARELINRIQKLRKKCGLEATDDVLVEYELVKD--TINFEDVVNT
HRDMLTKTCRSNIALCDGS-KDH---------------ALVDEEQSINDTIFKLKIFKL-
------------------------------------------------------------
-------
>XP_004182222_Tetrapisispora_blattae
------------------------------------------------------------
------------------------------------------------------------
--------------------------------------MSDS------------------
------------------------------SSHFSFPKEEEKV------LALWNEI----
--------------------------------------DAFHTTLE--------------
--------------LTKDKPEFS-------------------------------------
------------------------------------------------------------
------------------------------------------------------------
------------------------------------------------------------
------------------------------------------------------------
----FFD-----------------------------------------------------
------------------------------------------------------------
------------------------------------------------------------
------------------------------------------------------------
------------------------------------------------------------
------------------------------------------------GPPFATGTPHYG
HILASTIKDIVPRYATMTGYHVERRFGWDTHGLPIEHIIDKKLDIHSKEDVFKFGLENYN
NECRAIVMTYADEWRKTIGRLGRWIDFDNDYK-------------------------TMY
PSFMESTWWAFKQLFEKDQVYRGQRVMPYSTGCTTPLSNFEAQQNYKDVNDPAVTIGFDV
VGQEKTQFVAWTTTPWTLPSNMALCVNPEFEYVKIYDENKDMYFYTLESLIKTLYKKPAA
EKYKVVEKVKGSDLVGMKYKPLFNYFYDDWKDTAFRVLADSYVSNDSGTGIVHNAPAFGE
DDYRVCVANGVIKEDSDFPNPVDDVGNFLDEVTDFKGMYVKDADKFIIKHLTASGNMLLA
SQIRHSYPFCWRSDTPLLYRTVPAWFV------RVKNIVPQLLESVKKTHWVPEVIKEKR
FANWIANARDWNISRNRYWGTPIPLWASEDLTEIVCVGSIAELEELSGVKN-ITDLHRDT
IDNITIPSKKGNG--PLKRIEEVFDCWFESGSMPYASQHYPFENKDLFKQRVPANFISEG
LDQTRGWFYTLSVLGTQLFGEVPYKNVIVSGIVLAADGKKMSKSLKNYPDPNIVLNQYGA
DALRLYLINSPVLKAESLKFKEEGVKEVVSKVLLPWWNSFKFLDGQIALLKKTSDIDFQY
DPTLRSD--NVMDRWVLASLQSLVKFIHAEMSEYRLYTVVPELLQFIDSLTNWYIRFNRR
RLKG--ENGVSDCVKALNTLFEALFTFVRAMAPFTPFLSDSIYLRMKEYIPADIISKFG-
----KDSRSVHFLSYPVVREELFDEAIEKAVGRMQSVIELGRNIREKKTISLKTPLKSLV
ILHGDKEYLKDVAALKNYIVEELNVRDVIITDDEAKYGVEYTAIADWPVLGKKLKKDAKK
VKAALPTVTSEQVVQYLETGKLVVDGIELVKGDLNVVRGLPESKT-Q-EGQETRTDQEVL
IILDTKIYDELKTEGLARELVNRIQKLRKKCGLEATDDVLVKYDLVKD--TIDFESVIKA
HGEMLTKTCRSEISKDDGK-RTD---------------AIADEEQTINDTVFQIENIQVI
NIIIALQTITLSFTLLYIRYIWFAKNIIILCMIFFPFYELFITSNPFIDLLFLVFYFYLP
CCIRCIK
>XP_003685611_Tetrapisispora_phaffii
------------------------------------------------------------
------------------------------------------------------------
--------------------------------------MSE-------------------
------------------------------STYFSFPREEEKV------LAFWEEI----
--------------------------------------DAFHRSME--------------
--------------LTKDKPEFS-------------------------------------
------------------------------------------------------------
------------------------------------------------------------
------------------------------------------------------------
------------------------------------------------------------
----FFD-----------------------------------------------------
------------------------------------------------------------
------------------------------------------------------------
------------------------------------------------------------
------------------------------------------------------------
------------------------------------------------GPPFATGTPHYG
HILASTVKDIVPRYATMTGHHVERRFGWDTHGLPIEHIIDKKLGINSKEDVFKYGIENYN
NDCRDIVMTYADEWRKTIGRVGRWIDFDNDYK-------------------------TMY
PTFMESVWWAFKELHKKDQVYRGFRVMPYSTGLTTPLSNFEAQQNYKDVNDPAVTIGFSV
VGQEKTQLVAWTTTPWTLPSNLALCVNPEFEYVKIYDENKDQYFILLESLVKSLYKKPAA
EKFKVVEKIKGSDLVGLKYEPLFPYYKEDFADSAFRVVGDSYVTSDSGTGIVHNAPAFGE
EDYNVCLKNAIIKEDGEIPNPVDDNGKFTDNITDFKGMYVKDADKEIIKYLTASGNLLLA
SQIRHSYPFCWRSDTPLLYRTVPAWFV------RVKEIVPQMLDSVMKSNWVPNNIKEKR
FANWIANARDWNVSRNRYWGTPIPLWVSEDYEEIVCIGSIQELEELSGVTG-IKDLHRDI
IDKITIPSKQGKG--DLKRVEEVFDCWFESGSMPYASQHYPFENAEKFNQRVPANFISEG
LDQTRGWFYTLSVLGTHLFGTVPYQNVIVSGIILAADGRKMSKSLKNYPDPNIILEQYGA
DALRLYLINSPVLKAESLKFKEEGVKEVVSKVLLPWWNSYKFLEGQIALLSKTSDLKFKW
DPTVKSN--NVMDRWLLASIQSLVQYIDGEMADYRLYTVVPRLLHFIDELTNWYIRFNRR
RLKG--ENGVDDCLKALNSLFEALFTFIRAMAPFTPFLADTIYMKMKEFIPKDILSEFG-
----SDDRSVHFLSYPIVKKELFDEKIEVAVSRMQTVIELGRNIREKKTISLKTPLKSLV
ILHNDDEYLKDVEDLKEYIIEELNVRDVIITKDEDKYGVEYRVVADWPILGKKLKKDAKK
VKDALPNVTSVQVREYLGTGELDVAGIKLVKGDLNAIRGLPESKV-Q-DGQETRTDHEVL
IILDTKIYPELKTEGLARELVNRIQKLRKKSGLEATDDVLVEYELTKD--TIDFEDIVKE
HKEMLTKTCRSEIKKSDNS-RAD---------------PIADEEQTINDTVFKLKIFRI-
------------------------------------------------------------
-------
>XP_001647423_Vanderwaltozyma_polyspora
------------------------------------------------------------
------------------------------------------------------------
--------------------------------------MSEN------------------
------------------------------SNHFSFPKEEEKV------LSFWNDI----
--------------------------------------DAFHVSLE--------------
--------------LTKDKPEFS-------------------------------------
------------------------------------------------------------
------------------------------------------------------------
------------------------------------------------------------
------------------------------------------------------------
----FFD-----------------------------------------------------
------------------------------------------------------------
------------------------------------------------------------
------------------------------------------------------------
------------------------------------------------------------
------------------------------------------------GPPFATGTPHYG
HILASTIKDIVPRYATMTGHHVERRFGWDTHGLPIEHIIDKKLGITCKEDVFKYGIDNYN
RECKAIVMTYAEEWRNTIGRLGRWIDFDNDYK-------------------------TMY
PSFMESVWWAFKQLHDKDQVYRGFRVMPYSTGLTTPLSNFEAQQNYKDVNDPAVTIGFNV
IGQEKTQLVAWTTTPWTLPSNMALCVNPEFEYVKIHDEKKDCYYILLESLIKALYKKPAA
EKFKIVEKIKGSELIGLKYEPLFPYFYEEFKETAFRVIGDSYVSNDSGTGIVHNAPAFGE
EDYNACLKNGVISEDTMSPNPVDDNGCFTDNITDFKGMYVKDADKEIIKNLTARGNLLLA
TQIRHSYPFCWRSDTPLLYRSVPAWFV------RVKDIVPKMLDSVLNSHWVPNTIKEKR
FANWIANARDWNVSRNRYWGTPIPLWVSDDFQEIVCIGSIQELEELSGVTG-ITDLHRDT
IDKITIPSKQGKG--ELKRIEEVFDCWFESGSMPYASQHYPFENTEKFSQRVPANFISEG
LDQTRGWFYTLSVLGTHLFGTVPYKNVIVSGIVLAADGRKMSKSLKNYPDPNIVLNKYGA
DALRLYLINSPVLKAESLKFKEEGVKEVVSKVLLPWWNSYKFLEGQIALLKKNSDIDFKY
DPTVKSD--NVMDKWILASMQSLVQFIHQEMAEYKLYTVVPRLLNFIDELTNWYIRFNRR
RLKG--ENGVEDCLKALNSLFDALFTFVRAMAPFTPFLSDSIYMRLKEFIPESVLSEFG-
----TDSRSVHFLSYPVVNEDLFDEGIEKAVSRMQSVIELGRNIREKKTISLKTPLKSLV
ILHGDEKYLKDVENLKNYIIEELNVRDVIITSDEEKYGVEYKAVADWPVLGKKLKKDAKK
VKDALPKVTSDEVREYLTTGKIEVAGIELVKGDLNAIRGLPESQV-Q-EGQEARTDQEVL
IILDTKIYPELKTEGLARELVNRIQKLRKKCGLEATDDVMVQYELVKD--TIDFEDIVKE
HNEMLTKTCRSDICKDAGS-RGD---------------AIADEEQTINDTVFKLKIFRL-
------------------------------------------------------------
-------
>XP_003680249_Torulaspora_delbrueckii
------------------------------------------------------------
------------------------------------------------------------
--------------------------------------MSENS-----------------
------------------------------SSHFSFPKEEERV------LAFWEEI----
--------------------------------------DAFHTSLE--------------
--------------LTKDKPEFS-------------------------------------
------------------------------------------------------------
------------------------------------------------------------
------------------------------------------------------------
------------------------------------------------------------
----FFD-----------------------------------------------------
------------------------------------------------------------
------------------------------------------------------------
------------------------------------------------------------
------------------------------------------------------------
------------------------------------------------GPPFATGTPHYG
HILASTVKDIVPRYATMTGHHVSRRFGWDTHGLPIEHIIDKKLNISSKEDVFKLGLDKYN
DECRAIVMTYADEWRKTIGRLGRWIDFDDDYK-------------------------TMY
PSFMESEWWAFKELFNKGQVYRGFRVMPYSTGCTTPLSNFEAQQNYKDVNDPAVTIGFNV
IGQDKTQLVAWTTTPWTLPSNVSLCVNPDFEYVKIYDETKDRYFILMESLIKSLYSKPAK
EKFKVVEKFRGTDLVGLKYEPLFPYFAKQFGETAFRVICDDYVTNDSGTGIVHNAPAFGE
EDFNACLKNGIFKEGDAIPNPVGDAGEFTAEVTDFSGQYVKDADKAIIKYLTASGNLLLA
TQIRHSYPFCWRSDTPLIYRSVPAWFV------RVKEIVPKMLDSVMNSHWVPNVIKEKR
FANWIANARDWNISRNRYWGTPIPLWVSDDMEEMVCIGSVAELEELSGVTG-IEDLHREF
IDKITIPSKQGKG--QLKRIEEVFDCWFESGSMPYASQHYPFENKEQFANRVPANFISEG
LDQTRGWFYTLSVLGTHLFGEVPYQNVVVTGIILAADGRKMSKSLKNYPDPNIVLDKYGA
DALRLYLINSPVLKAETLKFKEEGVKEVVSKVLLPWWNSYKFLEGQIALLKKTSEIDFKY
DPSIQSD--NVMDRWILASMQSLVQYIHREMAVYELYAVVPRLLHFIDELTNWYIRFNRR
RLKG--ENGVDDCLKALNTLFEALFTFVRAMAPFTPYLSDSIYLRLKEFIPEKVLANFG-
----KDFRSVHFLSYPEVRQELFDEAIETSVSRMQSVIEMGRNIREKKTISLKTPLKSLV
ILHSDAAYLKDIEDLKDYILEELNIRDIIITSDEKAYGVEYRAVADWPVLGKKLKKDAKK
VKDALPSVTSEQVRSYLETGHIEVAGIALVKGDLNAIRGLPESQA-Q-EGLETRTDQEVL
IILDTKIYPELKTEGLARELVNRIQKLRKKCGLQATDDVVVQYELVKD--TINFEDIVKQ
HMEMLSKTCRSEIIPADDS-QKE---------------AIADEEQSINDTVFKLKILRL-
------------------------------------------------------------
-------
>XP_037146555_Zygotorulaspora_mrakii
------------------------------------------------------------
------------------------------------------------------------
--------------------------------------MSEP------------------
------------------------------SAQFSFAREEEKV------YALWNEI----
--------------------------------------DAFHRSLE--------------
--------------LTKDKPEFS-------------------------------------
------------------------------------------------------------
------------------------------------------------------------
------------------------------------------------------------
------------------------------------------------------------
----FFD-----------------------------------------------------
------------------------------------------------------------
------------------------------------------------------------
------------------------------------------------------------
------------------------------------------------------------
------------------------------------------------GPPFATGTPHYG
HILASTIKDIVPRYATMTGHHVDRRFGWDTHGLPIEHIIDKELKITCKEDVFKYGLANYN
EKCRSIVMTYADEWRKTIGRLGRWIDFDNDYK-------------------------TMY
PSFMESEWWAFKQLFEKGQVYRGFKVMPYSTGCTTPLSNFEAQQNYKDVNDPAVTIGFNV
IGQEKTQLVAWTTTPWTLPSNLALCVNKNFEYVKIYDEKKDCYYILLESLIGALYKKPKT
EKFKVVEKIKGSDLVGLKYEPLFPYFAEAFKDTAFRVIENDYVTSDSGTGIVHNAPAFGE
EDYNVCLEMGVISADGSIPNPVDDTGKFTSEVTDFAGKYVKDADKEIIKSLTATGNLLLA
SQIRHSYPFCWRSDTPLLYRTVPAWFV------RVKEIIPQMLDSVQKSHWVPSAIKEKR
FSNWISNARDWNVSRNRYWGTPIPLWASEDLSEIICVGSVKELEELSGVTG-IKDLHREY
IDEITIPSKTGKG--QLKRIEEVFDCWFESGSMPFASQHYPFENTENFKNRVPANFISEG
LDQTRGWFYTLSVLGTHLFGSVPYQNVIVSGIILAADGRKMSKSLKNYPDPNIVLEKYGA
DALRLYLINSPVLKAETLKFKEEGVKEVVSKVLLPWWNSFKFLDGQIALLKKTSDVDFRY
DPSVRSE--NVMDRWILASMQSLVQSIHEEMKEYKLYAVVPKLLHFIDELTNWYIRFNRR
RLKG--ENGVDDCLKALNSLFEALFTFVRVMAPFTPFLSDSIYLKLKNYISEDVLSQCT-
----KDGRSVHFLSYPEVREEFFDEAIEKSVARMQSVIELGRNIREKKTISLKTPLKTLV
ILHSDEDYLKDVQELKDYIQEELNVRDIIITTDEAKYGVEYRALADWPVLGKKLKKEAKK
VKDALPKVTSSEVQKYLETGELNVAGIELVEGDLNVVRGLPESQV-Q-QGQEARTDNEVL
IILDTNIYPELKTEGLARELINRIQKLRKKCGLEATDDVLVEYELIKD--TIDFEEIVKQ
HFDMLSKTCRSDIVKSDST-KSD---------------AIADEEQSINDTIFKLKIFRL-
------------------------------------------------------------
-------
>XP_002495107_Zygosaccharomyces_rouxii
------------------------------------------------------------
------------------------------------------------------------
--------------------------------------MSE-------------------
------------------------------SAQFSFAREEEQV------LAFWNEI----
--------------------------------------DAFHRVLE--------------
--------------ITKDKPEFS-------------------------------------
------------------------------------------------------------
------------------------------------------------------------
------------------------------------------------------------
------------------------------------------------------------
----FFD-----------------------------------------------------
------------------------------------------------------------
------------------------------------------------------------
------------------------------------------------------------
------------------------------------------------------------
------------------------------------------------GPPFATGTPHYG
HILASTIKDVVPRYATMTGHHVDRRFGWDTHGLPIEHIIDKELGITGKEDVFRYGLENYN
NKCKSIVMTYASEWRKTIGRLGRWIDFDNDYK-------------------------TMY
PSFMESEWWAFKQLYERGQVYRGFRVMPYSVGCTTPLSNFEAQQNYKDVNDPAVTIGFNV
LGQEKTQLVAWTTTPWTLPSNLALCVNPNFEYVKIYDENKDRYFILLESLIKTLYKKPNN
EKYKFVEKIPAKELVGLKYEPLFPYFTEVYGERAFKVIADEYVTSDSGTGIVHNAPAFGE
EDYNVCLKYGVIEKDLELPNPVDDAGKFTKEVVDFQGTFVKDADKEIIKHLTAKGNLLLA
SQIRHSYPFCWRSDTPLLYRSVPAWFV------RVKEIVPQMLDSVLKSHWVPQAIKEKR
FANWIANARDWNISRNRYWGTPIPLWVSEDYSEIVCIGSVEELEELSGVKG-IKDLHRDS
IDQITIPSQKGNG--TLRRIEEVFDCWFESGSMPYAQLHYPFENTEEFKYRVPANFISEG
LDQTRGWFYTLSVLGVQLFGEVPYKNVIVSGIILAADGRKMSKSLKNYPDPNIVLDKYGA
DALRLYLINSPVLKAETLKFKEEGVKEVVSKVLLPWWNSFKFLEGSIALLKKTSNVDFKY
NPAATTD--NVMDRWILASLQSLVQYIHQEMEVYKLYSVVPRLLNFIDELTNWYIRFNRR
RLKG--ENGVEDSLKALNTLFEALFTFVRAMAPFTPFLSDAIYRRLHQFIPQDVLAKFG-
----KDDRSVHFLSYPEVRKEFFDEAIERSVSRMQTVIELGRNIREKKTISLKTPLKTLV
ILHNDKQYLEDVEELKGYINEELNVRDIVITSEEQNYGVEYKAVADWPTLGKKLKKDVKK
VKDALPSVSTADVRKYLETGTLEVAGIQLVEGDLNVVRGLPENAV-E-HGQESRSYQDVL
IILDTKIYPELKTEGLARELVNRIQKLRKKCGLAATDDVLVEYELIND--TIEFENVVKE
HLAMLTKTCRSDIVKCDGK-KTD---------------AIADEEQTINDTAFKLKIFKL-
------------------------------------------------------------
-------
>XP_003646515_Eremothecium_cymbalariae
------------------------------------------------------------
------------------------------------------------------------
--------------------------------------MSES------------------
------------------------------SGHFSFPKEEERI------LALWEEI----
--------------------------------------NAFQTSLK--------------
--------------LTENKPEFS-------------------------------------
------------------------------------------------------------
------------------------------------------------------------
------------------------------------------------------------
------------------------------------------------------------
----FFD-----------------------------------------------------
------------------------------------------------------------
------------------------------------------------------------
------------------------------------------------------------
------------------------------------------------------------
------------------------------------------------GPPFATGTPHYG
HILASTVKDIVPRYATMNGYHVERRFGWDTHGLPIEHIIDKKLKITCKDDVYNYGIENYN
NECRAIIMTYADEWRKTIGRLGRWIDFDNDYK-------------------------TMY
PSFMESIWWAFKELFDKDQVYRGYRVMPYSTGCTTPLSNFEAQQNYKDVNDPAVTVGFNV
IGQEKTQFVAWTTTPWTLPSNAALCVNPELEYVKIYDEKKDMYFILMESLLKTLYKKVAS
EKLKVVERYMGRDLVGMKYEPLFDYFIEEFGPSAFRVLGDAYVTAESGTGIVHNAPAFGE
DDYRVCMEAGIISEDFIIPNPLDDSGRFTSAVKDYAGLYVKDADKEIIKRLTASSNMLMV
SQIRHSYPFCWRSDTPLLYRTVPAWFV------RVKSIIPKFLESIEKSNWVPSVIKEKR
FATWVANARDWNVSRNRYWGTPIPLWVSEDYEEIVCIGSVAELEELSGTKG-IKDLHRDT
IDKITIPSKKGKG--VLRRIEEVFDCWFESGSMPYASQHYPFENKEKFASRVPANFISEG
LDQTRGWFYTLGVLGTHLFGEVPYQNVIVSGIVLAADGKKMSKSLKNYPDPNIVIDKYGA
DALRLYLINSPVLRAESLKFKEEGVKEVVSKVLIPWWNSFKFLEGQIALLKKSSGIEFKY
DPTIKSD--NVMDKWLLASLQSLVEYIHQEMKAYKLYSVVPKLLDFIDELTNWYIRFNRR
RLKG--EDGVDDCIKALNSLFEALLTFVRAMAPFTPYLSENIYLRMKEFIPQELLEKFS-
----EDTRSVHFLPYPVAIKELFDEKIEKAVSRMQSVIELGRNIREKKTISLKTPLKSLV
ILHSDEDYLNDIESLKKYIIEELNVRDLIITSDEAKYGVEYRAVADWPVLGKKLKKDAKK
VKDALPLLTSEQVQAYLQTGRIEVANIQLVKGDLSVIRALPEEQV-Q-EGQETRTDQDVL
IILDTKVYPELKTEGLARELVNRIQKLRKKCGLEATDDVEIQYELVND--TIGFESIVKE
HFQMFTKTCRSAIKRFEGS-NGE---------------ALADEDQSINDTLFKLKIFRL-
------------------------------------------------------------
-------
>NP_985249_Eremothecium_gossypii
------------------------------------------------------------
------------------------------------------------------------
--------------------------------------MSES------------------
------------------------------NGHFSFPKEEEKV------LALWNEI----
--------------------------------------DAFQTSLK--------------
--------------LTEGRPEFS-------------------------------------
------------------------------------------------------------
------------------------------------------------------------
------------------------------------------------------------
------------------------------------------------------------
----FFD-----------------------------------------------------
------------------------------------------------------------
------------------------------------------------------------
------------------------------------------------------------
------------------------------------------------------------
------------------------------------------------GPPFATGTPHYG
HILASTVKDIVPRYATMNGYHVERRFGWDTHGLPIEHIIDKKLNITCKEDVYKFGIENYN
NECRAIIMTYADEWRKTIGRLGRWIDFDNDYK-------------------------TMY
PSFMESVWWAFKQLYEKEQVYRGYRVMPYSTGCTTPLSNFEAQQNYKEVNDPAVTIGFNV
VGEENTQFVAWTTTPWTLPSNLALCVNPEFEYVKIYDEKKDRYFILMESLLKSLYKKPAA
EKYKVVERYTGKDLVGMKYEPLFPYFKEEYGTQAYRVISDSYVTNDSGTGIVHNAPAFGE
DDYRVCLANGIINEDSTLPNPVDDSGKFTSEVTDFSGKYVKDADKEIIKHLTATSNLLLA
TQVRHSYPFCWRSDTPLIYRSVPAWFV------RVKPIIPQFLESVKKSNWVPTVIKEKR
FATWIANARDWNISRNRYWGTPIPLWVSDDFDEIVCVGSIAELEELSGVSG-ISDLHRDT
VDKITIPSKKGKG--ELRRIEEVFDCWFESGSMPYASQHYPFENTEKFAQRVPANFISEG
LDQTRGWFYTLGVLGTQLFGHVPYQNVIVSGIVLAADGKKMSKSLKNYPDPNIVIDKYGS
DALRLYLINSPVLRAESLKFKEEGVKEVVSKVLLPWWNSFKFLEGQIALLKKTSSVDFKY
DPNVRSD--NVMDRWVLASLQSLIKYIHVEMKAYKLYSVVPRLLDFIDELTNWYIRFNRR
RLKG--EDGMEDCINALNTLFEALFTFVRAMAPFTPFLSETIYLRLREYIPKDILDHFG-
----ENHESVHFLRYPVAKEHLFDDAIERSVGRMQTVIELGRNIREKKTISLKTPLKTLI
ILHSDQQYLEDIKALKKYIFEELNVRDLVITSDEKKYGVEYKAVADWPVLGKKLKKDAKK
VKDALPALLSEQVQQYLETGVIEVAGIELVKGDLSVIRCLPEAQV-Q-EGQEARSDQDVL
IILDTKIHPELRTEGLARELVNRIQKLRKKCGLEATDDVAIKYELLHD--TIDFDALVQE
HGQMLQKACRSEITKFEGS-DEE---------------PLVDEEQAINDTTFRLKVFHL-
------------------------------------------------------------
-------
>XP_454879_Kluyveromyces_lactis
------------------------------------------------------------
------------------------------------------------------------
--------------------------------------MAAEG-----------------
------------------------------NTYFSFPEEEEKV------LAFWNEI----
--------------------------------------DAFHTSLK--------------
--------------LTEDKPEFS-------------------------------------
------------------------------------------------------------
------------------------------------------------------------
------------------------------------------------------------
------------------------------------------------------------
----FFD-----------------------------------------------------
------------------------------------------------------------
------------------------------------------------------------
------------------------------------------------------------
------------------------------------------------------------
------------------------------------------------GPPFATGTPHYG
HLLASTVKDIVPRYATMTGHHVERRFGWDTHGLPIEHIIDKKLNITCKEDVYAFGIDNYN
NECRAIVSTYAEEWRKTIGRLGRWIDFDDDYK-------------------------TMY
PTFMESIWWAFKELFDKDQVYRGYKVMPYSTGCTTPLSNFEAQQNYKDVNDPAITIAFNV
IGQEKTKLVAWTTTPWTLPSNLALCVNPEFEYVKIYDENKDTYFILLESLIKTLYKKPAQ
EKYKVVEKIKGKDLVGLKYEPLFPYFVDEYKDTGFRVLGDSYVSNDSGTGIVHQAPAFGE
DDNRVCLEHGVIREDTPAPNPIDDVGKFTKEVSDFTGMYVKDADKEIIKKLLASGHILLN
SQIRHSYPFCWRSDTPLIYRTVPAWFV------RVKTIIPQFLESVKKSNWVPTVIKEKR
FSNWIANARDWNVSRNRYWGTPIPLWVSEDYEEMVCIGSVEELRELSGVQD-ITDLHRDS
IDNITIPSKKGKG--VLRRIEEVFDCWFESGSMPYASQHYPFENTEKFSQRVPANFISEG
LDQTRGWFYTLGVLGTHLFGEVPYRNVIVSGIVLAADGKKMSKSLKNFPDPNIVLEKYGS
DALRLYLINSPVLKAESLKFKEEGVKEVVSKVLLPWWNSFKFLDGQIALLKKNSDVDFKY
NPHLKSD--NVMDRWILASLQSLVAYIHQEMSTYKLYTVVPRLLDFIDELTNWYIRFNRR
RLKG--EGGVEDCLKALNTLFDALFTFVRAMAPFTPFLSDNIYSKLRPFIPEEVLAQYS-
----KDSRSVHFLSYPEVNEDLYDEDIEKAVKRMQSVIDLGRNIREKKTISLKTPLKTLV
ILHSNPDYLKDIEALKKYIVEELNVRDIIITSEEEKYGVEYRAVADWPVLGKKLKKDAKK
VKDVLPTLTSAQVKDYLSTGEIEVAGIQLVKGDLSAIRGLPESAV-Q-DGQETRTDNDVL
IILDTKIYDELKTEGLARELINRVQKLRKKCGLEATDDVIVKYELVKD--TIDFENIVKD
HHDMLTKTCRSEILKAEGS-ETN---------------PLADEELSINDTIFKLKIFKL-
------------------------------------------------------------
-------
>XP_022678415_Kluyveromyces_marxianus
------------------------------------------------------------
------------------------------------------------------------
--------------------------------------MSAEG-----------------
------------------------------STFFSFPREEEKV------LAFWNEI----
--------------------------------------DAFQTSLK--------------
--------------LTEGKPEFS-------------------------------------
------------------------------------------------------------
------------------------------------------------------------
------------------------------------------------------------
------------------------------------------------------------
----FFD-----------------------------------------------------
------------------------------------------------------------
------------------------------------------------------------
------------------------------------------------------------
------------------------------------------------------------
------------------------------------------------GPPFATGTPHYG
HLLASTVKDIVPRYATMTGHHVERRFGWDTHGLPIEHIIDKKLKITCKEDVYEYGIENYN
NECRAIVMTYADEWRKTIGRLGRWIDFDNDYK-------------------------TMY
PSFMESIWWAFKELHDKDQVYRGFRVMPYSTGCTTPLSNFEAQQNYKEVNDPAVTIAFNV
VGQEKTKLVAWTTTPWTLPSNLALCVNPEFEYVKIYDEKKDTYYILMESLIKALYKKPAQ
EKYKVVEKIKGKDLIGLKYEPLFPYFVKDFGEIAYRVIGDSYVSNDSGTGIVHNAPAFGE
DDHRVCLANGIITEDSPLPNPVDDNGKFTEEVTDFAKMYVKDADKEIIKYLTASGNLLLH
SQIRHSYPFCWRSDTPLIYRSVPAWFV------RVKNIIPQFLESVKKSNWVPNVIKEKR
FANWIANARDWNVSRNRYWGTPIPLWVSDDYEEIVCVGSVAELKELSGVQD-ITDLHRDT
IDKITIPSKMGKG--VLKRVEEVFDCWFESGSMPYASQHYPFENTEKFADRVPANFISEG
LDQTRGWFYTLGVLGTHLFGEVPYKNVIVTGIVLASDGKKMSKSLKNFPDPNIILDKYGS
DALRLYLINSPVLKAEPLKFKEEGVKEVVSKVLLPWWNSFKFLDGQIALLKKNSDVEFKY
DPTLKSD--NVMDRWILASLQSLVAYIHQEMASYKLYTVVPRLLDFIDELTNWYIRFNRR
RLKG--EGGVDDCLKALNTLFDALFTFVRAMAPFTPFLSDNIYSKLRPYIPEEVLSKHS-
----TDSRSVHFLSYPEVNEELYDAHIEKAVKRMQSVIELGRNIREKKTISLKTPLKTLV
ILHSDPEYLKDVEALKQYIIEELNVRDVVITSEEDKYGVEYRAVADWPVLGKKLKKDAKK
VKDVLPTLTSAQVKNYLATGEIEVAGIPLVKGDLSAIRGLPESAV-Q-DGQETRTDNDVL
IILDTKIYEELKTEGLARELINRVQKLRKKCGLEATDDVIVKYELVKD--TINFEDIVKD
HHEMLTKTCRSEISKAEGT-ETD---------------PLADEELSINDTIFKLKIFRL-
------------------------------------------------------------
-------
>XP_022626501_Lachancea_lanzarotensis
------------------------------------------------------------
------------------------------------------------------------
--------------------------------------MGEQ------------------
------------------------------AGHFSFPKEEEKI------LSFWNEI----
--------------------------------------DAFQTSLK--------------
--------------LTEDKPEFS-------------------------------------
------------------------------------------------------------
------------------------------------------------------------
------------------------------------------------------------
------------------------------------------------------------
----FFD-----------------------------------------------------
------------------------------------------------------------
------------------------------------------------------------
------------------------------------------------------------
------------------------------------------------------------
------------------------------------------------GPPFATGTPHYG
HILTSTVKDIVPRYATMNGYHVERRFGWDTHGLPIEHIIDKKLGITCKEDVYKMGIDKYN
DECRAIVMTYAAEWRKTIGRVGRWIDFDNDYK-------------------------TMY
PSFMESTWWAFNELFKKDQVYRGYRVMPYSTGCTTPLSNFEAQQNYKEVSDPAVTWSFKV
EGQDKTYLVAWTTTPWSIPSNLALCVNLDFEYVKIYDETRDKYFVLLESLIKTLYRKPEK
EKFKIVEKISGKDLVGLKYEPTYPYFKEAYKEKAFRVIADSYVSADSGTGIVSNAPAFGE
DDYRICIANGIISEDDELPNPVDDAGKFTLPVTDYLGMYVKDADKLIIKDLTASGIMINN
TQFRHSYPFCWRSDTPLLYRSVPAWFV------RVKPIIPTFLESVNKSHWVPNAIKEKR
FSNWIANARDWNVSRNRYWGTPIPIWVSDDYEEIVCVGSVEELKKLSGVED-IQDLHRDT
VDKITIPSKQGKG--TLKRIEEVFDCWFESGSMPYASQHYPFENKAKFPERVPANFISEG
LDQTRGWFYTLGVLGSQLFGEVPYQNVIVCGIVLASDGRKMSKSLKNYPDPTLVLDKYGA
DALRLYLINSPVLKAESLKFREEGVKEVISKVLLPWWNSFKFLEGQIALLKKTSNVDFKY
NPDLKSD--NVMDKWILASLQTLVKNIHAEMKSYKLYSVVPKLLDFIDQLTNWYIRLNRR
RLKG--ESGEQDCLQALNSLFDALFSFVCAMAPFTPFLSDNIYQRLREYIPENVLCKFG-
----KDARSVHFLSYPEIDESLLNDDIERAMARMQSVIDLGRNIREKKTISLKTPLKSLV
VFHSDSQYLKDVEALASYIVDELNVRDLIITSDDAKYNIEYKAAADWPVLGKKLKKDAKK
VKAALPNVTSEEVHKFVETGKIVVDGIELVEGDLTVMRVLSEDLG-E-EGLETRTDQDVL
IILDTKIYSELKTEGLARELVNRIQKLRKKCGLEATDDVVVQYELIKD--TIDLSKVIEA
HSDMLSKTCRSQITEYDGS-SGKD--------------EIADEEQTINDSIFKLKLFKL-
------------------------------------------------------------
-------
>XP_002552510_Lachancea_thermotolerans
------------------------------------------------------------
------------------------------------------------------------
--------------------------------------MAEH------------------
------------------------------TGQFSFPKEEEKI------LELWNEI----
--------------------------------------DAFQTSLK--------------
--------------LTEGLPEFS-------------------------------------
------------------------------------------------------------
------------------------------------------------------------
------------------------------------------------------------
------------------------------------------------------------
----FFD-----------------------------------------------------
------------------------------------------------------------
------------------------------------------------------------
------------------------------------------------------------
------------------------------------------------------------
------------------------------------------------GPPFATGTPHYG
HILTSTVKDVVPRYATMNGYHVERRFGWDTHGLPIEHIIDKKLGITCKEDVYKMGIDKYN
DECRAIVMMYANEWRKTIGRVGRWIDFDNDYK-------------------------TMY
PSFMESTWWAFKQLFDRDQVYRGYRVMPYSTGCTTPLSNFEAQQNYKEVNDPAVTFAVPI
IGMEKTYIVTWTTTPWTIPSNLAMCVNEEFEYAKIYDEKRDKYLIMLESLLKTVYKKPEK
ESLKVVGKIMGKDLVGLKYEPPYPYFKEAFQDKAFRVISDSYVTNDSGTGIVSNAPAFGE
EDYRACLENGIISEDDELPNPVDDAGKFIMPVSDYVGMYVKDADKQIIKDLTASGVMLAN
TQFRHSYPFCWRSDTPLLYRSVPAWFV------RVKPIVPQFLDSVQKSHWVPSAIKEKR
FSNWIANARDWNVSRNRYWGTPIPIWVSDDYEEVVCVGSVQELKTLSGVQD-IKDLHRDA
IDGITIPSKKGKG--VLKRIEEVFDCWFESGSMPYSSQHYPFENKDKFKQRVPANFISEG
LDQTRGWFYTLGVLGTQLFGEVPYQNVIVCGIVLAADGKKMSKSLKNYPDPNLVLNKYGA
DALRLYLINSPVLKAESLKFKEEGVKEVISKVLLPWWNSFKFLEGQIALLKKTSNVDFKY
DPNLKSD--NVMDRWILASLQTLVKNIHSEMESYKLYAVVPRLLDFIDQLTNWYIRLNRR
RLKG--ENGEQDCLKALNSLFDALFAFVRAMAPFTPFLSDNIYQRMKSFIPEEVLSGFG-
----KDSRCVHFLSYPVVDESRFDENIERSMSRMQAVIDLGRNIREKKMISLKTPLKSLV
VFHSDPEYLEDVKALQGYVTEELNVRDLIITSDEAKYGIEYKAAADWPVLGKKLKKDAKK
VKSALPTLSSADVQEYMETGSIVLDGIELVKGDLTVIRTLPENLV-D-EGLETRTDQNVL
IILDTRIYPELKTEGLARELINRIQKLRKKCGLEATDDVLVQYELVKD--TIDLEDVIKA
HYDMLTKTCRSQITRFEGS-NDA---------------HIADEEQSINDTIFKLKFFKI-
------------------------------------------------------------
-------
>XP_020061059_Aspergillus_aculeatus
------------------------------------------------------------
------------------------------------------------------------
------------------------------------------------------------
-------------------------------MSIDFPREEEAI------LKRWREI----
--------------------------------------NAFRRQVE--------------
--------------LSEGREPYT-------------------------------------
------------------------------------------------------------
------------------------------------------------------------
------------------------------------------------------------
------------------------------------------------------------
----FYD-----------------------------------------------------
------------------------------------------------------------
------------------------------------------------------------
------------------------------------------------------------
------------------------------------------------------------
------------------------------------------------GPPFATGLPHYG
HLLASTIKDIIPRYWSMKGHYVERRFGWDTHGVPIEYEIDKKLGMSGLEAVQKIGIEKYN
EECRAIVMRFASEWRETIERLGRWIDFDNDYK-------------------------TMN
ASFMESIWWVFKQLFDKGLVYRGYRVMPYSTALNTPLSNFEAQQNYKDVQDPAVVVTFPL
VDDPETALLAWTTTPWTLPSNIALAVNPNFEYIKILDEASGKHYVLLESLLRTLYKDPKK
AKFKIVDRFKGEHMKDWKYQPLFDYFYEEFKEFGFRVLTAEYVTAEDGTGIVHQAPAFGE
DDYKVSVEHGVINEDRSPPNPVDETGCYTAEVKDFEGQHVKAADRAIIKHLKAAGRLIVD
SQITHSYPFCWRSDTPLIYRAVPAWFV------KIGPIIPQMLQGIEESHWVPSFVKERR
FSSWIQNARDWNISRNRFWGTPLPLWVSEDFKEVVAVGSVEELKQLSGYEGELTDLHRDK
VDHITIPSKQGKG--VLRRVSEVFDCWFESGSMPYASQHYPFENKDQFEKSFPGDFIAEG
LDQTRGWFYTLTVLGTHLFGKLPFKNCVVNGIVLAEDGKKMSKRLKNYPDPALVMDKYGS
DALRLYLINSPVVRAEPLRFKESGVKEIVAKVLLPLWNSYKFFEGQAALFKKTQGFDYVF
DPKAEATNTNVMDRWILASCQSLLKFVNEEMAGYRLYTVVPRLLGLIDNTTNWYIRFNRR
RLKG--ENGVDDTQHALNTLFEVLYTLVRGLAPFTPFLTDTIYLKLLPHIPEALR-A---
----EDSRSVHFLPFPEVREELFDEVVERRVGRMQKVIEMARTSRERRNIGLKTPLKTLV
VIHQDEQYLEDVRSLQSYILEELNVLELVLSSDEAKYNVQYSVSADWPTLGKKLKKDVQK
VKKALPSLTSEDVKKFVAEKKMLVDGIELIEGDLVVKKGLKEDSS-S-VNMESNTDNELV
TILDANLYPDLAEQGLGREIINRLQRLRKKAGLVPTDDVKMEYVVLSDPEDIGINKAFET
QAKAIEKVVRRPLERHELI--DGKLPSGDEPQ------MIIQEEQEVQKATFLLRLLKL-
------------------------------------------------------------
-------
>XP_001268885_Aspergillus_clavatus
------------------------------------------------------------
------------------------------------------------------------
------------------------------------------------------------
-------------------------------MSIDFPAEEELI------LKNWREI----
--------------------------------------NAFGRQVE--------------
--------------LSRGRKPYT-------------------------------------
------------------------------------------------------------
------------------------------------------------------------
------------------------------------------------------------
------------------------------------------------------------
----FYD-----------------------------------------------------
------------------------------------------------------------
------------------------------------------------------------
------------------------------------------------------------
------------------------------------------------------------
------------------------------------------------GPPFATGLPHYG
HLLASTIKDIIPRYWSMKGYYVERRFGWDTHGVPIEYEIDKKLGMSGLEAVEKLGIEKYN
EECRAIVMRFASEWRETIERLGRWIDFDNDYK-------------------------TMN
ASFMESVWWVFKQLFEKDLVYRGYRVMPYSTALNTPLSNFEAQQNYKDVQDPAVVVSFPL
VNDPETCLLAWTTTPWTLPSNVALAVNPGFEYIKILDEASGKHYVLLESLLRTLYKDPKK
AKFKIVDRFKGADMKDWKYQPLFDYFYDEFKDHGFRVLNAEYVSAEDGTGIVHQSPAFGE
DDYKVAMDGGVISETRLPPNPVDATGCFTAEVRDFEGQHVKAADKAIIKHLKGNGRLIVD
SQITHSYPFCWRSDTPLIYRAVPSWFV------KIGPIIPQMLEGIEGSHWVPSFVKEKR
FASWIQNARDWNISRNRFWGTPLPLWVSDDFKEVVAVGSIEELKELSGYEGEITDLHRDK
VDQITIPSKQGKG--VLRRVSEVFDCWFESGSMPYASQHYPFENKEQFEKSFPGDFIAEG
LDQTRGWFYTLTVLGTHLFGKLPFKNCVVNGIVLAEDGKKMSKRLKNYPDPTLIMERYGS
DALRLYLINSPVVRAEPLRFKEAGVKEIVAKVLLPLWNSYKFFEGQAALFKKNNGEDFAF
DPKAEATNTNVMDRWILASCQSLLKFVNEEMAAYRLYTVVPRLLELIDNTTNWYIRFNRK
RLKG--ENGVNDTLHALNTLFEILYTLVRGLAPFTPFITDTIYQKLLPHIPESLR-G---
----EDSRSVHFLSFPEVREELFDEVVERRVARMQKVIEMARISRERRSIGLKSPLKTLV
VIHQDQQYLDDVKSLEGYILEELNVLELVLSSDEAKYNVQYSVSADWPTLGKKLKKDAQK
VKKALPSLTSDDVKRFVADKKILVDGIELVEGDLVVKRGLKEDAA-S-EGMEPNTDADLL
TILDANLYPELAQQGLGREIINRLQRLRKKAGLVPTDDVRMEYAVLSDPDSVGISEAFET
QAKAIEKAVRRPLDQLTVV--DGKVSGKEKEA------LIMEEEQEVQKATFLLRLLKL-
------------------------------------------------------------
-------
>XP_001264387_Aspergillus_fischeri
------------------------------------------------------------
------------------------------------------------------------
------------------------------------------------------------
-------------------------------MSIDFPAEEEIT------LKRWREI----
--------------------------------------NAFGRQVE--------------
--------------LSRGRKPYT-------------------------------------
------------------------------------------------------------
------------------------------------------------------------
------------------------------------------------------------
------------------------------------------------------------
----FYD-----------------------------------------------------
------------------------------------------------------------
------------------------------------------------------------
------------------------------------------------------------
------------------------------------------------------------
------------------------------------------------GPPFATGLPHYG
HLLASTIKDIIPRYWSMKGHYVERRFGWDTHGVPIEYEIDKKLGMSGLEAVEKLGIEKYN
EECRAIVMRFASEWRETIERLGRWIDFDNDYK-------------------------TMN
SSFMESVWWVFKQLFDKGLVYRGYRVMPYSTALNTPLSNFEAQQNYKDVQDPAVVVSFPL
VDDPETCLLAWTTTPWTLPSNVALAVNPGFEYIKIYDEASKKHYILLESLLRTLYKDPKK
AKFKIVDRFKGVDMKDWKYQPLFDYFYEEFKDYGFRVINGDYVSAEDGTGIVHQSPAFGE
EDYNVAMASGVISETRLPPNPVDEKGCFTAEVRDFVGQHVKAADKAIIKHLKGIGRLIVD
SQITHSYPFCWRSDTPLIYRAVPSWFV------KIGPVIPQMLQGIEESHWVPSFVKDRR
FASWIQNARDWNISRNRFWGTPLPLWVSDDFKEVVAVGSVEELKQLSGYEGEITDLHRDK
VDKITIPSKQGKG--VLRRVSEVFDCWFESGSMPYASQHYPFENKEQFEKSFPGDFIAEG
LDQTRGWFYTLTVLGTHLFGTLPFKNCVVNGIVLAEDGKKMSKRLKNYPDPTLIMQRYGS
DALRLYLINSPVVRAEPLRFKESGVKEIVAKVLLPLWNSYKFFEGQAALFKKNNSIDFVF
DPKAEATNTNVMDRWILASCQSLLKFVNEEMAGYRLYTVVPRLLELIDNTTNWYIRFNRK
RLKG--ENGIDDTLHALNTLFEVLYTLVRGLAPFTPFITDTIYQKLLPHIPQALR-G---
----EDSRSVHFLPFPEVREELFDEVVERRVARMQKVIEMARVSRERRSIGLKSPLKTLV
VIHQDQQYLDDVKSLEGYILEELNVLELVLSSDEAKYNVQYSVSADWPTLGKKLKKDAQK
VKKALPSLTSDDVKKFVAEKKMLVDGIELVEGDLVVKRGLKEDVA-S-EGMEPNADADVL
TILDANLYPELAQQGLGREIINRLQRLRKKAGLVPTDDVRMEYAVLSDPDSVGINEAFET
QAKAIEKAVRRPLEQVAVV--DGKVPSGDKEA------LIMEEEQEVQKATFLLRLLKL-
------------------------------------------------------------
-------
>XP_041145947_Aspergillus_flavus
------------------------------------------------------------
------------------------------------------------------------
------------------------------------------------------------
-------------------------------MSIDFPKEEELT------LKRWREI----
--------------------------------------DAFQRQVE--------------
--------------LSRGRKPYT-------------------------------------
------------------------------------------------------------
------------------------------------------------------------
------------------------------------------------------------
------------------------------------------------------------
----FYD-----------------------------------------------------
------------------------------------------------------------
------------------------------------------------------------
------------------------------------------------------------
------------------------------------------------------------
------------------------------------------------GPPFATGLPHYG
HLLASTIKDIIPRYWSMKGHYVERRFGWDTHGVPIEYEIDKKLGMSGLEAVEKLGIEKYN
EECRAIVMRYASEWRETIERLGRWIDFDNDYKVESQPMSYFYFCKERGKRPLVSHSYTMN
TSFMESVWWVFKQLFDKDLVYRGYRVMPYSTALNTPLSNFEAQQNYKDVQDPAVVVSFPL
VEDPETCLLAWTTTPWTLPMNTGLAVNPTFEYIKILDEASGKHYILLESLLRTLYKDPKK
AKFKIVDRFKGSAMKDWKYTPLFDYFYEEFKDHGFRVLNAEYVTADDGTGVVHQAPAFGE
DDYRVGMESGVISETRLPPNPVDETGCYTAEIRDFVGQHVKAADKPIIKHLKGIGRLIVD
SQITHSYPFCWRSDTPLIYRAVPAWFV------KIPCIIPQMLEGIEGSHWVPSFVKEKR
FSSWIQNARDWNISRNRFWGTPLPLWVSDDFKEIVAVGSAEELKELSGYQGELTDLHRDK
VDKITIPSKQGKG--VLRRVSEVFDCWFESGSMPYASQHYPFENKEQFEKSFPGDFIAEG
LDQTRGWFYTLTVLGTHLFGKLPFKNCVVNGIVLAEDGKKMSKRLKNYPDPSLIMNRYGS
DALRLYLINSPVVRAEPLRFKEAGVKEIVAKVLLPLWNSYKFFEGQVALLKKSQGVDYVF
DPKAEATNTNVMDRWILASCQSLLKFVNEEMAGYRLYTVVPRLLGLIDNTTNWYIRFNRR
RLKG--ENGVDDTLHALNTLFEVLYTLVRGLAPFTPFLTDTIYQKLLPHIPEALR-S---
----EDSRSVHFLAFPEVREELFDEVVERRVSRMQKVIEMARVSRERRTLGLKTPLKTLV
VIHQDPQFLEDVKSLQSYILEELNVIELILSSDEEKYNVQYSVTADWPTLGKKLKKDAQK
VKKSLPSLTSNDVKKFVSDKKILVDGIELVEGDLIVRRGVKEDAS-S-EGMEPNADDDVL
TILDANLYPELAHQGLGREIINRLQRLRKKAGLVPTDDVKMEYAILSDPENVGLGEAFQT
QAQAIEKVVRRPLERFELV--DGKVPSGDEER------MIMEEEQEVQKATFMLRLLKL-
------------------------------------------------------------
-------
>XP_752741_Aspergillus_fumigatus
------------------------------------------------------------
------------------------------------------------------------
------------------------------------------------------------
-------------------------------MSIDFPAEEEIT------LKRWREI----
--------------------------------------NAFGRQVE--------------
--------------LSRGRKPYT-------------------------------------
------------------------------------------------------------
------------------------------------------------------------
------------------------------------------------------------
------------------------------------------------------------
----FYD-----------------------------------------------------
------------------------------------------------------------
------------------------------------------------------------
------------------------------------------------------------
------------------------------------------------------------
------------------------------------------------GPPFATGLPHYG
HLLASTIKDIIPRYWSMKGYYVERRFGWDTHGVPIEYEIDKKLGMSGLEAVEKLGIEKYN
EECRAIVMRFASEWRETIERLGRWIDFDNDYK-------------------------TMN
SSFMESVWWVFKQLFDKGLVYRGYRVMPYSTALNTPLSNFEAQQNYKDVQDPAVVVSFPL
VDDPETCLLAWTTTPWTLPSNVALAVNPGFEYIKILDEASKKHYILLESLLRTLYKDPKK
AKFKIVDRFKGVDMKDWKYQPLFDYFYEEFKDHGFRVINGDYVSAEDGTGIVHQSPAFGE
EDYNVAMASGVISETRLPPNPVDEKGCFTAEVPDFVGQHVKAADKAIIKHLKGTGRLIVD
SQITHSYPFCWRSDTPLIYRAVPSWFV------KIGPIIPQMLQGIEESHWVPSFVKERR
FASWIQNARDWNISRNRFWGTPLPLWVSDDFKEVVAVGSVEELKQLSGHEGEITDLHRDK
VDKITIPSKQGKG--VLRRVSEVFDCWFESGSMPYASQHYPFENKEQFEKSFPGDFIAEG
LDQTRGWFYTLTVLGTHLFGTLPFKNCVVNGIVLAEDGKKMSKRLKNYPDPTLIMQRYGS
DALRLYLINSPVVRAEPLRFKESGVKEIVAKVLLPLWNSYKFFEGQAALFKKNNSIDFVF
DPKAEATNTNVMDRWILASCQSLLKFVNEEMAGYRLYTVVPRLLELIDNTTNWYIRFNRK
RLKG--ENGIDDTLHALNTLFEVLYTLVRGLAPFTPFITDTIYQKLLPHIPQALR-G---
----EDSRSVHFLSFPEVREELFDEVVERRVARMQKVIEMARVSRERRSIGLKSPLKTLV
VIHQDQQYLDDVKSLEGYILEELNILELVLSSDEAKYNVQYSVSADWPTLGKKLKKDAQK
VKKALPSLTSDDVKKFVAEKKMLVDGIELVEGDLVVKRGLKEDVA-S-EGMEPNADADVL
TILDANLYPELAQQGLGREIINRLQRLRKKAGLVPTDDVRMEYAVLSDPDSVGIDEAFKT
QAKAIEKAVRRPLEQ---------------EA------LIMEEEQEVQKATFLLRLLKL-
------------------------------------------------------------
-------
>XP_658309_Aspergillus_nidulans
------------------------------------------------------------
------------------------------------------------------------
------------------------------------------------------------
-------------------------------MSIDFPKEEETI------LKRWKEI----
--------------------------------------NAFQRQVE--------------
--------------LSKGRKPYT-------------------------------------
------------------------------------------------------------
------------------------------------------------------------
------------------------------------------------------------
------------------------------------------------------------
----FYD-----------------------------------------------------
------------------------------------------------------------
------------------------------------------------------------
------------------------------------------------------------
------------------------------------------------------------
------------------------------------------------GPPFATGLPHYG
HLLASTIKDIIPRYWSMKGHYVERRFGWDTHGVPIEYEIDKKLGMSGLEAVEKLGIEKYN
EECRAIVMRFASEWRETIERLGRWIDFDNDYK-------------------------TMN
TSFMESVWWVFKQLFDKGLVYKGFRVMPYSTALNTPLSNFEAQQNYKDVQDPAIVVTFPL
LDDPETCLLAWTTTPWTLPSNTALAVHPDFEYIKIFDEASGKHYILLESLLRTIYKDPKK
AKFKIVSKFKGSEMKDWKYQPLFNYFYETFKDHGYRVLNATYVTADDGTGIVHQAPSYGE
DDYKVGVEGGVIDETRPPPNPVDDMGCFTSEVPEFQGQHVKAADKAIIKHLKGTGRLLVD
SQITHSYPFCWRSDTPLIYRAVPSWFV------KIQPIIPKMLEGIEDSHWVPSAVKDKR
FASWIQNARDWNISRNRFWGTPLPLWANEDFSEVVAVGSIQELKELSGYEGEITDIHRDK
VDKITIPSKKGNG--VLRRVSEVFDCWFESGSMPYAQQHYPFENKEQFEKSFPGDFIAEG
LDQTRGWFYTLTVLGTHLFGKLPFKNCVVNGIVLAEDGKKMSKRLKNYPDPSLIMDRYGS
DALRLYLINSPVVRAEPLRFKESGVKEIVAKVLLPLWNSYKFFEGQAALLKKTAGIDFMW
DPKVEATNTNVMDRWILASCQSLLKFVNQEMAGYRLYTVVPRLLGLIENTTNWYIRFNRK
RLKG--ENGVNDTLHALNTLFEVLYTLVRGLAPFTPFLTDNIYGRLLPHIPEAIR-G---
----EDSRSVHFLPFPEVREELFDEVVERRVARMQKVIEMARVSRERRSLGLKTPLKSLV
VIHQDQQYLDDVKSLEGYILEEINIQELILSTDEEKYNVQYSVSADWPTLGKKLKKDAQK
VKKALPSLTSDDVKKFVAEKTILVDGIELVEGDLVVKRGLKQDAS-A-EDKEPAADADVL
TILDVKLYPELAHQGLGREIVNRLQRLRKKAGLVPTDDVKMEYVVLSDPDNIGIAEAFNT
QASVIEKAVRRPLEKRDSA--DGKLPSADEEG------MIMQEEQEVQNATFLLRLLKL-
------------------------------------------------------------
-------
>XP_001392792_Aspergillus_niger
------------------------------------------------------------
------------------------------------------------------------
------------------------------------------------------------
-------------------------------MSIDFPREEEAI------LQRWREI----
--------------------------------------NAFRRQVE--------------
--------------LSEGRKPYT-------------------------------------
------------------------------------------------------------
------------------------------------------------------------
------------------------------------------------------------
------------------------------------------------------------
----FYD-----------------------------------------------------
------------------------------------------------------------
------------------------------------------------------------
------------------------------------------------------------
------------------------------------------------------------
------------------------------------------------GPPFATGLPHYG
HLLASTIKDIIPRYWSMKGHYVERRFGWDTHGVPIEYEIDKKLGMSGLEAVEKIGIEKYN
EECRAIVMRFASEWRQTIERLGRWIDFDNDYK-------------------------TMN
VSFMESVWWVFKQLFDKDLVYRGYRVMPYSTALNTPLSNFEAQQNYKDVQDPAVVVTFPL
VHDPETSLLAWTTTPWTLPSNIALAVNPTYEYIKILDEASGKHYILLESLLRTLYKDPKK
AKFKIVDRFKGAAMKDWKYQPLFDYFYEEFKEHGFRVLNAEYVTAEDGTGIVHQAPAFGE
DDYRVGMENGVISETRLPPNPVDEKGCYTAEVRDFEGQHVKAADRGIIKHLKAAGRLVVD
SQITHSYPFCWRSDTPLIYRAVPAWFV------KIGPIIPQMLQGIDDSHWVPSFVKERR
FSSWIQNARDWNISRNRFWGTPLPLWVSDDFKEVVAVGSAEELKQLSGYEGELTDLHRDK
VDKITIPSKQGKG--VLRRVSEVFDCWFESGSMPYASQHYPFENKEQFENSFPGDFIAEG
LDQTRGWFYTLTVLGTHLFGKLPFKNCVVNGIVLAEDGKKMSKRLKNYPDPALVMERYGS
DALRLYLINSPVVRAEPLRFKESGVKEIVAKVLLPLWNSYKFFEGQAALFKKTQGFDYTF
DPKAEATNTNVMDRWILASCQSLLKFVNEEMAGYRLYTVVPRLLELIDNTTNWYIRFNRR
RLKG--ENGVDDTQHALNTLFEVLYTLVRGLAPFTPFLTDTIYLKLLPHIPEALR-S---
----EDSRSVHFLPFPEVREELFDEVVERRVARMQKVIDMARISRERRNIGLKTPLKTLV
VIHQDQQYLDDVKSLQGYILEELNVLELVLSSDEEKYNVQYSVTADWPTLGKKLKKEVQK
VKKALPSLTSEDVKKFVADKKMLVDGIELVEGDLVVKRGMKEDSA-S-ANMEPNTDSDLL
TILDANLYPELAEQGLGREIINRLQRLRKKAGLVPTDDVKMEYAVLSDPEDVGISKAFET
QAKAIEKVVRRPLDRYELV--DGKVPNGEEPG------MIIQEEQEVQKATFLLRLLKL-
------------------------------------------------------------
-------
>XP_015410553_Aspergillus_nomiae
------------------------------------------------------------
------------------------------------------------------------
------------------------------------------------------------
-------------------------------MSIDFPKEEELT------LKRWREI----
--------------------------------------NAFQRQVE--------------
--------------LSRGRKPYT-------------------------------------
------------------------------------------------------------
------------------------------------------------------------
------------------------------------------------------------
------------------------------------------------------------
----FYD-----------------------------------------------------
------------------------------------------------------------
------------------------------------------------------------
------------------------------------------------------------
------------------------------------------------------------
------------------------------------------------GPPFATGLPHYG
HLLASTIKDIIPRYWSMKGHYVERRFGWDTHGVPIEYEIDKKLGMSGLEAVEKLGIEKYN
EECRAIVMRYASEWRETIERLGRWIDFDNDYK-------------------------TMN
PSFMESVWWVFKQLFDKDLVYRGYRVMPYSTALNTPLSNFEAQQNYKDVQDPAVVVTFPL
VEDPETCLLAWTTTPWTLPMNTGLAVHPTFEYIKIFDEASGKHYILLESLLRTLYKDPKK
AKFKIVDRFKGSAMKDWKYTPLFDYFYEEFKDYGYRVLNAEYVTAEDGTGIVHQAPAFGE
DDYRVGMEGGVISETRLPPNPVDETGCYTSEIRDFVGQHVKAADKPIIKYLKGTGRLIVD
SQITHSYPFCWRSDTPLIYRAVPAWFV------KIPGIIPQMLEGIEDSHWVPSFVKEKR
FSSWIQNARDWNISRNRFWGTPLPLWVSDDYKEIVAVGSAEELKELSGYQGELTDLHRDK
VDKITIPSKQGKG--VLRRVSEVFDCWFESGSMPYASQHYPFENKEQFENSFPGDFIAEG
LDQTRGWFYTLTVLGTHLFGKLPFKNCVVNGIVLAEDGKKMSKRLKNYPDPSLIMNRYGS
DALRLYLINSPVVRAEPLRFKETGVKEIVAKVLLPLWNSYKFFEGQVALLKKSQGVDYVF
DPEAEATNTNVMDRWILASCQSLLKFVNEEMAGYRLYTVVPRLLGLIDNTTNWYIRFNRR
RLKG--ENGVDDTLHALNTLFEVLYTLVRGLAPFTPFLTDTIYQKLLPHIPEALR-S---
----EDSRSVHFLPFPEVREELFDEVVERRVARMQKVIEMGRVSRERRALGLKTPLKTLV
VIHQDPQFLEDVKSLQSYILEELNIIELILSSDEEKYNVQYSVTADWPTLGKKLKKDAQK
VKKSLPSLTSNDVKKFVSDKKIIVDGIELIEGDLIVRRGVKEDAS-S-EGMEPNADDDVL
TILDANLHPELAHQGLGREIINRLQRLRKKAGLVPTDDVKMEYAILSDPEDIGLGEAFQT
QAQAIEKVVRRPLERFELV--DGKVPGGDEER------MIMEEEQEVQKATFMLRLLKL-
------------------------------------------------------------
-------
>XP_023091432_Aspergillus_oryzae
------------------------------------------------------------
------------------------------------------------------------
------------------------------------------------------------
-------------------------------MSIDFPKEEELT------LKRWREI----
--------------------------------------DAFQRQVE--------------
--------------LSRGRKPYT-------------------------------------
------------------------------------------------------------
------------------------------------------------------------
------------------------------------------------------------
------------------------------------------------------------
----FYD-----------------------------------------------------
------------------------------------------------------------
------------------------------------------------------------
------------------------------------------------------------
------------------------------------------------------------
------------------------------------------------GPPFATGLPHYG
HLLASTIKDIIPRYWSMKGHYVERRFGWDTHGVPIEYEIDKKLGMSGLEAVEKLGIEKYN
EECRAIVMRYASEWRETIERLGRWIDFDNDYKVESQPMSYFYFCKERGKRPL-----TMN
TSFMESVWWVFKQLFDKDLVYRGYRVMPYSTALNTPLSNFEAQQNYKDVQDPAVVVSFPL
VEDPETCLLAWTTTPWTLPMNTGLAVNPTFEYIKILDEASGKHYILLESLLRTLYKDPKK
AKFKIVDRFKGSAMKDWKYTPLFDYFYEEFKDHGFRVLNAEYVTADDGTGVVHQAPAFGE
DDYRVGMESGVISETRLPPNPVDETGCYTAEIRDFVGQHVKAADKPIIKHLKGIGRLIVD
SQITHSYPFCWRSDTPLIYRAVPAWFV------KIPCIIPQMLEGIEGSHWVPSFVKEKR
FSSWIQNARDWNISRNRFWGTPLPLWVSDDFKEIVAVGSAEELKELSGYQGELTDLHRDK
VDKITIPSKQGKG--VLRRVSEVFDCWFESGSMPYASQHYPFENKEQFEKSFPGDFIAEG
LDQTRGWFYTLTVLGTHLFGKLPFKNCVVNGIVLAEDGKKMSKRLKNYPDPSLIMNRYGS
DALRLYLINSPVVRAEPLRFKEAGVKEIVAKVLLPLWNSYKFFEGQVALLKKSQGVDYVF
DPKAEATNTNVMDRWILASCQSLLKFVNEEMAGYRLYTVVPRLLGLIDNTTNWYIRFNRR
RLKG--ENGVDDTLHALNTLFEVLYTLVRGLAPFTPFLTDTIYQKLLPHIPEALR-S---
----EDSRSVHFLAFPEVREELFDEVVERRVSRMQKVIEMARVSRERRTLGLKTPLKTLV
VIHQDPQFLEDVKSLQSYILEELNVIELILSSDEEKYNVQYSVTADWPTLGKKLKKDAQK
VKKSLPSLTSNDVKKFVSDKKILVDGIELVEGDLIVRRGVKEDAS-S-EGMEPNADDDVL
TILDANLYPELAHQGLGREIINRLQRLRKKAGLVPTDDVKMEYAILSDPENVGLGEAFQT
QAQAIEKVVRRPLERFELV--DGKVPSGDEER------MIMEEEQEVQKATFMLRLLKL-
------------------------------------------------------------
-------
>XP_040636013_Aspergillus_ruber
------------------------------------------------------------
------------------------------------------------------------
------------------------------------------------------------
-------------------------------MSVDFPAEEEII------LQRWREI----
--------------------------------------NAFRRQVE--------------
--------------LSEGRKPYT-------------------------------------
------------------------------------------------------------
------------------------------------------------------------
------------------------------------------------------------
------------------------------------------------------------
----FYD-----------------------------------------------------
------------------------------------------------------------
------------------------------------------------------------
------------------------------------------------------------
------------------------------------------------------------
------------------------------------------------GPPFATGLPHYG
HLLASTIKDIIPRYWSMKGHYVERRFGWDTHGVPIEYEIDKKLGMSGLEAVKKLGIEKYN
EECRAIVMRYASEWRETIERLGRWIDFDNDYK-------------------------TMN
TGFMESVWWVFKQLFDKNLVYRGFRVMPYSTALNTPLSNFEAQQNYKDVQDPAVVVTFPL
RDDPETCLLAWTTTPWTLPSNLGLAVNPNFEYIKILDEASGKHYVLLEALLRTLYKDPKK
AKFKIVDRFKGADMKDWKYEPLFDYFWKEFKDHGFRVLNAEYVTAADGTGIVHQSPAFGE
DDYNVALKSGVIDENRVPPNPVDEQGCYTSEVRDFVGQHVKAADKNIIKHLKAAGRLIVD
SQITHSYPFCWRSDTPLIYRAVPSWFV------KIPPIIPDMLNGIEESHWVPSFVKDRR
FSSWIQNARDWNISRNRFWGTPLPLWVSEDFKEVVAIGSAEELKELSGYEGELTDLHRDK
VDNITIPSKQGKG--DLRRVSEVFDCWFESGSMPYASQHYPFENKEQFEKGFPGDFIAEG
LDQTRGWFYTLTVLGTHLFGKLPFKNCVVNGIVLAEDGKKMSKRLKNYPDPSLIMKRYGS
DSLRLYMINSPVVRAEPLRFKESGVKEIVAKVMLPLWNSYKFFEGQVALIKKAEGVDYVF
DPKAGATNTNVMDRWILASCQSLLKFVNEEMAGYRLYTVVPRLLELIDNTTNWYIRFNRK
RLKG--ENGVEDTLHALHTLFEVLFTLVRGLAPFTPFITDTIYQKLLPHIPESLR-G---
----EDDRSVHFLSFPEVREELFDEVVERRVARMQKVIEMGRMSRERRSIGLKSPLKTLI
VIHQDQQYLDDVKSLEPYILEELNVQSLVLSSDEEKYNVQYSVTADWPTLGKKLKKDAQK
VKKALPSLTSDDVKRFQNEKKILVDGIELVEGDLVVKRGVKEDAT-S-QGFEPNADADVL
TILDANLYPELAEQGLGREIINRLQRLRKKAGLVPTDDVKMEYAVLSDPDQVGIDKAFES
QSQAIVKAVRRPLEKHASA--EGKAPSDDDEG------IILQEEQEVQKATFLLRLLKL-
------------------------------------------------------------
-------
>XP_040706617_Aspergillus_sydowii
------------------------------------------------------------
------------------------------------------------------------
------------------------------------------------------------
-------------------------------MSIDFPKEEDIV------LQRWREI----
--------------------------------------NAFQRQVE--------------
--------------LSKGRKPYT-------------------------------------
------------------------------------------------------------
------------------------------------------------------------
------------------------------------------------------------
------------------------------------------------------------
----FYD-----------------------------------------------------
------------------------------------------------------------
------------------------------------------------------------
------------------------------------------------------------
------------------------------------------------------------
------------------------------------------------GPPFATGLPHYG
HLLASTIKDIIPRYWSMKGHYVERRFGWDTHGVPIEYEIDKKWGMSGLEAVEKFGIEKYN
EECRAIVMRFASEWRQTIERLGRWIDFDNDYK-------------------------TMN
TSFMESVWWVFKQLFDKGLVYKGFRVMPYSTALNTPLSNFEAQQNYKDVQDPAVVVTFPL
VEDPETCLLAWTTTPWTLPSNTALAVNPEFEYIKIFDEASGKHYVLLESLLRTLYKDPKK
AKFKIVARFKGSEMKDWKYQPLFDYFYKTFKDHGYRVLNAAYVTADDGTGIVHQAPSYGE
DDYKVGVEGGVIDENRPPPNPVDDMGCFTSEVPEFEGQHVKAADKAIIKHLKASGRLIVD
SQITHSYPFCWRSDTPLIYRAVPSWFV------KIQPIIPQMLQGIEESHWVPSAVKDKR
FASWIQNARDWNISRNRFWGTPLPLWANEDFSEIVAVGSIEELKKLSGYEGEITDIHRDK
VDNITIPSKKGNG--VLRRVSEVFDCWFESGSMPYASQHYPFENKEQFEKGFPGDFIAEG
LDQTRGWFYTLTVLGTHLFGKLPFKNCVVNGIVLAEDGKKMSKRLKNYPDPSLIMERYGS
DALRLYLINSPVVRAEPLRFKESGVKEIVAKVLLPLWNSYKFFEGQAALLKKTEGIDFMW
DPKVEATNTNVMDRWILASCQSLLKFVNEEMAGYRLYTVVPRLLGLIENTTNWYIRFNRK
RLKG--ENGVDDTLHALNTLFEVLYTLVRGLAPFTPFLTDSIYGRLLLHIPESLH-S---
----EDSRSVHFLPFPEVREELFDEVVERRVARMQKVIEMARISRERRSLGLKTPLKTLV
VIHQDQQYLDDVKSLEGYILEEINVQELVLSTDEEKYNVQYSVTADWPVLGKKLKKDVQK
VKKALPSLSSDDVKKFVADKKILVDGIELVEGDLVVKRGLKQDSS-A-EDKEPNADDDVL
TILDAKLYPELAHQGLGREIVNRLQRLRKKAGLVPTDDVKMEYHILTDPDSVGIKEAFET
QAPVIEKVVRRPLEQYQAA--DGKDPSGDEAG------MIMQEEQEVQNATFLLRLLKL-
------------------------------------------------------------
-------
>XP_001210665_Aspergillus_terreus
------------------------------------------------------------
------------------------------------------------------------
------------------------------------------------------------
------------------------------MSSIDFPAEEEVI------LQRWREI----
--------------------------------------DAFKRQVE--------------
--------------LSKGREPYT-------------------------------------
------------------------------------------------------------
------------------------------------------------------------
------------------------------------------------------------
------------------------------------------------------------
----FFD-----------------------------------------------------
------------------------------------------------------------
------------------------------------------------------------
------------------------------------------------------------
------------------------------------------------------------
------------------------------------------------GPPFATGLPHYG
HLLASTIKDIIPRYWSMKGHYVERRFGWDTHGVPIEYEIDKKLGMSGLEAVEKLGIEKYN
EECRAIVMRFASEWRETIERLGRWIDFDNDYK-------------------------TMN
PSFMESVWWVFKQLFDKGLVYRGYRVMPYSTALNTPLSNFEAQQNYKDVQDPAVVVTFPL
VNDPETCLLAWTTTPWTLPMNTALAVNPNFEYIKILDEASGKHYIILESLLRTLYKDPKK
AKFKIVDRLKGSAMKDWKYEPLFKYFYEEFKDYGYRVLNAEYVTAEDGTGIVHQAPAFGE
DDYKVGLEGGVISETRPPPNPVDDTGCYTAEVSDFVGQHVKAADKAIIKHLKGTGRLIVD
SQITHSYPFCWRSDTPLIYRAVPAWFV------KIGPIIPKMLEGIEESHWVPSFVKDRR
FASWIQNARDWNISRNRFWGTPLPLWASDDFKEIVAVGSVEELKQLSGYEGEITDLHRDK
VDKITIPSKQGNG--VLRRVSEVFDCWFESGSMPYASQHYPFENKEQFEKGFPGDFIAEG
LDQTRGWFYTLTVLGTHLFGRLPFKNCVVNGIVLAEDGKKMSKRLKNYPDPALIMQKYGS
DALRLYLINSPVVRAEPLRFKESGVKEIVAKVLLPLWNSYKFFEGQAALFKKNNGIDYVF
DPKAEATNTNVMDRWILASCQSLLKFVNEEMAGYRLYTVVPRLLELIDNTTNWYIRFNRK
RLKG--ENGVDDTQHALNTLFEVLFTLVRGLAPFTPFITDTIYLRLLPHIPESLR-S---
----EDSRSVHFLPFPEVREELFDEVVERRVARMQKVIEMARISRERRSLGLKTPLKTLV
VIHKDQQYLDDVKSLEGYILEEINIQELVLSTDEEKYNVQYSVSADWPTLGKKLKKDAQK
VKKALPSLTSEDVKKFVADKKMLVDGIELVEGDLVVKRGLKEDES-S-KDLEPNTDADVL
TILDASIHPELAQQGLGREIVNRLQRLRKKAGLVPTDDVKMEYVVLSDPDNIGISEAFET
QSKLIEKAVRRPVERYEVA--DGKTPSGEQEG------LIMQEEQEVQKATFLLRLLKL-
------------------------------------------------------------
-------
>XP_022490066_Penicillium_arizonense
------------------------------------------------------------
------------------------------------------------------------
------------------------------------------------------------
-------------------------------MSIDFPAEEELV------LNRWREI----
--------------------------------------NAFQRQVE--------------
--------------LSKGRKPYT-------------------------------------
------------------------------------------------------------
------------------------------------------------------------
------------------------------------------------------------
------------------------------------------------------------
----FFD-----------------------------------------------------
------------------------------------------------------------
------------------------------------------------------------
------------------------------------------------------------
------------------------------------------------------------
------------------------------------------------GPPFATGLPHYG
HLLASTIKDIIPRYWAMKGHYVERRFGWDTHGVPIEYEIDKKLGMSGLEAVQKIGIEKYN
EECRAIVMKFASEWRQTIERLGRWIDFDNDYK-------------------------TMN
PSFMESVWWVFKELFDKGLVYRGYRVMPYSTALNTPLSNFEAQQNYKDVQDPAIVVTFPL
LDDPETCLLAWTTTPWTLPSHTGLCVNPTYEYVKIYDEATKKNYILLEGLLRTIYKDPKK
AKFKIVDRFKGSDMKGWKYQPLFDYFYEEFKDFGFRVLNDEYVTNEDGTGIVHQAPSFGE
DDYRVAQEHGVTDEKRLAPNPLDAQGCFTPEVRDFVGQGVKAADKGIIKHLKANGRVLVD
SQITHSYPFCWRSDTPLIYRAVPSWFV------RIGPIIPDMLKGISESHWTPSFVKDRR
FASWIQNAHDWNISRSRFWGTPLPLWVSEDYKEVVAIGSIEQLKELSGYTGEITDLHRDK
VDHILIPSKEGRG--MLKRVEEVFDCWFESGSMPYASQHYPFENKEQFENGFPGDFVAEG
LDQTRGWFYTLTVLGTHLFGKLPFKNCVVNGIVLAEDGKKMSKRLKNYPDPTLIMDRYGS
DALRLYLINSPVVRAEPLRFKESGVKEIVGKVLLPLWNSYKFFEGQVALLKKTSRIDYMF
DPKLEATNTNVMDRWILASCQSLLIFVNQEMAGYRLYTVVPRLLELIENTTNWYIRFNRK
RLKG--ENGVDDTLHALNTLFEVIYTLIRGLAPFTPFITDNIYQRLLPHIPEALR-A---
----EDSRCVHFLPFPEVRQELFDEVVERRVSRMQKVIDLGRVSRERRAIGLKTPLKTLV
VINKDPEYLDDVKSLEGYILEELNVLELVLSSEEAKYNVEYSVNADWPTLGKKLKKDVQK
VKKALPSLSSDDVKGYLANKKILVDGIELVEGDLVVKRGIREDDG-S-KGMETNTDADVL
TILDINLHPELAHQGLGREIINRVQRLRKKAGLLPTDDVKMEYTVLSDPDSIGLGEAFKS
QAQAIEKVLRRPVEQSSFT--DGKVPSADTEG------TISQEEQEVQNATFLLRLLKL-
------------------------------------------------------------
-------
>XP_014530897_Penicillium_digitatum
------------------------------------------------------------
------------------------------------------------------------
------------------------------------------------------------
---------------------------------MDFPAEEELV------LARWREI----
--------------------------------------DAFKRQVE--------------
--------------LSAGKPRYG-------------------------------------
------------------------------------------------------------
------------------------------------------------------------
------------------------------------------------------------
------------------------------------------------------------
----FLD-----------------------------------------------------
------------------------------------------------------------
------------------------------------------------------------
------------------------------------------------------------
------------------------------------------------------------
------------------------------------------------GPPFATGTPHYG
HLLASTIKDVIPRYWSMKGFHVERRFGWDTHGVPIEYEIDKKLGMSGLQAVQEIGIEKYN
EECRSIVMRYATEWRQTIERLGRWIDFDNDYK-------------------------TMN
PSFMESVWWVFKELFDKGLVYRGYRVMPYSTALNTPLSNFEAQQNYKDVQDPAVVVTFPL
LDDPETCLLAWTTTPWTLPSHTGLCANPNFEYVKIYDEATKKNYILLEALLRTIYKDPKK
AKFKIVDRIKGSDMLGWKYQPLFDYFYEEFKDCGFQVLNDEYVTAEDGVGIVHQAPAFGE
EDYQVAMNHGVISETRLPPNPVDAQGCFTAEVRDFVGQNVKAADKGIIKLLKGNGRVLVD
SQITHSYPFCWRSDTPLIYRAVPSWFV------KVKPIIPDILEGIEKSHWVPSNVKERR
FASWIRNAHDWNISRNRFWGTPLPLWVSDDFSEVVAVGSIEQLRELSGYEGELTDIHRDK
VDHITIPSSKGKG--VLRRVSEVFDCWFESGSMPFASVHYPFEDAEKFEDRFPADFIAEG
LDQTRGWFYVLSVIGVHLRQRLPYKNVVVNGIVLAENGLKMSKRLKNYPDPSLIMNSYGS
DALRLYMINSPVVRAEPLRFKETGVKEIVSKVLLPLWNSYKFFEGQVTLLKKASNIDFIF
DPAAESTNTNVMDRWILASCQSLLLFIDQEMAAYRLYTVVPRLLELIDNTTNWYIRFNRK
RLKG--ENGVDDTLHALNTLFEVLYTLVRGLAPFTPFITDNIYQRLLPHIPESLR-A---
----EDSRCVHFLPFPEVRQELFDEVVERRVSRMQIIIELGRISRERRTIGLKTPLKSLV
VIHNDTQYLEDVKSLEPYILEELNVLELVLSSDEAKYNVEYSVSADWPVLGKKLKKAVQT
VKKALPSLTSNDVKGYLADKKILVDGIELVEGDLVVKRGIKETNN-S-KGMETNTDADVL
TILDVNLYPELAHQGLGREIINRIQRLRKKAGLVPTDDVKMEYTVISDPDNIGLDEAFKS
QAQAFEKVLRRPVEQSAHG--GDKLPTGEEEG------TISQEEQEVQNATFLLRLLKL-
------------------------------------------------------------
-------
>XP_016602784_Penicillium_expansum
------------------------------------------------------------
------------------------------------------------------------
------------------------------------------------------------
---------------------------------MDFPAEEELV------LARWREI----
--------------------------------------DAFKRQVE--------------
--------------LSAGKPRYG-------------------------------------
------------------------------------------------------------
------------------------------------------------------------
------------------------------------------------------------
------------------------------------------------------------
----FLD-----------------------------------------------------
------------------------------------------------------------
------------------------------------------------------------
------------------------------------------------------------
------------------------------------------------------------
------------------------------------------------GPPFATGTPHYG
HLLASTIKDVIPRYWSMKGFHVERRFGWDTHGVPIEYEIDKKLGMSGLQAVQEIGIEKYN
EECRSIVMRYATEWRQTIERLGRWIDFDNDYK-------------------------TMN
PSFMESVWWVFKELFDKGLVYRGYRVMPYSTALNTPLSNFEAQQNYKDVQDPAVVVTFPL
LDDPETCLLAWTTTPWTLPSHTGLCANPNFEYVKIYDEATKKNYILLEALLRTIYKDPKK
AKFKIVDRIKGSDMLGWKYQPLFDYFYEEFKDCGFQVLNDEYVTAEDGVGIVHQAPAFGE
EDYQVAMNHGVISETRLPPNPVDPQGCFTAEVRDFVGQNVKAADKGIIKLLKGNGRVLVD
SQITHSYPFCWRSDTPLIYRAVPSWFV------KVKPIIPDILDGIEKSHWVPSNVKERR
FASWIRNAHDWNISRNRFWGTPLPLWVSDDFSEVVAVGSIEQLRELSGYEGELTDIHRDK
VDHITIPSSKGNG--VLRRVSEVFDCWFESGSMPFASVHYPFEGADEFEDRFPADFIAEG
LDQTRGWFYVLSVIGVHLRQKLPYKNVVVNGIVLAENGLKMSKRLKNYPDPSLIMNSYGS
DALRLYMINSPVVRAEPLRFKETGVKEIVSKVLLPLWNSYKFFEGQVTLLKKTSNIDFVF
DPAAESTNTNVMDRWILASCQSLLLFINQEMAAYRLYTVVPRLLGLIDNTTNWYIRFNRK
RLKG--ENGVDDTLHALNTLFEVLYTLVRGLAPFTPFITDNIYQRLLPHIPESLR-A---
----EDSRCVHFLPFPEVRQELFDEVVERRVSRMQIIIELGRISRERRTIGLKTPLKSLV
VIHNDPQYLEDVKSLEPYILEELNVLELVLSSDEAKYDVEYSVSADWPVLGKKLKKAVQT
VKKALPSLTSNDVKGYLADKKILVDGIELVEGDLVVKRGIKETDS-S-KGMETNTDADVL
TILDVNLYAELAHQGLGREIINRVQRLRKKAGLVPTDDVKMEYTVISDPDNIGINEAFKS
QAQAIEKVLRRPVEQSAFG--GDKLPTGEEEG------TISQEEQEVQNATFLLRLLKL-
------------------------------------------------------------
-------
>XP_040649255_Penicillium_griseofulvum
------------------------------------------------------------
------------------------------------------------------------
------------------------------------------------------------
---------------------------------MDFPAEEELV------LARWREI----
--------------------------------------DAFKRQVE--------------
--------------LSAGKPRYG-------------------------------------
------------------------------------------------------------
------------------------------------------------------------
------------------------------------------------------------
------------------------------------------------------------
----FLD-----------------------------------------------------
------------------------------------------------------------
------------------------------------------------------------
------------------------------------------------------------
------------------------------------------------------------
------------------------------------------------GPPFATGTPHYG
HLLASTIKDVIPRYWSMKGFHVERRFGWDTHGVPIEYEIDKKLGMSGLQAVQEIGIAKYN
EECRSIVMRYATEWRETIERLGRWIDFDNDYK-------------------------TMN
PSFMESVWWVFKELFDKGLVYRGYRVMPYSTALNTPLSNFEAQQNYKDVQDPAVVVTFPL
LDDPETCLLAWTTTPWTLPSHTGLCAHPNFEYIKIYDEATKKNYILLEALLRTIYKDPKK
AKFKIVDRIKGSDMLGWKYTPLFDYFYEEFKDCGFQVLNDEYVTAEDGVGIVHQSPAFGE
EDYQVAMNHGVISETRLPPNPVDAQGCFTAEVRDFVGQNVKAADKGIIKLLKGNGRVLVD
SQITHSYPFCWRSDTPLIYRAVPSWFV------KVKPIIPDILDGIDKSHWVPSNVKERR
FASWIKNAHDWNISRNRFWGTPLPLWVSEDFSEVVAIGSIEQLRELSGYEGELTDIHRDK
VDHITIPSSKGNG--VLRRVSEVFDCWFESGSMPFASVHYPFEGADEFEDRFPADFIAEG
LDQTRGWFYVLSVIGVHLRQKLPYKNVVVNGIVLAENGLKMSKRLKNYPDPSLIMNSYGS
DALRLYMINSPVVRAEPLRFKETGVKEIVSKVLLPLWNSYKFFEGQVTLLKKASNIDFVF
DPKAESTNTNVMDRWVLASCQSLLLFIDQEMAAYRLYTVVPRLLELIDNTTNWYIRFNRK
RLKG--ENGVDDTLHALNTLFEVLYTLVRGLAPFTPFITDNIYQRLLPHIPESLR-A---
----EDSRCVHFLPFPEVRQELFDEVVERRVARMQTIIELGRISRERRTIGLKTPLKSLV
VIHNDPQYLEDVKSLESYILEELNVLELVLSSDESKYQVEYSVSADWPVLGKKLKKAVQT
VKKALPSLTSNDVKGYLADKKILVDGIELVEGDLVVKRGIKESDD-S-KGMETNTDSDVL
TILDVNLYPELAHQGLGREIINRVQRLRKKAGLVATDDVKMEYTVISDPDNIGLDEAFKT
QAQAFEKVLRRPVDQSAFS--GDNLPTGEEEG------TISQEEQEVQNATFLLRLLKI-
------------------------------------------------------------
-------
>XP_038928026_Penicillium_roqueforti
------------------------------------------------------------
------------------------------------------------------------
------------------------------------------------------------
---------------------------------MDFPAEEEIV------LARWREI----
--------------------------------------DAFKRQVE--------------
--------------LSAGKPRYG-------------------------------------
------------------------------------------------------------
------------------------------------------------------------
------------------------------------------------------------
------------------------------------------------------------
----FLD-----------------------------------------------------
------------------------------------------------------------
------------------------------------------------------------
------------------------------------------------------------
------------------------------------------------------------
------------------------------------------------GPPFATGTPHYG
HLLASTIKDVIPRYWSMKGYHVERRFGWDTHGVPIEYEIDKKLGMSGLQAVQEIGIEKYN
EECRSIVMRYATEWRQTIERLGRWIDFDNDYK-------------------------TMN
PSFMESVWWVFKELFDKGLVYRGYRVMPYSTALNTPLSNFEAQQNYKDVQDPAVVVTFPL
LDDPETCLLAWTTTPWTLPSHTGLCANANFEYVKIYDEATKKNYILLETLLGTIYKDPKK
AKFKIIDRIKGSDMLGWKYQPLFDYFYEEFKDHGFRVLNDDYVTAEDGVGIVHQAPAFGE
EDYQVAMNHGVISESRHPPNPVDPQGCFTAEVRDFVGQHVKAADKGIIKLLKANGRILVD
SQITHSYPFCWRSDTPLIYRAVPSWFV------KVKPIIPDILDGIEKSHWVPSNVKEKR
FASWIRNAHDWNISRNRFWGTPLPLWVSEDFSEVVAIGSIEQLKELSGYKGELTDIHRDK
VDHITIPSSKGNG--VLRRVPEVFDCWFESGSMPFASVHYPFEGADEFEDRFPADFIAEG
LDQTRGWFYVLSVIGVHLRQRLPYKNVVVNGIVLAENGLKMSKRLKNYPDPSLIMNLYGS
DALRLYMINSPVVRAEPLRFKESGVKEIVSKVLLPLWNSYKFFEGQVTLLKKTSDIDFVF
DPAAESTNTNVMDRWVLASCQSLLLFINQEMAAYRLYTVVPRLLELIDNTTNWYIRFNRK
RLKG--ENGVDDTLHALNTLFEVLYTLVRGLAPFTPFITDNIYQRLLPHIPESLR-A---
----EDSRCVHFLPFPEVRQELFDEVVERRVSRMQTIIELGRVSRERRAIGLKTPLKSLV
VIHNDPQYLEDVKSLEPYILEELNVLELVLSSDEAKYGVEYSVSADWPVLGKKLKKAVQT
VKKALPSLTSDDVKGYLENKKILVDGIELVEGDLVVKRGIKETDN-S-KGMETNTDANVL
TILDVNLYPELAHQGLGREIINRVQRLRKKAGLVPTDDVKMEYTIISDPDNIGLDEAFES
QAHVFEKVLRRPVDRSTFG--GDELPTGEEEG------TISQEEQEVQNATFLLRLLKL-
------------------------------------------------------------
-------
>XP_002561511_Penicillium_rubens
------------------------------------------------------------
------------------------------------------------------------
------------------------------------------------------------
---------------------------------MDFPAEEELV------LARWREI----
--------------------------------------DAFNRQVE--------------
--------------LSAGKPRYG-------------------------------------
------------------------------------------------------------
------------------------------------------------------------
------------------------------------------------------------
------------------------------------------------------------
----FLD-----------------------------------------------------
------------------------------------------------------------
------------------------------------------------------------
------------------------------------------------------------
------------------------------------------------------------
------------------------------------------------GPPFATGTPHYG
HLLASTIKDVIPRYWSMKGFHVERRFGWDTHGVPIEYEIDKKLGMSGLQAVQEIGIEKYN
EECRSIVMRYATEWRETIERLGRWIDFDNDYK-------------------------TMN
PSFMESVWWVFKELFDKGLVYRGYRVMPYSTALNTPLSNFEAQQNYKDVQDPAVVVTFPL
LDDPETCLLAWTTTPWTLPSHTGLCANPNFEYVKIYDEATKKHYILLEALLRTIYKDPKK
AKFKIVDRIKGSDMLGWKYQPLFDYFYEEFKDYGFQVLNDEYVTAEDGVGIVHQSPAFGE
EDYQVAMNHGVISETRLPPNPVDAQGCFTAQVRDFVGQNVKAADKGIIKLLKSNGRVLVD
SQITHSYPFCWRSDTPLIYRAVPSWFV------KVKPIIPDILEGIEKSHWVPSNVKERR
FASWIRNAHDWNISRNRFWGTPLPLWVSDDFSEVVAIGSIEQLRELSGYEGELTDIHRDK
VDHITIPSSKGNG--VLRRVPEVFDCWFESGSMPFASVHYPFEGKEEFEDRFPADFIAEG
LDQTRGWFYVLSVIGVHLRQKLPYKNVVVNGIVLAENGLKMSKRLKNYPDPALIMNSYGS
DALRLYMINSPVVRAEPLRFKESGVKEIVSKVLLPLWNSYKFFEGQVTLLKKTSDIDFVF
NPAAESTNTNVMDRWILASCQSLLLFINQEMAAYRLYTVVPRLLELIDNTTNWYIRFNRK
RLKG--ENGVDDTLHALNTLFEVLYTLVRGLAPFTPFVTDNIYQRLLPHIPESLR-A---
----EDSRCVHFLPFPEVRQELFDEVVERRVARMQVIIELGRISRERRTIGLKTPLKSLI
VIHNDPQYLEDVKSLEPYILEELNVLELVLSSDEAKYDVEYSVSADWPVLGKKLKKAVQA
VKKALPSITSDDVKGYIANKKILVDGIELVEGDLVVKRGIKETDN-S-KGMETNTDADVL
TILDVNLYPELAHQGLGREIINRVQRLRKKAGLVPTDDVKMEYTVISDPDNVGLGEAFKS
QAQAFEKVLRRPVEQSAFG--GDKLPTGEEEG------TISQEEQEVQNATFLLRLLKL-
------------------------------------------------------------
-------
>XP_040808819_Penicillium_solitum
------------------------------------------------------------
------------------------------------------------------------
------------------------------------------------------------
---------------------------------MDFPAEEELV------LARWREI----
--------------------------------------DAFKRQVE--------------
--------------LSAGKPRYG-------------------------------------
------------------------------------------------------------
------------------------------------------------------------
------------------------------------------------------------
------------------------------------------------------------
----FLD-----------------------------------------------------
------------------------------------------------------------
------------------------------------------------------------
------------------------------------------------------------
------------------------------------------------------------
------------------------------------------------GPPFATGTPHYG
HLLASTIKDVIPRYWSMKGFHVERRFGWDTHGVPIEYEIDKKLGMSGLQAVQEIGIEKYN
EECRSIVMRYATEWRQTIERLGRWIDFDNDYK-------------------------TMN
PSFMESVWWVFKELFDKGLVYRGYRVMPYSTALNTPLSNFEAQQNYKDVQDPAVVVTFPL
LDDPETCLLAWTTTPWTLPSHTGLCANPNFEYVKIYDEATKKNYILLEALLRTIYKDPKK
AKFKVVDRIKGSDMLGWKYQPLFDYFYEEFKDCGFQVLNDEYVTAEDGVGIVHQAPAFGE
EDYQVAMNHGVISETRLPPNPVDPQGCFTAEVRDFVGQNVKAADKGIIKLLKGNGRVLVD
SQITHSYPFCWRSDTPLIYRAVPSWFV------KVKPIIPDILDGIEKSHWVPSNVKERR
FASWIRNAHDWNISRNRFWGTPLPLWVSDDFSEVVAIGSIEQLRELSGYEGELTDIHRDK
VDHITIPSKKGNG--DLKRVSEVFDCWFESGSMPFASVHYPFEGAEEFEDRFPADFIAEG
LDQTRGWFYVLSVIGVHLRQRLPYKNVVVNGIVLAENGLKMSKRLKNYPDPSLIMNSYGS
DALRLYMINSPVVRAEPLRFKETGVKEIVSKVLLPLWNSYKFFEGQVTLLKKTSDIDFVF
DPAAETTNTNVMDRWILASCQSLLLFINQEMAAYRLYTVVPRLLELIDNTTNWYIRFNRK
RLKG--ENGVDDTLHALNTLFEVLYTLVRGLAPFTPFITDNIYQRLLPHIPESLR-A---
----EDSRCVHFLPFPEVRQELFDEVVERRVARMQTIIELGRISRERRTIGLKTPLKSLV
VIHNDPQYLEDVKSLEPYILEELNVLELVLSSDEAKYDVEYSVSADWPVLGKKLKKAVQT
VKKALPSLTSNDVKGYLADKKILVDGIELVEGDLVVKRGIKETDN-S-KGMETNTDSDVL
TILDVNLYPELAHQGLGREIINRVQRLRKKAGLVPTDDVKMEYTVISDPDNIGLDEAFKS
QAQAFEKVLRRPVDQSAFG--GDTLPTGEEEG------TISQEEQEVQNATFLLRLLKL-
------------------------------------------------------------
-------
>XP_022584493_Penicilliopsis_zonata
------------------------------------------------------------
------------------------------------------------------------
------------------------------------------------------------
-------------------------------MSIDFPAEEETV------LKRWREI----
--------------------------------------NAFQRQVE--------------
--------------LSKGRKPYT-------------------------------------
------------------------------------------------------------
------------------------------------------------------------
------------------------------------------------------------
------------------------------------------------------------
----FYD-----------------------------------------------------
------------------------------------------------------------
------------------------------------------------------------
------------------------------------------------------------
------------------------------------------------------------
------------------------------------------------GPPFATGLPHYG
HLLASTIKDIIPRYWSMKGYYVERRFGWDTHGVPIEYEIDKKLGMSGLQAVEKFGIEKYN
EECRAIVMRFASEWRQTIERLGRWIDFDNDYK-------------------------TMN
TDFMES------------------RIMPYSTALNTPLSNFEAQQNYKDVQDPAVVVTFPL
LDDPETCLLAWTTTPWTLPSHVGLAAHPDFEYIKIHDEASGKNYILLESLLRTLYKDPKK
AKFKIVDRFKGSHMKDWRYEPLFDYFYEEFKEYGFRVLMAEYVTADDGVGIVHQAPAFGE
DDYRVAMDNGVISETRLPPNPVDPQGCFTSEVRDFVGLHVKAADKPIIKHLKGTGRLIVD
SQITHSYPFCWRSDTPLIYRAVPSWFV------KIGPIIPQMLQGIEESHWVPSFVKDRR
FASWIQNARDWNISRNRFWGTPLPLWVSDDLKEVVAIGSVEELKKLSGYTGELTDLHRDK
VDHITIPSKQGKG--ELRRVSEVFDCWFESGSMPYASCHYPFENKDFFEKSFPGDFIAEG
LDQTRGWFYTLTVLGTHLFGKLPFKNCVVNGIVLAEDGKKMSKRLKNYPDPTLIMDRYGS
DALRLYLINSPVVRAEPLRFKESGVKEIVAKVLLPLWNSYKFFEGQVALLKKAEGIDYVF
DPKAEATNTNVMDRWILASCQSLLKFVNQEMAGYRLYTVVPRLLELIDNTTNWYIRFNRK
RLKG--EYGVDDTTHALNSLFEVLYTLVRGLAPFTPFISDTIYLRLLPHIPESLR-N---
----EDSRSVHFLPFPEVREELFDEVVERRVARMQKVIELGRISRERRSIGLKTPLKSLV
VIHQDQQYLDDVQSLESYILEELNLQELILSSDEAKYNVQYSVSADWPTLGKKLKKDAQK
VKKALPSLSSDDVKRFVTDKKILVDGIELVEGDLVVKRGLKEDENGS-QGLETNADNDVL
TILDSNLYPELAHQGLGREIINRLQRLRKKAGLNATDDVKMEYAVLSDPDSVGIAEAFES
QSSAIVKAVRRPLDKREAV--EGQIPSATEED------VILQEEAEVQKATFLLRLVKL-
------------------------------------------------------------
-------
>XP_016620677_Cladophialophora_bantiana
------------------------------------------------------------
------------------------------------------------------------
------------------------------------------------------------
-------------------------------MAVDFSAEEAAT------LKRWREI----
--------------------------------------DAFQTQLR--------------
--------------LSKSNKPYT-------------------------------------
------------------------------------------------------------
------------------------------------------------------------
------------------------------------------------------------
------------------------------------------------------------
----FYD-----------------------------------------------------
------------------------------------------------------------
------------------------------------------------------------
------------------------------------------------------------
------------------------------------------------------------
------------------------------------------------GPPFATGLPHYG
HLLASTIKDIIPRYWSMKGYYVERRFGWDTHGLPIEYEIDKKFNISGPAAVKEMGIAKYN
AECKAIVMRYATEWRETIDRLGRWIDFDNDYK-------------------------TMN
PTFMESVWWVFKQLFDKGMVYRSYRVMPFSTALSTPLSQHEAQSNYKEAQDPAVVIAFPL
LEDPDTKLLAWTTTPWTLPSNIGLAVNADFEYIKFLDQDSGQKFIMLEKLLRTLYKDPKK
AKFKVLEKMKGSDLKGKQYLPPFDYFYDEFKDSAFRVLNATYVTDDDGTGVVHQAPAFGE
EDFRVAMENGIISHQHLPPNPVDETGRFTKEVTDFAGQHVKEADKHIIKHLKGTGRLIRD
SQLTHQYPFCWRSDTPLIYRAVSGWFVNIAGNDKVPSIIPDMLDGIMKSHWVPNFVKEKR
FAEWIKNARDWNISRNRYWGTPIPLWASEDYSEVIAVGSIEELKKLSGYKGEITDLHRDS
VDDITIPSQKGNG--VLRRVEEVFDCWFESGSMPYASAHYPFENSEYFERTFPGDFIAEG
LDQTRGWFYTLVILGIHLKKVLPFKNCVVNGIVLAEDGKKMSKRLKNYPDPNAVIDKYGA
DALRLYMINSPVVRAEPLRFKESGVKEVVAKVLLPLWNSYKFFEGQVELLKKIEGVDYVF
NPEMDTTNTNVMDRWILASCQSLLKYINEEMAAYRLYTVVPGLLSLIDETTNWYIRFNRK
RLKG--ELGVDDTLHALNTLFDVLFTLVRGLAPFTPFIADLIYTKLLPYIPKSLH-S---
----EDMRCVHFLAFPEVRQELFDPVVERRVGRMQKVIELARQSRERRTIGLKTPLKTLV
VIHKDQQYLDDVKSLEGYITEELNVRDLVLSSDEEKYNVQYSVTADWPVLGKKLKKDMQK
VKKALPDVTSSDCKTYLSEGKLTVAGIELVEGDLVVKRALKEDET-S-KDQETNTDNDVL
TILDVSIYPELAQEGLAREIINRVQQLRKKANLKPTDDVKMEYKVQQDPDHIGLEKVFQQ
QSSFIEKALRRPVDQHVVTEVEGPIVNGDNGGA-D---LIVEEVQEVQKATFLLRLLKL-
------------------------------------------------------------
-------
>XP_008724927_Cladophialophora_carrionii
------------------------------------------------------------
------------------------------------------------------------
------------------------------------------------------------
-------------------------------MAVDFSAEEAKT------LKRWREI----
--------------------------------------DAFQTQLR--------------
--------------LSKGNKPYT-------------------------------------
------------------------------------------------------------
------------------------------------------------------------
------------------------------------------------------------
------------------------------------------------------------
----FYD-----------------------------------------------------
------------------------------------------------------------
------------------------------------------------------------
------------------------------------------------------------
------------------------------------------------------------
------------------------------------------------GPPFATGLPHYG
HLLASTIKDIIPRYWSMKGFYVERRFGWDTHGLPIEYEIDKKFNISGPAAVKEMGIAKYN
AECKAIVMRYATEWRETIDRLGRWIDFDNDYK-------------------------TMN
PSFMESVWWAFKQLFDQGQVYRSYRVMPFSTALSTPLSQHEAQSNYKDAQDPAVVVAFPL
VEDSDTSLLAWTTTPWTLPSNIGLAVNGDFEYIKFLDQESGRQFIMLESLLRTLYKDPKK
AKFKILQKLKGSDLKGKQYLPPFDYFYDQYKDRAFRVLNASYVTADDGTGIVHQAPAFGE
EDFRVAMENGIISHDYLPPNPVDETGKFTKEVTDFAGQHVKEADKHIIKHLKGTGRVIRD
SQITHQYPFCWRSDTPLIYRAVSGWFVNIAGNDKVPSIIPDMLDGIAKSHWVPNFVKEKR
FADWIKNARDWNISRNRYWGTPIPLWANEDYSEVIAIGSIEELKTLSGYEGEINDLHRDK
VDDITIPSQKGNG--TLRRVEEVFDCWFESGSMPYASAHYPFENSDHFENTFPGDFIAEG
LDQTRGWFYTLVVLGVQLKKMLPFKNCVVNGIVLAEDGKKMSKRLKNYPDPTNVIDKYGA
DALRLYMINSPVVRAEPLRFKESGVKEIVAKVLLPLWNSYKFFEGQVELLKKVEGIDYVF
DPKAETTNTNVMDKWILASTQSLLKYINEEMAAYRLYTVVPGLLNLIDETTNWYIRFNRK
RLKG--ELGVDDTLHALNTLFDVLYTLVRGLAPFTPFIADLIYSKLLPFIPKSLY-G---
----EDMRSVHFLPFPEVRQELFDPVIERRVGRMQKVIELARQSRERRTIGLKTPLMTLV
VIHKDQQYLDDVQSLEGYITEELNVRDLVLSSDEEKYNVQYSVTADWPVLGKKLKKDMQK
VKKALPDVTSNDCKTYLSEGKLQVAGIELVEGDLVVRRSLKESET-S-KDQETNTDNDVL
TILDVAIHPELAQEGLAREIINRVQQLRKKANLKPTDDVKMEYKVQDDPDQVGLEEVFET
QASYIEKALRRPVDKHVVTEMDGVIANGDEK-D-D---VIVEEVQEVNKATFLLRLLKL-
------------------------------------------------------------
-------
>XP_016244022_Cladophialophora_immunda
------------------------------------------------------------
------------------------------------------------------------
------------------------------------------------------------
-------------------------------MAVDFAAEEAAT------LKRWREI----
--------------------------------------DAFQTQLR--------------
--------------LSKDNKPYT-------------------------------------
------------------------------------------------------------
------------------------------------------------------------
------------------------------------------------------------
------------------------------------------------------------
----FYD-----------------------------------------------------
------------------------------------------------------------
------------------------------------------------------------
------------------------------------------------------------
------------------------------------------------------------
------------------------------------------------GPPFATGLPHYG
HLLASTIKDIIPRYWSMKGYYVERRFGWDTHGLPIEYEIDKKFNISGPAAVKEMGIAKYN
AECKAIVMRYATEWRETIDRLGRWIDFDNDYK-------------------------TMN
PTFMESVWWVFKQLFDKGMVYRSYRVMPFSTALSTPLSQHEAQSNYKEAQDPAVVIAFPL
LEDPETSFLAWTTTPWTLPSNIGLAVNADFEYIKFLDQDSGRKFIMLEKLLRTLYKDPKK
AKFKILEKIKGSDLKGKQYLPPFDYFYDEFKDRAFRVLNAAYVTDDDGTGVVHQAPAFGE
EDFRVAMENGIISHEHLPPNPVDDTGRFTKEVTDFAGQHVKEADKHIIKHLKGTGRLIRD
SQVTHQYPFCWRSDTPLIYRAVSGWFVNIAGNDKVPSIIPDMLDGIMKSHWVPNFVKEKR
FAEWIKNARDWNISRNRYWGTPIPLWASEDYSEVVAIGSIEELKKLSGYKGEITDLHRDS
VDDITIPSQKGNG--VLRRVEEVFDCWFESGSMPYASAHYPFENSEYFERTFPGDFIAEG
LDQTRGWFYTLVILGIHLKKVLPFKNCVVNGIVLAEDGKKMSKRLKNYPDPNTVIDKYGA
DALRLYMINSPVVRAEPLRFKESGVKEIVAKVLLPLWNSYKFFEGQVELLKKVEGVDYLF
NPEMDTTNTNVMDKWILASCQSLLKYINEEMAAYRLYTVVPGLLNLIDETTNWYIRFNRK
RLKG--ELGVDDTLHALNTLFDVLFTLVRGLAPFTPFIADLIYTRLLPYIPKSLH-S---
----EDMRSVHFLAFPEVRQELFDLVVERRVGRMQKVIELARQSRERRAIGLKTPLKTLV
VIHKDQQYLDDVKSLEGYITEELNVRDLVLSSDEEKYNVQYSVTADWPVLGKKLKKDMQK
VKKALPDVTSNDCKTYLSEGKLTVAGIELVEGDLVVRRALKEDET-S-KDQETNTDNDVL
TILDVAIYPELAQEGLAREIINRVQQLRKKANLKPTDDVKMEYRVQQDPDNIGLAQVFQQ
QSSFIEKALRRPVDHHVVTEVEGPIVNGDNGGA-D---LIVEEVQEVQKATFLLRLLKL-
------------------------------------------------------------
-------
>XP_007747980_Cladophialophora_psammophila
------------------------------------------------------------
------------------------------------------------------------
------------------------------------------------------------
-------------------------------MAVDFSAEEAAT------LKRWREI----
--------------------------------------DAFQTQLR--------------
--------------LSKSNKPYT-------------------------------------
------------------------------------------------------------
------------------------------------------------------------
------------------------------------------------------------
------------------------------------------------------------
----FYD-----------------------------------------------------
------------------------------------------------------------
------------------------------------------------------------
------------------------------------------------------------
------------------------------------------------------------
------------------------------------------------GPPFATGLPHYG
HLLASTIKDIIPRYWSMKGYYVERRFGWDTHGLPIEYEIDKKFNISGPAAVKEMGIAKYN
AECKAIVMRYATEWRETIDRLGRWIDFDNDYK-------------------------TMN
PTFMESVWWVFKQLFDKGMVYRSYRVMPFSTALSTPLSQHEAQSNYKEAQDPAVVIAFPL
LEDPDTSLLAWTTTPWTLPSNIGLAVNADFEYIKFLDQDSGQKFIMLEKLLRTLYKDPKK
AKFKVLEKMKGSDLKGKQYLPPFDYFYDEFKDSAFRVLNATYVTDDDGTGVVHQAPAFGE
EDFRVAMENGIISHQHLPPNPVDETGHFTKEVTDFAGQHVKEADKHIIKHLKGTGRLIRD
SQLTHQYPFCWRSDTPLIYRAVSGWFVNIAGNDKVPSIIPDMLDGIMKSHWVPNFVKEKR
FAEWIKNARDWNISRNRYWGTPIPLWASEDYSEVIAVGSIEELKKLSGYKGEITDLHRDS
VDDITIPSQKGNG--LLRRVEEVFDCWFESGSMPYASAHYPFENSEYFERTFPGDFIAEG
LDQTRGWFYTLVILGIHLKKVLPFKNCVVNGIVLAEDGKKMSKRLKNYPDPNTVIDKYGA
DALRLYMINSPVVRAEPLRFKESGVKEVVAKVLLPLWNSYKFFEGQVELLKKIEGVDYVF
NPEMDTTNTNVMDRWILASCQSLLKYINDEMAAYRLYTVVPGLLSLIDETTNWYIRFNRK
RLKG--ELGVDDTLHALNTLFDVLFTLVRGLAPFTPFIADLIYTKLLPYIPKSLH-S---
----EDMRSVHFLAFPEVRQELFDPVVERRVGRMQKVIELARQSRERRTIGLKTPLKTLV
VIHKDQQYLDDVKSLEGYITEELNVRDLVLSSDEEKYNVQYSVTADWPVLGKKLKKDMQK
VKKALPDVTSNDCKTYLSEGKLTVAGIELVEGDLVVKRALKEDET-S-KDQETNTDNDVL
TILDVAIYPELAQEGLAREIVNRVQQLRKKANLKPTDDVKMEYKVQQDPDHIGLEKVFQQ
QSSFIEKALRRPVDQHVVTEVEGPIVNGDNGGA-D---LIVEEVQEVQKATFLLRLLKL-
------------------------------------------------------------
-------
>XP_018692701_Fonsecaea_erecta
------------------------------------------------------------
------------------------------------------------------------
------------------------------------------------------------
-------------------------------MAVDFSAEEAAT------LKRWREI----
--------------------------------------DAFQTQLR--------------
--------------LSKANKPYT-------------------------------------
------------------------------------------------------------
------------------------------------------------------------
------------------------------------------------------------
------------------------------------------------------------
----FYD-----------------------------------------------------
------------------------------------------------------------
------------------------------------------------------------
------------------------------------------------------------
------------------------------------------------------------
------------------------------------------------GPPFATGLPHYG
HLLASTIKDIIPRYWSMKGYYVERRFGWDTHGLPIEYEIDKKFNISGPAAVKEMGIARYN
AECKAIVMRYATEWRETIDRLGRWIDFDNDYK-------------------------TMN
PTFMESVWWVFKQLFDKGMVYRSYRVMPFSTALSTPLSQHEAQSNYKEAQDPAVVIAFPL
VEDPDTSLLAWTTTPWTLPSNIGLAVNADYEYIKFLDQDSGRQYIMLEKLLRTLYKDPKK
AKFKVLDKIKGSALKGKQYLPPFDYFYDEFKDRAFKVLNAAYVTDDDGTGIVHQAPAFGE
EDFRVAMENGIISHDHLPPNPVDETGRFTKEVTDFVGQHVKEADKHIIKHLKGTGRLIRD
SQLTHQYPFCWRSDTPLIYRAVSGWFVNIAGNDKVPSIIPDMLDGIMKSHWVPNFVKEKR
FAEWIKNARDWNISRNRYWGTPIPLWASEDYSEIVVVGSIEELKKLSGYKGEITDLHRDS
VDEITIPSQKGNG--VLRRVEEVFDCWFESGSMPYASAHYPFENSEYFEKTFPGDFIAEG
LDQTRGWFYTLVILGIHLKKMLPFKNCVVNGIVLAEDGKKMSKRLKNYPDPNTVIDKYGA
DALRLYMINSPVVRAEPLRFKESGVKEIVAKVLLPLWNSYKFFEGQVELLKKVEGVDYMF
NPEMDTTNTNVMDKWILASCQSLLKYINEEMAAYRLYTVVPGLLNLIDETTNWYIRFNRK
RLKG--ELGVDDTLHALNTLFDVLFTLVRGLAPFTPFIADLVYSKLLPYIPKSLH-G---
----EDMRSVHFLAFPEVRQELFDTVVERRVGRMQKVIELARQSRERRAIGLKTPLKTLV
VIHKDQQYLDDVKSLEGYITEELNVRDLVLSSDEEKYNVQYSVTADWPVLGKKLKKDMQK
VKKALPDVTSSDCKTYLSEGKLTVAGIELVDGDLVVRRALKEDET-S-KDQETNTDNDVL
TILDVAIYPELAQEGLAREIINRVQQLRKKANLKPTDDVKMEYKVQQDPDKIGLEQVFQQ
QSSFIEKALRRPVDQHVVTEVEGPIVNGDKGGA-D---LIVEEVQEVQKATFLLRLLRL-
------------------------------------------------------------
-------
>XP_022507515_Fonsecaea_monophora
------------------------------------------------------------
------------------------------------------------------------
------------------------------------------------------------
-------------------------------MAVDFSAEEAAT------LKRWREI----
--------------------------------------DAFQTQLR--------------
--------------LSKDNKPYT-------------------------------------
------------------------------------------------------------
------------------------------------------------------------
------------------------------------------------------------
------------------------------------------------------------
----FYD-----------------------------------------------------
------------------------------------------------------------
------------------------------------------------------------
------------------------------------------------------------
------------------------------------------------------------
------------------------------------------------GPPFATGLPHYG
HLLASTIKDIIPRYWSMKGYYVERRFGWDTHGLPIEYEIDKKFNISGPAAVKEMGIAKYN
AECKAIVMRYAAEWRETIDRLGRWIDFDNDYK-------------------------TMN
PTFMESVWWVFKQLFDKGMVYRSYRVMPFSTALSTPLSQHEAQSNYKEAQDPAVVIAFPL
LEDPETSLLAWTTTPWTLPSNIGLAVNPNFEYIKFVDQDSGRKYIMLEKLLGTLYKDPKK
AKFKVLEKIKGSDLKDKQYSPPFDYFYEAYKDRAFRVLNAAYVTDDDGTGVVHQAPAFGE
EDFRVAMENGIISHDHLPPNPVDETGRFTKEVTDFAGQHVKEADKHIIKHLKATGRLIRD
SQLTHQYPFCWRSDTPLIYRAVSGWFVNIAGNDKVPSIIPDMLDGIAKSHWVPNFVKEKR
FAEWIKNARDWNISRNRYWGTPIPLWANEDYSEIVAVGSIEELKKLSGYEGEITDLHRDS
VDEITIPSQKGNG--VLRRVEEVFDCWFESGSMPYASAHYPFENSEYFEKTFPGDFIAEG
LDQTRGWFYTLVVLGIHLKKVLPFKNCVVNGIVLAEDGKKMSKRLKNYPDPNTVIDKYGA
DALRLYMINSPVVRAEPLRFKESGVKEIVAKVLLPLWNSYKFFEGQVELLKKIEGIDYEF
RPEMDTTNTNVMDKWILASCQSLLKYINEEMAAYRLYTVVPGLLNLIDETTNWYIRFNRK
RLKG--ELGVDDTLHALNTLFDVLFTLVRGLAPFTPFIADLIYTKLLPYIPKSLH-S---
----QDMRSVHFLSFPEVRQELFDPVVERRVGRMQKVIELARQSRERRTIGLKTPLKTLV
VIHKDQQYLDDVKSLEGYITEELNVRDLVLSSDEDKYNVQYSVTADWPVLGKKLKKDMQK
VKKALPDVTSTDCKTYLSEGKLTVAGIELVEGDLVVRRALKEDET-S-KNQETNTDNDVL
TILDVAIYPELAQEGLAREIINRVQQLRKKANLKPTDDVKMEYKVQQDPDNIGLEQVFQQ
QSSFIEKALRRPVDHHVVTEVEGPIVNGDKGGA-D---LIVEEVQEVQKATFLLRLLKL-
------------------------------------------------------------
-------
>XP_016634020_Fonsecaea_multimorphosa
------------------------------------------------------------
------------------------------------------------------------
------------------------------------------------------------
-------------------------------MAVDFSAEEAAI------LKRWREI----
--------------------------------------DAFQTQLR--------------
--------------LSKDNKPYT-------------------------------------
------------------------------------------------------------
------------------------------------------------------------
------------------------------------------------------------
------------------------------------------------------------
----FYD-----------------------------------------------------
------------------------------------------------------------
------------------------------------------------------------
------------------------------------------------------------
------------------------------------------------------------
------------------------------------------------GPPFATGLPHYG
HLLASTIKDIIPRYWSMKGYYVERRFGWDTHGLPIEYEIDKKFHISGPAAVKEMGIAKYN
AECKAIVMRYASEWRQTIDRLGRWIDFDNDYK-------------------------TMN
PTFMESVWWVFKQLFDKGMVYRSYRVMPFSTALSTPLSQHEAQSNYKEAQDPAVVIAFPL
LEDPDTSLLAWTTTPWTLPSNIGLAVNADYEYIKFLDQESGRQFIMLEKLLRTLYKDPKK
AKFKVLEKIKGSDLKGKQYLPPFDYFYEQFKDRAFRVLNAAYVTDDDGTGVVHQAPAFGE
EDFRVAMENGIISHEFLPPNPVDETGRFTKEVTDFAGQHVKEADKHIIKHLKGTGSLIRD
SQLTHQYPFCWRSDTPLIYRAVSGWFVNIAGNDKVPSIIPDMLDGIKKSHWVPNFVKEKR
FAEWIKNARDWNISRNRYWGTPIPLWASEDYSEVVAIGSIEELKKLSGYKGEITDLHRDS
VDEITIPSQKGNG--VLRRVEEVFDCWFESGSMPYASAHYPFENSEYFERTFPGDFIAEG
LDQTRGWFYTLVILGIHLKKVLPFKNCVVNGIVLAEDGKKMSKRLKNYPDPNTVIDKYGA
DALRLYMINSPVVRAEPLRFKESGVKEIVAKVLLPLWNSYKFFEGQVELLKKVEGVEYMF
DPKMDTTNTNVMDKWILASCQSLLKYINEEMSAYRLYTVVPGLLNLIDETTNWYIRFNRK
RLKG--ELGVDDTLHALNTLFDVLFTLVRGLAPFTPFIADLIYTKLLPYIPKSLH-S---
----QDMRSVHFLAFPEVRQELFDTVVERRVGRMQKVIELARQSRERRAIGLKTPLKTLV
VIHKDQQYLEDVKSLEGYITEELNVRDLLLSSDEEKYNVQYSVTADWPVLGKKLKKDMQK
VKKALPDVTSNDCKTYLSEGKLTVAGIELVEGDLVVRRALKEDET-S-KDQETNTDNDVL
TILDVAIYPELAQEGLAREIINRVQQLRKKANLKPTDDVKMEYKVQQDPDNIGLEQVFQQ
QSSFIEKALRRPVDQHVVTEVEGPIVNGDKGGSPD---LIVEEVQEVQKATFLLRLLKL-
------------------------------------------------------------
-------
>XP_022501296_Fonsecaea_nubica
------------------------------------------------------------
------------------------------------------------------------
------------------------------------------------------------
-------------------------------MAVDFSAEEAAT------LKRWREI----
--------------------------------------DAFQTQLR--------------
--------------LSKDNKPYT-------------------------------------
------------------------------------------------------------
------------------------------------------------------------
------------------------------------------------------------
------------------------------------------------------------
----FYD-----------------------------------------------------
------------------------------------------------------------
------------------------------------------------------------
------------------------------------------------------------
------------------------------------------------------------
------------------------------------------------GPPFATGLPHYG
HLLASTIKDIIPRYWSMKGYYVERRFGWDTHGLPIEYEIDKKFNISGPAAVKEMGIAKYN
AECKAIVMRYAAEWRETIDRLGRWIDFDNDYK-------------------------TMN
PTFMESVWWVFKQLFDKGMVYRSYRVMPFSTALSTPLSQHEAQSNYKEAQDPAVVIAFPL
LEDPETSLLAWTTTPWTLPSNIGLAVNPNFEYIKFVDQDSGRKYIMLEKLLGTLYKDPKK
AKFKVLEKIKGSDLKDKQYSPPFDYFYEAYKDRAFRVLNAAYVTDDDGTGVVHQAPAFGE
EDFRVAMENGIISHDHLPPNPVDETGRFTKEVTDFAGQHVKEADKHIIKHLKGTGRLIRD
SQLTHQYPFCWRSDTPLIYRAVSGWFVNIAGNDKVPSIIPDMLDGIAKSHWVPNFVKEKR
FAEWIKNARDWNISRNRYWGTPIPLWASEDYSEIVAVGSIEELKKLSGYEGEITDLHRDS
VDEITIPSQKGNG--VLRRVEEVFDCWFESGSMPYASAHYPFENSEYFEKTFPGDFIAEG
LDQTRGWFYTLVVLGIHLKKVLPFKNCVVNGIVLAEDGKKMSKRLKNYPDPNTVIDKYGA
DALRLYMINSPVVRAEPLRFKESGVKEIVAKVLLPLWNSYKFFEGQVELLKKIEGIDYEF
RPEMDTTNTNVMDKWILASCQSLLKYINEEMAAYRLYTVVPGLLNLIDETTNWYIRFNRK
RLKG--ELGVDDTLHALNTLFDVLFTLVRGLAPFTPFIADLIYTKLLPYIPKTLH-S---
----QDMRSVHFLSFPEVRQELFDPVVERRVGRMQKVIELARQSRERRTIGLKTPLKTLV
VIHKDQQYLDDVKSLEGYITEELNVRDLVLSSDEDKYNVQYSVTADWPVLGKKLKKDMQK
VKKALPDVTSNDCKTYLSEGKLTVAGIELVEGDLVVRRALKEDET-S-KNQETNTDNDVL
TILDVAIYPELAQEGLAREIINRVQQLRKKANLKPTDDVKMEYKVQQDPDNIGLEQVFQQ
QSSFIEKALRRPVDHHVVTEVEGPIVNGDKGGA-D---LIVEEVQEVQKATFLLRLLKL-
------------------------------------------------------------
-------
>XP_013287950_Fonsecaea_pedrosoi
------------------------------------------------------------
------------------------------------------------------------
------------------------------------------------------------
-------------------------------MAVDFSAEEAAT------LKRWREI----
--------------------------------------DAFQTQLR--------------
--------------LSKDNKPYT-------------------------------------
------------------------------------------------------------
------------------------------------------------------------
------------------------------------------------------------
------------------------------------------------------------
----FYD-----------------------------------------------------
------------------------------------------------------------
------------------------------------------------------------
------------------------------------------------------------
------------------------------------------------------------
------------------------------------------------GPPFATGLPHYG
HLLASTIKDIIPRYWSMKGYYVERRFGWDTHGLPIEYEIDKKFNISGPAAVKEMGIAKYN
AECKAIVMRYAAEWRETIDRLGRWIDFDNDYK-------------------------TMN
PTFMESVWWVFKQLFDKGMVYRSYRVMPFSTALSTPLSQHEAQSNYKEAQDPAVVIAFPL
LEDPETSLLAWTTTPWTLPSNIGLAVNPNFEYIKFVDQDSGRKYIMLEKLLGTLYKDPKK
AKFKVLEKIKGSDLKDKQYSPPFDYFYEAYKDRAFRVLNAAYVTDDDGTGVVHQAPAFGE
EDFRVAMENGIISHDHLPPNPVDETGRFTKEVTDFAGQHVKEADKHIIKHLKGTGRLIRD
SQLTHQYPFCWRSDTPLIYRAVSGWFVNIAGNDKVPSIIPDMLDGIAKSHWVPNFVKEKR
FAEWIKNARDWNISRNRYWGTPIPLWASEDYSEIVAVGSIEELKKLSGYEGEITDLHRDS
VDEITIPSQKGNG--VLRRVEEVFDCWFESGSMPYASAHYPFENSEYFEKTFPGDFIAEG
LDQTRGWFYTLVVLGIHLKKVLPFKNCVVNGIVLAEDGKKMSKRLKNYPDPNTVIDKYGA
DALRLYMINSPVVRAEPLRFKESGVKEIVAKVLLPLWNSYKFFEGQVELLKKIEGIDYEF
RPEMDTTNTNVMDKWILASCQSLLKYINEEMAAYRLYTVVPGLLNLIDETTNWYIRFNRK
RLKG--ELGVDDTLHALNTLFDVLFTLVRGLAPFTPFIADLIYTRLLPYIPKSLH-S---
----QDMRSVHFLSFPEVRQELFDPVVERRVGRMQKVIELARQSRERRTIGLKTPLKTLV
VIHKDQQYLDDVKSLEGYITEELNVRDLVLSSDEDKYNVQYSVTADWPVLGKKLKKDMQK
VKKALPDVTSNDCKTYLSEGKLTVAGIELVEGDLVVRRALKEDET-S-KNQETNTDNDVL
TILDVAIYPELAQEGLAREIINRVQQLRKKANLKPTDDVKMEYKVQQDPDNIGLEQVFQQ
QSSFIEKALRRPVDHHVVTEVEGPIVNGDKGGA-D---LIVEEVQEVQKATFLLRLLKL-
------------------------------------------------------------
-------
>XP_007759914_Cladophialophora_yegresii
------------------------------------------------------------
------------------------------------------------------------
------------------------------------------------------------
-------------------------------MAVDFSAEEART------LKRWREI----
--------------------------------------DAFQTQLR--------------
--------------LSKGNKPYT-------------------------------------
------------------------------------------------------------
------------------------------------------------------------
------------------------------------------------------------
------------------------------------------------------------
----FYD-----------------------------------------------------
------------------------------------------------------------
------------------------------------------------------------
------------------------------------------------------------
------------------------------------------------------------
------------------------------------------------GPPFATGLPHYG
HLLASTIKDIIPRYWSMKGFYVERRFGWDTHGLPIEYEIDKKFNISGPAAVKEMGIAKYN
AECKAIVMRYATEWRETIDRLGRWIDFDNDYK-------------------------TMN
PTFMESVWWAFKQLFDQGQVYRSYRVMPFSTALSTPLSQHEAQSNYKDAQDPAVVVAFPL
VEDQHTSLLAWTTTPWTLPSNIGLAVNPDFEYIKFLDQESGRQFIMLESLLRTLYKDPKK
AKFKILQKLKGSDLKGKQYLPPFDYFYDQYKDRAFRILNASYVTADDGTGIVHQAPAFGE
EDFRVAMENGIISHDYLPPNPVDDTGRFTKEVTDFAGQHVKEADKHIIKHLKGTGRVIRD
SQITHQYPFCWRSDTPLIYRAVSGWFVNIAGNDKVPSIIPDMLDGIAKSHWVPNFVKEKR
FADWIKNARDWNISRNRYWGTPIPLWANEDYSEVIAIGSIDELKKLSGYEGEINDLHRDK
VDDITIPSQKGNG--TLRRVEEVFDCWFESGSMPYASAHYPFENSDYFENTFPGDFIAEG
LDQTRGWFYTLVVLGIQLKKMLPFKNCVVNGIVLAEDGKKMSKRLKNYPDPTTVIDKYGA
DALRLYMINSPVVRAEPLRFKESGVKEIVAKVLLPLWNSYKFFEGQVELLKKVESIDYVF
DPRAETTNTNVMDKWILASTQSLLKYINEEMAAYRLYTVVPGLLNLIDETTNWYIRFNRK
RLKG--ELGVDDTLHALNTLFDVLYTLVRGLAPFTPFIADLIYSKLLPFIPKSLY-G---
----EDMRSVHFLPFPEVRQELFDPVIERRVGRMQKVIELARQSRERRTIGLKTPLMTLV
VIHKDQQYLDDVKSLEGYITEELNVRDLVLSSDEEKYNVQYSVTADWPVLGKKLKKDMQK
VKKALPDVTSDGCKTYLSEGKLQVAGIELVEGDLVVRRSLKESET-S-KDQETNTDNDVL
TILDVAIHPQLAQEGLAREIINRVQQLRKKANLKPTDDVKMEYKVQDDPDQVGLEEVFET
QASYIEKALRRPVDKHVVTEMDGVIANGEKKEE-D---IIVEEVQEVNKATFLLRLLKL-
------------------------------------------------------------
-------
>XP_016230639_Exophiala_spinifera
------------------------------------------------------------
------------------------------------------------------------
------------------------------------------------------------
-------------------------------MAVDFAAEEAAT------LKRWREI----
--------------------------------------DAFQTQLR--------------
--------------LSQGNKPYT-------------------------------------
------------------------------------------------------------
------------------------------------------------------------
------------------------------------------------------------
------------------------------------------------------------
----FYD-----------------------------------------------------
------------------------------------------------------------
------------------------------------------------------------
------------------------------------------------------------
------------------------------------------------------------
------------------------------------------------GPPFATGLPHYG
HLLASTIKDIIPRYWSMKGYYVERRFGWDTHGLPIEYEIDKKFNISGPAAVKEMGIAKYN
AECKAIVMRYATEWRETIDRLGRWIDFDNDYK-------------------------TMN
ATFMESVWWVFKQLYDQGQVYRSYRVMPFSTALSTPLSQHEAQSNYKEAQDPAVVIAFPL
EEDPNTSFLAWTTTPWTLPSNLALAVNPKFEYIKFLDNESGKQYIMLEKLLRTLYKDPKK
AKFTILEKIKAPELKGKRYLPPFNYFHEDFRDSAFRVVLAEYVTDDDGTGIVHQAPAFGE
DDFRVAFENGIVSHHKLPPNPVDDTGRFTAEITDFVGQHVKEADKHIIKHLKTSGRLVRE
SQLTHQYPFCWRSDTPLIYRAISGWFVNIAGNEKVPSIIPDMLDGIAKSHWVPNFVKEKR
FAEWIKNARDWNISRNRYWGTPIPLWANEDYSEVIAIGSVEELKSLSGYPGEITDLHRDT
VDEITIPSQKGNG--VLKRVEEVFDCWFESGSMPYASSHYPFENSERFEKTFPGDFIAEG
LDQTRGWFYTLVILGVHLKKMLPFKNCVVNGIVLAEDGKKMSKRLKNYPDPTTVIDKYGA
DALRLYMINSPVVRAEPLRFKETGVKEIVSRVLLPFWNSYKFFEGQVELLKKVEDIDYVF
DPAAEKTNTNVMDKWILASCQSLLKYINEEMAAYRLYTVVPGLLNLIDETTNWYIRFNRK
RLKG--ELGLDDTLHALNTLFDVLFTLVRGLAPFTPFIADLIYSKLLPYIPKSLY-S---
----EDMRSVHFLSFPEVREELFNEVVERRVGRMQKVIELARQSRERRSMGLKTPLKTLV
VIHKDQQYLDDVKSLEGYITEELNVRDLVLSSDEEKYNVQYSVTADWPVLGKKLKKDVQK
VKKALPDVTSSECKEYLSSGKLTVAGIELVEGDLVIRRALKEDDA-S-RHQETNTDNDVL
TILDAALYPELAQEGVAREIINRIQQLRKKANLKPTDDVKMEYKVQADPDKVGIEEVFEQ
QSGFIEKALRRPVDKHVVTEIDGQIPNEVQDN------IIAEEIQEVQKATFLLRLLKL-
------------------------------------------------------------
-------
>XP_016267165_Exophiala_oligosperma
------------------------------------------------------------
------------------------------------------------------------
------------------------------------------------------------
-------------------------------MAVDFSAEEAAT------LKRWREI----
--------------------------------------DAFQTQLR--------------
--------------LSQGNRPYT-------------------------------------
------------------------------------------------------------
------------------------------------------------------------
------------------------------------------------------------
------------------------------------------------------------
----FYD-----------------------------------------------------
------------------------------------------------------------
------------------------------------------------------------
------------------------------------------------------------
------------------------------------------------------------
------------------------------------------------GPPFATGLPHYG
HLLASTIKDIIPRYWSMKGYYVERRFGWDTHGLPIEYEIDKKFNISGPAAVKEMGIAKYN
AECKAIVMRYATEWRETIDRLGRWIDFDNDYK-------------------------TMN
ASFMESVWWVFKQLYDQGQVYRSYRVMPFSTALSTPLSQHEAQSNYKEAQDPAVVIAFPL
EEDPKTSFLAWTTTPWTLPSNLALAVNPKFEYVKFLDNESGQQYIMLEKLLRTLYKDPKK
AKFTILEKIKAPELKGKRYLPPFNYFYEEFKDSAFRVLLADYVTDDDGTGIVHQAPAFGE
DDFRVAFENGVVSHHKLPPNPVDDTGRFTAEITDFVGQHVKEADKHIIKHLKTSGRLVRE
SQLTHQYPFCWRSDTPLIYRAISGWFVNIAGNDKVPSIIPDMLDGIAKSHWVPNFVKEKR
FAEWIKNARDWNISRNRYWGTPIPLWANEDYSEVIAIGSVEELKKLSGYAGEITDLHRDT
VDEITIPSQKGNG--VLKRVEEVFDCWFESGSMPYASSHYPFENSERFENTFPGDFIAEG
LDQTRGWFYTLVILGIHLKKMLPFKNCVVNGIVLAEDGKKMSKRLKNYPDPITVIDKYGA
DALRLYMINSPVVRAEPLRFKETGVKEIVSRVLLPFWNSYKFFEGQVELLKKVENIDYVF
DPSAERTNTNVMDKWILASCQSLLKYINKEMAAYRLYTVVPGLLNLIDETTNWYIRFNRK
RLKG--ELGLDDTLHALNTLFDVLFTLVRGLAPFTPFIADLIYSKLLPHIPKSLY-S---
----EDMRSVHFLSFPEVREELFNDAVERRVGRMQKVIELARQSRERRSMGLKTPLKTLV
VIHKDQQYLDDVKSLEGYITEELNVRDLVLSSDEEKYNVQYSVTADWPVLGKKLKKDVQK
VKKALPDVTSSECKEYLSSGKLNVAGIELVEGDLVVRRALKEDDT-S-KNQETNTDNDVL
TILDAALYPELAQEGVAREIINRIQQLRKKANLKPTDDVKMEYKVQEDPDQVGLEKVFEQ
QSGFIEKALRRPVDKHVVTELDGQIPNGAQEN------IIAEEVQEVQKATFLLRLLKM-
------------------------------------------------------------
-------
>XP_013313904_Exophiala_xenobiotica
------------------------------------------------------------
------------------------------------------------------------
------------------------------------------------------------
-------------------------------MAVDFAAEEAAT------LKRWREI----
--------------------------------------EAFQTQLR--------------
--------------LSKDNKPYT-------------------------------------
------------------------------------------------------------
------------------------------------------------------------
------------------------------------------------------------
------------------------------------------------------------
----FYD-----------------------------------------------------
------------------------------------------------------------
------------------------------------------------------------
------------------------------------------------------------
------------------------------------------------------------
------------------------------------------------GPPFATGLPHYG
HLLASTIKDIIPRYWSMKGYYVERRFGWDTHGLPIEYEIDKKFNISGPAAVKEMGIAKYN
AECKAIVMRFATDWRETIDRLGRWIDFDNDYK-------------------------TMD
PTFMESVWWVFKQLFDQGQVYRSYRVMPFSTALSTPLSQHEAQSNYKDTQDPAVVVAFPL
EDDPKTSLLAWTTTPWTLPSNLALAVNPKFEYIKFLDKDSGQQFIMLEQLLRTLYKDPKK
AKFTILEKIKATDLQGKRYLPPFDYFYEDFKDRAFKVLLADYVTDDDGTGVVHQAPAFGE
DDFRVGFENGIVSHQKLPPNPVDNTGRFTNEVTDFAGQHVKEADKHIIKHLKASGRLIRE
SQLTHPYPFCWRSDTPLIYRAISGWFVNIAGNDNVPSIIPDMLDGIAKSHWVPNFVKEKR
FAEWIKNARDWNISRNRYWGTPIPLWANDDYSEVIAIGSIEELKKFSGYTGEINDLHRDA
IDDITIPSQKGNG--VLRRVEEVFDCWFESGSMPYASSHYPFENSDRFEQTFPGDFIAEG
LDQTRGWFYTLVILGIHLKKMLPFKNCVVNGIVLAEDGKKMSKRLKNYPDPTTVIDKYGA
DALRLYMINSPVVRAEPLRFKETGVKEIVAKVLLPFWNSYKFFEGQVELLKKVENVDYVF
DPKAERTNTNVMDKWILASCQSLLKYINEEMAAYRLYTVVPGLLNLIDETTNWYIRFNRK
RLKG--ELGLDDTIHALNTLFDVLFTLVRGLAPFTPFITDLIYSKLLPYIPKSLY-S---
----EDMRSVHFLPFPEVREELFNEDVERRVGRMQKVIELARQSRERRALGLKTPLKTLV
VIHKDQQYLDDVKSLEGYITEELNVRDLVLSSDEEKYNVQYSVTADWPVLGKKLKKEVQK
VKKALPDVTSSECKAYLSEGKITVAGIELVEGDLVVRRALREDES-S-KDQETNTDNDVL
TILDAALHPELAQEGLAREIINRVQQLRKKANLKPTDDVKMEYKVQEDPDNIGLEQVFEQ
QGAYIEKALRRPVDKHVVTEFDGQVPNGVKQD------FILEEVQEVQKATFLLRLLKL-
------------------------------------------------------------
-------
>XP_007723715_Capronia_coronata
------------------------------------------------------------
------------------------------------------------------------
------------------------------------------------------------
-------------------------------MAVNFPAEETAT------LKRWREI----
--------------------------------------DAFQTQLR--------------
--------------LSKGNKPYT-------------------------------------
------------------------------------------------------------
------------------------------------------------------------
------------------------------------------------------------
------------------------------------------------------------
----FYD-----------------------------------------------------
------------------------------------------------------------
------------------------------------------------------------
------------------------------------------------------------
------------------------------------------------------------
------------------------------------------------GPPFATGLPHYG
HLLTSTLKDIIPRYWSMKGYYVERRFGWDTHGLPIEYEIDKKFNISGPAAVKEMGIAKYN
AECKAIVMRYATEWRETIDRLGRWIDFDNDYK-------------------------TMN
PAFMESVWWAFKQLFDQGQVYRSYRVMPFSTALSTPLSQHEAQSNYKDTVDPAVVVAFPL
VEDPKTSLLAWTTTPWTLPSNLALAVHPGFEYVKILDEESGKQYILLEKLLRTLYKDPKK
AKFKILEKMKGTDLKGKQYEPLFNYFYEEFKDRAFRVLNAAYVTAEDGTGIVHQAPAFGE
DDFRVGMENGIVSHDKLPPNPVDETGRFTKEVSDFAGQHVKEADKHIIKYLKGTGRLVRD
GQLTHSYPFCWRSDTPLIYRAVSGWFVNIAGNDKVPSIIPLMLDGIAKSHWVPNFVKEKR
FAEWIKNARDWNISRNRYWGTPIPLWANEDYSEVVAIGSIEELKKLSGYEGDITDLHRDS
VDQITIPSQKGNG--TLRRVEEVFDCWFESGSMPYAQSHYPFENADTFDQKFPGDFIAEG
LDQTRGWFYTLVVLGIHLKKKIPFKNCVVNGIVLAEDGKKMSKRLKNYPDPTTVIDKYGA
DALRLYMINSPVVRAETLRFKESGVKEIVAKVLLPLWNSYKFFEAQVELLKKVEGIDYVF
DPKAESTNTNVMDKWILASCQSLLKYINEEMAAYRLYTVVPGLLNLIDETTNWYIRFNRK
RLKG--ELGLDDTLHALNSLFDVLYTLVRGLAPFTPFIADLIYSKLLPYIPKSLH-G---
----EDMRSVHFLSFPEVRQELFDPVVERRVARMQKVIELARQSRERRTIGLKTPLKTLV
VIHKDQQYLDDVKSLEGYITEELNVRDLILSSDEDKYNVQYSVTADWPVLGKKLKKDVQK
VKKALPDVTSNDCKAYLSEKKITVAGIELVEGDLVVRRALKEDEN-S-RNQETNTDNDVL
TILDVAIYPELAQEGLAREIINRVQQLRKKANLKPTDDVKMEYKVQEDPDNIGLETVFEE
QSRYIEKALRRPVDKHVVTEFDGPVTNGDKNE------IIAEEVQEVQKATFLLRLLKL-
------------------------------------------------------------
-------
>XP_007735035_Capronia_epimyces
------------------------------------------------------------
------------------------------------------------------------
------------------------------------------------------------
-------------------------------MAVDFSAEEAAT------LKRWREI----
--------------------------------------DAFQTQLR--------------
--------------LSKGNKPYT-------------------------------------
------------------------------------------------------------
------------------------------------------------------------
------------------------------------------------------------
------------------------------------------------------------
----FYD-----------------------------------------------------
------------------------------------------------------------
------------------------------------------------------------
------------------------------------------------------------
------------------------------------------------------------
------------------------------------------------GPPFATGLPHYG
HLLASTIKDIIPRYWTMKGYHVERRFGWDTHGLPIEYEIDKKFNISGPAAVKEMGIAKYN
AECKAIVMRYASEWRETIDRLGRWIDFDNDYK-------------------------TMD
PTFMESVWWVFKQLFDQGQVYRSYRVMPFSTALSTPLSQHEAQSNYKEAQDPTVVVAFPL
VDDPKTSLLAWTTTPWTLPANLALAVNADFDYVKILDDESGQQYILLEQLLRTLYKDPKK
AKFKILDRIKGSDLKGKQYVPLFNYFYDEFKDRAFRVLNAAYVTGEDGTGIVSQAPAFGE
EDFRVCLESGIISHDRLPPNPVDETGRITKEVTDFAGQYVKEADKHVIKYLKGTGRLVRE
SQLTHQYPFCWRSDTPLIYRAVSGWFVNIAGNDKVPSIIPQMLEGIAASHWVPNFVKEKR
FADWIKNARDWNISRNRYWGTPIPLWASEDYSEVIAIGSIEELKKLSGYEGEITDLHRDS
VDHITIPSQKGNG--TLRRVEEVFDCWFESGSMPYAQSHYPFENRDLFDRTFPGDFIAEG
LDQTRGWFYTLVILGIHLKKILPFKNCVVNGIVLAEDGKKMSKRLKNYPDPTTVIDKYGA
DALRLYMINSPVVRAESLRFKEAGVKEIVAKVLLPLWNSYKFFDAQVELLKKVEGIDYVF
DPKAEATNTNVMDKWILASCQSLLKYINEEMAAYRLYTVVPGLLNLIDETTNWYIRFNRK
RLKG--ELGLDDTLHALNSLFDVLFTLVRGLAPFTPFIADLIYTKLLPYIPKSMH-S---
----QDMRSVHFLSFPEVRQELFDPVVERRVARMQKVIELARQSRERKSIGLKTPLKTLV
VIHKDQQYLDDVKSLEGYITEELNVRDLVLSSDEEKYNVQYSVTADWPVLGKKLKKDVQK
VKKALPDVTTHDCKAYLTDKKITVAGIELVEGDLVVRRALKEDEN-S-KDQETNTDNDVL
TILDVAIYPELAQEGLAREIINRVQQLRKKANLKPTDDVKMEYRVQEDPDHIGIEKVFEE
QGQYIEKALRRPVDKHVVTEFDGPVTNGGKDKD-D---IITEEVQEVQKATFLLRLLKI-
------------------------------------------------------------
-------
>XP_009153963_Exophiala_dermatitidis
------------------------------------------------------------
------------------------------------------------------------
------------------------------------------------------------
-------------------------------MAVNFSAEETAT------LQRWREI----
--------------------------------------DAFQTQLR--------------
--------------LSKGNKPYT-------------------------------------
------------------------------------------------------------
------------------------------------------------------------
------------------------------------------------------------
------------------------------------------------------------
----FYD-----------------------------------------------------
------------------------------------------------------------
------------------------------------------------------------
------------------------------------------------------------
------------------------------------------------------------
------------------------------------------------GPPFATGLPHYG
HLLASTIKDIIPRYWSMKGYYVERRFGWDTHGLPIEYEIDKKFNISGPAAVKEMGIAKYN
AECKAIVMRYATEWRETIDRLGRWIDFDNDYK-------------------------TMN
PTFMESVWWVFKQLFDQGQVYRSYRVMPFSTALSTPLSQHEAQSNYKDAQDPAVVVSFPL
VEDPKTSFLAWTTTPWTLPSNLALAVNPDFEYVKILDEESGNQYILLEGLLRTLYKDPKK
AKFKVLEKYKGSDLKGKQYVPIFNYFYDEFKDRAFKVLTAAYVTGEDGTGIVHQAPAFGE
DDFRVGLENGIISHHQLPPNPVDDTGRFTKEVSDFVGQHVKEADKHIIKYLKGTGRLVRE
SQLTHPYPFCWRSDTPLIYRAVSGWFVNIAGNDKVPSIIPQMLEGIAGSHWVPNFVKEKR
FAEWIKNARDWNISRNRYWGTPIPLWANEDYSEVIAIGSIEELKRLSGYEGEITDLHRDS
IDNITIPSQKGNG--TLRRVEEVFDCWFESGSMPYAQSHYPFENADYFDKTFPGDFIAEG
LDQTRGWFYTLVILGIHLKKMLPFKNCVVNGIVLAEDGKKMSKRLKNYPDPTTVIDKYGA
DALRLYMINSPVVRAEPLRFKESGVKEIVAKVLLPLWNSYKFFEAQVELLKKVEGIDYVF
DPKAESTNTNVMDKWILASCQSLLKYINEEMAAYRLYTVVPGLLNLIDETTNWYIRFNRK
RLKG--ELGLDDTLHALNSLFDVLFTLVRGLAPFTPFIADLIYTKLLPYIPKSMH-G---
----EDMRSVHFLSFPEVRQELFDPVVERRVARMQKVIELARQSRERRSIGLKTPLKTLV
VIHNDQQYLDDVRSLEGYITEELNVRDLVLSSDEDKYNVQYSATADWPVLGKKLKKDVQK
VKKALPDLTSSDCKAYLTNGKITVAGIELVEGDLVVRRALKEDES-S-KDQETNTDNDVL
TILDVAIYPELAQEGLAREIINRVQQLRKKVHLKPTDDVKMEYKVQEDPDHVGIEKVFEE
QSRFIEKALRRPIDKHVVTEVDGPIPNGDADKE-ESSNIIAEEVQEVQKATFLLRLLKI-
------------------------------------------------------------
-------
>XP_013263028_Exophiala_aquamarina
------------------------------------------------------------
------------------------------------------------------------
------------------------------------------------------------
-------------------------------MAVDFAAEEAAT------LKRWREI----
--------------------------------------DAFQTQLR--------------
--------------LSKGNKPYT-------------------------------------
------------------------------------------------------------
------------------------------------------------------------
------------------------------------------------------------
------------------------------------------------------------
----FYD-----------------------------------------------------
------------------------------------------------------------
------------------------------------------------------------
------------------------------------------------------------
------------------------------------------------------------
------------------------------------------------GPPFATGLPHYG
HLLASTIKDIIPRYWSMKGYYVERRFGWDTHGLPIEYEIDKKFNISGPAAVKEMGIARYN
AECKAIVMRFATEWRETIDRLGRWIDFDNDYK-------------------------TMN
PTFMESVWWVFKQLFDQGQVYRSYRVMPFSTALSTPLSQHEAQSNYKEIQDPAVVIAFPL
VDDPKTSLLAWTTTPWTLPSNIGLAVNAGFEYIKFVDQDSGQQFIMLEKLLKTLYKDPKK
AKFIILERIKGSDLKDKQYIPPFDYFYEEYKDHAFRVLNGVYVTDDDGTGVVHQAPAFGE
EDFHVAMEAGTISHDRLPPNPVDDTGRFTKEVTDFAGQYVKDADKHIIKHLKASGRLIRD
GQVTHQYPFCWRSDTPLLYRAVSGWFVNIAGNEKVPSIIPLMLDGIAKSHWVPNFVKEKR
FAEWIKNARDWNISRNRYWGTPIPLWASEDYSEVVAIGSIDELKRLSGYDGEITDLHRDS
VDDITIPSQKGNG--VLRRVEEVFDCWFESGSMPYASSHYPFENKDFFDQTFPGDFIAEG
LDQTRGWFYTLVILGIHLKKTLPFKNCVVNGIVLAEDGKKMSKRLQNYPNPTTVIDKYGA
DALRLYMINSPVVRAEPLRFKETGVKEIVAKVLLPLWNSYKFFEGQVQLLKKVEGIDYIF
DPKAETTNTNVMDKWILASTQSLLKYINEEMAAYRLYTVVPGLLNLIDETTNWYIRFNRK
RLKG--ELGVDDTLHALNALFDVLYTLVRALAPFTPFIADLIYSKLLLHIPKSLH-A---
----KDDRSVHFLAFPEVREELFDPVVERRVGRMQKVIELARQSRERRTVGLKTPLKTLV
VIHKDQQYLDDVKSLEGYITEELNVRDLVLSSDEEKYNVQYSVTADWPVLGKKLKKDVQK
VKKALPDVTSVDCKSFLSTKKISVAGIDLVEGDLVVKRALTQDEN-S-QHQETNTDDDVL
TILDVAIHPELAQEGLAREIINRVQQLRKKSDLKPTDDVKMEYRVQEDPEAIGLEKVFES
QSGFIEKALRRPLDKHIVTEVEGPVVNGVREDK-----IIAEEVQEIQKATFLLRLLKI-
------------------------------------------------------------
-------
>XP_016226719_Exophiala_mesophila
------------------------------------------------------------
------------------------------------------------------------
------------------------------------------------------------
-------------------------------MAVNFAAEEAAT------LQRWREI----
--------------------------------------DAFQTQLR--------------
--------------LSQGNKPYT-------------------------------------
------------------------------------------------------------
------------------------------------------------------------
------------------------------------------------------------
------------------------------------------------------------
----FYD-----------------------------------------------------
------------------------------------------------------------
------------------------------------------------------------
------------------------------------------------------------
------------------------------------------------------------
------------------------------------------------GPPFATGLPHYG
HLLASTIKDIIPRYWSMKGYYVERRFGWDTHGLPIEYEIDKKFNISGPAAVKEMGIAKYN
AECKAIVMRYASEWRETIDRLGRWIDFDNDYK-------------------------TMN
STFMESVWWVFKQLYDQGQVYRSYRVMPFSTALSTPLSQHEAQSNYKDAQDPAVVIAFPL
VEDPKTSLLAWTTTPWTLPSNIGLAVNPEFEYIKFLDVESGRQFIMLEKLLRILYKDPKK
AKFTILEKMKGSDLKGKQYIPPFNYFYDDFKDRAFKVLNAGYVTDDDGTGVVHQAPAFGE
EDFRVAMENGIISHDSLPPNPVDDTGKFTKEVTDFAGQHVKEADKHIIKHLKGTGTLIRD
SQITHQYPFCWRSDTPLIYRAVSGWFVNIAGNDKVPSIIPLMLDGIAKSHWVPNFVKEKR
FADWIKNARDWNISRNRYWGTPIPLWASEDYSEIVAIGSIEELKKLSGYEGEITDLHRDS
VDGITIPSQKGNG--VLRRVEEVFDCWFESGSMPYASSHYPFENSEFFEKTFPGDFIAEG
LDQTRGWFYTLVILGIHLKKVLPFKNCVVNGIVLAEDGKKMSKRLKNYPDPTTVIDKYGA
DALRLYMINSPVVRAEPLRFKESGVKEIVAKVLLPLWNSFKFFEGQVQLLKKVEGIDYVY
DPEAEKTNTNVMDKWILASIQSLLKYINEEMASYRLYTVVPGLLNLIDETTNWYIRFNRK
RLKG--ELGVDDTLHALNTLFDVLFTLVRALAPFTPFIADLIYSKLLPHIPESLH-G---
----KDSRSVHFLSFPEVREELFNPVVERRVARMQKVIELARQSRERRTVGLKTPLKTLV
VIHKDQEYLDDVKSLEGYITEELNVRDLVLSSDEEKYNVQYSVTADWPVLGKKLKKDVQK
VKKALPDLTSTECKAYLDEKKIAVAGIDLIEGDLVVRRSLKQDDK-S-KDQETNSDDDVL
IILDVAIHPELEQEGLAREIINRVQQLRKKANLVPTDDVKMEYRVQQDPDNIGLEAVFES
QSAFIEKALRRPVDKHVVTEVEGPITNGDEKE--N---IIAEELQEVQKATFLLRLLKL-
------------------------------------------------------------
-------
>XP_013270275_Rhinocladiella_mackenziei
------------------------------------------------------------
------------------------------------------------------------
------------------------------------------------------------
-------------------------------MAVDFSAEEAAT------LQRWREI----
--------------------------------------DAFQTQLR--------------
--------------LSKGNQPYT-------------------------------------
------------------------------------------------------------
------------------------------------------------------------
------------------------------------------------------------
------------------------------------------------------------
----FYD-----------------------------------------------------
------------------------------------------------------------
------------------------------------------------------------
------------------------------------------------------------
------------------------------------------------------------
------------------------------------------------GPPFATGLPHYG
HLLASTIKDIIPRYWSMKGYYVDRRFGWDTHGLPIEYEIDKKFNISGPAAVKEMGIGKYN
AECKAIVMRYATEWRETIDRLGRWIDFDNDYK-------------------------TMN
PTFMESVWWVFKQLFDKGMVYRSYRVMPFSTALSTPLSQHEAQSNYKDTQDPAVVVSFPL
VEDPQTSLLAWTTTPWTLPSNLALAVHPDFEYIRFVDQESGHQFIMLESLLRTLYKDPKK
AQFTILERMKGSDLKGKQYVPLFNYFVDDFQDRAFQVLNATYVTSDDGTGVVHQAPAFGE
DDFRVGMENGIISHSRLPPNPVDDTGRFTKEVPDFAGQHVKEADKHIIKYLKGTGRLIRD
GQLTHPYPFCWRSDTPLIYRAVSGWFVNIAGSDKVPSIIPEMLDGIMKSHWVPNFVKEKR
FAEWIKNARDWNISRNRYWGTPIPLWASEDYSEVMVVGSIEELKKLSGYEGEITDLHRDS
IDDITIPSQKGHG--VLRRVEEVFDCWFESGSMPYAQSHYPFENSDFFDQTFPGDFIAEG
LDQTRGWFYTLVILGIHLKKVLPFKNCVVNGIVLAEDGKKMSKRLKNYPDPTMMIDKYGA
DALRLYLINSPVVRAEPLRFKESGVKEIVAKVLLPLWNSYKFFEGQVELLKKIEGVDYIF
EPKAETTNTNVMDKWILASCQSLLKYINEEMAAYRLYTVVPGLLNLIDETTNWYIRFNRK
RLKG--ELGLDDTRHALNTLFDVLFTLVRGLAPFTPFIADLIYTRLLPYIPESLY-G---
----EDMRSVHFLSFPEVRQELFDPVVERRVGRMQKVIELARQSRERRTMGLKTPLKTLV
VIHKDRQYLDDVKSLQGYITEELNVRDLVLSSDEEKYNVQYSVTADWPVLGKKLKKDMQK
VKKALPDVTSNDCKTYLSAKKITVAGIELVEGDLVVRRALKESDD-S-RDQETNSDNDVL
TILDVALYPELAQEGLAREIINRVQQLRKKANLKPTDDVKMEYKIQEDPDAIGLAKVFEE
QSGFIEKALRRPVDKHVVTEIEGPVVNGVKEED-----IIVEEVQEVQKATFLLRLLKL-
------------------------------------------------------------
-------
>XP_017994856_Phialophora_attinorum
MLRAPARQTATETIQTLSSRLQSATLLEDRRAAIQGLRSFAKLYPASVASGGLRDLVACL
RRDADDLDTIKIVLETLLGLFDPDANSDEASEEITVWLADEFALKQDNVTALLDLLENHE
LYPRLYSLQILGHVADARPERSQEAVFAAPLGVSRIVSILDDKREMVRNEALLLLVKLTP
TSGELQKVVAFEDAFGRIFAIIEAEGGLTHGATIDAVAEEESAEGVTDWLKPQRDVNVWG
ILTVIQMFVPKGAPGTGLNQQTFWQSGILTRMLKLAFHDSFSISIRSKALETCGDVIRSN
AALQERFGDLPVQLLSKTQPPTTNGHTTPKPGANAREPTPKPKPKPVFDDVNVIEALLEL
ALEAAPLSTFDVRLAACNCFKAFIEGHNGIRMHVLRRAIEGHRSGDDAIPNILTVLLEPS
SSRSNADPYQQWMAAVILMHLLFDNPETKAVALKVAEGDADSGEEVVTFVQSIASNVIAG
VQHVEDERALLGCLMLLCTWLFEDPDAVNDLLGEGTNVQGLIAAIKVSNNTMPLVSSLCS
LLIGIVYEFSSKDSPVPRKALHSLLTGSLGRETYVDRMTRLRENPLVRDYEVLPQTGNGG
LPDVFFDKAFIDFLKDNFSRLLRAIDRDPGFEVSVMSNGVQKGVSRDLVDGLRANLEEHK
RLLEIANAELLQAQRKLEDEGLEHRRTRESTTVELNRIKQINQSLQSGHEDELNQMRAEH
GREMSNLKRSHDEDLNKRRIDTSAAMDAAQRQRDQEREKAAQQIKAFEQQNSQAREKLAK
EHERALENAAEVREKLIVEHATEINGLQTRLKEARGANEAELDDLKQQVESLRKQLDKAG
QDHVQDLQTANEEYQTKTSNLKAQLKRAEIREKEAIAETETLTKKLEEAESSRKDVQTEL
DDLLVVFGDLEAKRAADKAKLKELGQGVSDDEDEEDGDDDDDAGDGEGGPPFATGLPHYG
HLLASTIKDIIPRYWSSKGYYVERRFGWDTHGLPIEYEIDKKFNISGPAAVREMGIAQYN
KECKAIVMRFASEWKTTIDRLGRWIDFENDYK-------------------------TMN
PTFMESVWWVFKQLFDKGQVYRSYRVMPFSTALSTPLSQHEAQSNYKDVQDPAVVVSFPL
VEDPKTSFLAWTTTPWTLPSNVALAVHPEFEYIKFVDLATGNQYIMVEELLGTLYKDPKK
AKFTILERIKGAELKGKKYEPLFPYFYDQFKDHGFKVLTATYVTKTDGTGIVHQAPSFGE
DDYRVGQEHGVINADRLPPNPVDETGKFTKEVADFVGQHVKDADKNIIKHLKGTGRMIKD
GQLFHSYPFCWRSDTPLIYRAISVALV-------------------------PGFVKEKR
FGDWIKNARDWNISRNRYWGTPIPLWANEDYSEI----------------QPITDLHRDT
VDEITIPSKKNPSGPPLRRIEEVFDCWFESGSMPYAQSHYPFEDKDSFPDRFPGDFIAEG
LDQTRGWFYTLVILGIHLFGKLPFKNCVVNGIVLAEDGKKMSKRLKNYPDPMEVIEKYGA
DALRLYMINSPVVRAETLRFKEAGVKEIVTKVLLPLWNSYKFFEGQVELLKKLENHDFVW
NPNSEETNSNVMDKWILASMQSLLKYINEEMAGYRLYTVVPGLLKLIDDTTNWYIRFNRK
RLKG--ELGKEDTLHALNTLFDVLFTLVRGLAPFTPFIADLIYSKLLPYIPKSAYSS---
----KDMRSVHFLPFPEVRESLFDEAVERRVARMQKVIELARQSRDRVAIGLKTPLKTLV
VIHTDPQYLDDIRSLEGYITEELNIRDLVLSADEDKYNVQYSVSADWPVLGKKLKKDVQK
VKKALPDLSSADCKKYLADGKTSVAGIELVEGDLVVKRALKESED-S-KAQLPNSDNDVL
TILDTAIYPELAQEALAREIVRRVNDVRKKAGLKPTDDVKMEYRVKEDPEGTGIEKAFEE
QAAFIEKALRRPVDKHVVTDLE-PEPGKEEMAKES---VIMEVDQEVNRAVFALRLVRL-
------------------------------------------------------------
-------
>NP_595569_Schizosaccharomyces_pombe
------------------------------------------------------------
------------------------------------------------------------
------------------------------------------------------------
-------------------------------MSFNVPKEEEKI------VEFWREI----
--------------------------------------DAFHTQLK--------------
--------------LSQGRPTYT-------------------------------------
------------------------------------------------------------
------------------------------------------------------------
------------------------------------------------------------
------------------------------------------------------------
----FFD-----------------------------------------------------
------------------------------------------------------------
------------------------------------------------------------
------------------------------------------------------------
------------------------------------------------------------
------------------------------------------------GPPFATGRPHHG
HLLASTIKDSVTRYACLKGYHVERRFGWDTHGLPVEHEIDKKLGITGSDDVMAMGIDKYN
AECRKIVMTYASEWRATVERLGRWIDFDNDYK-------------------------TLY
PSFMESVWWVFKELHTKGKVYRGYRVMPYSTACTTPLSNFEAQQNYKEVPDPAIVVAFQS
ISDPEVSFLAWTTTPWTLPSNLALAVHPDLQYIKILDKDSNKKYILMESCLGILYKNPKK
ANFEILERFQGKALDGQKYEPLFPYFKSTFGERAFKLYSADYVEEGSGTGIVHQAPAFGE
ADYDAAWAAGIIDADHQPPCPVDEQGLLTSEITDFAGQYVKDADKEIIRSLKASGHLVKH
SQIFHSYPFCWRSDTPLIYRAVPSWFV------RVKEITNEMVENVMSTHWVPQNIRDKR
FANWLKNARDWNISRNRYWGTPIPLWVSDDYEEVVCIGSIKELEELSGVSN-ITDIHRDS
IDHITIPSKKGKG--TLHRVSEVFDCWFESGSMPYASRHYPFERIEEFKHGFPADFISEG
VDQTRGWFYTLTVLGTLLFDKAPYKNVIVSGLVMAEDGKKMSKRLKNYPEPNLIIEKYGS
DALRLYLINSPVVRAEILKFKEDGVREVVTRVLIPWWNSYKFFEAQAALYKKVTGKDFVF
DDAATLS-SNVMDRWILARCQSLIGFVDEEMKQYRLYTVVPQLLGLIEEMTNWYIRFNRR
RLKG--EDGEIETINALNVLFEVLFTLVRIMGPFTPFITENIYQHLRNYMPIDKNE----
----ISLRSVHFLPFPTYKSELDDETVLRRVKRMQTIIELARYVREQNNISLKTPLKTLI
VILTNEEYLEDAKLLERYIAEELNVREVVFTSNEEKYGVVYSVQADWPVLGKKLRKDMAR
VKKALPNVTSEEVKEFQKNKKMVLDGIELVEGDLQIIRSV-EVKN---EFLKSNTDGICI
VLLDIEIDAQLQAEGLAREVINRVQRLRKKSNLQVTDDVRMTYKIKND--TIGLESAVDS
NEALFSKVLRRPIEKETGADESN---------------IIASEEQDVQGATFLLSLLRL-
------------------------------------------------------------
-------
```
