## Supplementary material for "Coding Sequence Insertions in Fungal Genomes are Intrinsically Disordered and can Impart Functionally-Important Properties on the Host Protein": MAFFT_MSAs: XP_712421.1_blasthits_MAFFT.txt

```
>XP_712421_Candida_albicans
------------------------------------------------------------
-------------------------------MSEQ-------------------------
------------PTEPLSIKEEYQLWRKNCRYMYEFVSETALMWPSLTIQWLPNY--TTT
N---GLIDAKLLLGTHTSNQSANQLKVASTQLSADPNV----------------------
------------------------KANSKIKTVQKLENNAEICRARYMPQDANIVATING
LGEVDLYNL-DTETR-----YS---HFAPHTKNGYGLSWNPKQKGLLVTGADDNFVCVTD
TTT-N-K--------TTFKSDI-QKDIVNDVKWHQFNGNLFASVSEDS-HVYLFDAR--D
NKVVS---QYYAESSNGINSLAFSPFAENLVAIGNTSSNINLLDLRKL-G---ENSGLLH
TMMGHSEGITCMEFSPHHDGILATGSQDRRIIIWDLFKVGEEQQQEDAEDG-CPELFMMH
AGHTAGVSDLSWCPFKDWMIGSVADDNIVHLWEISKKLI--TNEEA--EVDVSILE-
>XP_002417274_Candida_dubliniensis
------------------------------------------------------------
-------------------------------MSEQ-------------------------
------------PTEPLSIKEEYQLWRENCRYMYEFVSETALTWPSLTIQWLPKY--TQS
K---GLIDAKLLLGTHTSNQSENQLKVASTQLSADPNV----------------------
------------------------KANSKIKIVEKLENNAEICRARYMPQDANIVATING
LGEVDLYNL-DTETR-----YS---HFAPHTKNGYGISWNPKQKGLLVTGADDHLVCVSD
TTT-T-K--------TIFKSDI-QKDIVNDVKWHQFNGNLFASVSEDS-HVYLFDIR--D
NKVVS---EYYAESSNGINSLAFSSFAENLMAIGNTNSNINLLDLRKL-D---SSSGLLH
TMMGHSEGITCMEFSPHHDGILATGSQDRRIIIWDLFKVGEEQQQEDAEDG-CPELFMMH
AGHTAGVSDLSWCPFKEWMIGSVADDNIVHLWEISKKLI--TNEEV--EVDESVLE-
>XP_002549425_Candida_tropicalis
------------------------------------------------------------
-------------------------------MAEQE------------------------
------------STEPLSIKEEYQLWRKNCRYMYEFVSETALTWPSLTIQWLPNH--TVC
N---GLIDASLLLGTHTSGQDTNYLKVASTELSADGKV----------------------
------------------------KANSKIKIIEKLENEAEICRARYMPQDPNIVATING
LGQVDLYNV-KTEEK-----YS---HFAPHTENGYGISWNPKQQGLLLTGADDHWVCVSD
TNKDN-A--------TLFKSDV-QKDIVNDVKWHQFDGNLFASVSEDK-HLYLFDIR--E
KKEIA---TYHAESSGGINSLAFSPFAHNLIAIGNTNSNINLLDMRKL-G---PTSGLLH
TMMGHSEGITCMEFSPHNDGILASGSQDRRVIIWDLFKVGEEQQQEDAEDG-CPELFMMH
AGHTAGVSDLSWCPYKDWTIGSVADDNIVHLWEISGQLI--SNEET--DVDVTVLE-
>XP_003870844_Candida_orthopsilosis
------------------------------------------------------------
-------------------------------MSDTEN-----------------------
-------N--G-EQRELSVKEEYQLWRKNCRYMYEFVTETALTWPSLTIQWLPNH--TTE
D---GIINTKLLLGTHTSGNDQNYLKVAETHLSADGEQ----------------------
------------------------KANSRIKIVQKYTNNREICRARYMPQDSNIVGSING
SGEVDLYHL-DSDDVG---SYT---HFSPHSDNGYGLSWNPINKGLLLTAADDKLVCISD
TNKDN-K--------LLFKKGD-STDIVNDAKWHHFNGNLFASVSEDQ-YTYIYDTR--A
NSVAS---KFYSKESSGINSLTFSPFSQNLLAIGNSNSSINLLDLRNL-NSK-GTSGLLH
TLMGHTEGITCMEFSPHNDGILATGGSDRRLILWDLFKIGEEQQQEDAEDG-CPELFMIH
AGHTAGVTDLSWCPFKEWTIGSVADDNIVHLWEVSKGLL--VNEDSTENIPNSLLE-
>XP_001525741_Lodderomyces_elongisporus
------------------------------------------------------------
-------------------------------MAEEIA-----------------------
-------P--GSETKELSIKEEYQLWRKNCRYMYEFVSETALTWPSLTIQWLPNH--TTQ
D---GVINTSLLLGTHTSGNDTNYLKVAETQISADGTA----------------------
------------------------TANSRIKITKKFENTQEICRARYMPQDTNIVGTING
SGQVDLYKL-DSEDKL---SYH---HFSPHSENGYGLSWNPLEKGLLLTAADDGLACVTD
VLGSY-KT-------TVFKSST-NTDIVNDAKWHFFDKSIFATVSEDE-YAYIFDTR--T
TEPVA---KYHAEGSKGINSLAFSPFSRNLLAIGSTNSNISLLDTRKL-DNKNGTAGLLH
TMMGHTDGITSMDFSPHKDGILASGSQDRRLILWDLTKIGEEQQQEDAEDG-CPELFMMH
AGHTAGVTDLSWCPFREWTIGSVADDNIVHLWEVSKS-L--INDPLNEEVDPSILE-
>XP_007375948_Spathaspora_passalidarum
------------------------------------------------------------
-------------------------------MSESIGEH---------------------
-QLDNGEN--PEESGELTIKQEYQLWRKNCRYMYEFVSETALTWPSLSIQWLPEY--TTT
D---GIIDAKLLIGTNTSGEDKNYLKVATTQLPENSEV----------------------
------------------------KVSSRLKIVQKFENNAEICRARYMPQQSNVVATING
VGEVDLYDL-NHESKQ---AIS---HNATHSENGYGLAWSNFTKGYLLTGADDKFSCITD
TNT-N-K--------VIFKSDV-QQDIVNDVKWHNFDENLFASVSEDS-HVYVFDIR--T
KEVVS---RFYAKESNGINTLAFSPFSRNLFSIGNTNSNINLLDMRKLSNDAKSTSGLLH
TMMGHGDPITSMEFDPHHDGILATGAQDRRVIIWDLSKIGEEQQQEDAEDG-CPELFMMH
AGHTGSVTDLNWCPFKPWTLGTVADDNIVHLWEVGKNLL---NTEENSEIAASELE-
>XP_043048078_Scheffersomyces_spartinae
------------------------------------------------------------
------------------------------------------------------------
---MSDTEGADNANGELSIKEEYELWRKNCRYMYEFVSETALKWPSLTVQWLPDYTTEGD
S---GAYNCKLLLGTNTSGQETDYLKLALTTIPSGGVA----------------------
---------------------GGANVNTRIKVIRKYENPLEINRARYMPQDPNSVATING
DGQVDIYDL-NEEAGP---LKT---AFKFHTENGYGLSWNPHQKGYLLSASDDKTVVLTD
IDS----------QKKVFQNSF-HLDIVNDVQWHT--QHTFGTASDDK-YVCLFDIRVSS
ENPVS---KLLNEDSKGVNTLLFSPFAKNLMALGNANSNISLVDLRHLDRH-------VH
TMMGHSDLITCLEFLLHKDGVLALGSQDRRVMIWDLFKIGEEQQQEDAEDG-CPELFMMH
AGHTGPVMDLSWCPFNEWTLASVAEDNIVHLWQVGQTLL--NSDTSV-VVSNDVLE-
>XP_001385343_Scheffersomyces_stipitis
------------------------------------------------------------
------------------------------------------------------------
------MD--ENVQRELTIKEEYQLWRKNCRYMYEFVSETALTWPSLTIQWLPQH--TEE
D---GVIQSKLLLGTHTSGEDTNYLKVASTELP---SSQPTE------------------
---------------------SAKKATSRIKISKKLTNDYEINRARYMPQDPDTVATING
EGNIDIYGL-KSEEKN---SLL---HITPHDRNGYGLSWNSHRKGYLLSSSDDKSIVLTD
INR-E-AL----TSNQIFKNNS-HSDIVNDVKWHTLDENMFASVSDDK-HAYIFDLR-TP
NRPVS---LFYNEVSDGINSVAFSPFSKYLLAVGNTNSNINVLDLRKFSNNVKSKDGLLH
TMMGHSDSITSLEFSPHRDGIIASGAQDRRLIVWDLFKIGEEQQQEDAEDG-CPELFMMH
AGHTGSVTDLSWCPYKDWTIGSVADDNIVHLWEVGKSLL----EDGVGEIKETDLE-
>XP_020062290_Suhomyces_tanzawaensis
------------------------------------------------------------
-------------------------------MSLDI------------------------
-PP---TE--DGVQRELTIKEEYQLWRKNCRYMYEFVSETALTWPSLTIQWLPEH--HEQ
D---GVIDAKLLLGTHTSGEDTNYLKVASTQVP---SALPH-------------------
---------------------PTNKANSRIKITKKLENAFEINRARYMPQDSSVVATING
EGQIDLYNI-KEDSTK---AYS---HLEPHTANGYGLAWSSFTKGHLLTSSDDQTVVNTD
VAS----------GKTVFSSST-HQDIVNDAKWHVLDANLFGSVSDDN-YTFIYDAR-TP
QTPIL---KHYNEESKGINSIAFSPFSHNLVAVGNANSNICLLDLRRLVNKDKSSEGLLH
TMMGHSDSITCLEFSPHKDGIIASGSQDRRLIIWDLFKIGEEQQQEDAEDG-CPELFMMH
AGHTGAVSDLSWCPYKEWTLGSVADDNIVHLWEVGKSLI--DADKQL-EIADTDLE-
>XP_020073920_Hyphopichia_burtonii
------------------------------------------------------------
-------------------------------MSLDP------------------------
-ATLGALEMPDDGQKELSIKEEYQLWRKNCRYMYEFVSETALTWPSLTVQWLPEHKVNPE
----GEIDAKLLLGTHTSGEDTDYLKIASTQLPDTKSKAKKED-----------------
-------------------GDANKKVSTRIKIKKKYTNKAEINRARYLPQDPSIVATING
SGHIDLYDL-SKETNSG--SYA---HFEPHTQNGYGLSWSPHKKNHLLTASDDSSVVLSD
ISKLD-SN-----NGQIFKNTT-ATDIVNDVKWHCSDENLFGSVSDDG-YAYIFDIR-TP
NTPVS---KFYGADSKGINSLSFSPFSHNLIAIGNTNSNLNLLDLRNLSTKDQSNNGLLH
TMMGHSDSITSLEFSPHQDGIIASGSQDRRLIIWDLFRVGEEQAQEDAEDG-CPELFMMH
AGHTGAVTDLSWCPYANWTLASVADDNIVHLWEMSKGLL--ELDKPL-DLKASDLE-
>XP_015469833_Debaryomyces_fabryi
------------------------------------------------------------
-------------------------------MSLEA------------------------
-EISELGQ--DDSQRELTIKEEYQLWRKNCRYMYEFVSETALTWPSLTIQWLPENKTNEE
E---GLIDAKLLLGTHTSGEDTNYLKVASTQIPLSSSINPEE------------------
--------------------KSSKKVSSRIKITKKFENNFEINRARYMPQDPSIVSTING
AGEIDLYNL-SGEKKT---AIA---HLTPHEDNGYGLSWNPHKKGYLLTASDDKTVILTD
TSQLD-AT------SEVCKFTT-HKDIVNDAKWHQFDENLFGSVSDDK-YFYLFDIR-TP
NEPVS---KFYHPESEGINSLSFSPFSQYLVATGNANSNISLLDTRKLSTKSGVSDGLLH
TMMGHSDSITSLEFSPHKDGMLASGSQDRRLILWDLFKIGEEQAQEDAEDG-CPELFMMH
AGHTGAVTDLSWCPYKDWTIGSVADDNIVHLWEVGKTLL--NSEKGI-ELKDTDLE-
>XP_461437_Debaryomyces_hansenii
------------------------------------------------------------
-------------------------------MSLEA------------------------
-EVPELGQ--DDSQRELTIKEEYQLWRKNCRYMYEFVSETALTWPSLTIQWLPENKTNEA
E---GLIDAKLLLGTHTSGEDTNYLKLASTQIPLSNSSNTEE------------------
--------------------KSNKKVTSRIKITKKFENNFEINRARYMPQDPSIVSTING
AGEIDLYNL-GGDQKT---AIA---HFTPHEDNGYGLSWSPHKKGYLLTASDDKTVVLTD
TSRLD-AT----DLSQVCKFTT-HKDIVNDAKWHQFDESLFGSVSDDK-YFYLFDIR-TP
GEPVS---KFYHPESEGINSLSFSPFSQYLVATGNANSNISLLDTRKLSTKSAVSDGLLH
TMMGHSDSITSLEFSPHKDGMLASGSQDRRLILWDLFKVGEEQAQEDAEDG-CPELFMMH
AGHTGAVTDLSWCPYKDWTIGSVADDNIVHLWEIGKTLL--NAEKGI-ELKDTDLE-
>XP_006690363_Yamadazyma_tenuis
------------------------------------------------------------
-------------------------------MSNEE------------------------
-----TANLQEELDAENTIKEEYKLWRENCRFMYEFVSETALKWPSITVQWLPGHHKDDS
N---GLYESSLLLGTHTSGEDINFLKVASTQLPITKTEDS--------------------
------------------------KVNSRIKITKKFKNNSEINRARYMSQDPNTVATING
MGEVDIYKL-DSPTKE---SVH---HLTHHTDNGYGLSWNTFKRGYLATGADDKKVQVIE
IAGER-VT-------TIIKLED-HNDIVNDVKWHPFNENLLGSVSDDK-HFKIFDIR-TS
SKPVL---EFYGDESKGINTLSFSPFSSNLISIGNASSTINLLDFRQLSSEKGQSSGLLH
TMMGHSDAITSIEFSPHVDGIIASGSQDRR----------------DAEDG-CPELFMMH
AGHTGGVTDLNWCPYKDWTLASVADDNIVHVWEISKTLL--ISEATE-EVESNELE-
>XP_001487686_Meyerozyma_guilliermondii
------------------------------------------------------------
-----------MWCVGVIRVDFSKHFTLVARMSIQEAAE---------------------
-AVAAATEFENQPNEELSINEEYQLWRKNCRYMYEFVSETALTWPSLTIQWLPEH--TIE
G---DAYESSLLLGTHTSGEDTNYLKIANTQIPVSS------------------------
---------------------SGDKPMSRLKITKKFANNHEINRARYMPQDPNIVATING
GGEIDFYDR-TDDSKA---AKQ---HYTPHDENGYGLSWNPYLKGYLLTSSDDKSAIVSD
YSKIA-TN-----EAQVFKTTS-HDDIVNDAKWHGHEAHVFGSVSDDN-RFRLFDIRASA
TTPVS---VYHDDTAKGINTLSFSPFSHHLVALGNANSNIGLIDTRKLSLSTK-KEGLLH
TMMGHSDALTSMEFSPHKDGILATGSQDRRLILWDLFKIGEEQAQEDAEDG-CPELFMMH
AGHTGGVMDLSWCPYKDWTLGSVADDNIVHLWQVGSSLV--NADTPE-HIKPSDLE-
>XP_018711719_Metschnikowia_bicuspidata
------------------------------------------------------------
------------------------------------------------------------
---------MDDSQNHLQLKEEYELWRKNCRFMYDFVSETALTWPSLTIQWLPQHEEN--
-------NAKLLLGTHTSGMDDNYLKLASTKLPVKSNSDIDKT-----------------
-------------------A----RTSSKIKISKKIKTSSEINRARYMPQDPNLVAAING
AGGCEIFNL-AKGIKE-----L---TLASHSENGYGLSWNHFQRGILLTGSDDKTCVISD
VNRSN-S------EQFLERYLS-HTDIVNDARWHTFDTNVFGSVSDDR-NVYLFDTR-AH
NKPVQ---MFHDEASEGINSLAFSPFSTNLLAVGNQNSNISFLDLRVLDLKSSKGDA-LH
TMMGHGDGITSMEFSPHRDGILASGSQDRRVILWDLCRIGEEQTQEDAEDG-APEIFMMH
AGHTSAVTDLSWCPFQDWTLASTADDNILHLWKVSDLLT--KYETG--EFEVPRLE-
>XP_002614196_Clavispora_lusitaniae
------------------------------------------------------------
---------------MGPTRSRAPKRTRFFSNFVRIRYT---------------------
-YPGTMAE--D---QSVNIKDEYELWRKNCRYMYEFVSETALTWPSLTVEWLPDH--KIG
D----VIDAQLLLGTHTSGEDTNYLKLASTQLPRSGVQRNEGT-----------------
---------------------PAPKVSSKIKIMKKFENTSEINRARYMPQDANIVATING
SGELDFADL-NAGK-----SIA---HVSPHTENGYGLSWNASRKGYLLSSSDDKSVVLTD
FNTLD-KN-----DGRVFRSEV-HTDIVNDVKWHAFDENVFGSVSDDE-KMLLFDTR-SP
EKAVS---CYSSVGSKGINSLAFSPFSKNLLAIGDTNSNINLLDLRKLSSISKGGEA-LH
TMMGHGDAITCLEFSPHKDGIIASGSQDRRVIIWDLSKIGEEQVQEDAEDG-CPEIFMMH
AGHTGAVTDLSWCPFVDWTLASVADDNIVHLWEISKSLV--E-DAPA-VVNDADLE-
>XP_025342751_Candida_haemuloni
------------------------------------------------------------
------------------------------------------------------------
-----MTE--NPNQQQLDIKDEYELWRKNCKYMYEFINETALTWPSLTVQWLPKS--ETS
D----VINAKLLLGTHTSGEAQDHLKVASTQLPIKGSDK---------------------
------------------------KISSKIKITQKVECSSEVNRARYKPQNPDVIATING
GGELDFYNL-ANNE-----KFG---HVSPHTENGYGLSWNSFKDNYLLSSSDDHSVALTN
VGDLD-KN-----GGLVHKFQN-HSDIVNDVKWHHFDENLFGSVSDDK-SLLLFDIR-TP
EKAVH---TFHNEDSKGINSLSFSPFSRNLLALGNTNSNINLLDLRKI---SKSSTP-LH
TMMGHGDAITSLEFSPHKDGIIASGSQDRRVILWDLAKIGEEQTQEDAEDG-CPEIFMMH
AGHTGGVTDLSWCPFDDWTLASVADDNIVHLWEVSSSLV--K-DTPA-APKDNELE-
>XP_024714555_Candida_pseudohaemulonis
------------------------------------------------------------
------------------------------------------------------------
-----MTE--NASQQQLDIKDEYELWRKNCKYMYEFINETALTWPSLTVQWLPTL--ETT
D----VINAKLLLGTHTSGEAQDHLKVASTQLPIKGSEK---------------------
------------------------KISSKIKITQKVECSSEVNRARYKPQNPEIIATING
SGELDFYDL-SKNE-----KFG---HVAPHTENGYGLSWNSFKDGYLLSSADDHTVALTN
VSDIE-NN-----GGLVHKFLN-HKDIVNDVKWHHFDENLFGSVSDDK-QLLLFDIR-TP
EKPVQ---TFYNEDSKGINSLSFSPFSRNLLALGNTNSNINLLDLRNL-----SSTP-LH
TMMGHGDAITCLEFSPHKDGIIASGSQDRRVILWDLAKIGEEQTQEDAEDG-CPEIFMMH
AGHTGGVTDLSWCPFDDWTLASVADDNIVHLWEVSLSLI--K-DTPA-APKDSELE-
>XP_025337251_Candida_duobushaemulonis
------------------------------------------------------------
------------------------------------------------------------
-----MTE--NASQQQLDIKDEYELWRKNCKYMYEFINETALTWPSLTVQWLPTS--ETT
D----VINARLLLGTHTSGEAQDHLKVASTQLPIKGSDK---------------------
------------------------KISSKIKITQK---------------NPDIIATING
SGELDFYDL-SKNE-----KFG---HVAPHTENGYGLSWNRFKDGYLLSSADDHTVALTN
VSDIE-NN-----GGLVHKFSN-HKDIVNDVKWHHFDENLFGSVSDDK-QLLLFDIR-TP
EKPVQ---TFYNEDSKGINSLSFSPFSRNLLALGNTNSNINLLDLRNL-----SSTP-LH
TMMGHGDAITCLEFSPHKDGIIASGSQDRRVILWDLAKIGEEQTQEDAEDG-CPEIFMMH
AGHTGGVTDLSWCPFDDWTLASVADDNIVHLWEVSSSLI--K-DTPA-APKDSELE-
>XP_028888512_Candida_auris
------------------------------------------------------------
------------------------------------------------------------
-----MAE--SPDQQELNIKDEYELWRKNCKYMYEFINETALTWPSLTVQWLPTS--DTA
D---EAINARLLLGTHTSGEGQNHLKVASTQLPVKGSGK---------------------
------------------------KVSSKIKITQKLECSSEVNRARYKPQNPDIVATING
SGELDFYNL-KTNE-----KFG---HVAPHSQNGYGLSWSSYKDNYLLSSSDDHTVVLTN
AGELD-KN-----NGRIHKFTA-HSDIVNDVKWHSFDENLFGSVSDDK-QLLLFDIR-SP
GNPAI---TFVNNESKGINSLSFSPFSRNLIALGNTNSNINLLDLRKL---SKSSTP-LH
TMMGHGDAITCLEFSPHKDGIVASGSQDRRVILWDLTKIGEEQTQEDAEDG-CPEIFMMH
AGHTGGVTDLSWCPFDDWTLASVADDNIVHLWEVSQSLV--K-ETPV-NPQDSELE-
>NP_010858_Saccharomyces_cerevisiae
------------------------------------------------------------
--------------------------ME--------------------------------
-----------NQEKPLSVDEEYDLWKSNVPLMYDFVSETRLTWPSLTVQWLPTPVQELD
G---GFIKQELIIGTHTSGEEENYLKFAEINLPKEILSNEDPQ--------EEAGEEY--
-------------------QSSLPAPRSNIRITAKYEHEEEITRARYMPQDPNIVATING
QGTVFLYSR-S----EG--LQS---TLKFHKDNGYALSFSTLVKGRLLSGSDDHTVALWE
VGSGG-D-----PTKPVRTWNDLHSDIINDNKWHNFNKDLFGTVSEDS-LLKINDVR-AN
NTTID-----TVKCPQPFNTLAFSHHSSNLLAAAGMDSYVYLYDLRNMKEP-------LH
HMSGHEDAVNNLEFSTHVDGVVVSSGSDNRLMMWDLKQIGAEQTPDDAEDG-VPELIMVH
AGHRSSVNDFDLNPQIPWLVASAEEENILQVWKCSHSLP--IVGGPP-KVNKDIIS-
>XP_018222611_Saccharomyces_eubayanus
------------------------------------------------------------
--------------------------ME--------------------------------
-----------TQEKPLSVDEEYDLWKSNVPLMYDFVSETRLTWPSLTVQWLPTPVQEPE
M---GFIKQELIIGTHTSGEEENYLKFAEINLPEEILNNEDPQ--------EEAEEDD--
-------------------EASVPAPRSNIKIITKYKHEEEITRARYMPQNPDTVATING
QGTVFIYSR-S----EG--LQS---TLKFHKDNGYALSFSPJVKGQLLSGSDDHTVALWD
VNGSS-D-----STRPIRTWSDLHSDIVNDSKWHNFNKDLFGTVSEDF-LLKINDLR-VE
NTTTG-----TTKCSQPFNALAFSHHSSNLLAAAGTDSHVYLYDLRNMKEP-------LH
HMSGHEDAVTNLEFSPHVDGVVVSSGSDNRLIMWDLKQIGAEQTPDDAEDG-VPELIMVH
AGHKSAVNDFDLNAQIPWLVASTEEENILQVWKCSHSLP--VVGGPP-KVSMDMIS-
>XP_033765762_Saccharomyces_paradoxus
------------------------------------------------------------
--------------------------ME--------------------------------
-----------NQEKPLSVDEEYDLWKSNVPLMYDFVSETRLTWPSLTVQWLPTPVQESD
G---GFIKQELIIGTHTSGEEGNYLKFAEINLPKEILNNEDSQ--------EEAEEND--
-------------------QVSLPPPRSNIRITAKYEHEEEITRARYMPQDPNVVATING
QGTVFLYSR-S----EG--LQS---TLKFHKDNGYALSFNTLVKGQLLSGSDDHTVALWD
VGSSG-D-----SIKPTRTWNDLHSDIINDIKWHNFNKDLFGTVSEDS-LLKINDVR-AD
NTTID-----TVKCPQPFNTLAFSHHSSNLLAAAGMDSYVYLYDLRNMSEP-------LH
HMSGHEDAVTNLEFSTHVDGVVVSSGSDNRLIMWDLKQIGAEQTPDDAEDG-VPELIMVH
AGHRSSVNDFDLNPQIPWLVASAEEENILQVWKCSHSLP--IVGGLP-KVNKDIIS-
>XP_003676859_Naumovozyma_castellii
------------------------------------------------------------
------------------MD----ALMEKMAA----------------------------
-VQGEEE----DPNKELSIDEEYELWRSNVPLMYDFVSETRLTWPSLSLEWLPQE-KSAQ
----APNRQELIIGTHTSGEEDNYLKIAAIDLPNDII-PSTEKL-------EDQQKGE--
-------------------TTT----KSNIKIIKKFKHEEEITRARYMPQNSNLVATING
SGKVFLYDR-SKDKHSG--LVS---TFEYHKENGYGLSFNCNDAGKLLSGSDDGTIALWN
VNNSN-S-------SPIYVWSSVHSDIVNDCKWSNFDLNVFGSVSEDS-TLQLHDQR-EK
DTFTS-----QFKVDAPFNTLAFSKHSQYLFAAAGTDSHVYLFDRRDISRP-------LH
SMAGHDGAVTNMEFSPDQDGILMTSGEDRRAIIWDICDIGVEQIPDDAEDG-APEVLMIH
AGHRSAINDFSMNPNIPWLMASSEEENIIQVWKCSHKLP--RVGGTP-TVSVSQLE-
>XP_003672724_Naumovozyma_dairenensis
------------------------------------------------------------
------------------MDQANAKLLEKLAADPSMLAQ---------------------
-LTNQEETGNGDENKELTIDEEYDLWKSNVPLMYDFVSETKLTWPTLTVEWLPSS-HSST
P---VSNRQELILGTHTSGEEDNYLKIAAIDLPDEVVQPSTNSLKAQREDDEDEDDQK--
-------------------QKP----RSNIKIVKKFKHEEEITRARFMPQNTDIIATING
SGTVFIYNQ-SNDKQSA--LIS---TLRFHKENGYGLSFNPNDKGKLLSGSDDGTIALWD
IQENS-TL----AKKPLKIWDSVHNDIVNDCKWNEFNSNVFASVSEDS-TLQLHDQR-EQ
NTIIN-----SIKTTDPFNTLAFSKHSQYLMAAAGTDSLVYLYDSRNLSVP-------LY
SMNGHEDSITNLEFSPHTDGVLISSGNDRRVIMWDINDIGAEQIPDDAEDG-APEVIMIH
AGHRSAVNDFSINPNIPWLMASAEEENIIQVWKCSHKLP--IVGGTP-EVSVSILE-
>XP_003959774_Kazachstania_africana
------------------------------------------------------------
------------------------------------------------------------
-------MGPQEEERELSIDEEYKLWKSNVPLMYDFVSETKLTWPSLTVEWLPHDPQA--
----PLTQQEMIIGTHTSDQEPNYVKIASIELPNEVIDPH--------------------
-------------------NVSDAPVKSNVRITKKFKLEKEITRSRYMVQDPNIISTIDG
NGTVSIFDR---NSSDS--PVK---TYSYHKDNGYGLSFNPISKGQLLSAADDGYIAMYD
INAES--------EDPVETWQSTDNCIINDIKWHHFDATLFGTVSEEKNTLSIYDLR-TK
DK-VT-----SIEMEQPFNSLAFSKHSKNLFSAAGTDQNVYLYDLRNTRKT-------LH
SMSGHEGPVTNLEFHDSVDGILVSSSEDRRIIIWDLMEIGSEQVNEDAQDA-TPELMMIH
AGHRSSVNDFSLNSSIPWLIASTEEENIIQVWKSSSRLP--RISNSKPFINYDLIN-
>XP_022464612_Kazachstania_naganishii
------------------------------------------------------------
------------------MDLSDPKLLAAAAQLTGIDLQ---------------------
-QLPS------DENRPLDPSEEYDLWKSNVPMMYDFVSETRLVWPSLTVQWLP---HSAP
N---PVTRQELILGTHTSDEEQNYLKIAVVDLPTEVTDTS-----------NLTESDE--
-------------------EQV----RSNIRVTRKFKHDSEVTRARYMPQDPNILATISG
TGTVYIYDR-SNERDTA--SI----TLQYHTDNGYGLAFNPLIKGHLLSGSDDSNVALWD
VTSDR-N-------EPVQKWENIHSDIVNDCQWHNFQKSLFGTVSEDS-SLQIHDTR--E
SKPVA-----TINGTKPFNTLSFSHHSENLLATGGVNSEVYLYDRRYVEEP-------LH
LMSGHTDAVTSLDFSSQDDGIILSAGADKRVIIWDINDIGAEQVLEDAEDA-TSEVMMIH
AGHRSPINDFAINPSIPWLVASAEEENIVQLWKCSHKLP--RISGTP-PVRVDMLQ-
>XP_445127_Candida_glabrata
------------------------------------------------------------
-----------------MSVQLDPSALQKMAEVAAAAEQ---------------------
-----------QSNEPMTVDEEYELWKSNVPMLYDFVSETRLTWPTLTVEWLPQ--KNLV
A---ARTRQQLILGTHTSGEEQNYLKIGAVDLPVEVTENSKKDR-------EIDEEDE--
-------------------DMV----LSNVKIVKKFPHDGEITRARYMPQDDNIIATING
EGKIFIYDR-SKNGVEA--LLS---TLEYHTENGYGLAFNANEKYSLLSGSDDSNIALWD
ISNFE-K-----NIKPTITFEDAHTDIINDVKWHSSEAHIFGSVSEDS-TMKLFDKR--S
SQIIH-----NINTKKPYNTLAFSPFSSNLFAAAGTDNLVYLYDIRDVSNP-------LY
AMTGHEDAVTAIEFDPNNDGILYSSGSDRRTIVWDLQEIGAEQTQDEIEDG-PPEVLMIH
AGHKTSINDIAVNPNINWLVASAEEDNIVQIWKCSSNIP--RIGGEP-EVDLSILD-
>XP_004178021_Tetrapisispora_blattae
------------------------------------------------------------
-----------------------------------MSKY---------------------
-NTNEQKSTIKEEEEPLTTDQEYELWKSNVPLLYDFVSETKLVWPSLTVEWLPSNETTNL
----PSNEQRLLLGTHTSGEEQNYLKIAEITLPDQII--------------NEKTEDN--
---------------------SDKHVKSNIRIIKKFKHELEVTRAHYMPQDSTIIATING
DGTVFIYDT-SIDENQSNPIIS---KLSHHKENGYGLAFNPLDKGKLLSSSDDGSVAYWN
IQKSI----------PLLTLQE--TSIINDVRWNQFNQNLFGYVTESS-CLNLKDVR-NN
NNDLKIVSNHDIKTPSAFNAMAFSFHSEYLMAASGEDSLIYLYDTRNLNQP-------LH
YMRGHEDSVTSLDFHALNDGIVISGGSDKRVAVWDLKQIGQEQTSDEIEDGDVPELLMIH
AGHRSPINDFSMSNNLNWLCASIEEDNIVQVWKMNNSLR--E---DP-LVNMNVIR-
>XP_003688031_Tetrapisispora_phaffii
------------------------------------------------------------
--------------------------MEKVE-----------------------------
-----------QQEEPLTVDQEYDLWKSNVPLLYDFVSETRLTWPSLTLQWLPGD-KTS-
------TRQHLILGTLTSGAETDYLKIAALDLPDEIII-------------GKKSD----
-------------------KVV----KSNLKVVKKFAHDGEINRARYMPQNTNIIATVNG
EGTIFIYDC-SRDKQSA--LLS---TLKYHKDNAYGLAFNPNAEGELISGSDDSTIALWD
ATNDK-L------KQPIQEWTTSHSDIVNDCQWHCFNTNMFGSVSEDS-TLQLFDKR-NG
GKSDV-----KISSKGQYNSIAFSGFSENLFAAAGTTNNIYLYDIRNTGKI-------LH
SMTGHEEPVTSLEFSNDKDGILISGSSDRRVIMWDLFEIGAEQQPDEADDG-LPEVMMIH
AGSRSAINDISTHPSIPWLNASVEENNIVQVWKCSSKLP--RISGTP-EVSISDLE-
>XP_001645949_Vanderwaltozyma_polyspora
------------------------------------------------------------
--------------------------MEAQR-----------------------------
-----------EQEEPLTVDQEYELWKTNVPLMYDFVSETRLTWPSLTAQWLPGS-EED-
------TRQYMILGTHTSGEEVDYLKVAALDLPDEVVT-------------GEANDDN--
-------------------RRT----KSNIKIVKKFEHDGEINRARYMPKDSNIIATING
EGNVSIYDR-SKSRSDG--LRT---TLKYHKENGYGLSFNPNVSNELISGSDDFTIALWD
IDSGS--------KSPKSVWDNIHSDIVNDCSWHHFDENLFGSVSEDS-TLKLHDKR-ST
SKVIN-----TIQAKAAFNTLAFSKHSANLFAAAGLDTNIYLYDRRQTTKP-------LH
VMAGHEDAITCLQFHPKEDGILVSGGADRRVILWDLAEIGAEQQPDEADDG-SPEILMIH
AGHRSAINDFTLHPTIPWLSASVEEDNVVQVWKCSKNLS--RVGGTP-EIDTKMLQ-
>XP_003683040_Torulaspora_delbrueckii
------------------------------------------------------------
-------------------------MAEE-------------------------------
-----------QVDKPLSIDEEYELWRSNVPLMYDFVSETNLTWPTLTLEWLPGN-SHS-
------NRQELILGTHTSEEEPNYLKIAAIDLPDEIV-PG-----------KEDRERD--
-------------------GFT----KSNIKIIKKFKHEQEVTRARYMPQDSNLIATING
SGTVFLYDR-SKDGDEG--LLS---SLGFHEDNGYGLSFNPVDKGKLLSGSDDSKIALWD
ITTNS-T-------KPVSTWESCHQDGVNDCKWHELNGNTFGSVSEDC-TLQLHDQR-VK
DSVTD-----KIKTVTAFNTIAFSKHSTNLFAAAGTDSLIYLYDSRRTGNV-------LH
TMSGHESNVTNLEFYAAKDGIVMSSGEDRRVIMWDLMEIGAEQVPDDADDG-SPEVVMIH
AGHRSPVNDFSMNPNIPWLMASAEEENIVQVWKCSSKLP--RVGGLP-KVDDSVLE-
>XP_037146149_Zygotorulaspora_mrakii
------------------------------------------------------------
------------------MMGVTGPITDD-------------------------------
-----------QADKPLSIDEEYDLWKSNVPLMYDFVSETRLTWPSLTVEWQPGQ-DPS-
------SRQHMVIGTHTSGEEQNYLKIASIELPDEIL-PE-----------QSTSSSD--
-------------------RTT----KSNIKISRKFKHEEEVIRARYMPQDTNIIATING
KGTVYIYDQ-SMDQTDG--LKL---TLDYHKQNGYGLSFNSNDEGKLLSGSDDTTVALWD
VTGKL-L-------APISVWTESHSDIVNDCKWHEFDLNIFGSASEDL-TLKLHDQR-IR
DSVTC-----TIKSKEPFNTLSFSRHSKYLFAAAGTNSLVYLYDARNPSKV-------LH
TMPGHEGSVTNLEFSSKEDGILVSSGDDRRVIMWDLAEIGAEQAPDDADDG-APEVMMIH
AGHRSSVNDFSISPNIPWLIASTEEENIIQVWKCSNKLP--RVGGFV-NVDDSMLE-
>XP_002497222_Zygosaccharomyces_rouxii
------------------------------------------------------------
------------------------MSISN-------------------------------
-----------PPEKPLSIDEEYDLWKSNVPLMYDFVSETNLTWPSLTLEWLPGS-RSS-
------NRQEMILGTHTSDEEQNYLKIAAIYLPDEVV-PD-----------AEPKEEE--
-------------------EVL----KSNVKIIKKFEHENEVTRARYMPQDDNLIATISG
VGTIYLYNR-ANEVESG--LLS---TFQFHNENGYGLSFNPNEKGKLLSGSDDSNIVLWD
VTGKS-Q-------EPILTFTDRHSDIVNDCKWHNFDQNIFGSVSEDS-TLQLHDQR-IR
DAAVE-----KVQAKKPYNTLAFSAHSTNLFAAAGTDSMVYLYDRRRASKP-------LH
MMPGHEDAVTSLEFHPQEDGVLISAGSDRRTILWDLAEIGAEQVPDDADDG-SPEVMMIH
AGHRSSINDFSMNPNIPWLTATAEEENIVQVWKPSSKLP--RIGGTP-SVDTQLLE-
>XP_003645348_Eremothecium_cymbalariae
------------------------------------------------------------
-------------------------MMEYEEIE---------------------------
-----------HDESPLTVDQEYELWKSNVSLMYDFVSETKLTWPSLSIQWLPS--VDAN
V---PLKQQEMILGTHTSGDENNYLKIAAIDLPYEVVGLP-----------DEDNSSE--
-------------------PVK-----SMIKVTKKFEHEDEVIRARYMPKNDKIIATING
KGKIFIYDR-SKSKSEG--LCK---TLSYHKDNGYGLAFNPQIEGELLSASDDTTVALWD
INSTD---------RPVSIVMN-HTDIVNDSKWHEFDENIFGTVSEDK-TLQVHDKR-SL
SNSAQ-----VLPVEKPLNALAFSKHSKNLIAAAGTDTRVYLYDLRRLSEP-------LH
TMAGHQDAVTSIEFSSHKDGILCSSGSDRRLFIWDLTQIGAEQAQEDADDG-VPELMMMH
AGHRSAINDFSFNPQVPWLIASAEEDNVVQVWKISKKLV--SNIIPE-YTDLKSLE-
>NP_983420_Eremothecium_gossypii
---------------------------------------------------------MTT
KLKGLKELGNTSDPLRTVSYQVRTKMSDYEDDN---------------------------
-----------TDVQSLTVEEEYELWNSNVPVMYEFVSETKLTWPSLTIQWLPS---DGQ
S---P--EQSLIFGTHTAGEEVNYLKVATINLPAGIAGLD-----------QGDEEDE--
-------------------AND----HSSFAIANKFPHIEEVIRARYMPANSNIIATING
KGTISIFDR-TLEESKA--QVS---TLAFHKENGYGLAFNPHISGELLSGSDDTTVALWD
IEAAK---------KPKSILTS-HDDIVNDVKWHEFESNVFGTVSEDK-TLQVHDKR-VR
LEPVK-----KLPTASPFNTLSFSKHSRNLLAAAGVDSQIYLYDMRDMSSP-------LH
VMSGHQDSVTTVEFSPHTDGIICSSGSDRRAIIWDLTQIGAEQSQDDADDG-APELMMMH
AGHRSPVNEFSFNPQIPWLLASTEEDNVIQAWKVSMKLV--NASPPA-ISDPSLLV-
>XP_453108_Kluyveromyces_lactis
------------------------------------------------------------
--------------------------MTEVE-----------------------------
-----------EPEQPTTINEEYDLWVSNVPMMYDFVSETRLTWPSLTVQWLPTEMQPRE
VDGQQLLRQELLIGTLTTDNEPNYLKIAAIDLPENVTSSKPSVS-------DDAKENE--
----------------------LSHRQSKIKIVRKFKHEQEVTRARYMPQSPNIIATLNG
AGIVYIFDRNIKEKDHG--AIA---SFSYHKENGYGLAFNPTVSGQLLSASDDGTVALWD
VTS---TA----NKSPSQTFDV-HTDIVNDCKWHEFQSSLFGTVSEDN-TLIIHDTN--S
DRAIQ-----KLSVSSAFNTLAFSKRSENLLAAAGTDSNVYLYDLRRLQKP-------LH
SMAGHEDSVTSLEFSPHQDGLLTSSGSDRRIIMWDLFNIGAEQQPDDAYDG-VPELFMMH
GGHRSPVNEFSHNSNVPWLMCSVEEENVLQIWKPANKIV--RPPQPPADFDITTLE-
>XP_022678082_Kluyveromyces_marxianus
------------------------------------------------------------
--------------------------MAEVQ-----------------------------
-----------EEEQPTTIEEEYDLWLSNVPMMYDFVSETRLTWPSLTVQWLPTELKPRE
VNGIQLQRQELLIGTLTADDEPNYLKIAAIDLPESVVSS--SSP-------PQGESDE--
----------------------KNHHNSKIKITKKFKHDFEVTRARFMPQSPNIFATLNG
KGTISVFDRNSPEKDAA--AIS---SYSYHKENGYGLAFNSNVSGQLLSCSDDSTVALWD
ISSSSDSS----NKSPLQTFTN-HTDIVNDCKWHEFKQTVFGTVSEDK-TLLIHDTK--S
KSPVS-----ELKVSSAFNTLAFSKHSHNLLAAAGTDSNVYIYDMRNISKP-------LH
SMSGHEDSVTSLEFSPHQDGLITSSASDRRVIMWDLFNIGAEQQQDDAYDG-VPELFMMH
GGHKSPVNEFSYNLNVPWLMCSVEEDNVLQIWKPASKIV--HPPKPPADLDVRTLE-
>XP_022629585_Lachancea_lanzarotensis
------------------------------------------------------------
--------------------------MTTA------------------------------
-----------EPDQELSTDQEYDLWKSNVPLMYDFVSETKLIWPSLTIQWLPDKEANS-
------AQQELIVGTHTSGEEQNYLKIATVDLPEEIFQSGSSN--------DRKIEDSSS
AHGTLNGNADVDADGNGGGENSSKSVKSKIKITQKFEHREEVTRARYAPFDSNLIATING
SGTVFLYDR-SQDKENA--LRG---EFSFHKENGYGLNFSVASPGDLLSCSDDGTVALWD
IRSAK-R-------TPIKVDEN-HTDIVNEAKWHETNPDLFGSVSEDK-TLLLHDKR--S
DNPIA-----TLKQSEAFNTLAFSKHSANLFAAAGTDSLVYLYDLRKPSTP-------LH
SISGHQDAVTSLDFASHKDGILCSAGSDRRVLVWDLFQIGAEQPQEDAADG-VPELLMMH
AGHKSAINDFSCNTKLPWLMASVEEDNTVQIWKPSSSLT--DPYVPK-DYDIHSLE-
>XP_002552717_Lachancea_thermotolerans
------------------------------------------------------------
--------------------------MQAT------------------------------
-----------IPENEVSVDEEYDLWKSNVPLMYDFVSETKLLWPSLTIQWLPSND-RS-
------NEQELILGTHTSGTEQNYLKIASVHLPDEVVSDVKCS--------APSTDDS--
-------------------KESGHQPQSKIKIVRKFEHRDEVTRARYAPFNPNLIATISG
SGKVFLYDR-SKDSDSA--LTA---EFSFHKENGYGLNFSVISPGELLSCSDDGSIAIWD
VCSGK-N-------TPVKVDTS-HNNIVNECKWHEKSPFLFGSVSDDS-TLIIHDKR--I
DKPVV-----KILQSEPYNTLAFSKHSSNLFAAAGTDSQVQLYDLRKPEAP-------IH
SMSGHHDSVTSLEFAPHKDGILCSGSSDRRVLIWDLFQIGAEQQQEDADDG-VPELLMMH
AGHKSPVNDFSCSPNIPWLMASVEEENVVQIWKASKKLT--SPYIPR-DYNIRSLE-
>XP_020051784_Aspergillus_aculeatus
-----------------------MEP----------------------------------
-------------------------YDE--T---FVEEQ---------------------
-E-----EQEEERTEEKIINEEYKTWKKNAPFLYDMILSTALEWPTLTTQWLPDKQEVPD
K---PYSTHRLLIGTHTSSDAQNYLQIAHVQLPNPTAPN------------PDDYDEDRG
EI-----------GGYGGSSK-KAPMEIKFNIVQKIDHKGEVNKARYQPQNPNIIATMCT
DGRVMIWDR-SKHPSLPTGTVNPQMELLGHTREGFGLSWSPHTAGHLVTGSEDKTVRLWD
LTTYTKGN---KALKPVRTYTH-HSSIVNDVQYHPLHSSLIGTVSDDI-TLQIIDIR-EA
ETNR-AAASAEGQHRDAINAIAFNPAAETVLATGSADKSIGLWDLRNLKTK-------LH
ALECHNDSVTSLSWHPFEESVLASASYDRKIMFWDLSRAGEEQTPEDAQDG-PPELLFMH
GGHTNRISDFSWNLNDPWVLCSAAEDNLLQVWKVADAIV----GKDLEDVPTEELEP
>XP_001276217_Aspergillus_clavatus
-----------------------MEP----------------------------------
-------------------------YDD--A---VMEEQ---------------------
-V-----EQEEERTEEKIINEEYKTWKKNAPFLYDMILSTALEWPTLTTQWLPDKQEVPD
K---PYSTHRLLIGTHTSSDAQNYLQIAHVQLPNPSAPN------------PEDYDEDRG
EI-----------GGYGGSSK-KAPMEIKFNIVQKIDHKGEVNKARYQPQNPNIIATMCT
DGRVMIWDR-SKHPSLPTGTVNPQMELLGHTKEGFGLSWSPHTAGHLVTGSEDKTVRLWD
LTTYTKGN---KALKPSRTYTH-HSSIVNDVQYHPLHSSLIGTVSDDI-TLQILDIR-EA
DTTR-AAASAEGQHRDAINAIAFNPAAETVLATGSADKTIGLWDLRNLKTK-------LH
SLEGHTDSVTSISWHPFEEAVLASASYDRKIAFWDLSRAGEEQTPEDAQDG-PPELLFQH
GGHTNRISDFSWNLNDPWVLCSAAEDNLLQVWKVADAIV----GKDLEDVPTEELEP
>XP_001266219_Aspergillus_fischeri
-----------------------MEP----------------------------------
-------------------------YDD--A---VVEEH---------------------
-E-----EQEEERTEEKIINEEYKTWKKNAPFLYDMILSTALEWPTLTTQWLPDKQEVPD
K---PYSTHRLLIGTHTSSDAQNYLQIAHVQLPNPSAPN------------PDDYDEERG
EI-----------GGYGGSSK-KAPMEIKFNIVQKIDHKGEVNKARYQPQNPNIIATMCT
DGRVMVWDR-SKHPSLPTGQVNPQMELIGHTKEGFGLSWSPHTAGQLITGSEDKTVRIWD
LTTYSKGN---KLLKPSRTYTH-HSSIVNDVQYHPLHSSLIGTVSDDI-TLQILDIR-ES
ETTR-AAASAEGQHRDAINAIAFNPAAETVLATGSADKTIGLWDLRNLKTK-------LH
SLESHTDSVTSISWHPFEEAVLASASYDRKIAFWDLSRAGEEQTPEDAQDG-PPELLFQH
GGHTNRISDFSWNLNDPWVLCSAAEDNLLQVWKVADAIV----GKDLEDVPTEELEP
>XP_041146520_Aspergillus_flavus
-----------------------MEP----------------------------------
-------------------------YDD--G---FIEEQ---------------------
-E-----EQEEERTEEKVINEEYKTWKKNAPFLYDMILSTALEWPTLTTQWLPDKQEVPD
K---PYSTHRLLLGTHTSSDAQNYLQIAHVQLPNPSAPN------------PDDYDEERG
EI-----------GGYGGSSK-KAPMEIKFNIVQKIDHKGEVNKARYQPQNPNVIATMCT
DGRVMIWDR-SKHPSLPTGTVNPQMELLGHTKEGFGLSWSPHTAGHLVTGSEDKTVRLWD
LTTYTKGN---KALKPSRTYTH-HSSIVNDVQYHPLHSSLIGTVSDDI-TLQILDIR-EA
ETTR-AAASAEGQHRDAINAIAFNPAAETVLATGSADKSIGLWDLRNLKTK-------LH
TLECHTDSVTSLSWHPFEESVLASASYDRKIMFWDLSRSGEEQTPDDAQDG-PPELLFMH
GGHTNRISDFSWNLNDPWVLCSAAEDNLLQVWKVADAIV----GKDLEDVPTEELEA
>XP_748030_Aspergillus_fumigatus
-----------------------MEP----------------------------------
-------------------------YDD--A---VVEEH---------------------
-E-----EQEEERTEEKIINEEYKTWKKNAPFLYDMILSTALEWPTLTTQWLPDKQEVPD
K---PYSTHRLLIGTHTSSDAQNYLQIAHVQLPNPSAPN------------PDDYDEERG
EI-----------GGYGGSSK-KAPMEIKFNIVQKIDHKGEVNKARYQPQNPNIIATMCT
DGRVMVWDR-SKHPSLPTGQVNPQMELIGHTKEGFGLSWSPHTAGQLATGSEDKTVRIWD
LTTYSKGN---KLLKPSRTYTH-HSSIVNDVQYHPLHSSLIGTVSDDI-TLQILDIR-ES
ETTR-AAASTEGQHRDAINAIAFNPAAETVLATGSADKTIGLWDLRNLKTK-------LH
SLESHTDSVTSISWHPFEEAVLASASYDRKIAFWDLSRAGEEQTPEDAQDG-PPELLFQH
GGHTNRISDFSWNLNDPWVLCSAAEDNLLQVWKVADAIV----GKDLEDVPTEELEP
>XP_681456_Aspergillus_nidulans
MSIKQKTCKRSLTGLAIHQDLNAIEPCWAWMKKRTTSRGAPRDKKTGEAEWRQAWADLPQ
ETIQHWIERLIRHIQIVIELEGGNEYKE--GLICFIEEQ---------------------
-E-----EQEEERTEEKIINEEYKTWKKNAPFLYDMILSTALEWPTLTTQWLPDKQDASD
K---PYSTHRLLLGTHTSSDAQNYLQIAQVQLPNPNAPN------------PDDYDEERG
EI-----------GGYGGSSK-KAPMEINFKIVQKIDHKGEVNKA---------------
--RVMIWDR-SKHQSVPTGTVNPQMELLGHKQEGFGLSWSPHVAGHLATGR--------D
LTTYTKNN---KALQPVRTYTH-HSSIVNDVQHHPLHSSLIGTVSDDI-TLQILDTR-VA
ETTR-AAATAEGQHRDAINAIAFNPAAETVLATGSADKTIGLWDLRNLKTK-------LH
TLENHTDSVTSISWHPFEEAVLASASYDRKIMFWDLSRAGEEQTPEDAQDG-PPELLFMH
GGHTNRISDFSWNLNDPWVLCSAAEDNLLQVWKVADAIV----GKDMEDVPTEELEP
>XP_001393840_Aspergillus_niger
-----------------------MEP----------------------------------
-------------------------YDD--G---FIEEQ---------------------
-E-----EQEEERTEEKIINEEYKTWKKNAPFLYDMILSTALEWPTLTTQWLPDKQDVPD
K---PYSTHRLLIGTHTSSDAQNYLQIAHVQLPNPTAPN------------PDDYDEERG
EI-----------GGYGGSSK-KAPMEIKFNIVQKIDHKGEVNKARYQPQNPNIIATMCT
DGRVMIWDR-SKHPSLPTGTVNPQMELLGHTREGFGLSWSPHTTGHLATGSEDKTVRLWD
LTTYTKGN---KALKPVRTYTH-HSSIVNDVQYHPLHSSLIGTVSDDI-TLQILDVR-EA
ETTR-AAASAEGQHRDAINAVAFNPAAETVLATGSADKSIGLWDLRNLKTK-------LH
ALECHNDSVTSLSWHPFEESVLASASYDRKIMFWDLSRTGEEQTPEDAQDG-PPELLFMH
GGHTNRISDFSWNLNDPWVLCSAAEDNLLQVWKVADAIV----GKDLEDVPTEELEP
>XP_015411161_Aspergillus_nomiae
-----------------------MEP----------------------------------
-------------------------YDD--G---FIEEQ---------------------
-E-----EQEEERTEEKVINEEYKTWKKNAPFLYDMILSTALEWPTLTTQWLPDKQEVPD
K---PYSTHRLLLDCSCATS-------------QPSAPN------------PDDYDEERG
EI-----------GGYGGSSK-KAPMEIKFNIVQKIDHKGEVNKARYQPQNPNVIATMCT
DGRVMIWDR-SKHPSLPTGTVNPQMELLGHTKEGFGLSWSPHTAGHLVTGSEDKTVRLWD
LTTYTKGN---KALKPTRTYTH-HSSIVNDVQYHPLHSSLIGTVSDDI-TLQILDIR-EA
ETSR-AAASAEGQHRDAINAIAFNPAAETVLATGSADKSIGLWDLRNLKTK-------LH
TLECHTDSVTSLSWHPFEEAVLASASYDRKIMFWDLSRSGEEQTPDDAQDG-PPELLFMH
GGHTNRISDFSWNLNDPWVLCSAAEDNLLQVWKVADAIV----GKDLEDVPTEELEA
>XP_001822677_Aspergillus_oryzae
-----------------------MEP----------------------------------
-------------------------YDD--G---FIEEQ---------------------
-E-----EQEEERTEEKVINEEYKTWKKNAPFLYDMILSTALEWPTLTTQWLPDKQEVPD
K---PYSTHRLLLGTHTSSDAQNYLQIAHVQLPNPSAPN------------PDDYDEERG
EI-----------GGYGGSSK-KAPMEIKFNIVQKIDHKGEVNKARYQPQNPNVIATMCT
DGRVMIWDR-SKHPSLPTGTVNPQMELLGHTKEGFGLSWSPHTAGHLVTGSEDKTVRLWD
LTTYTKGN---KALKPSRTYTH-HSSIVNDVQYHPLHSSLIGTVSDDI-TLQILDIR-EA
ETTR-AAASAEGQHRDAINAIAFNPAAETVLATGSADKSIGLWDLRNLKTK-------LH
TLECHTDSVTSLSWHPFEESVLASASYDRKIMFWDLSRSGEEQTPDDAQDG-PPELLFMH
GGHTNRISDFSWNLNDPWVLCSAAEDNLLQVWKVADAIV----GKDLEDVPTEELEA
>XP_040642223_Aspergillus_ruber
-----------------------MDN----------------------------------
-------------------------YEE--G---F-EEQ---------------------
-E-----EKEEERTEEKIINEEYKTWKKNAPFLYDMILSTALEWPTLTTQWLPDKQEVPD
K---PYSTHRLLIGTHTSSDAQNYLQIAHVQLPNPTAPN------------PDDYDEERG
EI-----------GGYGGSSK-KAPMEIKFNIVQKIDHKGEVNKARYQPQNPNVIATMCT
DGRAMIWDR-SKHPSLPTGTVNPQMELLGHTKEGFGLSWSPHVAGHLATGSEDKTVRLWD
LTTYTKGN---KALKPSRTYTH-HSSIVNDVQHHPLHSSLIGTVSDDI-TLQIIDVR-EA
DTTRAAAASAEGQHRDAINTIAFNPAAETVLATGSADKTIGLWDLRNLKSK-------LH
ALEFHNDSVTSISWHPFEESVLASASYDRKIMFWDLSRAGEEQSPEDAQDG-PPELLFMH
GGHTNRISDFNWNLNDPWVLCSAAEDNLLQVWKVSDAIV----GKDLEDVPTEELEP
>XP_040697677_Aspergillus_sydowii
-----------------------MEP----------------------------------
-------------------------YDD--G---FIEEQ---------------------
-E-----EQEEERTEEKIINEEYKTWKKNAPFLYDMILSTALEWPTLTTQWLPDKQEVPD
K---PYSTHRLLLGTHTSSDAQNYLQIAHVQLPNPNAPN------------PDDYDEERG
EI-----------GGYGGSSK-KAPMEIKFNIVQKIDHKGEVNKARYQPQNPNIIATMCT
DGRVMIWDR-SKHPSLPTGNVNPQMELLGHXQEGFGLSWSPHVVGNLATGSEDKTVRLWD
LTTYTKGN---KAVQPVRTYTH-HSSIVNDVQYHPLHSSLIGTVSDDI-TLQILDTR-VA
ETTR-AAASAEGQHRDAINAVAFNPAAETVLATGSADKTIGLWDLRNLKTK-------LH
TLENHADSVTSISWHPFEEAVLASASYDRKIMFWDLSRAGEEQTPEDAQDG-PPELLFMH
GGHTNRISDFSWNLNDPWVLCSAAEDNLLQVWKVADAIV----GKDMEDVPTEELEP
>XP_001217915_Aspergillus_terreus
----------------------MAEP----------------------------------
-------------------------YED--G---FIEEQ---------------------
-E-----EQEEERTEEKIINEEYKTWKKNAPFLYDMILSTALEWPTLTTQWLPDKQEVPD
K---PYSTHRLLIGTHTSSDAQNYLQIAHVQLPNPTAPN------------PDDYDEERG
EI-----------GGYGGSSK-KAPMEIKFNIVQKIDHKGEVNKARYQPQNPNVIATMCT
DGRVMIWDR-SKHPSLPTGTVNPQMELLGHTKEGFGLSWSPHSQGHLVTGSEDKTVRLWD
LTTYTKGN---KALKPARTYTH-HSSIVNDVQYHPLHSSLIGTVSDDI-TLQILDIR-QA
ETTR-AAASAEGQHRDAINAIAFNPAAETVLATGSADKSIGLWDLRNLKTK-------LH
ALECHSDSVTSLSWHPFEEAVLASASYDRKIMFWDLSRAGEEQTPEDAQDG-PPELLFMH
GGHTNRISDFSWNLNDPWVLCSAAEDNLLQVWKVADAIV----GKDLDDVPTEELEP
>XP_022492551_Penicillium_arizonense
-----------------------MDP----------------------------------
-------------------------YEEENG---AGDEH---------------------
-EKDQDQDHDAEHTDEKIINEEYKTWKKNAPFLYDMILSTALEWPTLTTQWLPDKQEVPD
K---PYSTHRLLIGTHTTGEAQNYLQIAHVQLPNPNAPN------------PDDYDEDKG
EI-----------GGYGGSSK-KPQMEIKFNIVQKIDHKGEVNKARYQPQNPNIIATMCT
DGRVMIWDR-SKHPSLPTGTVNPQMELLGHEAEGFGLSWNPHVAGHLATGSEDKTVRLWD
ITTYTKSN---KAVRPSRTFTH-HSSIVNDVQHHPLHSSLIGTVSDDI-TLQILDTR-QD
DSTR-AAASADGQHRDAINSISFNPAAETILATGSADKTIGIWDLRNLKSK-------LH
SLEGHTDSVQSISWHPFEESVLASSSYDRKIMFWDLSRAGEEQTPEDAQDG-PPELLFMH
GGHTNRISDFSWNLSDPWVLCSAAEDNLLQVWKVADAIV----GKDLDDVPTEELEA
>XP_014533917_Penicillium_digitatum
-----------------------MDP----------------------------------
-------------------------YEDDAG---VGDEH---------------------
-EK--DQNQDHEHADEKAINEEYKTWKKNAPFLYDMILSTALEWPTLTTQWLPDKQEIPD
K---PYSTHRLLIGTHTTGEAPNYLQIAQVQLPNPNAPN------------PEDYDEEKG
EI-----------GGYGGGSK-KAQMEIKFNIVQKIDHKGEVNKARYQPQNPNIIATMCT
DGRVMIWDR-SKHPSLPTGTVNPQMELLGHEAEGFGLSWNPHVAGHLATGSEDKTVRLWD
ITTYTKGN---KAVRPSRTFTH-HSSIVNDVQHHPLHSSLIGTVSDDI-TLQILDTR-QD
DSTR-AAASAEGQHRDAINSISFNPASETILATGSADKTIGIWDLRNLKSK-------LH
SLEGHTDSVQSISWHPFEESVLASSSYDRKIMFWDLSRAGEEQTPEDAQDG-PPELLFMH
GGHTNRISDFSWNLSDPWVLCSAAEDNLLQVWKVADAIV----GKDLEDVPTEEIEA
>XP_016599029_Penicillium_expansum
-----------------------MDP----------------------------------
-------------------------YEDDAG---VGDEH---------------------
-EK--DQDQDHEHADEKAINEEYKTWKKNAPFLYDMILSTALEWPTLTTQWLPDKQEVPD
K---PYSTHRLLIGTHTTGDAQNYLQIAQVQLPNPNAPN------------PEDYDEEKG
EI-----------GGYGGGSK-KAQMEIKFNIVQKIDHKGEVNKARYQPQNPNIIATMCT
DGRVMIWDR-SKHPSLPTGTVNPQMELLGHEAEGFGLSWNPHVAGHLATGSEDKTVRLWD
ITTYTKGN---KAVRPSRTFTH-HSSIVNDVQHHPLHSSLIGTVSDDI-TLQILDTR-QD
DSTR-AAASAEGQHRDAINSISFNPASETILATGSADKTIGIWDLRNLKSK-------LH
SLEGHTDSVQSISWHPFEESVLASSSYDRKIMFWDLSRAGEEQTPEDAQDG-PPELLFMH
GGHTNRISDFSWNLSDPWVLCSAAEDNLLQVWKVADAIV----GKDLEDVPTEEIEA
>XP_040648170_Penicillium_griseofulvum
-----------------------MDH----------------------------------
-------------------------YEDDAG---VGDEH---------------------
-EKDQDQDQEHEHADEKAINEEYKTWKKNAPFLYDMILSTALEWPTLTTQWLPDKQEVPD
K---PYSTHRLLIGTHTTGDAQNYLQIAQVQLPNPNVPN------------PADYDEEKG
EI-----------GGYGGGSK-KTQMEIKFNIVQKIDHKGEVNKARYQPQNPNIIATMCT
DGRVMIWDR-SKHPSLPTGTVNPQMELLGHEAEGFGLSWNPHVAGHLATGSEDKTVRLWD
ITTYTKGN---KAVRPSRTFTH-HSSIVNDVQHHPLHSSLIGTVSDDI-TLQILDTR-QD
DSTR-AAASAEGQHRDAINSISFNPASETILATGSADKTIGIWDLRNLKSK-------LH
SLEGHTDSVQSISWHPFEESVLASSSYDRKIMFWDLSRAGEEQTPEDAQDG-PPELLFMH
GGHTNRISDFSWNLSDPWVLCSAAEDNLLQVWKVADAIV----GKDLEDVPTEEIEA
>XP_038927452_Penicillium_roqueforti
-----------------------MDP----------------------------------
-------------------------YEDDAG---AGDEH---------------------
-EKDQDQDQDHEHNDEKAINEEYKTWKKNAPFLYDMILSTALEWPTLTTQWLPDKQEVPD
K---PYSTHRLIIGTHTTGEAQNYLQIAQVQLPNPNAPN------------PEDYDEEKG
EI-----------GGYGGGSK-KAQMEIKFNIVQKIDHKGEVNKARYQPQNPNIIATMCT
DGRVMIWDR-SKHPSLPTGTVNPQMELLGHEAEGFGLSWNPHVAGHLATGSEDKTVRLWD
ITTYTKGN---KAVRPSRTFTH-HSSIVNDVQYHPLHSSLIGTVSDDI-TLQILDTR-QE
DSTR-AAASAEGQHRDAINSISFNPASETILATGSADKTIGIWDLRNLKSK-------LH
SLEGHTDSVQSISWHPFEESVLASSSYDRKIMFWDLSRAGEEQTPEDAQDG-PPELLFMH
GGHTNRISDFSWNLSDPWVLCSAAEDNLLQVWKVADAIV----GKDLEDVPTEEIEA
>XP_002568638_Penicillium_rubens
-----------------------MDH----------------------------------
-------------------------YEDDAG---VGDEH---------------------
-EKDQEQDQDHEHADEKAINEEYKTWKKNAPFLYDMILSTALEWPTLTTQWLPDKQEVPD
K---PYSTHRLLIGTHTTGDAQNYLQIAQVQLPNPNVPN------------PEDYDEERG
EI-----------GGYGGGSK-KAQMEIKFNIVQKIDHKGEVNKARYQPQNPNIIATMCT
DGRVMIWDR-SKHPSLPTGTVNPQMELLGHEAEGFGLSWNPHVAGHLATGSEDKTVRLWD
ITTYTKGN---KAVRPSRTFTH-HSSIVNDVQHHPLHSSLIGTVSDDI-TLQILDTR-QD
DSTR-AAASSEGQHRDAINSISFNPASETILATGSADKTIGIWDLRNLKSK-------LH
SLEGHTDSVQSISWHPFEESVLASSSYDRKIMFWDLSRAGEEQTPEDAQDG-PPELLFMH
GGHTNRISDFSWNLSDPWVLCSAAEDNLLQVWKVADSIV----GKDLEDVPTEEIEA
>XP_040810141_Penicillium_solitum
-----------------------MDP----------------------------------
-------------------------YEDDAG---VGDEH---------------------
-EKDQDQDQDHEHADEKAINEEYKTWKKNAPFLYDMILSTALEWPTLTTQWLPDKQEVPD
K---PYSTHRLLIGTHTTGDAQNYLQIAQVQLPNPNAPN------------PEDYDEEKG
EI-----------GGYGGGSK-KAQMEIKFNIVQKIDHKGEVNKARYQPQNPNIIATMCT
DGRVMIWDR-SKHPSLPTGTVNPQMELLGHEAEGFGLSWNPHVAGHLATGSEDKTVRLWD
ITTYTKGN---KAVRPSRTFTH-HSSIVNDVQHHPLHSSLIGTVSDDI-TLQILDTR-HD
DSTR-AVASAEGQHRDAINSISFNPASETILATGSADKTIGIWDLRNLKAK-------LH
SLEGHTDSVQSISWHPFEESVLASSSYDRKIMFWDLSRAGEEQTPEDAQDG-PPELLFMH
GGHTNRISDFSWNLSDPWVLCSAAEDNLLQVWKVADAIV----GKDLEDVPTEEIEA
>XP_022583457_Penicilliopsis_zonata
-----------------------MEN----------------------------------
-------------------------YDD--G---FIEEQ---------------------
-E-----EQEEERTQEKIINEEYKTWKKNAPFLYDMILSTALEWPTLTTQWLPDKQEVPD
K---PYSTHRLLIGTHTSSDAQNYLQIAHVQLPNPTAPN------------PDDYDEDRG
EI-----------GGYGGSSK-KAPMEIKFNIVQKIDHKGEVNKARYQPQNPNIIATMCT
DGRVMIWDR-SKHPSLPTGTVNPQMELLGHTREGFGLSWSPHSAGHLVTGSEDKTVRLWD
LTTYTKGN---KALKPTRTYTH-HSSIVNDVQYHPLHSSLIGTVSDDI-TLQILDVR-EA
GTTR-AAASAEGQHRDAINAVAFNPAAETVLATGSADKSIGLWDLRNLKTR-------LH
TLECHTDSVTSISWHPFEEAVLASASYDRKIMFWDLSRAGEEQTPEDAQDG-PPELLFMH
GGHTNRISDFNWNLNDPWVLCSAAEDNLLQVWKVADAIV----GKDLEDVPAEELEP
>XP_016625285_Cladophialophora_bantiana
------------------------------------------------------------
------------------------MADD--------DDN-------------------MS
DQELN---KEDAETEQKIINEEYKTWKKNAPFLYDMILSTALDWPTLTTQWFPDVAAVPD
T---NYSKHRLLIGTHTAEGQPNFLEVASVQLPNPKKPD------------VKDYNEETG
EI-----------GGYGGGPSRQNQVEVKFHINQKIYHPGEVNKARYQPQNPNIIATMCT
SGRVMIWDR-SKYSSASLSKVPPTIELSGHTKEGYGLSWDPHQLGRLATASEDYTVRLWD
ITQASKTN---SLLNESRRYTH-HSGIVNDVQFHPILPHLVGTVSDDL-TMQLLDLR-EA
DTTRAAA-TGENQHRDAINAIAFNLSVETVVATGSADKTIAIWDLRNLNDK-------LH
VLEGHNDSVTTLEWHPFEESVLGSSSYDRRIIFWDLAKVGEEQTPEDSEDG-PPELLFMH
GGHTNRISDFSWNKNIPWTVCSAADDNLIQVWKVAEAIV----GPDDEDVPMNELEG
>XP_008726652_Cladophialophora_carrionii
------------------------------------------------------------
------------------------MADE--------DEN--------------SSEPPVS
EQELN---QEDAESEQKIINEEYKTWKKNAPFLYDMILSTALDWPTLTTQWFPDITDAPD
A---NYSKHRLLIGTHTAEGQPNYLEIADVQLPKPKKPD------------VKDYNEETG
EI-----------GGYGGGPSGKNQFEVKFTITQKIDHPGEVNKARYQPQNPNIIATMVT
DGRILIWDK-TKFSSIPTGTPKPTLELGGHTKEGYGLSWDPHQSGRLATASEDYTVRLWD
ISQASKSN---KLLNESRRYTH-HGGIVNDVQFHPILPHLLGTVSDDL-TMQLLDLR-QP
DTTRASA-KGENQHRDAINAIAFNGAVETVVATGSADKTIAIWDLRNLKDK-------LH
VLEGHNDSVTTLEWHPFEESVLASSSYDRRIMFWDLAKVGEEQAPEDSEDG-PPELLFMH
GGHTNRISDFAWNKNSPWVVCSAADDNLIQVWKVADAIV----GPDDEDVPMNELEG
>XP_016249930_Cladophialophora_immunda
------------------------------------------------------------
------------------------MAED--------DEN-------------------MS
DQELN---NEDAETESKIINEEYKTWKKNAPFLYDMILSTALDWPTLTTQWFPDVTAVPD
T---NYSKHRLLIGTHTAEGQPNYLQVASVQLPDHKEAD------------VEDYNEETG
EI-----------GGYGGGPSGRNQIEVKFNIVQKIDHPGEVNKARYQPQNPNVIATMCT
DGRVMIWDR-SKLPGLPSGRPNPTIELSGHTKEGYGLSWDPHQSGQLATASEDHTVRLWD
ITQASKTN---KLLHESRRYTH-HSSIVNDVQFHPILPNLLGTVSDDI-TMQLLDLR-QP
NTERAAA-KCERQHRDAVNALAFNLSIETLVATGSADKTIAIWDLRKLTDK-------LH
VLEGHNDSVTTLEWHPFEESVLASSSYDRRIICWDLEKVGDEQAPEDSEDG-SPELLFMH
GGHTNRISDFSWNKNIPWVVCSAADDNLIQVWKPSEAIV----CPDEEDVAMNELEG
>XP_007739078_Cladophialophora_psammophila
------------------------------------------------------------
------------------------MADD--------DDNSKALLLRAHVQVLTNPETTVS
DQELN---KEDAETEQKIINEEYKTWKKNAPFLYDMILSTALDWPTLTTQWFPDVAAVPD
T---NYSKHRLLIGTHTAEGQPNFLEVASVQLPNPKKAD------------VKDYNEETG
EI-----------GGYGGGPSRQNQVEVKFHINQKIYHPGEVNKARYQPQNPNIIATMCT
SGRVMIWDR-SKYSSASLSKVPPTIELSGHTKEGYGLSWDPHQLGRLATASEDYTVRLWD
ITQASKTN---SLLNESRRYTH-HSGIVNDVQFHPILPHLVGTVSDDL-TMQLLDLR-EA
DTTRAAA-TGENQHRDAINAIAFNLSVETVVATGSADKTIAIWDLRNLNDK-------LH
VLEGHNDSVTTLEWHPFEESVLGSSSYDRRIIFWDLAKVGEEQTPEDSEDG-PPELLFMH
GGHTNRISDFSWNKNIPWTVCSAADDNLIQVWKVAEAIV----GPDDEDVPMNELEG
>XP_018695129_Fonsecaea_erecta
------------------------------------------------------------
------------------------MAED--------DEN-------------------MS
DQELN---NEDAETEQKIINEEYKTWKKNAPFLYDMILSTALDWPTLTTQWFPDVTAVPD
T---NYSKHRLLIGTHTAEGQPNYLQVASVQLPNRKKAD------------VKDYNEETG
EI-----------GGYGGGPSGKNQIEVKFHIVQKIDHPGEVNKARYQPQNPNVIATMCT
DGRVMIWDR-SKLPGLPSGRPNPTIELSGHTKEGYGLSWDPHQAGQLATASEDYTVRLWD
ITQASKTN---KLLHESRRYTH-HWGIVNDVQFHPIIPNVLGSVSDDL-TMQLVDLR-QG
DTTRAAA-KGTGQHRDAINAIAFNLSVETLVATGSADKTIAIWDLRNLKDK-------LH
VLEGHNDSVTTLEWHPFEESVLASSSYDRRIMFWDLSKVGEEQTPEDSEDG-PPELLFMH
GGHTNRISDFSWNKNLPWVVCSAADDNLIQVWKVAEAIV----GPDDEDVPMNELEA
>XP_022514585_Fonsecaea_monophora
------------------------------------------------------------
------------------------MAED--------DEN-------------------MS
DQEFN---NEDAETEQKIINEEYKTWKKNAPFLYDMILSTALDWPTLTTQWFPDVTAVRD
T---DYSKHRLLIGTHTAEGQPNYLEVASVQLPNRKKPD------------VKDYNEETG
EI-----------GGYGGGSTGKNQIEVKFNIVQKIDHPGEVNKARYQPDNPNIIATMCT
DGRVMIWDR-SKLPGLPSGRPNPTIELSGHTKEGYGLSWDPFHAGQLATASEDFTVRLWD
ITQATKTN---KLLNEARRYTH-HWGIVNDVQFHPLLPNLVGTVSDDL-TMQLLDLR-QG
ETTRSAA-KGENQHRDAINAIAFNLSVDTVVATGSADKTIALWDLRNLKDK-------LH
VLEGHKDSVTTLEWHPFEESVLASSSYDRRIMFWDLSKVGEEQNPEDGEDG-PPELLFMH
GGHTNRISDFSWNKNLPWVVCSAADDNLIQVWKVAEAIV----GPDDEDVPMNELEG
>XP_016632675_Fonsecaea_multimorphosa
------------------------------------------------------------
------------------------MAED--------DDN-------------------MS
DQEVN---NEDAETEQKIINEEYKTWKKNAPFLYDMILSTALDWPTLTTQWFPDVTAVPD
T---NYSKHRLLIGTHTAEGQPNYLEVASVQLPNRKKPD------------VKDYNEETG
EI-----------GGYGGGSSGKSQIEVKFNIVQKIDHPGEVNKARYQPQNPNVIATMCT
DGRVMIWDR-SKLPGLPSGRPNPTIELSGHTKEGYGLSWDPHQSGQLATASEDFTVRLWD
ITQASKTN---KLLGESRKYTH-HWGIVNDVQFHPIIPNLLGTVSDDL-TMQILDLR-QG
DTTRSAA-KSESQHRDAINAIAFNLSVETVVATGSADKTIAIWDLRNLKDK-------LH
VLEGHNDSVTTLEWHPFEESVLASSSYDRRIMFWDLSKVGEEQTPEDSEDG-PPELLFMH
GGHTNRISDFSWNKNIPWVVCSAADDNLIQVWKAAEAIV----GPDDEDVPMNELEG
>XP_022503054_Fonsecaea_nubica
------------------------------------------------------------
------------------------MAED--------DEN-------------------MS
EQEFN---NEDAETEQKIINEEYKTWKKNAPFLYDMILSTALDWPTLTTQWFPDVTAVRD
T---DYSKHRLLIGTHTAEGQPNYLEVASVQLPNRKKPD------------VKDYNEETG
EI-----------GGYGGGSTGKNQIEVKFNIVQKIDHPGEVNKARYQPDNPNIIATMCT
DGRVMIWDR-SKLPGLPSGRPNPTIELSGHTKEGYGLSWDPFHAGQLATASEDFTVRLWD
ITQATKTN---KLLNEARRYTH-HWGIVNDVQFHPLLPNLVGTVSDDL-TMQLLDLR-QG
ETTRSAA-KGENQHRDAINAIAFNLSVDTVVATGSADKTIALWDLRNLKDK-------LH
VLEGHKDSVTTLEWHPFEESVLASSSYDRRIMFWDLSKVGEEQNPEDGEDG-PPELLFMH
GGHTNRISDFSWNKNLPWVVCSAADDNLIQVWKVAEAIV----GPDDEDVPMNELEG
>XP_013283849_Fonsecaea_pedrosoi
------------------------------------------------------------
------------------------MAED--------DEN-------------------MS
DQEFN---NEDAETEQKIINEEYKTWKKNAPFLYDMILSTALDWPTLTTQWFPDVTAVRD
T---DYSKHRLLIGTHTAEGQPNYLEVASVQLPNRKKPD------------VKDYNEETG
EI-----------GGYGGGSTGKNQIEVKFNIVQKIDHPGEVNKARYQPDNPNIIATMCT
DGRVMIWDR-SKLPGLPSGRPNPTIELSGHTKEGYGLSWDPFHAGQLATASEDFTVRLWD
ITQATKTN---KLLNEARRYTH-HWGIVNDVQFHPLLPNLVGTVSDDL-TMQLLDLR-QG
ETTRSAA-KGENQHRDAINAIAFNLSVDTVVATGSADKTIALWDLRNLKDK-------LH
VLEGHKDSVTTLEWHPFEESVLASSSYDRRIMFWDLSKVGEEQNPEDGEDG-PPELLFMH
GGHTNRISDFSWNKNLPWVVCSAADDNLIQVWKVAEAIV----GPDDEDVPMNELEG
>XP_007756800_Cladophialophora_yegresii
------------------------------------------------------------
------------------------MADE--------DEN--------------SPQHAVS
EQELN---QEDAESEQKIINEEYKTWKKNAPFLYDMILSTALDWPTLTTQWFPDITDAPD
A---NYSKHRLLIGTHTAEGQPNYLEIADVQLPKPKKPD------------VKDYNEETG
EI-----------GGYGGGPSGKNQFEVKFTITQKIDHPGEVNKARYQPQNPNIIATMVT
DGRILIWDK-TKFSSIPTGTPKPTLELGGHTKEGYGLSWDAHQGGRLATASEDFTVRLWD
ISQASKSN---KLLNESRRYTH-HGGIVNDVQFHPILPHLLGTVSDDL-TMQLLDLR-QP
DTTRASA-KGENQHRDAINAIAFNGAVETVVATGSADKTIAIWDLRNLKDK-------LH
VLEGHNDSVTTLEWHPFEESVLASSSYDRRIMFWDLAKVGEEQAPEDSEDG-PPELLFMH
GGHTNRISDFAWNKNSPWVVCSAADDNLIQVWKVADAIV----GPDDEDVPMNELEG
>XP_016233958_Exophiala_spinifera
------------------------------------------------------------
------------------------MADD--------EEN-------------------LS
-EELN---NEDAETEQKIINEEYKTWKKNAPFLYDMILSTALDWPTLTTQWMPDVHDVPG
T---NYLKHRLLIGTHTSPGLPNYLEIAQVQLPKPKKPD------------VKDYNEETG
EI-----------GGYGGGPAGKNQLEVKFNIIQKIDHPGEVNKARYQPQNPNLIATMCT
DGRVMVWDK-SKLSGRPSGTPTPTIELHGHEREGYGLSWDPRQAGQLATASEDSTVRLWD
ITQASKAN---NVLKESRKYTH-HNSIVNDVQYHPNLGNMVGTVSDDM-TMQILDLR-QS
DTTRSAL-KCDNAHRDAINAIAFNLAVDQLVATGSADKTIAIWDLRNINHK-------LH
VLEGHNDSVTTLEWHPFEESVIASSSYDRRIMFWDLARVGEEQTPEDSEDG-PPELLFMH
GGHTNRISDFSWNKNSPWVVCSAADDNLIQVWKVAEAIV----GPDDEDVPMNELEG
>XP_016264420_Exophiala_oligosperma
------------------------------------------------------------
------------------------MADD--------EEN-------------------MS
-EELN---NEDAETEQKIINEEYKTWKKNAPFLYDMILSTALDWPTLTTQWMPDVHDVPG
T---NYLRHRLLIGTHTAPGQPNYLEIAQVQLPKPKKPD------------VKDYNEETG
EI-----------GGYGGGPAGKNQLEVKFNIIQKIDHPGEVNKARYQPQNPNLIATMCT
DGRVMVWDK-SKLSGRPSGTPTPAIELHGHEREGYGLSWDPRQAGQLATASEDSTVRLWD
ITQASRAN---NVLKESSKYTH-HNSIVNDVQYHPNLGNMVGTVSDDM-TMQILDLR-QS
DTTRSAL-KCDNAHRDAINAIAFNLAVDQLVATGSADKSIAIWDLRNINHK-------LH
VLEGHNDSVTTLEWHPFEESVIASSSYDRRIMFWDLARVGEEQTPEDSEDG-PPELLFMH
GGHTNRISDFSWNKNSPWVVCSAADDNLIQVWKVAEAIV----GPDDEDVPMNELEG
>XP_013314461_Exophiala_xenobiotica
------------------------------------------------------------
------------------------MADD--------DEN-------------------MS
-EELN---NEDAETEQKVINEEYKTWKKNAPFLYDMILSTALDWPTLTTQWMPDVIDMPG
T---NYSKHRLLIGTHTAPGQPNYLEIAQVQLPKPRKPD------------VKDYNEETG
EI-----------GGYGGGPSGKNQIEVKFNIVQKIDHPGEVNKARYQPQNPNLIATMCT
DGRVMVWDK-SKLSGRPSGTPTPTIELHGHEREGYGLSWDPRQAGQLATASEDCTVRLWD
ITQASKSN---TVLKESRKYTH-HNGIVNDVQYHPILANLLGSVSDDL-TMQLIDLR-NS
DTTRSAL-KGENQHRDAINAIAFNLAVDTLVATGSADKTIAIWDLRNLNHK-------LH
VLEGHNDSVTTLEWHPFEESVLASSSYDRRIMFWDLARVGEEQTPEDSEDG-PPELLFMH
GGHTNRISDFSWNKNNPWVVCSAADDNLIQVWKVAEAIV----GPDTEDVPMNELEG
>XP_007721513_Capronia_coronata
------------------------------------------------------------
------------------------MAEE--------DEN-------------------MS
-EELN---AEDAETAQKIINEEYKTWKKNAPFLYDMILSTALDWPTLTTQWFPDVQEVPG
T---NYSKHRLLIGTHTAEGQQNYLEIANVQLPNPKKPD------------VKDYNEETG
EI-----------GGYGGGASGKNQIEVKFNIVQKIDHPGEVNKARYQPQNPNIIATMCT
DGRTLIWDK-TKHTSIPTGKPNPTLELVGHEREGYGVSWNPREAGQLATASEDSTVRLWD
ITHGSKAN---KVVKELRKYTH-HNSIVNDVQYHPNLPHLLGTVSDDL-TMQLLDLR-SP
DTTRAAA-KGENQHRDAINSIAFNLAVDTVVATGSADKTIAIWDLRNLKDK-------LH
VLEGHNDSVTTLEWHPFEESVLASSSYDRRIMFWDLARVGEEQTPEDSEDG-PPELLFMH
GGHTNRISDFSWNKNNPWVICSAADDNLIQVWKVAEAIV----GPDEDDVPMNELEG
>XP_007729006_Capronia_epimyces
------------------------------------------------------------
------------------------MAEE--------DEN-------------------MS
-EELL---NEDAEMAQKIINEEYKTWKKNAPFLYDMILSTALDWPTLTTQWFPDVQEVPG
T---NYSKHRLLIGTHTAEGQPNYLEIANVQLPNPKKPD------------VKDYNEDTG
EI-----------GGYGGGVSGKNQIEVKFNIVQKIDHPGEVNKARYQPQNPNIIATMCT
DGRVMIWDK-TKHTSLPTGRPNPMLELIGHEREGYGLSWDPREAGQLATASEDSTVRLWD
ITQGSKTN---KLVKEFRKYTH-HNSIVNDVQYHPITPYLVGTVSDDL-TMQILDVR-SP
ETTRAAA-KGENQHRDAINAIAFNLAVETVVATGSADKTIAIWDLRNLKYK-------LH
VLEGHNDSVTNLEWHPFEESVLASSSYDRRIMFWDMARVGEEQTPEDSEDG-PPELLFMH
GGHTNRISDFSWNKNNPWVICSAADDNLIQVWKVAEAIV----GPDDGDVPMNELEG
>XP_009154650_Exophiala_dermatitidis
------------------------------------------------------------
------------------------MAEE--------DEN-------------------MS
-EELN---PEDAETAQKIINEEYKTWKKNAPFLYDMILSTALDWPTLTTQWFPDVQEVPG
T---NYSKHRLLIGTHTAEGQPNYLEIANVQLPNPKKPD------------VKDYNEETG
EI-----------GGYGGGASGKNQIEIKFNIVQKIDHPGEVNKARYQPQNPNIIATMCT
DGRVMIWDK-TKHTSIPTGKPNPTLELVGHEKEGYGLSWNPREAGQLATASEDSTVRLWD
ITQGSKAN---KQLKEFRKYTH-HNSIVNDVQYHPNLPHLLGTVSDDL-TMQLLDLR-SP
DTTRAAA-KGENQHRDAINAIAFNLAVDTVVATGSADKTIAIWDLRNLKDK-------LH
ALEGHNDSVTTLEWHPFEESVLGSSSYDRRIIFWDLARVGEEQTPEDSEDG-PPELLFMH
GGHTNRISDFSWNKNNPWVVCSAADDNLIQVWKVAEAIV----GPDDDDVPMNELEG
>XP_013257404_Exophiala_aquamarina
------------------------------------------------------------
------------------------MAEE--------DEN-------------------MS
-EELN---HDDAENEQKVINEEYKTWKKNAPFLYDMILSTALDWPTLTTQWFPDISEVPG
T---NYSKHRLLIGTHTAEGQPNYLEIANVQLPNPKKPD------------VKDYNEETG
EI-----------GGYGGGPS-KNSFEVKFNIVQKIDHPGEVNKARYQPQNPNIIATMCT
DGRVLIWDK-TKLRSVPTGTPDPTIILSGHEKEGYGLSWSPREAGQLVTASEDTTVRLWD
ITQASKTN---KSLKESRKYTH-HSSIVNDVQYHPTLPSLFGTVSDDL-TMQLIDLR-QP
DTTRAAAVSGENQHKDAINAIAFNLAVETVVATGSADKTIAIWDLRNLNHK-------IH
ALEGHNDSVTTLEWHPFEEGVLASSSYDRRIMFWDLNRVGEEQTPEDSEDG-PPELLFMH
GGHTNRISDFSWNKNNPWVLCSAADDNLIQVWKVADAIV----GCDDEDVPMNELEG
>XP_016224303_Exophiala_mesophila
------------------------------------------------------------
------------------------MADD--------EEN-------------------MS
-DDFS---QQDSEQAQKIINEEYKTWKKNAPFLYDMILSTALDWPTLTTQWFPDVTPVPN
S---NYSRHRLLIGTHTAEGKDNYLEIANVQLPNPQRPE------------AKDYNEETG
EI-----------GGYGGGPTSKSQFEVKFNIVQKILHPGEVNKARYQPQNPNLIATMCT
DGRVLIWDK-SKFPSIPEKTINPTLQLLGHEKEGYGLSWNPHQAGHLATASEDETVRLWD
ITKGSKTQ---RELRETRCYTH-HTGIVNDVQYHPTLPNLLGSVSDDL-TMAILDLR-QA
DTTRAAAVSPTSQHKGAINAIAFNLAADNVVATGSEDKTIAIWDLRNLNNK-------LH
ALEGHTDAVTTLEWHPMEESVLASSSYDRRIMFWDLAKVGEEQAPEDSEDG-PPELMFMH
GGHTNRISDFSWNKNSPWVLCSAADDNLIQVWKVADAIV----GNDDEDVPMNELEG
>XP_013276783_Rhinocladiella_mackenziei
------------------------------------------------------------
------------------------MAED--------DEN-------------------MS
-EELN---NEDAETEQKVINEEYKTWKKNAPFLYDMILSTALDWPTLTTQWFPDVSEVPG
T---NYSKHRLLIGTHTAEGQPNYLEIANVQLPNPRKPD------------VKDYNEETG
EI-----------GGYGGGPSGKNQIEVKFHIVQKIDHPGEVNKARYQPQNPNIIATMCT
DGRVMIWDK-SKFTSTPTGMPNPTIELSGHEREGYGLSWNPREAGQLATASEDSTVRLWD
VTRASKTN---KLVKESRKYTH-HDGIVNDVQYHPNLPHLLGTVSDDL-TMQLLDLR-QP
DTTRAAA-KGENQHRDAINAIAFNLAVETVVATGSADKTIAIWDLRNLRDK-------LH
VLEGHNDSVTTLEWHPFEESVLASSSYDRRIMFWDLAKVGEEQAPEDSEDG-PPELLFMH
GGHTNRISDFSWNKNNPWVVCSAADDNLIQVWKVAEAIV----GPDDEDVPMNELEG
>XP_017996668_Phialophora_attinorum
------------------------------------------------------------
-------------------------MED--------DEN--------------------A
MEEFSAAEHADKINEQKIINEEYKIWKKNAPFLYDLILSTALDWPTLTTQWFPDKQDIPG
S---RYSKHRLLIGTHTAEGQPNYLQIANVQLPNPAPPD------------AKDYNEETG
EI-----------GGHGPAAN-KPATEVKFNIIQKITHPGEVNKARYQPQNPNIIATMAT
DGRVLIWDR-TKHSVTPSPSQQPQIELLGHQKEGYGLNWSPLESGHLATASEDKTVRLWD
INQASKTN---TKLSPMKTYTH-HSGIVNDVQYHPHHKSLLGSVSDDV-TLQVVDLR-SP
DTSRAAIRSSPSLHKGPLNALAFHLDVETLVATGSEDSTISLWDLRNIKVK-------MH
VLEGHHDSVTALEWHPFHQSVLGSSSYDRRILFWDLGKVGEEQTPEDGQDG-PPELLFMH
GGHTNRISDFSWNLHNPWVVCSAADDNLIQVWKLSESIVPRHGDNDSEDVPLNEVDA
>NP_587881_Schizosaccharomyces_pombe
------------------------------------------------------------
------------------------MSEE--VVQDAPLEN---------------------
-NELN-----AEIDLQKTIQEEYKLWKQNVPFLYDLVITHALEWPSLTIQWLPDKKTIPG
T---DYSIQRLILGTHTSGNDQNYLQIASVQLPN--------------------FDEDTT
EFTPSTIRRAQATGSY------------TIEISQKIPHDGDVNRARYMPQKPEIIATMGE
GGNAYIFDT-TCHDALTTGEALPQAVLKGHTAEGFGLCWNPNLPGNLATGAEDQVICLWD
VQTQSFTSSETKVISPIAKYHR-HTDIVNDVQFHPQHEALLASVSDDC-TLQIHDTR-LN
PEEE--APKVIQAHSKAINAVAINPFNDYLLATASADKTVALWDLRNPYQR-------LH
TLEGHEDEVYGLEWSPHDEPILASSSTDRRVCIWDLEKIGEEQTPEDAEDG-SPELLFMH
GGHTNRISEFSWCPNERWVVGSLADDNILQIWSPSRVIW----GRDHVQVSPRDLE-
```
