## Supplementary material for "Coding Sequence Insertions in Fungal Genomes are Intrinsically Disordered and can Impart Functionally-Important Properties on the Host Protein": MAFFT_MSAs: XP_712426.1_blasthits_MAFFT.txt

```
>XP_712426_Candida_albicans
------------------------------------------------------------
------------------------------------------------------------
------------------------------------------------------------
------------------------------------------------------------
------------------------------------------------------------
------------------------------------------------------------
------------------------------------------------------------
------------------------------------------------------------
------------------------------------------------------------
------------------------------------------------------------
------------------------------------------------------------
------------------------------------------------------------
------------------------------------------------------------
------------------------------------------------------------
------------------------------------------------------------
------------------------------------------------------------
------------------------------------------------------------
------------------------------------------------------------
------------------------------------------------------------
------------------------------------------------------------
------------------------------------------------------------
------------------------------------------------------------
------------------------------------------------------------
------------------------------------------------------------
------------------------------------------------------------
------------------------------------------------------------
------------------------------------------------------------
------------------------------------------------------------
------------------------------------------------------------
------------------------------------------------------------
------------------------------------------------------------
------------------------------------------------------------
------------------------------------------------------------
------------------------------------------------------------
------------------------------------------------------------
------------------------------------------------------------
------------------------------------------------------------
------------------------------------------------------------
------------------------------------------------------------
----------------------------------------MELSE---------------
------------------------------------------------------------
-------GELSHT-SSSSSFVPV-----DQRQLQDAIQIIDENKHFN-------------
-----TG-ILDYIN--KT------SP-ADVG------NNYHIISVFGSQSTGKSTLLNRL
FNTNFDVMDE-SNRQQTTKGIWLAYSPVVS---TTLG-HT-TSK----SNILVMDVEGTD
GRERGEDQDFERKAALFALSTSEVLIINIWETQVGLYQGANMGLLKTVFEVNLSLFGKSK
LET---H--------ND------HKVLLLIVIRDHVGVTPVESLAKTFTSDLQNMWSSLA
KPAELEHLQFADFFDVTFHALNHKVLQPKEFGEGINRLDDRLVVSNE-------------
---------LFKPEYH-HDVPIDGWTMYAERCWEQIETNKDLDLPTQQILVAQFKCDEIV
ESVFQEFL---AKYQHHF-----KEVD---AAPDFEELGALFADLRQDAFED-YDASASR
YNKAVYEQKRKKLRWLINDKLKEVFDVHAKNLCNTLLEKFEKDL-VA---------LKGK
DFAVNVKTLSTKLVEDVNFQVSLMSLQGDLSL---DEIILALTKDIDAIVAKQQVIELNS
IVNKSVKKLSASLSK-SIQFELGD-----------------PNEETWDNVLQQF------
---KGVYEKFG---------------------------GDFGLGTSSTQNQQAIEKFKFK
SWCQFYDVTHKLISREKLLALLQDRFDDKFRYDENGLPKLYLNEQDLEKTFAVAKQHALQ
VLPILTFAKLADGSEI-VPDYDIFDSKLREQFLG--------------GY-D-DSDDEED
-------------------HC-FAEIITEQEKSEVLAKFKKEVDAKYIETKRSIVQHITQ
IPYYIYLIILVLGWNEFMAIIRNPLFFSLSIVLGATVYVLYYLGLLRPALVVAQRTMDEV
IVMAKTKLREVLIDDH----EVTGRQLNKM--AGSK---------ENI------------
--ELD-------------------------------------------------------
------------------------------------------------------------
------------------------------------------------------------
------------------------------------------------------------
------------------------------------------------------------
------------------------------------------------------------
--------------------------------------------DM--------------
------------------------------------------------------------
------------------------------------------------------------
------------------------------------------------------------
------------------------------------------------------------
------------------------------------------------------------
---------------------------------------------------------
>XP_002421214_Candida_dubliniensis
------------------------------------------------------------
------------------------------------------------------------
------------------------------------------------------------
------------------------------------------------------------
------------------------------------------------------------
------------------------------------------------------------
------------------------------------------------------------
------------------------------------------------------------
------------------------------------------------------------
------------------------------------------------------------
------------------------------------------------------------
------------------------------------------------------------
------------------------------------------------------------
------------------------------------------------------------
------------------------------------------------------------
------------------------------------------------------------
------------------------------------------------------------
------------------------------------------------------------
------------------------------------------------------------
------------------------------------------------------------
------------------------------------------------------------
------------------------------------------------------------
------------------------------------------------------------
------------------------------------------------------------
------------------------------------------------------------
------------------------------------------------------------
------------------------------------------------------------
------------------------------------------------------------
------------------------------------------------------------
------------------------------------------------------------
------------------------------------------------------------
------------------------------------------------------------
------------------------------------------------------------
------------------------------------------------------------
------------------------------------------------------------
------------------------------------------------------------
------------------------------------------------------------
------------------------------------------------------------
------------------------------------------------------------
----------------------------------------MELSE---------------
------------------------------------------------------------
-------GELSHT-SSSSSFVPV-----DQRQLQDAIQIIDEDKHFN-------------
-----TG-ILDYIN--KT------SP-ADVG------NNYHIISVFGSQSTGKSTLLNRL
FNTNFDVMDE-SNRQQTTKGIWLAYSPVVS---TTSG-HT-TSK----SNILVMDVEGTD
GRERGEDQDFERKAALFALSTSEILIINIWETQVGLYQGANMGLLKTVFEVNLSLFGKSK
LEK---H--------NE------HKVLLLIVIRDHVGVTPVESLAKTFTSDLQNMWGSLS
KPAELEHLRFADFFDVSFHALNHKVLQPKEFGEGINKLGDRLVVNNE-------------
---------LFKPEYH-HDVPIDGWTMYAERCWEQIETNKDLDLPTQQILVAQFKCDEIV
EGVFQEFL---SKYQHHF-----KEVD---VDVDFAELGELFVDLRSDSLED-YDVSASR
YNKAVYEQKRAKLRGLINDKLKEVFDVHAKKLCDTLLETFQKDL-VA---------LKGK
DFAVNVKALSTKLVEQVVDTLSLMSLHGDISS---NEITSGLSKEIDATIAKQQVIELNS
IVNKSVKKLSGSLSK-SIQFELGD-----------------PNDETWDNVLQMF------
---KESYDKFG---------------------------GDFGLGTSTTQNEQAIERFKFK
SWCQFYDVTRKLISKEKLLALLQDRFDDKFRYDENGLPKLYLNEQDLEKTFAVAKQYALQ
VLPILTLAKLADGSEI-VPEYDIFDSKLREEFLG--------------AY-D-DSDDEDD
-------------------HC-FAEVVTEQEKSEVLAKFKKEVDAKYIETKRSIVQHITQ
IPYYIYLIILVLGWNEFMAIIRNPLFFSLSIVLGATVYVLYYLNLLKPAMLVAQRTMDEV
IIMAKTKLREVLIDDH----EVTGRQLNKI--AGGK---------ENI------------
--ELD-------------------------------------------------------
------------------------------------------------------------
------------------------------------------------------------
------------------------------------------------------------
------------------------------------------------------------
------------------------------------------------------------
--------------------------------------------DM--------------
------------------------------------------------------------
------------------------------------------------------------
------------------------------------------------------------
------------------------------------------------------------
------------------------------------------------------------
---------------------------------------------------------
>XP_002549428_Candida_tropicalis
------------------------------------------------------------
------------------------------------------------------------
------------------------------------------------------------
------------------------------------------------------------
------------------------------------------------------------
------------------------------------------------------------
------------------------------------------------------------
------------------------------------------------------------
------------------------------------------------------------
------------------------------------------------------------
------------------------------------------------------------
------------------------------------------------------------
------------------------------------------------------------
------------------------------------------------------------
------------------------------------------------------------
------------------------------------------------------------
------------------------------------------------------------
------------------------------------------------------------
------------------------------------------------------------
------------------------------------------------------------
------------------------------------------------------------
------------------------------------------------------------
------------------------------------------------------------
------------------------------------------------------------
------------------------------------------------------------
------------------------------------------------------------
------------------------------------------------------------
------------------------------------------------------------
------------------------------------------------------------
------------------------------------------------------------
------------------------------------------------------------
------------------------------------------------------------
------------------------------------------------------------
------------------------------------------------------------
------------------------------------------------------------
------------------------------------------------------------
------------------------------------------------------------
------------------------------------------------------------
------------------------------------------------------------
-------------MICSLFLLLFFFFPLESTPLFFESIMSSELSE---------------
------------------------------------------------------------
-------GELSHT-SSSSSFVPV-----DQRQLQDAIQIINEEKRFN-------------
-----QS-VLEYIN--KT------AP-ADVG------NNYHIISVFGSQSTGKSTLLNKL
FNTNFDVMDE-SNRQQTTKGIWLAFSPVVS---TTSG-HT-SSK----SNILVMDVEGTD
GRERGEDQDFERKAALFALSTSEILIINIWETQVGLYQGANMGLLKTVFEVNLSLFGKSK
LEK---H--------DD------HKVLLLIVIRDYVGVTPVESLAKTFTQDLINMWASLA
KPAELEHLQFADFFDVDFHALNHKVLQPKEFSEGINKLGDRLVVGDE-------------
---------LFKPEYH-HQVPIDGWVMYAGNCWEQIETNKDLDLPTQQILVAQFKCDEIV
ENVFQEFL---KKFEQLF-----GEPQ---AEPDYEQIGALFSDLRNDTLED-YDISASK
YNKSVYEQKRVKLISLVNEKFKEVFDFYAKELSSTMLKKFHSDV-VA---------LKGK
NFAASVKELSTGLIASIVTTLGLISLQGDLSS---NEVTTALSKDIADIVSKQQVIELNS
IVNRAVKKLTNSLSK-SIQFELGD-----------------PNENTWDTVLQQFNS---L
--SQEVLTKYD---------------------------GDFGLGTTDEQNKQALDRFQFK
SWTSFYESMHKLISKEKLLVLLQDRFDDVFRYDENGLPKLYLNEADLEKTFTESKQHALK
VLPILTIAKLSDGSEI-VPEIDIFDHKLREKYLG--------------VA-DEDSDDEDD
-----------------DEHC-FAEIVTEQEKSEVLAKFKKEVDAKYIETKRSIVQHITQ
IPYYIYLVIVFLGWNEFMAIIRNPLLFSLALLLGASVYILYKLNLLKPAIVVAQRTFDET
VAMGKEKLREILIDDH----ETQGRNLGKI--AGKNPSAPAEEYSDNI------------
--ELD-------------------------------------------------------
------------------------------------------------------------
------------------------------------------------------------
------------------------------------------------------------
------------------------------------------------------------
------------------------------------------------------------
--------------------------------------------DM--------------
------------------------------------------------------------
------------------------------------------------------------
------------------------------------------------------------
------------------------------------------------------------
------------------------------------------------------------
---------------------------------------------------------
>XP_003870837_Candida_orthopsilosis
------------------------------------------------------------
------------------------------------------------------------
------------------------------------------------------------
------------------------------------------------------------
------------------------------------------------------------
------------------------------------------------------------
------------------------------------------------------------
------------------------------------------------------------
------------------------------------------------------------
------------------------------------------------------------
------------------------------------------------------------
------------------------------------------------------------
------------------------------------------------------------
------------------------------------------------------------
------------------------------------------------------------
------------------------------------------------------------
------------------------------------------------------------
------------------------------------------------------------
------------------------------------------------------------
------------------------------------------------------------
------------------------------------------------------------
------------------------------------------------------------
------------------------------------------------------------
------------------------------------------------------------
------------------------------------------------------------
------------------------------------------------------------
------------------------------------------------------------
------------------------------------------------------------
------------------------------------------------------------
------------------------------------------------------------
------------------------------------------------------------
------------------------------------------------------------
------------------------------------------------------------
------------------------------------------------------------
------------------------------------------------------------
------------------------------------------------------------
------------------------------------------------------------
------------------------------------------------------------
------------------------------------------------------------
------------------------------------------MSE---------------
------------------------------------------------------------
-------EPLSET-SSSSSFVPV-----DQIHVQDAIQVIDENKKFN-------------
-----DA-ILDYVS--KT------SS-AHVG------HNYHIVAVFGSQSTGKSTLLNNL
FNTNFDVMNE-YSRQQTTKGIWLAYSPGVS---TTSG-HV-STK----SNILVMDVEGTD
GRERGEDQDFERKAALFALSTSEVLILNIWETQVGLYQGANLGLLKTVFEVNITLFGKSK
LDS---N--------ND------HKVLLLIVIRDHVGTTPVESLAETITQDLKKIWDSLS
KPGELSHLKFEDFFDLDFHALNHKILQPKEFSEGIAKLGDRLVKEND-------------
---------LFKPEYH-HSIPVEGWTLYAEKCWEQIENNKDLDLPTQQILVAQFKCDEIV
EQTYQEFL---KKFSELF-----KEVE---KDPSYEDIGAVFVDLKHDVLEE-YDYAAAK
YNKPVYEQKRVKLESLMHNKYKELFDLYAKQLIETTTASFRSEL-AA---------LKGK
DFVQQSQKLSANVVNVIKTSLGLISLDGAFTY---DDTIEQVEKELASTISKQQRIELDS
IVNKSAKKLSTNLSK-TIQFELND-----------------PSDSTWDKILKQFNF---H
--VNEFTSKYN---------------------------GDFGLNTSEQDNEEAVKKFKFK
SWNNFYDLIHKLIYKERVLDILQTRFDDKFRYDSNGLPKLYQDARELEANFAIAKEHALA
VLSILTIAKLSDNSEI-VPDFDIFSPMLRSQY-LNLKV----------SQ-SDDEDEEDD
-----------------ESYS-FADIINETEKAQILSKFKKEIDAKFVETKRSIVQHVTQ
IPYYVYLIIIALGWNEFMAVVRNPFTFALAIVLAASIYILYTLNLLKPAIAVGQRLVDDV
VVIAKEKLREVLIDDH----EIQARNLDKM--TGKVKQASFE---DDIERTQEQRNVKDV
GDEGE-------------------------------------------------------
------------------------------------------------------------
------------------------------------------------------------
------------------------------------------------------------
------------------------------------------------------------
------------------------------------------------------------
--------------------------------------------DG-------TE-----
------------------------------------------------------------
------------------------------------------------------------
------------------------------------------------------------
------------------------------------------------------------
------------------------------------------------------------
---------------------------------------------------------
>XP_001525749_Lodderomyces_elongisporus
------------------------------------------------------------
------------------------------------------------------------
------------------------------------------------------------
------------------------------------------------------------
------------------------------------------------------------
------------------------------------------------------------
------------------------------------------------------------
------------------------------------------------------------
------------------------------------------------------------
------------------------------------------------------------
------------------------------------------------------------
------------------------------------------------------------
------------------------------------------------------------
------------------------------------------------------------
------------------------------------------------------------
------------------------------------------------------------
------------------------------------------------------------
------------------------------------------------------------
------------------------------------------------------------
------------------------------------------------------------
------------------------------------------------------------
------------------------------------------------------------
------------------------------------------------------------
------------------------------------------------------------
------------------------------------------------------------
------------------------------------------------------------
------------------------------------------------------------
------------------------------------------------------------
------------------------------------------------------------
------------------------------------------------------------
------------------------------------------------------------
------------------------------------------------------------
------------------------------------------------------------
------------------------------------------------------------
------------------------------------------------------------
------------------------------------------------------------
------------------------------------------------------------
------------------------------------------------------------
------------------------------------------------------------
-----------------------------------------MSSG---------------
------------------------------------------------------------
-------EPLSETSSSSSSFVPV-----DQVHLQDAIQVIDENKHFN-------------
-----KD-ILGYIN--KT------CP-PNIG------HNYHIVAVFGSQSTGKSTLLNRL
FNTNFDVMNE-QSRQQTTKGIWLAQSPVLS---TSHG-HG-ASK----SSILVMDVEGTD
GRERGEDQDFERKAALFALSTSEVLILNIWETQVGLYQGANMGLLKTVFEVNLTLFGKSK
LES---K--------NNLQSKSSHKVLLLVVIRDHVGNTPVENLASTITIDLKKMWDSLL
KPTELKELAFEDFFDLDFHALNHKILQPKEFTAGVGRLGDRLVVEND-------------
---------IFKPEYH-HNIPIDGWTLYAEKCWEQIETNKDLDLPTQQILVAQFKCDEVV
DTVFKEFS---NKFKELF-----AVIE---ESPDYENVGALFSDLKSEVLED-YDQVAAK
YNQSVYLQKRQKLDDLVNTKLKEVFDVHAKNLLQHSLTKYKKDL-VA---------LKGK
DFAARSKSLSDEALELVMLNLSHISLSGAFAT---EILLHQFASDIKAITSQQQFIELNN
IVSKAVKKLSQSLSK-LMQLQLND-----------------PTEKTWDNIL--YNF---H
QLQKEFTSKHN---------------------------GDFGLNTTEAENENAFAKFKFQ
SWDAFYQLIHKLITKEKVLQQLQTRFDDKFRYDVNGLPKLYQNSRELEESFAVAKEHALG
VLPILTIAKLSDDSEI-IPDVDIFTKLLRVKYSASNRVGNYNEEGGEEEE-DEDEDEDDD
-----------------VALNGFADIIDEVEKAEIMAKFRKEIDAKFMETKRSIVQHVTQ
IPYYIYIIILLLGWNEFMAVVRNPFTFSLAIILGASLYILYTMNLLKPALTVTQRLVDEV
IAVGKEKLREVLIDDH----HIQAHNLDKM--TGKVKVGIHE---EN-------------
AKEDE-------------------------------------------------------
------------------------------------------------------------
------------------------------------------------------------
------------------------------------------------------------
------------------------------------------------------------
------------------------------------------------------------
--------------------------------------------DA-------TDFLKPK
PTQVDVTSLNVVEEE---------------------------------------------
------------------------------------------------------------
------------------------------------------------------------
------------------------------------------------------------
------------------------------------------------------------
---------------------------------------------------------
>XP_007375951_Spathaspora_passalidarum
------------------------------------------------------------
------------------------------------------------------------
------------------------------------------------------------
------------------------------------------------------------
------------------------------------------------------------
------------------------------------------------------------
------------------------------------------------------------
------------------------------------------------------------
------------------------------------------------------------
------------------------------------------------------------
------------------------------------------------------------
------------------------------------------------------------
------------------------------------------------------------
------------------------------------------------------------
------------------------------------------------------------
------------------------------------------------------------
------------------------------------------------------------
------------------------------------------------------------
------------------------------------------------------------
------------------------------------------------------------
------------------------------------------------------------
------------------------------------------------------------
------------------------------------------------------------
------------------------------------------------------------
------------------------------------------------------------
------------------------------------------------------------
------------------------------------------------------------
------------------------------------------------------------
------------------------------------------------------------
------------------------------------------------------------
------------------------------------------------------------
------------------------------------------------------------
------------------------------------------------------------
------------------------------------------------------------
------------------------------------------------------------
------------------------------------------------------------
------------------------------------------------------------
------------------------------------------------------------
------------------------------------------------------------
-----------MPQSATRVSAIFSFPNLETRHMVATDTTKKDISE---------------
------------------------------------------------------------
-------GPLSKT-SSSSSFVPVSPNVASNSGIQDAIQIIDEHKQFN-------------
-----PS-ILNYVE--AT------ASNTSIG------NNYHIISVFGSQSTGKSTLLNRL
FHTNFDVMDETQRRQQTTKGIWMAHSPRVT---ITDGEHE-RPQ----SDIFVMDVEGTD
GREHGEDKDFERKAALFAIATSEILIINIWETQVGLYQGANLGLLKTVFEVNLSLFGKSK
LDK---K--------NDND----HRILLLIVIRDYAGITPVENLADTVTEDLKKMWNDLA
KPADMTELKFSDFFDIDFHTLNHKLFQPEQFSAGIARLGDRLIVKDD-------------
---------LFKAEYH-HNIPIDGWTMYAENCWERIENNKDLDLPMEQILVAKFRCDEII
KEVVDEFK---LKFNELF-----GNKE----FTDFEELGKVMSDLYDDSVEN-FDQSASR
YNKSVYEEKKYELCEKLHVYYKQLFEKQSQKLISDTLSKFQKDL-IS---------LKGK
NFKSKSEELSKDVCELVATSLGYISLNGDIPV---NESISSFDAEVDNIVSKQRATELNS
IVNKSVKKLSSGISK-AVQQELAN-----------------ADDETWDRILAAFKK---L
SVL-----------------------------------PEFDLGTTDEQNKTAQETFKFK
SWSQFHDTLSKLISKDKLLIILQDRFDDKFRYDSNGIPKLYFNERDLEDSFQVAKMHAVS
IVPILSLAKLSNDSEI-LPEVDIFDYDLREKYLGES------------AH-DDDDDDEED
-----------------EEHTCFAEIMSEGEKAELLAKFKKEIDAKFVENKRAIVQSVTQ
IPYYIYIIILVLGWNEFLAVIRNPLFFALCLVFGSALYAMYTMNLLKPAMIVAQRMTDEV
IVLAKEKLRQVLIDEP----PLPSRVATK------------EEITEEI------------
--ELD-------------------------------------------------------
------------------------------------------------------------
------------------------------------------------------------
------------------------------------------------------------
------------------------------------------------------------
------------------------------------------------------------
--------------------------------------------DL-------SKE----
------------------------------------------------------------
------------------------------------------------------------
------------------------------------------------------------
------------------------------------------------------------
------------------------------------------------------------
---------------------------------------------------------
>XP_043048081_Scheffersomyces_spartinae
------------------------------------------------------------
------------------------------------------------------------
------------------------------------------------------------
------------------------------------------------------------
------------------------------------------------------------
------------------------------------------------------------
------------------------------------------------------------
------------------------------------------------------------
------------------------------------------------------------
------------------------------------------------------------
------------------------------------------------------------
------------------------------------------------------------
------------------------------------------------------------
------------------------------------------------------------
------------------------------------------------------------
------------------------------------------------------------
------------------------------------------------------------
------------------------------------------------------------
------------------------------------------------------------
------------------------------------------------------------
------------------------------------------------------------
------------------------------------------------------------
------------------------------------------------------------
------------------------------------------------------------
------------------------------------------------------------
------------------------------------------------------------
------------------------------------------------------------
------------------------------------------------------------
------------------------------------------------------------
------------------------------------------------------------
------------------------------------------------------------
------------------------------------------------------------
------------------------------------------------------------
------------------------------------------------------------
------------------------------------------------------------
------------------------------------------------------------
------------------------------------------------------------
------------------------------------------------------------
------------------------------------------------------------
--------------------------MSLPSPDLAETEAEELVSR---------------
------------------------------------------------------------
-----------VSGSSSSSFVPI-------DDKEDAIQVINEDKQFN-------------
-----GD-LLSYVT----------ATLLNVD------KDYHIISVFGSQSTGKSTLLNRL
FNTNFDVMDETQRRLQTTRGIWMAHSPLVNHTFNSKEKKEGIRN----KNIFVMDVEGTD
GRERGEDQDFERKAALFALATTEILIINIWETQVGLYQGANMGLLKTVFEVNLKLFGKAK
SDTTSSSTSPVTKKISD------HKVLLLFVIRDHLGVTPKEALAETITDDLLKMWDSLT
KPSELSHFKFNDFFDIDFHTIGHKMLQPEKFEQDVKLLGDRLVNPSDT------------
---------LFNPNYH-HGVPVDGWALYAENCWDQIDNNKDLDLPTQQILVAQFKCEEFS
KKSLDSFI---TKYTEYEPIGLVAD--------DYEEIGRCLIDLKNDTLEE-YDNLASL
YNESIYEQKRTELSTQINAKVANLFNSHADKLRANSAEAFKKEL-IA---------LKGR
NFNKEGLKIRDDHRLKYLQKLSLLSIGGEIST---DSNFAKLDETLSSIFITQQKAELRG
VILKGLKKLSTGLTK-EIQAQVGS-----------------PASTSWDDILAKFKC---L
--TNEIISKYETD------DAK--------------GVYDFGLGTTGEENAKAIDEFKFK
SWITFDEVSHKLLTKDSILALLKERFEDKFRYDANGVPRLYENTAELEVNFQDSKVYAMK
VIKIFGFAKLSDETEI-VPDYSIYDIKLRNTYFGINTIDDDD---------DEDEDNEDE
-----------------GRRTCFAEVISEKDKAIILSKFKKEIDARFIETKKSIIQNVTQ
IPYYIYLIIMVLGWNEFMAILRNPLLTTLILVFGGGLYVLYRLGQLNQVIYVTKHFSNEA
LSLAKEQLRRVLIEDY----DVHGRNLDGI--GGQKNSGVDSENVVESI-----------
--EMQ-------------------------------------------------------
------------------------------------------------------------
------------------------------------------------------------
------------------------------------------------------------
------------------------------------------------------------
------------------------------------------------------------
--------------------------------------------DL--------------
------------------------------------------------------------
------------------------------------------------------------
------------------------------------------------------------
------------------------------------------------------------
------------------------------------------------------------
---------------------------------------------------------
>XP_001385690_Scheffersomyces_stipitis
------------------------------------------------------------
------------------------------------------------------------
------------------------------------------------------------
------------------------------------------------------------
------------------------------------------------------------
------------------------------------------------------------
------------------------------------------------------------
------------------------------------------------------------
------------------------------------------------------------
------------------------------------------------------------
------------------------------------------------------------
------------------------------------------------------------
------------------------------------------------------------
------------------------------------------------------------
------------------------------------------------------------
------------------------------------------------------------
------------------------------------------------------------
------------------------------------------------------------
------------------------------------------------------------
------------------------------------------------------------
------------------------------------------------------------
------------------------------------------------------------
------------------------------------------------------------
------------------------------------------------------------
------------------------------------------------------------
------------------------------------------------------------
------------------------------------------------------------
------------------------------------------------------------
------------------------------------------------------------
------------------------------------------------------------
------------------------------------------------------------
------------------------------------------------------------
------------------------------------------------------------
------------------------------------------------------------
------------------------------------------------------------
------------------------------------------------------------
------------------------------------------------------------
------------------------------------------------------------
------------------------------------------------------------
---------------------------------MSQSSPSNAETD---------------
------------------------------------------------------------
-------EDLSTT-SSSSSFVPI-----EQHQIQDAIQVIDENKEFN-------------
-----KN-ILPYVV--KT------TPISSVG------NNYHIISVFGSQSTGKSTLLNRL
FNTNFDVMDE-SRRQQTTKGIWMAHSPQVS---TTKQ-MD-THQ----ENIFVMDVEGTD
GRERGEDQDFERKAALFALATSEILIVNIWETQIGLYQGANMGLLKTVFEVNLTLFGKSK
LEK---N--------D-------HKVLLLIVIRDHVGLTPKENLSSTITQDLLKIWESLN
KPAELAHLQFEDFFDTDFHTLRHKVLQPKEFLEDVNELGDRLVVKKD-------------
---------LFRPNYH-HNIPIDGWTMYAENCWQQIDSNKDLDLPTQQILVAKFKCDEIS
ASVYEEFH---QKFKAIS-----SANTPGISTLDYQDLGLLLVDLRSDTLEN-YDLSASR
YTKSVYEQRKDLLKEKLNEKFREFFDAHIKHLSEKSVKEFETNI-VG---------LKGK
NFDKEATRLTRETTDYFINSAILLSLENELDY---DVHVSNLQDQLTKLIQQQQLVELKN
IVNKSIKKLSSGLTK-AVSFELAD-----------------PTETSWNNILSKFKE---F
--VLDFLSKNELE------EEA--------------GTYDFGLGTNRAQNKEAVETFKFK
SWNAFYEIIHKIISKDNLLTLLKDRFDDKFRYDENGLPRMYQNTVELETNFGISKSFALR
IVPLLTIAKLNDNSEI-LPDYDIFDSKLRAKYLGLVE-----------NE-HDSEDEEDE
-----------------EDRC-FAEIISESEKAEVLNKFKKETDARFIETKRSIVQHVTQ
IPYYIYLVIMVLGWNEFMAIVRNPLFFSLVLVFGAGLYILYSMNLLKPAMVVVQRLIDEI
IAMAKEKMREFLIDDH----PTQAHNLQKI--SASNREKVEE---EKVVETI--------
--EMQ-------------------------------------------------------
------------------------------------------------------------
------------------------------------------------------------
------------------------------------------------------------
------------------------------------------------------------
------------------------------------------------------------
--------------------------------------------DL--------------
------------------------------------------------------------
------------------------------------------------------------
------------------------------------------------------------
------------------------------------------------------------
------------------------------------------------------------
---------------------------------------------------------
>XP_020062293_Suhomyces_tanzawaensis
------------------------------------------------------------
------------------------------------------------------------
------------------------------------------------------------
------------------------------------------------------------
------------------------------------------------------------
------------------------------------------------------------
------------------------------------------------------------
------------------------------------------------------------
------------------------------------------------------------
------------------------------------------------------------
------------------------------------------------------------
------------------------------------------------------------
------------------------------------------------------------
------------------------------------------------------------
------------------------------------------------------------
------------------------------------------------------------
------------------------------------------------------------
------------------------------------------------------------
------------------------------------------------------------
------------------------------------------------------------
------------------------------------------------------------
------------------------------------------------------------
------------------------------------------------------------
------------------------------------------------------------
------------------------------------------------------------
------------------------------------------------------------
------------------------------------------------------------
------------------------------------------------------------
------------------------------------------------------------
------------------------------------------------------------
------------------------------------------------------------
------------------------------------------------------------
------------------------------------------------------------
------------------------------------------------------------
------------------------------------------------------------
------------------------------------------------------------
------------------------------------------------------------
------------------------------------------------------------
------------------------------------------------------------
-----------------------------MSDDLGLPPPNVDIEE---------------
---------------------------------------------PVEVSAASSASPAPN
TLQPLGSASPTIS-SSSSSFVPI-----DQHHVQDAIQVINEHKQFN-------------
-----QQ-IMEYIH-GAT------LPGQIVG------NDYHIISVFGSQSTGKSTLLNRL
FNTNFDVMEE-SRRQQTTKGIWMAVSPEVS---TTSSKKS---T----ENVFVMDVEGTD
GRERGEDQDFERKAALFALATSEILIINIWETQVGLYQGANMGLLKTVFEVNLSLFGQSK
LEN------------NT------HKVLLLIVIRDHIGVTPLQALAETLITDLNKMWLDLS
KPAELSHLKFSDFFDVDFHALHHKVLQPDEFSKDVKLLGDRLVVKKE-------------
---------LFKPNYH-HQIPVDGWTMYAENCWDQIDNNKDLDLPTQQILVAKFKCDEIS
NGVYDEFV---AKHHGLF------DDKVPGENVDYEQMGLAMVDLREDTLDD-YDTSASR
YNQTIYEQKRQALKEKIHAKFREVFDVHAKWVVETGVGQFATDI-KK-L-----KTRKDK
SFFQGAQELEHKYVSLINTSLQLISL-GEFHD---SEVILDVKARFDAVVAKQQVVEMKA
IIGRALAKIDAGVSK-ALQQELAS-----------------PDDQTWERVMARFHE---L
--LAEVKARYAGT------GTV----------------PDFGLGTSDSDNVAGVERLQVQ
AWVALHSVVHRVITRDSVLQLMKDKFEDVFRYDENGMPRLYQKVEELETSFGAARKQTQQ
MVPVLEEMRTSEGA-V-VPRYSARAMRAAGFGARARASDAASEGSDDDSN-SDSDDSDNE
-----------------TTPTPFSQVLSPADRDHVASRFKRETDAQFVETKRLVIQHATH
IPYYVWLVMLVLGWGKLVAILRNPFLFALLLMAAAGVYVLHSMLMLRPAMVVVSRMGDEA
VVQIKAKLRQVLLDTEDDPAQVHGARMAKM--GGHQR-----------------------
------------------------------------------------------------
------------------------------------------------------------
------------------------------------------------------------
------------------------------------------------------------
------------------------------------------------------------
------------------------------------------------------------
------------------------------------------------------------
------------------------------------------------------------
------------------------------------------------------------
------------------------------------------------------------
------------------------------------------------------------
------------------------------------------------------------
---------------------------------------------------------
>XP_020077975_Hyphopichia_burtonii
------------------------------------------------------------
------------------------------------------------------------
------------------------------------------------------------
------------------------------------------------------------
------------------------------------------------------------
------------------------------------------------------------
------------------------------------------------------------
------------------------------------------------------------
------------------------------------------------------------
------------------------------------------------------------
------------------------------------------------------------
------------------------------------------------------------
------------------------------------------------------------
------------------------------------------------------------
------------------------------------------------------------
------------------------------------------------------------
------------------------------------------------------------
------------------------------------------------------------
------------------------------------------------------------
------------------------------------------------------------
------------------------------------------------------------
------------------------------------------------------------
------------------------------------------------------------
------------------------------------------------------------
------------------------------------------------------------
------------------------------------------------------------
------------------------------------------------------------
------------------------------------------------------------
------------------------------------------------------------
------------------------------------------------------------
------------------------------------------------------------
------------------------------------------------------------
------------------------------------------------------------
------------------------------------------------------------
------------------------------------------------------------
------------------------------------------------------------
------------------------------------------------------------
------------------------------------------------------------
------------------------------------------------------------
-------------------------------------------MN---------------
------------------------------------------------------------
-------ENISPH-SSSSSFVPI-----EEHHIQDAIQVINEAKEFN-------------
-----PN-LLDYIT--KS------TPSASND------KKYHVISVFGSQSTGKSTLLNRL
FNTNFDVMDE-TRRQQTTKGIWMAYAPTVS---NTKHLKS-QN-----ENIFVMDVEGTD
GRERGEDQDFERKAALFALSTSEILIINVWETQIGLYQGANMGLLKTVFEVNLTLFGKAK
LNK---S--------NN------HKVLLLFVIRDHIGVTPKENLASTVTQDLINMWDNLN
KPNELSHMKFEDFFDISFHTLGHKVLQPENFANDVQLLGDRVINKDNA------------
-------EYLFKPQYH-HEIPIDGWTLYAENCWDQIDNNKDLDLPTQQILVAKFKCDEIL
SNVYEEFL---LKFNEQHLIKIPKLNEKLTDDIDYEDLGLSFIDLKNDVLEN-FDVSASR
YNQSIYEQKRITLIGKLNDKFKEIFEAYAQYLLGNTIKLFTNVL-NSGK-----RNLPGK
NFQDGVVSLSNKYTQEYSKALKFLSLGGELDT---TGYEDKLNKQVEELISKQQLIELNN
TINKSVKKVNNGLVK-AITFELGD-----------------LKDDTWDTILNKFNQ---L
--TKEVLSKYESS------TDE----------------YDFGLGTSDKLNNLAIESFKFK
SWVNFYDSIHKYILKDGLINILQDRFDDKFRYDDNGLPKLYENSTELESSFEKAKKFSLQ
ILPILTRAKLSNGKDI-KPEYDIFNKHLKQKY---TTINETEQVQA--SY-TDSEDEDEE
-----------------ISSDSFSIIVNEEEKQLVLNKFKREVDAKFVETKRSIIQHVTQ
IPYYIYLIILVLGWNEFMAILRNPLFFTLLILLGGAVYVMYLLNLLKPAMAVGQRMLDEA
LDIAKQKLKEFVIDDP----AQHGHNLNKI--SNKKSPT--EEI----------------
--ELD-------------------------------------------------------
------------------------------------------------------------
------------------------------------------------------------
------------------------------------------------------------
------------------------------------------------------------
------------------------------------------------------------
--------------------------------------------DL-------NN-----
------------------------------------------------------------
------------------------------------------------------------
------------------------------------------------------------
------------------------------------------------------------
------------------------------------------------------------
---------------------------------------------------------
>XP_015469806_Debaryomyces_fabryi
------------------------------------------------------------
------------------------------------------------------------
------------------------------------------------------------
------------------------------------------------------------
------------------------------------------------------------
------------------------------------------------------------
------------------------------------------------------------
------------------------------------------------------------
------------------------------------------------------------
------------------------------------------------------------
------------------------------------------------------------
------------------------------------------------------------
------------------------------------------------------------
------------------------------------------------------------
------------------------------------------------------------
------------------------------------------------------------
------------------------------------------------------------
------------------------------------------------------------
------------------------------------------------------------
------------------------------------------------------------
------------------------------------------------------------
------------------------------------------------------------
------------------------------------------------------------
------------------------------------------------------------
------------------------------------------------------------
------------------------------------------------------------
------------------------------------------------------------
------------------------------------------------------------
------------------------------------------------------------
------------------------------------------------------------
------------------------------------------------------------
------------------------------------------------------------
------------------------------------------------------------
------------------------------------------------------------
------------------------------------------------------------
------------------------------------------------------------
------------------------------------------------------------
------------------------------------------------------------
------------------------------------------------------------
-----------------------------MSNGQKSFLPTDIAND---------------
------------------------------------------------------------
-------ENQSVG-SSSSSFVPV-----EQNS-ENAIQVINENKQFN-------------
-----ES-ILKYID--NS------TSSSNIG------NNYHIISVFGSQSTGKSTLLNHL
FNTNFDVMDE-SKRQQTTKGIWMAHSPLVS---STSTNGS-KSE----ENIFVMDVEGTD
GRERGEDQDFERKAALFALSTSEILIINIWETQIGLYQGANMGLLKTVFEVNLSLFGKSK
LDK------------ND------HKVLLLFVIRDHIGVTPLENLAATLTQDLMAMWDSLN
IPPELSHLQFQDFFDIAFHTLGHKVLQPEKFSDDIKLLGNKIIDTNSS------------
-------EYLFKKNYH-HNIPVDGWTMYAESCWNQIDNNKDLDLPTQQILVAKFKCDEIL
NMVYDEFV---LGFNEHLLTNAPSGSSDTESNIDYSELGLSFIQMRNTTFER-FELAASK
YNQSVYEQKRATLSSKINDKFGEIFEIYVKDLVNKYTKTFTDTV-SFGK-----KKLQGN
TFHEGITNLQQSIFQEFSENIALISLNGALEY---ENHTKGLQLKLDQMVSKQQIVELNS
IITKSLKKLNNGLGK-VIVEELND-----------------PKSETWDNILEKFNM---Y
--VDNTVTKYEVG------PGE----------------YDFGLGTSLQTNSGAIDKLKYK
SWISFHDLIHKFISKDNVLNLLKDRFDDKFRYDENGLPRLYQNGHELENSFNESKSYALE
ILPVLTIAKLSDGTEI-LPEYDIFDKRLKNQYGGASVVTTDDQQIN--VD-SDSEDEEEE
-------------------PPCFAEILSESDKAVILAKFKKEINAKFIETKRSIIQNVTQ
IPYYIYLVILVLGWNEFMAIIRNPLFFTLALLLGAGAYVMYHLNLLKPASIVAQRMIDES
IVLAKQKLKEFLLDEH----ETHGNNLNKI--SGNKT-PEGESI----------------
--ELD-------------------------------------------------------
------------------------------------------------------------
------------------------------------------------------------
------------------------------------------------------------
------------------------------------------------------------
------------------------------------------------------------
--------------------------------------------NL-------DPK----
------------------------------------------------------------
------------------------------------------------------------
------------------------------------------------------------
------------------------------------------------------------
------------------------------------------------------------
---------------------------------------------------------
>XP_461412_Debaryomyces_hansenii
------------------------------------------------------------
------------------------------------------------------------
------------------------------------------------------------
------------------------------------------------------------
------------------------------------------------------------
------------------------------------------------------------
------------------------------------------------------------
------------------------------------------------------------
------------------------------------------------------------
------------------------------------------------------------
------------------------------------------------------------
------------------------------------------------------------
------------------------------------------------------------
------------------------------------------------------------
------------------------------------------------------------
------------------------------------------------------------
------------------------------------------------------------
------------------------------------------------------------
------------------------------------------------------------
------------------------------------------------------------
------------------------------------------------------------
------------------------------------------------------------
------------------------------------------------------------
------------------------------------------------------------
------------------------------------------------------------
------------------------------------------------------------
------------------------------------------------------------
------------------------------------------------------------
------------------------------------------------------------
------------------------------------------------------------
------------------------------------------------------------
------------------------------------------------------------
------------------------------------------------------------
------------------------------------------------------------
------------------------------------------------------------
------------------------------------------------------------
------------------------------------------------------------
------------------------------------------------------------
------------------------------------------------------------
-----------------------------MSTGHKSLSPSDFVND---------------
------------------------------------------------------------
-------ENQSVG-SSSSSFVPV-----EQNS-ENAIQMINENKQFN-------------
-----ES-ILNYIE--KS------TSSSDIG------NNYHIISVFGSQSTGKSTLLNHL
FNTNFDVMDE-SKRQQTTKGIWMAHSPLVS---STLTNGS-KSE----ENIFVMDVEGTD
GRERGEDQDFERKAALFALSTSEILIINIWETQVGLYQGANMGLLKTVFEVNLSLFGKSK
LDK------------ND------HKVLLLFVIRDHIGVTPLENLAATLTQDLVAMWDSLN
IPPELSHLQFQDFFDIAFHTLGHKVLQPEKFTDDIKLLGNKIIDMHDS------------
-------GYLFKKNYH-HNIPVDGWTMYAESCWNQIDNNKDLDLPTQQILVAKFKCDEIL
NLVYDEFV---LGFNEHLLADAPSKSSDTETSIDYSELGLSFMQMRNATLEN-FELAASK
YNQSVYEQKRAALSLKINNKFSELFEIYVKDLVDKYTKSFTDTV-SFGK-----KKLQGN
TFHEGITNLQESIFQEFSQNIALISLNGDLEY---DNHVKGLQLKLEQMVSKQQIVELNS
IITKSLKKLNNGLGK-VIVEELND-----------------PKSDTWDNILEKFKS---Y
--VDSTVSKYEVG------AGE----------------YDFGLGTSLQSNIGAINKFKYK
SWVSFHELIHKYISKDNVLNSLKDRFDDKFRYDENGLPRLYQNGHELDNSFNESKSYAMD
ILPVLTIAKLSDGTEI-LPDYDIFDKRLRNQYGGASVVTADDQQIS--ID-TDSEDEEEE
-------------------NPCFAEILSESDKAAILAKFKKEINAKFVETKRSIIQNVTQ
IPYYIYLVILVLGWNEFMAIIRNPLFFTLALLLGAGAYVMYHLNLLKPASIVAQRMIDES
IVLAKQKLKEFLLDEP----ETHGHNLNKI--SGNKTPPEDESI----------------
--ELD-------------------------------------------------------
------------------------------------------------------------
------------------------------------------------------------
------------------------------------------------------------
------------------------------------------------------------
------------------------------------------------------------
--------------------------------------------NL-------DPK----
------------------------------------------------------------
------------------------------------------------------------
------------------------------------------------------------
------------------------------------------------------------
------------------------------------------------------------
---------------------------------------------------------
>XP_006685393_Yamadazyma_tenuis
------------------------------------------------------------
------------------------------------------------------------
------------------------------------------------------------
------------------------------------------------------------
------------------------------------------------------------
------------------------------------------------------------
------------------------------------------------------------
------------------------------------------------------------
------------------------------------------------------------
------------------------------------------------------------
------------------------------------------------------------
------------------------------------------------------------
------------------------------------------------------------
------------------------------------------------------------
------------------------------------------------------------
------------------------------------------------------------
------------------------------------------------------------
------------------------------------------------------------
------------------------------------------------------------
------------------------------------------------------------
------------------------------------------------------------
------------------------------------------------------------
------------------------------------------------------------
------------------------------------------------------------
------------------------------------------------------------
------------------------------------------------------------
------------------------------------------------------------
------------------------------------------------------------
------------------------------------------------------------
------------------------------------------------------------
------------------------------------------------------------
------------------------------------------------------------
------------------------------------------------------------
------------------------------------------------------------
------------------------------------------------------------
------------------------------------------------------------
------------------------------------------------------------
------------------------------------------------------------
------------------------------------------------------------
--------------------MSDTHRELQSRERSPTLPEPDLAAS---------------
------------------------------------------------------------
-------PSNSSH-SSDSSFVPI-----DKQHLVDAIQVINEDKQFN-------------
-----DD-LIQYIE--KT------VSLASIG------ENYHIISVFGSQSTGKSTLLNKL
FNTNFDVMDE-SRRQQTTKGIWLAYCPMIN---SNKRLGK-GNV----ENVFVMDVEGTD
GRERGEDQDFERKSALFALSTSEILIINIWETQIGLYQGANMGLLKTVFEVNLSLFGKNK
VSN---K--------SDN-----HKVLLLFVIRDHVGVTPVENLASTVTQDLIKMWDSLN
KPSEVETLKFDEFFDVQFHALGHKILQEDKFHDDIKLLGDKFVDSSSE------------
-------DYLWKPNYH-HDLPIDGWTMYASNCWEQIDSNKDLDLPTQQILVAKFKCDEIV
NNLYEEFL---VKYNELLNKESTKEFS-HVDQVDFKEIGLLMRDLKSDYLEQ-FDLMASK
YNSSVYEQKRHLLGEKIIGEYKELFSTYNKKLSNLILKEFKREL-EKDL-----DGIE--
NFIDKVNRLKLNTVSKLNDNLVLISI-GEINF---DDSTGTFIEELNDLISKQQVIELNA
VITRLVKKLGTQLNK-FIVFEVNS-----------------IGPESWDKIHNKFLD---L
--IKASLSSYATR------NGD----------------YEFHLGISKETTNESITKFKFK
SWCRFYQLIKKNLSKDNILNILKNRFEDTFRYDENGIPKLYNNEFELDANFNKAKSESLS
LISFLTIVKLSDDSEI-LPEYDIFKEDLRKKY-------------DEPVNFGDEDDEDPE
-----------------LDSNKFSHIISEIEKAEVLKKFKKEIDAKYIETKRSIVQHVTQ
IPYYIYIIIVVLGWNEFLAIIRSPVFFMLALLLGGGTYILYQLNLIKPAIQVGQRMVEEA
LTLGKQKLKELLLDDH----EFHARNLEKM--QGKTEEI---------------------
--ELD-------------------------------------------------------
------------------------------------------------------------
------------------------------------------------------------
------------------------------------------------------------
------------------------------------------------------------
------------------------------------------------------------
--------------------------------------------DL-------TPQKTSP
QL----------------------------------------------------------
------------------------------------------------------------
------------------------------------------------------------
------------------------------------------------------------
------------------------------------------------------------
---------------------------------------------------------
>XP_001487104_Meyerozyma_guilliermondii
------------------------------------------------------------
------------------------------------------------------------
------------------------------------------------------------
------------------------------------------------------------
------------------------------------------------------------
------------------------------------------------------------
------------------------------------------------------------
------------------------------------------------------------
------------------------------------------------------------
------------------------------------------------------------
------------------------------------------------------------
------------------------------------------------------------
------------------------------------------------------------
------------------------------------------------------------
------------------------------------------------------------
------------------------------------------------------------
------------------------------------------------------------
------------------------------------------------------------
------------------------------------------------------------
------------------------------------------------------------
------------------------------------------------------------
------------------------------------------------------------
------------------------------------------------------------
------------------------------------------------------------
------------------------------------------------------------
------------------------------------------------------------
------------------------------------------------------------
------------------------------------------------------------
------------------------------------------------------------
------------------------------------------------------------
------------------------------------------------------------
------------------------------------------------------------
------------------------------------------------------------
------------------------------------------------------------
------------------------------------------------------------
------------------------------------------------------------
------------------------------------------------------------
------------------------------------------------------------
---------------------------------------------------------MYI
VNSYFAPICYIVVYGSGTCTPRFYFLVQLCSSRMSDLPPPDLGSE---------------
------------------------------------------------------------
------EISVSPT-SSSSSFVPI-----DKNQLQDAVQVVSEAKEFN-------------
-----SL-ILDYVR--KA------TPASEVN------NNYHIVSVFGSQSTGKSTLLNRL
FNTNFDVMDE-SNRLQTTKGIWMAYSSIIT---TSQGPVPSKGG----ENIFVMDVEGTD
GRERGEDQDFERKAALFALSTSEVLIINVWEHQIGLYQGANMGLLKTVFEVNLSLFGRTK
LE----M--------NE------HKVLLLFVIRDHIGTTSKESLAATVTQDLIKMWDSLS
KPQELAHLQFSDFFDIQFHTLRHKILQPGEFTTDVQLLGDRFTDHKNE------------
-------DFLFKKYYH-HDIPIDGWTMYAENCWDQIDKNKDLDLPTQQILVAKFKCDEIL
TSVFEEFR---SKFEERHAKYAPTDIK---EEVDYEELGGSLGDLKEDTLEN-YDMMASR
YNQSVYLQKRKTLEQKITDVYQDLVDQHGAHMVLKLSAKFASSL-SS-K-----KLPKDV
SFALATEALRKDIVHQFLKNCSCITLNGSLDH---AKHVTSFTRKLDSILLKQRFVELNS
ILAKSLKKVESAVAK-AITQEISE-----------------PSESTWDRVLEKFKG---A
Q-DEYFYSKYETA------TG-----------------VDFGLGTSASVNERALEKFQFR
AWSLLHLQMRKLISKDNLVIILKDRFEDKFRYDENGIPRLYQNSHELELNFTAAKEHALK
ALPILTLATLSDGTTI-VPKYDVRDKRLQKKLGAAFDTTGEVDLKDEDVELDTDEEDEDE
-----------------NEPKCFAEAISETDKALVLSKFKKETDATFVESKRALIQHVTH
IPYYIYIVILVLGWNEFMAVLRNPFFFTLLLMLGAGTYVLYHLNLLKPAMVVVQRMFDEC
LVIAKQKLKEFIDEQP----QEHAKRLSKM--AGITEDKPEEI-----------------
--EML-------------------------------------------------------
------------------------------------------------------------
------------------------------------------------------------
------------------------------------------------------------
------------------------------------------------------------
------------------------------------------------------------
--------------------------------------------DL-------TPPGEGS
------------------------------------------------------------
------------------------------------------------------------
------------------------------------------------------------
------------------------------------------------------------
------------------------------------------------------------
---------------------------------------------------------
>XP_018711291_Metschnikowia_bicuspidata
------------------------------------------------------------
------------------------------------------------------------
------------------------------------------------------------
------------------------------------------------------------
------------------------------------------------------------
------------------------------------------------------------
------------------------------------------------------------
------------------------------------------------------------
------------------------------------------------------------
------------------------------------------------------------
------------------------------------------------------------
------------------------------------------------------------
------------------------------------------------------------
------------------------------------------------------------
------------------------------------------------------------
------------------------------------------------------------
------------------------------------------------------------
------------------------------------------------------------
------------------------------------------------------------
------------------------------------------------------------
------------------------------------------------------------
------------------------------------------------------------
------------------------------------------------------------
------------------------------------------------------------
------------------------------------------------------------
------------------------------------------------------------
------------------------------------------------------------
------------------------------------------------------------
------------------------------------------------------------
------------------------------------------------------------
------------------------------------------------------------
------------------------------------------------------------
----MPETPAAAA-----------------------------------------------
------------------------------------------------------------
------------------------------------------------------------
------------------------------------------------------------
------------------------------------------------------------
------------------------------------------------------------
------------------------------------------------------------
------------------------------------GRDHVTPAE---------------
----------------------------------------------------------PH
VPVGGPPRAASPA-SAASSFVPI-------DSVQDAIQLIDEHKNFN-------------
-----SD-ILDYISQAAS------PGAGRAA------ADHRIISVFGSQSTGKSTLLNAL
FNTNFGVMDE-VNRQQTTKGIWLAVSPGVN---NSVEDAGHVAR----DSIIVMDVEGTD
GRERGEDQDFERKAALFAMATSEVLIVNLWETQVGLYQGANMGLLKTVFEVNLSLFGTAK
LHRASSS--------SE------HKVLLLFVIRDHLGVTPKESLAATITQDLLKIWENLN
KPSDVAHLAFADFFDLDFHTLGHKVLQHDKFMLDVRLLGNRFIDSADD------------
-------AFLFKPFYH-HDIPIEGWTMYAENCWDQIDSNKDLDLPTQQILVAKFKCDEIV
AACYSDFL---VGFDVAK--ADATRSLEPAAP-DYQKTGLDLAALKDITLAA-FDLQASK
YNTSVYEQRRAILDEKVNAKLSEILSVYSKQLLSSSLKTFAVAL-AK-------K-PRTG
TFVDHVSASTDALRTLFAKNLASLSLNGQLTT---NDYADSLEVELAKLIAKQQLVELNT
IVSKHLKKLTSGLKI-AISQEISS-----------------PSQSTWDQVMEKFDM---A
--AALFLEKYTSD------SGM----------------VDFGVGAEDDMNKLTLRVFEFQ
SWQTLHTVIHKHISKDNLLTILKDRFDDKFRYDQNGLPRLYQNGKELDAAFGEAKGHAMK
VFPILTIARLSNGAEI-MPKYDVFDKTLKQKYDRVKPIEDGLTLDERAHE-DSDSDDDEN
-----------------NEKNSFAEILSESEKSEVALKFKREIDAKFVETKRSIIQHVTQ
IPYYIYLLIVALGWNEFMAVIRNPFFFTLLLVLGAAVYVMYQTNLLGPALLVAQRMVDEA
VLVGKQKLREFVVEDQ----ETHAKNLRKMGESPESV-----------------------
--ELK-------------------------------------------------------
------------------------------------------------------------
------------------------------------------------------------
------------------------------------------------------------
------------------------------------------------------------
------------------------------------------------------------
--------------------------------------------DL-------EPQLGEE
E-----------------------------------------------------------
------------------------------------------------------------
------------------------------------------------------------
------------------------------------------------------------
------------------------------------------------------------
---------------------------------------------------------
>XP_002617468_Clavispora_lusitaniae
------------------------------------------------------------
------------------------------------------------------------
------------------------------------------------------------
------------------------------------------------------------
------------------------------------------------------------
------------------------------------------------------------
------------------------------------------------------------
------------------------------------------------------------
------------------------------------------------------------
------------------------------------------------------------
------------------------------------------------------------
------------------------------------------------------------
------------------------------------------------------------
------------------------------------------------------------
------------------------------------------------------------
------------------------------------------------------------
------------------------------------------------------------
------------------------------------------------------------
------------------------------------------------------------
------------------------------------------------------------
------------------------------------------------------------
------------------------------------------------------------
------------------------------------------------------------
------------------------------------------------------------
------------------------------------------------------------
------------------------------------------------------------
------------------------------------------------------------
------------------------------------------------------------
------------------------------------------------------------
------------------------------------------------------------
------------------------------------------------------------
------------------------------------------------------------
-MSNVPSPTVTLE-----------------------------------------------
------------------------------------------------------------
------------------------------------------------------------
------------------------------------------------------------
------------------------------------------------------------
------------------------------------------------------------
------------------------------------------------------------
------------------------------------GDSPDAAHE---------------
------------------------------------------------------------
----------AVS-SSSSSFVPV-------E-IQDAIQIIDEHKQFN-------------
-----KQ-ILDYIS--S---------RSRQP------GDYRIISVFGSQSTGKSTLLNHL
FSTNFDVMDE-VNRQQTTKGIWMAVSPGVS---NSLPANAHVPP----ENILVMDVEGTD
GRERGEDQDFERKAALFALSTSEVLIVNMWESQVGLYQGANMGLLKTVFEVNLSLFGKAK
LQ----N--------ND------HKVLLLFVIRDHLGVTPMESLAATITQDLLRIWEGLN
KPADVAHLAFDDFFDLAFHTLSHKVLQNEKFLDDVRSLGNKFLDTSSE------------
-------SFLFKPNYH-HDIPIEGWTMYAENCWDQIDHNKDLDLPTQQILVAKFKCDEVA
AQCFEEFA---KVSHELK--NVAVSATQSTEPIDYKDTGLGFQDMKQSVLED-YDLGASK
YNKSVYQQKRATLAEKIDSTLQDVFAIYAKHLVTTSLKAVSAGL-SR-------K-TRSG
TFVEAMEKLKQSSAHDFSQALALISLDGALDT---RPFEKEYLAELEQLVSKQQIVELNS
ILSKALKKLNNGLST-CFVEELAN-----------------PSELTWDHILEKFRG---L
--SKSALQKYETE------EGD----------------YDFRLGTLPSMNKRALKTFDFK
SWELLDNLIHKYISKDNLLNILKDRFDDKFRYDENGVPRLYQNTKELEGSFSESKTHALK
AFPILTVARLSDGTEV-IPKYDVRDKKLKRQYETVR---EEKEAEEEDED-EWDSEDDEN
-----------------QR--AFAELLSESEKAEVMAKFKREMDAKFVETKRSIMQHVTQ
IPYYIYIVILVLGWNEFMAILRNPFFFTLLIMLAGATYVMYSMNLLGPASIVVQRMANEA
LGLAKEKLREFVVDDH----MQHGHNMKKM--TTNDI-----------------------
--ELD-------------------------------------------------------
------------------------------------------------------------
------------------------------------------------------------
------------------------------------------------------------
------------------------------------------------------------
------------------------------------------------------------
--------------------------------------------DL-------SEEST--
------------------------------------------------------------
------------------------------------------------------------
------------------------------------------------------------
------------------------------------------------------------
------------------------------------------------------------
---------------------------------------------------------
>XP_025343090_Candida_haemuloni
MTELEKADPPVLQKRLLTPFLSKKVPPVPLEDERPYHPKWRNPFSFLFFTWLTPVLRRGY
KRTLQPEDMFKLHDQMTAEYLAGKFERIFYRRLAADKERHLLQKAESRGETLETSSVDSD
DDFADYQLPKSLCFLSLYETFAWQYSLALFFGVLGMSCSTCIPLLSKELINFVSAKAFGM
DVNMGRGVGYAIGVSILIFTGDILINQGIYLSMLTGAQIRAIFTKLLLDKSFKLNTKSRK
QFPASKITSIMSTDVSRVDLGTGFSIYGFIFIFPVGISIGILVYNIRAPAMVGVGLMIAF
LFVAGFLSFLLFSFRQTAQKSTDARVSYMKEILNNLKMIKFYSWEIPYFKLISKIRRREM
AYLLRMEITRMIIITLASSLTLISSLASFLTLYGIASPSARNPADIFSSVALFNMLAGQF
VVLPLSLAGSTDAFLGMNRVAAVLAADEIDPNDSVHMITDSEITSMQEKKLAISVRDCDF
EWEVFNFKEEKSEDQTKDTEELKKEKKELKQKKKEEKKANKKSKGSKSPTPASEEKEAEV
ASFKLHDINLDVRDGEFMVITGSIGSGKSSLLYALDGTMKKNAGKLLLNGSLLMCGAPWI
QNSTLRENITFGSPYDEKWYNKVVNACSLDSDFDLLPAGDRTEIGERGITLSGGQKARVC
LARTVYADSSIILLDDVLSAVDAKVGRHIMSECILGLLKDKTVVLATHQLSLISEAESVV
FLNGDGTISRGTFDELKRTNSAFATLMEHSQNNEDTEEDSNEQGPTNEKELINRQLTRQT
TTQVSEETDEKNFTESDGRLIMDEERSVNAIGWDVYGKYILTGVEGFKANWLIYVVFAIT
VLTTFLTLFTNNWLSFWISMKFDRSDGFYIGLYAMFTVLAVLFMVSQFCGVIFILNRASR
ILNIKAIERILHVPMSFMDTTPMGRVINRFTKDTDTLDNEIGDRVSMVNYFLSDLIGIII
LCIIYMPWFAIAVPFIIGLFIIAATFYQASGREVKRLEAIQRSHVYNNFNESLSGMPTIK
GFGSIGRFLQKNVSTINKMSEAYFITVANQRWLDVHLSMLASSFAFLISMLCVFRVFDIG
ASSVGLLLSYVLQISSMISMLVVVFTQVEQDMNSAERVIEYVYKIPQENAYQISETKPSP
EWPQNGEIRFLNVDFAYREGLPLTLKNFNADIRPHEKIGICGRTGAGKSSIMVALFRIAE
LTSGTIEIDGVDVRTLGLHDLRSKLSIIPQDPVLFKGTIRKNLDPFGTKSDDELWDTLRR
SDIISADKLEAVKAQKVGDDDYNKFHLDSEVDDEGENFSLGEKQLVAFARALVRNSKILV
LDEATSSVDYATDSKLQKAIAREFADCTILCIAHRLKTILNYDRVMVMDQGEIKEFDTPR
NLFNSRNTIFRQMCDKDSSFIAQAPNLGTTVTLCQFILVSVMSLPSQLEGGLYLKKPNIP
ISKLLFLVSLYFVVSVLNNSAWRFGISVPLHIVFRSSSTVCSMIVGYLVGGKKYSRHQVF
SCVLMTIGTFFVISQGPQKGETVSFNYLFLCGVLVLSVASFLGAYMGIYTENLYTQYGAH
WRETLFYTHFMALPMFLVFSPALLSDLRVLSQSQPLYLGVPKGLAYLALNSATQLHASCV
RAEPKLNSVPPIKTRNIGIIAHIDAGKTTTTERMLFYSGKTSRIGNVDEGDTVTDYLPSE
RQRGITIQSAAISIPWNTHKINIIDTPGHADFTFEVTRSLRVLDGAVTILDAVAGVEAQT
EKVWHQAASLNIPRIAYINKMDRPGAGFSRTVKEIISKLQTRVVCVNLPYFENIDSEPVF
KGVVDVIHKKLLMWDTGAEQDGTKITVIDINEASTGELYKMVASSRESMVETLGEFDDSI
IESFFEHNEDYMAIPDTVLQKAINKATIANKVTPVFCGSSFRNIGVQPLMDGVVRYLPSP
LQINVPE--ITSSSSKIAKKKKKVQKAKTDEVIPMKMDPHKGLVINNNNNLTVSLAFKVI
THPVRGVMTFFRVYSGQLVANSSVVNTRTGKVLPLRKIMLMHGDVPEEVKSIMSGNIGVV
AGTGDDIITGDTLVSRGVTKSKSFSDLEANLKLHPIDIPPPLFNSSIEPATAGDARYLDE
CIKILLREDPSLHVSEDEDLGQIVLSGMGELHLEILRDRLVNDLKANVRLRDVAVSFKET
VARPDGSSVTCEHFDNPDINAEVSFDSFEGEASESVFAEEEGSILLEHDNNIVILEPSAT
PEYMLKAIDERRWKLDYTLEELQESLIQGCVTGLQLAGPRFGLPLHSCVLRIKKWNFPLD
LKGPQPSSLLDVGRRSVTKAVKELNDKSENHFGVLEPIMNTHVYVDSGSMGEVMHDLNNR
CSATVLAIEDSGESLDKQNWAREEAEKIYLPPDYTMKRTQDDLTERKIIIAETPLKEMVG
YLSKLRSLTQGRGVFDMSYIGMRRVSQQRLEAIKKHEMSDVPEVQPLSAGSADLSGNSPV
GLEDAVPDKNSRT-SSSSSFVPV-------DNVQDAIQVIDENKIFN-------------
-----EA-ILDYIS--SS------PDRSGS-------GDYRIISVFGSQSTGKSTLLNHL
FNTNFDVMDE-VNRQQTTKGIWLAHSPGVT---HSAKTSA---P----DNVLVMDVEGTD
GRERGEDQDFERKAALFAMSTSEVLIVNLWETQVGLYQGANMGLLKTVFE----------
LQ----N--------ND------HKVLLLFVIRDHLGVTPVESLARTIEQDLMKIWDSLN
KPADVAHLQFSDFFDLAFHTLSHKVLQYDKFKDDIKLLGNRFVDKSDS------------
-------GFLFKPFYH-HDIPIEGWTMYAQSCWDQIDNNKDLDLPTQQILVAKFKCDEIA
TQCLEDFE---EKFQAFE--ADARETVDNGTSVNYEDIGKVMGDINEDILEE-YDTQASK
YNSSVFQQKRAALSSKVSERLGGVFTIYADYLSSTTIKDLTSAL-KK-------KSTKYG
SFSEKIEKLTSSALASFAASLTLLSLGGSLPI---ESKVKTLQESVSGIVTKQQLVELNN
IISKSLKKINNGLST-TILDETAN-----------------PDKETWNRILDRFTE---L
--KNSSLSKYQAG------EG-----------------YDFALGTEDSVNERALSTLEFK
AWELFDQLLHKYISRDNLLNILKDRFDDKFRYDENGVPKLYQNNIELESSFGDSKEYALE
ALPILSFARLSNGAEV-KPKYDIRSKALQHRYSTVSLSVEDEGYEEDDEA-DSDAEDDES
-----------------GH--SFAQIVTEKEKNEVLNKFRKETDAKFVETKRSLMQSVTQ
IPLWIYAVIVVLGWNEFMAVLRNPFFFTLLIMFGAGGYILWQMNLLGPSMLVAQRAFDEA
VAVGKEKLREILIDEP----GQHGRNLSTI--SGQSA-----------------------
--RSSVQSVEQTEEAVPVINVQHEEENEEIASYKHSESDLSLGSSPNTSLTDESRSCMAK
ALYDFSRGVDSGSLGVHADGMVRAFDEALAYKDALTMLPNYSINPTGEEQGCYLVIDLGG
STLRVAIVDVAPNDGIDDRSHRISIVTSKKWIVDNGAKTIDKNFFKWIGSKIAETIDSQN
VMKRDQIIYTGITWSFALESTSFNRANVCHAGKGYYVCDEVKGHDLKGLLESSLLEHFNI
RLDVKSILNDSLAVYAAGSFIDKKTKLALVLGTGLNMCCSLNSSDKILESKHLGGEKNIL
FNTELSLFGDNIIDDIFTSYDTQIDPRFKHNLHFAPHMELDPETNTIFQPTELLTSGRYL
PELVRLALVESISNDEMFANQKQNLHQLTKAYEGFTGELMCHISEA-------DDNNEIA
SALAKHYGWDQSKILMNDVVSLKLLVDAVVRRAAFVVATCIVSLIKLLVEHNGKLETDVV
KIGFVGSVLEYFNRYRDLIMNYANECQDMMDMNVKIQLRSVEESSIVGAAIGAAYHRDH-
------------------------------------------------------------
------------------------------------------------------------
------------------------------------------------------------
---------------------------------------------------------
>XP_024712684_Candida_pseudohaemulonis
------------------------------------------------------------
------------------------------------------------------------
------------------------------------------------------------
------------------------------------------------------------
------------------------------------------------------------
------------------------------------------------------------
------------------------------------------------------------
------------------------------------------------------------
------------------------------------------------------------
------------------------------------------------------------
------------------------------------------------------------
------------------------------------------------------------
--------------------------MSH-------------------------------
------------------------------------------------------------
------------------------------------------------------------
------------------------------------------------------------
------------------------------------------------------------
------------------------------------------------------------
------------------------------------------------------------
------------------------------------------------------------
------------------------------------------------------------
------------------------------------------------------------
------------------------------------------------------------
------------------------------------------------------------
------------------------------------------------------------
------------------------------------------------------------
------------------------------------------------------------
------------------------------------------------------------
------------------------------------------------------------
------------------------------------------------------------
------------------------------------------------------------
------------------------------------------------------------
----IPE--TTAA-----------------------------------------------
------------------------------------------------------------
-----------------------------------------------DPA----------
------------------------------------------------------------
------------------------------------------------------------
------------------------------------------------------------
-----------------------------------ETLENAHI-----------------
-----------------------------------------ELTE---------------
------------------------------------------------------------
-----ATDKNSRS-SLSSSFVPV-------DNIQDAIQVIDENKQFN-------------
-----SA-ILDYIS--SS------PDRLGL-------GDYRIISVFGSQSTGKSTLLNHL
FNTNFDVMDE-VNRQQTTKGIWLAHSPGVT---HSAKSTA---P----DNVLVMDVEGTD
GRERGEDQDFERKAALFAMSTSEVLIVNLWETQVGLYQGANMGLLKTVFEVNLSLFGKAK
LR----N--------ND------HKVLLLFVIRDHLGVTPVESLARTIEQDLLKIWDNLN
KPADVAHLEFSDFFDLAFHTLSHKVLQLDKFKSDVKLLGNRFVDKSDP------------
-------GFLFKPFYH-HDIPIEGWTMYAQSCWDQIDNNKDLDLPTQQILVAKFKCDEIA
SLCLEEFE---EKFKAFE--TDAREAVSSGSAISYDDIGKVMKDINEDILEE-YDSQASK
YNKLVFEQKRVALTNKVNDRLGEVFGVYADHLSNSTIKDLGSSL-KK-------KSSKFS
SFQEKVATLTAASIASFVTSLTLLSLGGSLPI---ESQVKSLKENVNTLVAKQQVVELNN
IISKSLKKINNGLST-TILDEIAK-----------------PDKNTWNRILDSFTE---L
--KNNSLSKYQAA------EG-----------------YDFGLGTEAHVNDKALSTLEFK
AWELFDQLIQKYISKDNLLNILKDRFDEKFRYDENGVPKLYQNAMELESSFADSKDYALE
ALPILSFARLSNGAEV-RPKYDIRNKSLQKKYATVQLVAEEED-EDDEEP-DSDAE-EED
-----------------GQ--CFAQIVTEKEKSDVLIRFRKETDAKFVETKRSIMQLVTQ
IPLWVYVVIVVLGWNEFMAVLRNPFFFTLLVIFGAGGYILWQMGLLGPSMMVAQRAFDEA
VAVGKTKLREILIDEP----GQHGHNLGTI--SGNSN-----------------------
--RRL-------------------------------------------------------
------------------------------------------------------------
------------------------------------------------------------
------------------------------------------------------------
------------------------------------------------------------
----------------------------------AP---LDKETD---EP-EVTASG---
--------------------------------------------DT-------EDN----
------------------------------------------------------------
------------------------------------------------------------
------------------------------------------------------------
------------------------------------------------------------
------------------------------------------------------------
---------------------------------------------------------
>XP_025337830_Candida_duobushaemulonis
------------------------------------------------------------
------------------------------------------------------------
------------------------------------------------------------
------------------------------------------------------------
------------------------------------------------------------
------------------------------------------------------------
------------------------------------------------------------
------------------------------------------------------------
------------------------------------------------------------
------------------------------------------------------------
------------------------------------------------------------
------------------------------------------------------------
--------------------------MSH-------------------------------
------------------------------------------------------------
------------------------------------------------------------
------------------------------------------------------------
------------------------------------------------------------
------------------------------------------------------------
------------------------------------------------------------
------------------------------------------------------------
------------------------------------------------------------
------------------------------------------------------------
------------------------------------------------------------
------------------------------------------------------------
------------------------------------------------------------
------------------------------------------------------------
------------------------------------------------------------
------------------------------------------------------------
------------------------------------------------------------
------------------------------------------------------------
------------------------------------------------------------
------------------------------------------------------------
----IPE--TTAA-----------------------------------------------
------------------------------------------------------------
-----------------------------------------------EPA----------
------------------------------------------------------------
------------------------------------------------------------
------------------------------------------------------------
-----------------------------------ETLENAHI-----------------
-----------------------------------------ESTE---------------
------------------------------------------------------------
-----ATDKNSRS-SSSSSFVPV-------DNIQDAIQVIDENKQFN-------------
-----RA-ILDYIS--SS------PDRSGS-------GDYRIISVFGSQSTGKSTLLNHL
FNTNFDVMDE-VNRQQTTKGIWLAHSPGVT---HSAKSNA---S----DNVLVMDVEGTD
GRERGEDQDFERKAALFAMSTSEVLIVNLWETQVGLYQGANMGLLKTVFEVNLSLFGKAK
LR----N--------ND------HKVLLLFVIRDHLGVTPVESLARTIEQDLLKIWDNLN
KPADVAHLEFTDFFDLAFHTLSHKVLQLDKFKSDIKLLGNRFVDKSDP------------
-------GFLFKPFYH-HDIPIEGWTMYAQSCWDQIDNNKDLDLPTQQILVAKFKCDEIA
SSCLEEFE---EKFKAFE--TDAHEAVASGSAISYDDIGKVMKDINEDILEE-YDSQASK
YNKSVFEQKRVALTNKVNDRLGEVFGVYADHLSNSTIKDLGSSL-KK-------KSSKFS
SFEEKVATLTAASIASFVTSLTLLSLGGSLPI---DSQVKSLKENVNTLVAKQQVVELNN
IISKSLKKINNGLST-TILDEIAK-----------------PDKNTWNRILDSFTE---L
--KNNSLSKYQAA------EG-----------------YNFGLGTEAHVNDKALSTLEFK
AWELFDQLIQKYISKDNLLNILKDRFDEKFRYDENGVPKLYQNAMELESSFADSKDYALE
ALPILSFARLSNGAEV-RPKYDIRNKSLQKKYATVQLVADEED-EDDEEL-DSDAE-EED
-----------------GQ--CFAQIVTEKEKSDVLIKFRKETDAKFVETKRSIMQSVTQ
IPLWVYVVIVVLGWNEFMAVLRNPFFFTLLVMFGAGGYILWHMGLLGPSMMVAQRAFDEA
VAVGKTKLREILIDEP----EQHGHNLGTI--SGNSN-----------------------
--RRS-------------------------------------------------------
------------------------------------------------------------
------------------------------------------------------------
------------------------------------------------------------
------------------------------------------------------------
----------------------------------AP---LDRETD---EP-EVIASG---
--------------------------------------------DT-------EED----
------------------------------------------------------------
------------------------------------------------------------
------------------------------------------------------------
------------------------------------------------------------
------------------------------------------------------------
---------------------------------------------------------
>XP_028891123_Candida_auris
------------------------------------------------------------
--------MSDLSEQFQAE-----------------------------------------
------------------------------------------------------------
------------------------------------------------------------
------------------------------------------------------------
------------------------------------------------------------
------------------------------------------------------------
------------------------------------------------------------
------------------------------------------------------------
------------------------------------------------------------
------------------------------------------------------------
------------------------------------------------------------
------------------------------------------------------------
------------------------------------------------------------
------------------------------------------------------------
------------------------------------------------------------
------------------------------------------------------------
------------------------------------------------------------
------------------------------------------------------------
------------------------------------------------------------
------------------------------------------------------------
------------------------------------------------------------
------------------------------------------------------------
------------------------------------------------------------
------------------------------------------------------------
------------------------------------------------------------
------------------------------------------------------------
------------------------------------------------------------
------------------------------------------------------------
------------------------------------------------------------
------------------------------------------------------------
------------------------------------------------------------
-QIKVDEEIITSQ-----------------------------------------------
------------------------------------------------------------
------------------------------------------------------------
------------------------------------------------------------
------------------------------------------------------------
------------------------------------------------------------
------------------------------------------------------------
---------------------------------------QEESNQ---------------
------------------------------------------------------------
-------DKSSRS-SSGSSFVPV-------DHIQDAIQVIDENKKFN-------------
-----GE-LLNYIS--SS------PDRSGQ-------GDYRIISVFGSQSTGKSTLLNHL
FNTNFDVMNE-VNRQQTTKGIWLAHSPGVT---HSAKSVS---P----ENVLVMDVEGTD
GRERGEDQDFERKAALFAMSTSEVLIVNLWETQVGLYQGANMGLLKTVFEVNLSLFGKAK
LQ----N--------NE------HKVLLLFVIRDHLGVTPVESLARTIEQDLLKIWDNLN
KPADVSHLNFDDFFDLAFHTLSHKVLQYDKFKSDIKLLGNRFVDESDP------------
-------GFLFRPFYH-HDIPIEGWTMYAQSCWDQIDNNKDLDLPTQQILVAKFKCDEIA
TQCLQEFE---EKFQAFE--QDARETVLQGSAVLYEEIGSSLKDIREDILEE-YDASASK
YNKKVFEQKREILSDKVISRLRAVFSIYAEYLTTTTTKELTSAL-RK-------KSSKYG
SFAEKVQGLTSSTVERYAASLALLSIGGSIPT---NSHVNALQENINSLVAKQQLVELNN
IISKSLKKINNGLST-AILDQISK-----------------PNKDTWDYILERYND---L
--RSTALNKYQTD------HG-----------------YDFGLATEKAVNDNALSTLEFK
AWELFDQLIRKYISKDNLLNILKDRFDEKFRYDENGVPRLYQKSQELETSFADSKDYALE
ALPILSFARLSNGAEL-RPKYDVRNKALQRKYATVRVSTEEEDDQYESEV-DDDDEEDED
------------------Q--CFAQILTEADKSDVLNRFRRETDARFVETKRSILQSVTQ
IPMWVYVVIVVLGWNEFMAILRNPFFFTLLIMFGAGGYILWQMNLLGPSMVVAQRAFDEA
VAMGKEKLREFLIDES----AQHGHNLSTI--SGQSK-----------------------
--NLS-------------------------------------------------------
------------------------------------------------------------
------------------------------------------------------------
------------------------------------------------------------
------------------------------------------------------------
---------------------------------------------------EVVSEARVE
QPE-----------------------------------------DS-------DENQ---
------------------------------------------------------------
------------------------------------------------------------
------------------------------------------------------------
------------------------------------------------------------
------------------------------------------------------------
---------------------------------------------------------
>NP_014808_Saccharomyces_cerevisiae
------------------------------------------------------------
------------------------------------------------------------
------------------------------------------------------------
------------------------------------------------------------
------------------------------------------------------------
------------------------------------------------------------
------------------------------------------------------------
------------------------------------------------------------
------------------------------------------------------------
------------------------------------------------------------
------------------------------------------------------------
------------------------------------------------------------
------------------------------------------------------------
------------------------------------------------------------
------------------------------------------------------------
------------------------------------------------------------
------------------------------------------------------------
------------------------------------------------------------
------------------------------------------------------------
------------------------------------------------------------
------------------------------------------------------------
------------------------------------------------------------
------------------------------------------------------------
------------------------------------------------------------
------------------------------------------------------------
------------------------------------------------------------
------------------------------------------------------------
------------------------------------------------------------
------------------------------------------------------------
------------------------------------------------------------
------------------------------------------------------------
------------------------------------------------------------
------------------------------------------------------------
------------------------------------------------------------
------------------------------------------------------------
------------------------------------------------------------
------------------------------------------------------------
------------------------------------------------------------
------------------------------------------------------------
------------------------------------------------------------
------------------------------------------------------------
------------------------------MADRPAIQLIDEEKEFH-------------
-----QS-ALQYFQ--QC------IGNRDVG------LDYHVISVFGSQSSGKSTLLNVL
FNTNFDTMDAQVKRQQTTKGIWLAHTKQVN---TTIEIDND--R----PDIFVLDVEGSD
GSERGEDQDFERKAALFAIAVSEVLIVNMWEQQIGLYQGNNMALLKTVFEVNLSLFG---
KND------------ND------HKVLLLFVIRDHVGVTPLSSLSDSVTRELEKIWTELS
KPAGCEGSSLYDYFDLKFVGLAHKLLQEDKFTQDVKKLGDSFVMK----G--TE------
-------NYYFKPQYH-HRLPLDGWTMYAENCWDQIERNKDLDLPTQQILVARFKTEEIS
NEALEEFI---SKYDESI-APLKGN-------LG--SLTSQLVKLKEECLTK-YDEQASR
YARNVYMEKREALNTKLNSHISGTINEFLESLMEKLWDDLKLEV---SS-----RDKATT
SFVESVAAGKSKIEKEFNESMETFKKLGLLISN--EEITCKFSDDIEERIKQLRDAELKA
KIGRIKKNLVPELKD-HVIHLLSH-----------------PSKKVWDDIMNDFES---T
--IKDNISAYQVE------KDK----------------YDFKIGLSESENAKIYKNIRIL
AWRTLDTTVHDYLKIDTIVSILRDRFEDVFRYDAEGSPRLWKTEEEIDGAFRVAKEHALE
VFEVLSLAVTSDNVEI-IPDVPM-------AEE------------------ESGEDNEIY
------RDNEGV-----FHSRRFAHILTELQKENVLDQFRRQINITVLDSKRSIITTRTH
IPPWIYVLLAVLGWNEFVAVIRNPLFVTLTLILGATFFVIHKFGLWGPVVNVVQSAVGET
RTAIKDKLRQFVVEDH----E-------------------VKESF---------------
--EMK-------------------------------------------------------
------------------------------------------------------------
------------------------------------------------------------
------------------------------------------------------------
------------------------------------------------------------
------------------------------------------------------------
--------------------------------------------DF-------SKNEQKE
K-----------------------------------------------------------
------------------------------------------------------------
------------------------------------------------------------
------------------------------------------------------------
------------------------------------------------------------
---------------------------------------------------------
>XP_018219382_Saccharomyces_eubayanus
------------------------------------------------------------
------------------------------------------------------------
------------------------------------------------------------
------------------------------------------------------------
------------------------------------------------------------
------------------------------------------------------------
------------------------------------------------------------
------------------------------------------------------------
------------------------------------------------------------
------------------------------------------------------------
------------------------------------------------------------
------------------------------------------------------------
------------------------------------------------------------
------------------------------------------------------------
------------------------------------------------------------
------------------------------------------------------------
------------------------------------------------------------
------------------------------------------------------------
------------------------------------------------------------
------------------------------------------------------------
------------------------------------------------------------
------------------------------------------------------------
------------------------------------------------------------
------------------------------------------------------------
------------------------------------------------------------
------------------------------------------------------------
------------------------------------------------------------
------------------------------------------------------------
------------------------------------------------------------
------------------------------------------------------------
------------------------------------------------------------
------------------------------------------------------------
------------------------------------------------------------
------------------------------------------------------------
------------------------------------------------------------
------------------------------------------------------------
------------------------------------------------------------
------------------------------------------------------------
------------------------------------------------------------
------------------------------------------------------------
-----------------------------MLILFFDFPLTFFLHCYLNEEGQNEQTKYYC
KRSVQLLYYYWFHLKRANIINWLKNQHFSMTTDRSAIQLIDEEKAFH-------------
-----QS-ALQYFQ--QC------IGNRDVG------LDYHVISVFGSQSSGKSTLLNVL
FNTNFDTMDAQVKRQQTTKGIWLAHTEEVN---TTIEVSSD--R----PDIFVLDVEGSD
GSERGEDQDFERKAALFAIAVSEVLIVNMWEQQIGLYQGNNMALLKTVFEVNLSLFG---
KND------------NN------HKVLLLFVIRDHVGVTPLSSLSDSVTRELEKIWSELS
KPAGCEDSTLYDFFDLQFIGLAHKLLQEDKFIXDVKKLGDSFVMK----G--TD------
-------SYYFKPQYH-HRLPLDGWTMYAENCWDQIEHNKDLDLPTQQILVARFKTEEIA
SEALEEFI---SKYDESI-APLKGS-------LG--PLTSQLVALKEECLSK-YDEQASR
YAKNVYMEKRESLNGELNTHISGTINEFLETLMEKLWDNLRLEI---SS-----RDKAST
SFVDSLATGRTKVESDFNESVGSFKKLELLSSD--KEIISKFSNEFEEKIKQLRDAELKA
KINGIKKNLVPELKD-HVIHLLSH-----------------PSKNVWDDIMDDFES---T
--IQSNLSPYEIS------KAE----------------YDFKVGLSDDENAAVYKNIRIL
AWRTLDTTVHDYLKIDTIVSILRDRFEDVFRYDTEGSPKLWKAEEEIDGAFRIAKEHALE
VFEVLSLAVTSDNVEI-MPDVPI-------AEE------------------DSSEGNEIY
------RDNEGI-----FHSRRFAHILTELQKENVLDQFRRQINITVLDSKRSIITTRTH
IPPWIYILLVVLGWNEFVAVIRNPLFVTLTLVFGATFFVIHRFGLWGPVVNVVQSAIGET
RSTIKEKLRKFVTEDH----E-------------------VKESF---------------
--EMT-------------------------------------------------------
------------------------------------------------------------
------------------------------------------------------------
------------------------------------------------------------
------------------------------------------------------------
------------------------------------------------------------
--------------------------------------------DF-------SKDEQKK
E-----------------------------------------------------------
------------------------------------------------------------
------------------------------------------------------------
------------------------------------------------------------
------------------------------------------------------------
---------------------------------------------------------
>XP_033769298_Saccharomyces_paradoxus
------------------------------------------------------------
------------------------------------------------------------
------------------------------------------------------------
------------------------------------------------------------
------------------------------------------------------------
------------------------------------------------------------
------------------------------------------------------------
------------------------------------------------------------
------------------------------------------------------------
------------------------------------------------------------
------------------------------------------------------------
------------------------------------------------------------
------------------------------------------------------------
------------------------------------------------------------
------------------------------------------------------------
------------------------------------------------------------
------------------------------------------------------------
------------------------------------------------------------
------------------------------------------------------------
------------------------------------------------------------
------------------------------------------------------------
------------------------------------------------------------
------------------------------------------------------------
------------------------------------------------------------
------------------------------------------------------------
------------------------------------------------------------
------------------------------------------------------------
------------------------------------------------------------
------------------------------------------------------------
------------------------------------------------------------
------------------------------------------------------------
------------------------------------------------------------
------------------------------------------------------------
------------------------------------------------------------
------------------------------------------------------------
------------------------------------------------------------
------------------------------------------------------------
------------------------------------------------------------
------------------------------------------------------------
------------------------------------------------------------
------------------------------------------------------------
------------------------------MADRSAIQLIDEEKDFH-------------
-----QS-ALQYFQ--QC------IGNRDVG------LDYHVISVFGSQSSGKSTLLNVL
FNTNFDTMDAQVKRQQTTKGIWLAHTKEVN---TTIEVNSN--R----PDIFVLDVEGSD
GSERGEDQDFERKAALFAIAVSEVLIVNMWEQQIGLYQGNNMALLKTVFEVNLSLFG---
KND------------ND------HKVLLLFVIRDHVGVTPLSSLSDSVTRELEKIWSELS
KPAGCEDSSLYDFFDLKFVGLAHKLLQKDQFTQDVKQLGDSFVMK----G--TE------
-------NYYFKPQYH-HRLPLDGWTMYAENCWDQIEHNKDLDLPTQQILVARFKTEEIS
NEALEEFI---SKYDESI-APLKGN-------LG--TLTSQLVKLKEECLTK-YDEQASR
YAKNVYMEKREALSAKLNSHISGTIDEFLESLMEKLWKDLKLEV---SS-----RDKATT
SFVESVATGKSKIEKEFIESMEAFKKLGLLTSD--EEITCKFSNDSEERIKQLRDAELKA
KISRIRKNLIPELKD-HVIHLLSH-----------------PSKRVWDDIMDDFES---T
--IKSNLFAYQVE------KDK----------------YDFKIGLSDGENAKIYKNIRIL
AWRTLDTTVHDYLKIDTIVSILRDRFEDVFRYDAEGSPRLWKTEEEIDGAFRVGKEHALE
VFEVLSLAVTSDSVEI-IPDVQI-------AEE------------------ENGEDNEIY
------RDNEGV-----FHSRRFAHILTELQKENVLDQFRRQINITVLDSKRSIITTRTH
IPPWIYVLLAVLGWNEFVAVIRNPLFVTLTLILGATFFVIHKFGLWGPVVNVVQSAVGET
RTAIKDKLRKFVVEDH----E-------------------VKESF---------------
--EMK-------------------------------------------------------
------------------------------------------------------------
------------------------------------------------------------
------------------------------------------------------------
------------------------------------------------------------
------------------------------------------------------------
--------------------------------------------DF-------SKSEQKE
------------------------------------------------------------
------------------------------------------------------------
------------------------------------------------------------
------------------------------------------------------------
------------------------------------------------------------
---------------------------------------------------------
>XP_003676868_Naumovozyma_castellii
------------------------------------------------------------
------------------------------------------------------------
------------------------------------------------------------
------------------------------------------------------------
------------------------------------------------------------
------------------------------------------------------------
------------------------------------------------------------
------------------------------------------------------------
------------------------------------------------------------
------------------------------------------------------------
------------------------------------------------------------
------------------------------------------------------------
------------------------------------------------------------
------------------------------------------------------------
------------------------------------------------------------
------------------------------------------------------------
------------------------------------------------------------
------------------------------------------------------------
------------------------------------------------------------
------------------------------------------------------------
------------------------------------------------------------
------------------------------------------------------------
------------------------------------------------------------
------------------------------------------------------------
------------------------------------------------------------
------------------------------------------------------------
------------------------------------------------------------
------------------------------------------------------------
------------------------------------------------------------
------------------------------------------------------------
------------------------------------------------------------
------------------------------------------------------------
------------------------------------------------------------
------------------------------------------------------------
------------------------------------------------------------
------------------------------------------------------------
------------------------------------------------------------
------------------------------------------------------------
------------------------------------------------------------
------------------------------------------------------------
------------------------------------------------------------
---------------------------------MDAIQLIDEEKHFS-------------
-----QD-ALSFFS--QC----TGQDDQDIG------LNYHVISVFGSQSSGKSTLLNIL
FNTTFDTMDAQVKRQQTTKGIWLAHTKEVN---TTQSPKAT-T-----SDIFVLDVEGSD
GSERGEDQDFERKAALFAIAVSEVLIVNMWEQQIGLYQGNNMGLLKTVFEVNLSLFG---
TKK------------ND------HKVLLLFVIRDHVGVTPMSSLSESLTNELEKVWSDLN
KPEGTEETSLYDFFDLKFVGLGHKLLQNEKFIEDVKKMGDSFINK---DD--TA------
-------NCYFKPNYH-HMLPLEGWSMYAENCWEQIEHNKDLDLPTQQILVARFKTEEIL
NEAFNSFM---IDYNDSI-SVVIND-------KT--KLITFLQDLKKKCLRE-YDNHANR
YNRIVYEEKRKELLEKITEQYEDTIGTFLEDLSTDLLSQLEAEV---SS-----KKSTKD
SFKKRLTESSNIVLEQFTQTVKLFQSAELLGDS--QEILEAFKERTNDKSKGLRQKALKL
LLTRLNKTISATIKD-ETIHLLSN-----------------PEVDLWDQIILRFEE---T
--ISVNLERFEIDQTTSEGNDT-------------TKIFDFQLGLSEQENSDAYKKICQA
AWSTLQTIVHDYLKEDTVVSILRERFDNKFRYDENDAPRLWKNEEEIDKAFAIAKEHALE
VFTVLSLAKTTDNIEV-VPDISM--------------------------------SEEEY
------EDEEGG-----YHIDRFAHLFNELQKEKILKQFRRQINLTVLDSKRSIITTTTH
IPIWIYCLLVILGWNEFMMVIRNPLFVTLTLILSVAFYFIHKFDLWGPVVNVARTAVGET
RETIKEKLRDFVIDEH----EKPK----KRD--EKIQSEK--EKY---------------
--ELQ-------------------------------------------------------
------------------------------------------------------------
------------------------------------------------------------
------------------------------------------------------------
------------------------------------------------------------
------------------------------------------------------------
--------------------------------------------DF-------TEEKKY-
------------------------------------------------------------
------------------------------------------------------------
------------------------------------------------------------
------------------------------------------------------------
------------------------------------------------------------
---------------------------------------------------------
>XP_003672715_Naumovozyma_dairenensis
------------------------------------------------------------
------------------------------------------------------------
------------------------------------------------------------
------------------------------------------------------------
------------------------------------------------------------
------------------------------------------------------------
------------------------------------------------------------
------------------------------------------------------------
------------------------------------------------------------
------------------------------------------------------------
------------------------------------------------------------
------------------------------------------------------------
------------------------------------------------------------
------------------------------------------------------------
------------------------------------------------------------
------------------------------------------------------------
------------------------------------------------------------
------------------------------------------------------------
------------------------------------------------------------
------------------------------------------------------------
------------------------------------------------------------
------------------------------------------------------------
------------------------------------------------------------
------------------------------------------------------------
------------------------------------------------------------
------------------------------------------------------------
------------------------------------------------------------
------------------------------------------------------------
------------------------------------------------------------
------------------------------------------------------------
------------------------------------------------------------
------------------------------------------------------------
------------------------------------------------------------
------------------------------------------------------------
------------------------------------------------------------
------------------------------------------------------------
------------------------------------------------------------
------------------------------------------------------------
------------------------------------------------------------
------------------------------------------------------------
------------------------------------------------------------
----------------------MSDDNNQQQGSNEAIQLIDEKKHFA-------------
-----KD-TIAYFS--KCLSSTNGKDDETTS-------DYHVISVFGSQSSGKSTLLNIL
FNTSFDTMDAQIKRQQTTKGIWLSHTHTIN---TTNSSQTP-TL----SDMFILDVEGSD
GSERGEDQDFERKAALFAIAVSEVLLVNMWEQQIGLYQGNNMALLKTVFEVNLSLFGKTV
KSK------------SD------HKVLLLFVIRDHVRVTPMDSLKETLVNELEKIWTELS
KPDECKDTTLYDFFDLEFIGLGHKLLQYDQFVKDVKQLGDSF-NKLPVED--GS------
---------LFKENYH-HPLPLEGWSMYAENCWEQIENNKDLDLPTQQILVARFKTDEIL
NECFVKLI---TEYNLEI-NSMVKD-------MD--LLTSFLQKIKNLAVQE-YDQHASR
YNQVVYQEKRTELLNKIDSKFLETINTFLEDLSTDLLLTFESNV---NA-----KDPSSP
SFIEKLNSNKTIIIGKFSSVLLNFQNLDLLSET--DGISDIFRERVMESYDKLREKELNS
IISKSNKTISNKIKE-MTIFNLSH-----------------PSLKVWDIILANFES---I
--NESTLKKYRVKKDVN--NDD-------------DMDYDFRLGLSEEDNRLAYKRIRSH
AWYSLSTTVRDYLKEDTVVSILRDRFENKFRYDHNDAPRLWTNEDEIDQAFALAKEHALE
VFTVLSLAKTSYNIEI-IPDVSSPLGNESDDDD------------------DNDDEEKEY
------EDELGI-----YHTNRFAHIFNELQKEKILSQFRRQINLTVLDAKRSIITTTTH
IPIWIYCLLVVLGWNEFMIVIKNPLFVTLIIISVVTFYFIHKFDLWGPVITIINTAIGET
KGTLKSKLRKFVIDDD----EHGK----KRQTTKKVSKEKDSESY---------------
--EME-------------------------------------------------------
------------------------------------------------------------
------------------------------------------------------------
------------------------------------------------------------
------------------------------------------------------------
------------------------------------------------------------
--------------------------------------------DM--------------
------------------------------------------------------------
------------------------------------------------------------
------------------------------------------------------------
------------------------------------------------------------
------------------------------------------------------------
---------------------------------------------------------
>XP_003958424_Kazachstania_africana
------------------------------------------------------------
------------------------------------------------------------
------------------------------------------------------------
------------------------------------------------------------
------------------------------------------------------------
------------------------------------------------------------
------------------------------------------------------------
------------------------------------------------------------
------------------------------------------------------------
------------------------------------------------------------
------------------------------------------------------------
------------------------------------------------------------
------------------------------------------------------------
------------------------------------------------------------
------------------------------------------------------------
------------------------------------------------------------
------------------------------------------------------------
------------------------------------------------------------
------------------------------------------------------------
------------------------------------------------------------
------------------------------------------------------------
------------------------------------------------------------
------------------------------------------------------------
------------------------------------------------------------
------------------------------------------------------------
------------------------------------------------------------
------------------------------------------------------------
------------------------------------------------------------
------------------------------------------------------------
------------------------------------------------------------
------------------------------------------------------------
------------------------------------------------------------
------------------------------------------------------------
------------------------------------------------------------
------------------------------------------------------------
------------------------------------------------------------
------------------------------------------------------------
------------------------------------------------------------
------------------------------------------------------------
------------------------------------------------------------
------------------------------------------------------------
----------------------MAPDNHDHTLGHESIQLVNESKEFS-------------
-----TE-LLPYLQ--K-------IASSNVDNLVQPHESYHVISVFGSQSSGKSTLLNIL
FNTTFDTMDAKVKRQQTTKGIWLSHTKQVN---TTKSANTPLA-----SDMFILDVEGSD
GAERGEDQDFERKAALFAISVSEVLIVNLWEQQIGLYQGNNMGLLKTVFEVNLSLFG---
-KR------------HE------HKILLLFVIRDHVGVTPLSSLSDSLISSLENMWKELN
KPQGCEDLALYDLFDLKFVGLSHKLLQEEKFVNDVKALGTCFSFP----E--KE------
-------EYYFKKEYH-HLLPLDGWSMYAENCWEQIEHNKDLDLPTQQILVARFKTNEIL
NESFDASFINDDTFNSEL-KILIDDID----LKD--SLFELLKVAKNKCIEQ-YDILASR
YNKMVYMENRAELLKKISSFLYDNA---VVELSENFINKLFTDMEDKMK-----VRAQGL
SFSEQLDDCVDSINADYDLLLDNFMDSELIVIDLKESLKARLDDLLLGKVNELRTKETDL
ILSRIRKNLKFSIKE-QILPLLAN-----------------PTLQIWDDVMSAFYD---L
--IDEALVPFKSQD-----SDD----------------LDFGIGLSDNEDKNIADRIKLS
GWLTLTVMIHDYLTEDTIVGLLRDRFENKFRFADDDTPILWKNEQQIDTSFRLAKEHAME
ILSVLSIVKTSDNVEV-VPEI------------------------------PNYLLENEY
------TDELGI-----YHIDRFAHILNELQKEKISKQFRRQINLTVLDAKRSIITSTNH
IPMWIYAIIVVLGWNEFMLVIRNPVFVTLLLIGSVAFYFIHKFDLWGPVLSVVNTAIGET
KETLKDKLRTFVLEED----Y------------------ATAKNR---------------
--DMK-------------------------------------------------------
------------------------------------------------------------
------------------------------------------------------------
------------------------------------------------------------
------------------------------------------------------------
------------------------------------------------------------
--------------------------------------------DT-------QSFETEI
VNEKIDKLDD--------------------------------------------------
------------------------------------------------------------
------------------------------------------------------------
------------------------------------------------------------
------------------------------------------------------------
---------------------------------------------------------
>XP_022467204_Kazachstania_naganishii
------------------------------------------------------------
------------------------------------------------------------
------------------------------------------------------------
------------------------------------------------------------
------------------------------------------------------------
------------------------------------------------------------
------------------------------------------------------------
------------------------------------------------------------
------------------------------------------------------------
------------------------------------------------------------
------------------------------------------------------------
------------------------------------------------------------
------------------------------------------------------------
------------------------------------------------------------
------------------------------------------------------------
------------------------------------------------------------
------------------------------------------------------------
------------------------------------------------------------
------------------------------------------------------------
------------------------------------------------------------
------------------------------------------------------------
------------------------------------------------------------
------------------------------------------------------------
------------------------------------------------------------
------------------------------------------------------------
------------------------------------------------------------
------------------------------------------------------------
------------------------------------------------------------
------------------------------------------------------------
------------------------------------------------------------
------------------------------------------------------------
------------------------------------------------------------
------------------------------------------------------------
------------------------------------------------------------
------------------------------------------------------------
------------------------------------------------------------
------------------------------------------------------------
------------------------------------------------------------
------------------------------------------------------------
------------------------------------------------------------
------------------------------------------------------------
---------------------------MGAAGEPHAMQLIDEQKRFA-------------
-----RNEVVSYFD--EV-RKLRDAADRGVD------EPYHIVSVFGSQSSGKSTLLNVL
FHTAFDTMDAQLKRQQTTRGIWLAHTNRVT---TTADGDDEATSGTRCPDIFVLDVEGSD
GSERGEDQDFERKAALFALAVSEVLIVNIWEQQIGLYQGNNMALLKTVFEVNLSLFG---
TSQ------------RK------NKVLLLFVIRDHVGITPLESLSESLTKELKKVWSTLN
KPTDCQDISLYDFFDLQFVGLAHKFLQQEKFTKDVQELGDQFVAP---------------
-------NGIFKPQYH-QQLPMDGWCMYADSCWEQIENNKDLDLPTQQILVARFKTNEIL
NECLEQHF---QTFNERI-ETKKMD-------KL--ALIDALRETKSSCLED-YDKLASH
YNKKVYLENKEVLDDKIGDNFVPVIDGFMEQLGIKLLNNLTVSA----K-----DPLREG
SFIDRLTELQSGILEEYSITLSDFQSCNLLRST--EEGNERFKEFVELTVQDIKQQEIKY
ILKKIKKNLSFQIKD-DTIALLSN-----------------PTESVWDHVMQKFNA---N
--IDVNLVKYRKDAS----EDS--------------VGYDFQVGLTSEENDITYQQIRFF
AWSILSNVVHDYLKPDTIVSILRDRFENKFRYDDNDSPIMWKNEAQIDESFRIAKEHALE
VFNVLCIAKDSNNVEI-VPDV------------------------------DLAEGEDKY
------DVDSGV-----YHMERFAHLLNESEKEKVLKQFRRQINVSVIDSKRSIITATTH
IPIWIYGLIVVLGWNEFMYVLRNPLYVSLLLMGFVGFFFLNKFGLWTPVLNVVQTAVGES
RATIKSKLKEFVMEDD----DIKK----P----------VIQEPI---------------
--TPE-------------------------------------------------------
------------------------------------------------------------
------------------------------------------------------------
------------------------------------------------------------
------------------------------------------------------------
------------------------------------------------------------
--------------------------------------------DS-------MDEKSEK
AMDSE-------------------------------------------------------
------------------------------------------------------------
------------------------------------------------------------
------------------------------------------------------------
------------------------------------------------------------
---------------------------------------------------------
>XP_448969_Candida_glabrata
------------------------------------------------------------
------------------------------------------------------------
------------------------------------------------------------
------------------------------------------------------------
------------------------------------------------------------
------------------------------------------------------------
------------------------------------------------------------
------------------------------------------------------------
------------------------------------------------------------
------------------------------------------------------------
------------------------------------------------------------
------------------------------------------------------------
------------------------------------------------------------
------------------------------------------------------------
------------------------------------------------------------
------------------------------------------------------------
------------------------------------------------------------
------------------------------------------------------------
------------------------------------------------------------
------------------------------------------------------------
------------------------------------------------------------
------------------------------------------------------------
------------------------------------------------------------
------------------------------------------------------------
------------------------------------------------------------
------------------------------------------------------------
------------------------------------------------------------
------------------------------------------------------------
------------------------------------------------------------
------------------------------------------------------------
------------------------------------------------------------
------------------------------------------------------------
------------------------------------------------------------
------------------------------------------------------------
------------------------------------------------------------
------------------------------------------------------------
------------------------------------------------------------
------------------------------------------------------------
------------------------------------------------------------
------------------------------------------------------------
------------------------------------------------------------
-------------------------------MTSQAIQLIDVNKEYN-------------
-----KE-SLEYFK--QC------VGTRDVG------FNYHVISVFGSQSSGKSTLLNIL
FNTQFDTMDAQVKRQQTTKGIWLAHTQNVN---NHKSTTDT--D----SDYFILDVEGSD
GAERGEDQDFERKAALFAISVSEVLIVNMWEQQIGLYQGNNMGLLKTVFEVNLSLFG---
KRG------------ND------HKVLLLFVIRDHVGVTPLKSLQESLITELEQIWSELN
KPTGCEETTLYDFFDLEFKGLGHKLLQEEQFYDDVKSLGDSFIDS----E--SN------
-------EYLLKPNYH-HKLPIDGWNMYAEQCWEQIENNRDLDLPTQQILVARFKTEDIA
NEAYAKFT---EEYETET-EKRIND-------KT--ELVSYLKKIKDECLGE-YDEHASR
YAKAVYEEKRIELVDKVNERLFTTASKYLDMLTAVLLTKLENGM---KE-----KENIKL
PFEDRYLKLFKDIEAEFDAAITEFFSKDLLTKI--KDFELKFAADVHEKKLQLRESELNA
LLSKIKKQLTLRIKD-EEIELLSK-----------------PTPDLWDKVTDTFEN---I
--MKKTLSRFATG------EGE----------------YEFKMGLSEDENKKQYHAIRAF
AWTLLETVVHDYLKEDTIVSLLRDRFESKFRYDSNDVPRLWKNEDEIDQSFRVAKEHALE
ILDILTLAVKTDGTEV-IPDA----------FE------------------DEPNEGLIY
------DDSHDV-----YHSNRFAHILNETQKEKVQQQFRRQINVTVLDCKRSIVTSSTH
IPIWIYAVIVVLGWNEFMIVIRNPLFVTLALLSIVSFYFIQKFGLWGPVMNVVNTALGES
RTTIKEKLRQFVLEEH----ELKK----TA---------KVEEEI---------------
--ELQ-------------------------------------------------------
------------------------------------------------------------
------------------------------------------------------------
------------------------------------------------------------
------------------------------------------------------------
------------------------------------------------------------
--------------------------------------------DL-------SKNSSSS
GNEDSD------------------------------------------------------
------------------------------------------------------------
------------------------------------------------------------
------------------------------------------------------------
------------------------------------------------------------
---------------------------------------------------------
>XP_004180896_Tetrapisispora_blattae
------------------------------------------------------------
------------------------------------------------------------
------------------------------------------------------------
------------------------------------------------------------
------------------------------------------------------------
------------------------------------------------------------
------------------------------------------------------------
------------------------------------------------------------
------------------------------------------------------------
------------------------------------------------------------
------------------------------------------------------------
------------------------------------------------------------
------------------------------------------------------------
------------------------------------------------------------
------------------------------------------------------------
------------------------------------------------------------
------------------------------------------------------------
------------------------------------------------------------
------------------------------------------------------------
------------------------------------------------------------
------------------------------------------------------------
------------------------------------------------------------
------------------------------------------------------------
------------------------------------------------------------
------------------------------------------------------------
------------------------------------------------------------
------------------------------------------------------------
------------------------------------------------------------
------------------------------------------------------------
------------------------------------------------------------
------------------------------------------------------------
------------------------------------------------------------
------------------------------------------------------------
------------------------------------------------------------
------------------------------------------------------------
------------------------------------------------------------
------------------------------------------------------------
------------------------------------------------------------
------------------------------------------------------------
------------------------------------------------------------
------------------------------------------------------------
--------------------------------MPDAVQLIGEEKDFS-------------
-----SN-VIDYFK--DILNSKPDRNDVDIN------MNYHIVSVFGSQSSGKSTLLNIL
FNTNFDTMDANVKRQQTTKGIWLAHTNELN---TSSDSLTK--T----NDIFVLDVEGSD
GAERGEDQDFERKAALFALAVSEVLIVNLWENQIGLYQGNNLALLKTVFEVNLSLFGKSF
DPL------------KN------NKVLLLFVIRDHVGVTPLSSLSESLTTELENIWATLN
KPSNCKDLSLYDFFDLKYVGLAHKILQNEKFIDDIKSLGDSFAFNISNMDPMKTRGIDRT
TDENKIIEPIFKSNYHRQNLPMESWSIYAENCWNLIENNKDLDLPTQQILVAKFKTQEFV
NEALQLLL---DEFDKVITDDILIN-------KS--MLIEKLLLLKNKTLNY-YIDHASH
YTNSIFLEKKTVLINEIDKIFKPKIDFYLNHLIGILINQLKTSMKNYNS-----ANNNNS
PFVEKLNANIKDTNLAFEKDVKEFQKDQLIDEKTFDELLINFSKLIKDNEKSLREAHLNS
IINRINKTLSIKFKD-SSINLLSH-----------------PEIDVWDKVLNMFNI---T
--LTRILVNYKVETTREFNEKDGFEYNNEKYSEAVEDEYDFHLGFNKEKNSNIYKQIRGN
AWKTLDNIIHDYLKEDSILSILKDKFETKFRYDENDTPKFWKNEIEIDQAYKVARDYSIG
LLDILSIAKTKDNVEI-IPDVQLPKD-----DD------------------EDAEDDDIY
------QDEFGI-----YHSQKFSHILNELQKENILKKFRKQINLSVLDCKRSTVRSTTH
VPIWMYALLVVLGWNEFMMILRNPLYVTLSLLLLVAFYFINKFDLWGPVLNVSQSIIGET
RSTIKEKLRDFVLDDG----ELSK----MPSSPEPHSNTASFQSQ---------------
--QEK-------------------------------------------------------
------------------------------------------------------------
------------------------------------------------------------
------------------------------------------------------------
------------------------------------------------------------
------------------------------------------------------------
--------------------------------------------QH-------YTSSGTS
RKASNPVRLDSPTLQSQASQTLSAPTTSFSPIQSTAPAKEDYINEKVEIQHVPPYSAITE
------------------------------------------------------------
------------------------------------------------------------
------------------------------------------------------------
------------------------------------------------------------
---------------------------------------------------------
>XP_003687316_Tetrapisispora_phaffii
------------------------------------------------------------
------------------------------------------------------------
------------------------------------------------------------
------------------------------------------------------------
------------------------------------------------------------
------------------------------------------------------------
------------------------------------------------------------
------------------------------------------------------------
------------------------------------------------------------
------------------------------------------------------------
------------------------------------------------------------
------------------------------------------------------------
------------------------------------------------------------
------------------------------------------------------------
------------------------------------------------------------
------------------------------------------------------------
------------------------------------------------------------
------------------------------------------------------------
------------------------------------------------------------
------------------------------------------------------------
------------------------------------------------------------
------------------------------------------------------------
------------------------------------------------------------
------------------------------------------------------------
------------------------------------------------------------
------------------------------------------------------------
------------------------------------------------------------
------------------------------------------------------------
------------------------------------------------------------
------------------------------------------------------------
------------------------------------------------------------
------------------------------------------------------------
------------------------------------------------------------
------------------------------------------------------------
------------------------------------------------------------
------------------------------------------------------------
------------------------------------------------------------
------------------------------------------------------------
------------------------------------------------------------
------------------------------------------------------------
------------------------------------------------------------
----------------------------MTSLKNDAIQLINEDKEFN-------------
-----EG-TISYFN--KC------IDHRNVG------MDYHVISVFGSQSSGKSTLLNIL
FNTKFDTMDAQVKRQQTTKGIWVSHTQQVS---TTKEISET-NS----KDLFILDIEGSD
GQERGEDQDFERKAALFAIAVSEVLIVNMWEQQIGLYQGNNMGLLKTVFEVNLSLFG---
KNK------------DD------HKVLLLFVIRDHVGVTPISSLKETVSQELENLWNSLS
KPVGSEDTKISDYFDLEFAGLSHKLLQQDKFEEDVRKLGDHFVQT----EGHED------
-------DCYFKKEYH-HNLPLDGWTLYANNCWELIEHNKDLDLPTQQILVARFKTDDIA
TESLKLLE---SNYNDVV-PADIKD-------KT--YLISSLQELKSQCLDM-YDGQASK
YAKKVYLQRREDLVQQIDERFSKPIRSFLNFFTNELIDSMKQNV---TE-----NTKKEH
SFIKRLDSEVENAQTTFTAVLLEFNKSDLLSDKLVEEMNKNFDEVIDETTAYLRSIAIED
LIKKSNKLISNKVKD-QSIALLSH-----------------PETNVWDIILEKFNA---T
--FDDILKSYRSDGD----DDE-------------VEKYDFKLSLTKEHNDKIFKEIRVS
AWNALYDAVHNYLKEDTIANIIRDRFENKFRFDEDDSPRLWKSEEEIDSAFRVAREHAME
IFNVLTLMSTSDKVEI-IPDV------------------------------ELKDESTLD
------EDELAE-----YHSFKFAHILNDTSKEKAQKQIRRQINIAVLDAKRSMIQTTTH
IPVWVYVLLLVLGWGKLMAIVRNPLSLTLGLLAIVSFYFVHKFDLWNPVMNVAQTVVGEA
ADTVKLKLREFVLDDD----EKNP----KKQ--------SAAKHS---------------
--E---------------------------------------------------------
------------------------------------------------------------
------------------------------------------------------------
------------------------------------------------------------
------------------------------------------------------------
------------------------------------------------------------
------------------------------------------------------------
------------------------------------------------------------
------------------------------------------------------------
------------------------------------------------------------
------------------------------------------------------------
------------------------------------------------------------
---------------------------------------------------------
>XP_001645303_Vanderwaltozyma_polyspora
------------------------------------------------------------
------------------------------------------------------------
------------------------------------------------------------
------------------------------------------------------------
------------------------------------------------------------
------------------------------------------------------------
------------------------------------------------------------
------------------------------------------------------------
------------------------------------------------------------
------------------------------------------------------------
------------------------------------------------------------
------------------------------------------------------------
------------------------------------------------------------
------------------------------------------------------------
------------------------------------------------------------
------------------------------------------------------------
------------------------------------------------------------
------------------------------------------------------------
------------------------------------------------------------
------------------------------------------------------------
------------------------------------------------------------
------------------------------------------------------------
------------------------------------------------------------
------------------------------------------------------------
------------------------------------------------------------
------------------------------------------------------------
------------------------------------------------------------
------------------------------------------------------------
------------------------------------------------------------
------------------------------------------------------------
------------------------------------------------------------
------------------------------------------------------------
------------------------------------------------------------
------------------------------------------------------------
------------------------------------------------------------
------------------------------------------------------------
------------------------------------------------------------
------------------------------------------------------------
------------------------------------------------------------
------------------------------------------------------------
------------------------------------------------------------
----------------------------MDS-KEEAIQLITEEKHFS-------------
-----DD-ALAYFK--TC------IGGRDVG------VNYHVISVFGSQSSGKSTLLNIL
FNTSFDTMDAQIKRQQTTKGIWVAHSNELL---SNVDVNPE-DK----SDLFILDVEGSD
GLERGEDQDFERKAALFAISVSEVLIVNMWEQQIGLYQGNNMALLKTVFEVNLSLFG---
KNK------------NG------HKVLLLFVIRDHVGVTPISSLRDTITTELINLWETLS
KPAECENKKLSDFFELQFVGLSHKLLQEERFVQDVKSLGDHFIMK----D--NE------
-------DYYFKPEYH-HNLPLDGWTLYAKNCWELIEENRDLDLPTQQILVARFKTEEIL
NDSLEVLK---SKYDSNV-DPVIKD-------KL--KLIQELSVLKTECLDM-YDQHASK
YVSAVYLEKRDELEAKIYLKFLETITLFIDSVSQDIFLQLVEDV---NS-----ESSKEP
IFSKRLSNSTEVAKSKFEDIIEEFAAAKILSEEVKEEVVKRFENDLKETSDKLRVTALQK
LITRSSKIINARIKD-VVPQLLSN-----------------PDVDVWDRIMDKFHS---I
--FSSTLIKYKLDDD----------------------TYDFQFGGEDEENNSTYKSIRVA
AWKSLNDTIHDYLKEDTICNILRDRFELKFRYDDEDSPILWKNEEEVDLAFRVAKEYAFK
IFDVLALIKTSDNVEV-VPDI------------------------------NFHDSDEMY
------EDDLGI-----YHSAKFSHILNEVQKEKIQIQVRRQINVTVLDAKRSMIKTTTH
IPLWIYAIIVVLGWNEFMMVIRNPLFVTLTILILVSFYFINKFDLWGPVKSVAQTAAGET
IGTIKTKLRDFVLEEH----EKTP----KIQ--------SEKSNS---------------
--DSE-------------------------------------------------------
------------------------------------------------------------
------------------------------------------------------------
------------------------------------------------------------
------------------------------------------------------------
------------------------------------------------------------
--------------------------------------------KV-------VENEKS-
------------------------------------------------------------
------------------------------------------------------------
------------------------------------------------------------
------------------------------------------------------------
------------------------------------------------------------
---------------------------------------------------------
>XP_003682992_Torulaspora_delbrueckii
------------------------------------------------------------
------------------------------------------------------------
------------------------------------------------------------
------------------------------------------------------------
------------------------------------------------------------
------------------------------------------------------------
------------------------------------------------------------
------------------------------------------------------------
------------------------------------------------------------
------------------------------------------------------------
------------------------------------------------------------
------------------------------------------------------------
------------------------------------------------------------
------------------------------------------------------------
------------------------------------------------------------
------------------------------------------------------------
------------------------------------------------------------
------------------------------------------------------------
------------------------------------------------------------
------------------------------------------------------------
------------------------------------------------------------
------------------------------------------------------------
------------------------------------------------------------
------------------------------------------------------------
------------------------------------------------------------
------------------------------------------------------------
------------------------------------------------------------
------------------------------------------------------------
------------------------------------------------------------
------------------------------------------------------------
------------------------------------------------------------
------------------------------------------------------------
------------------------------------------------------------
------------------------------------------------------------
------------------------------------------------------------
------------------------------------------------------------
------------------------------------------------------------
------------------------------------------------------------
------------------------------------------------------------
------------------------------------------------------------
------------------------------------------------------------
--------------------------MAAAADDQHAVQLIDEQKRFH-------------
-----EK-TLTYFK--QW------VSGRDVG------LDYHVISVFGSQSSGKSTLLNML
FNTSFDTMDAQFKRQQTTKGIWLAHTRNVN---TATVQTAK--E----KDLFVLDVEGSD
GAERGEDQDFERKAALFAIAVSEVLIVNMWEQQIGLYQGNNMALLKTVFEVNLSLFG---
KNR------------NG------HKILLLFVIRDHVGITPLSSLSESLVSELEKIWSELS
KPAECADASLKDFFDLEFVGLSHKLLQPKEFEQDVKKLGDRFVFE----H--NS------
-------PFYFKPTYH-HRLPLDGWTIYAENCWEQIENNKDLDLPTQQILVSRFKTEEIA
SEALANFR---SGYQKEI-GTAIDD-------KE--KLIAVMQQLKTRCLKE-YDEQASR
YAETEYLEKRNELEGEMVKDFTGTAKMFLENLSKLLIQTLEKEV---GD-----RKS-NR
SFAERSEASETAVKNQFHAAADDFDKGGFITSS--REFVDVFEQQLKEEVEKLRKDEIAS
IITRAKKGITLKIKD-ATISLLSN-----------------PEIDVWDKVMKGFHQ---T
--IRDVLEKYEMS------EGN----------------YDFQVGLSEGKNQDIYQQICHC
AWHLLNVTVHDYLKEDTVVGILRDRFESKFRYDDNDSPRLWKNEEEIDQAFRIAKEHALE
VLGVLSLASTSDNVEV-VANF----------DA------------------ADDVEDEFY
------QDDMGI-----YHSRRFAHILNEVQKEKVLQQFRRQINVTVLDSKRSIIKTTNS
IPIWIYIIIVVLGWNEFMIVIRNPLFVTLTLILGAGFYFVNRLGLWGPVLNVAQSAVGET
RSTIKEKLRNLVLDEH----ER-----------KPI---AVPESF---------------
--EMK-------------------------------------------------------
------------------------------------------------------------
------------------------------------------------------------
------------------------------------------------------------
------------------------------------------------------------
------------------------------------------------------------
--------------------------------------------DM-------SDEH---
------------------------------------------------------------
------------------------------------------------------------
------------------------------------------------------------
------------------------------------------------------------
------------------------------------------------------------
---------------------------------------------------------
>XP_037146101_Zygotorulaspora_mrakii
------------------------------------------------------------
------------------------------------------------------------
------------------------------------------------------------
------------------------------------------------------------
------------------------------------------------------------
------------------------------------------------------------
------------------------------------------------------------
------------------------------------------------------------
------------------------------------------------------------
------------------------------------------------------------
------------------------------------------------------------
------------------------------------------------------------
------------------------------------------------------------
------------------------------------------------------------
------------------------------------------------------------
------------------------------------------------------------
------------------------------------------------------------
------------------------------------------------------------
------------------------------------------------------------
------------------------------------------------------------
------------------------------------------------------------
------------------------------------------------------------
------------------------------------------------------------
------------------------------------------------------------
------------------------------------------------------------
------------------------------------------------------------
------------------------------------------------------------
------------------------------------------------------------
------------------------------------------------------------
------------------------------------------------------------
------------------------------------------------------------
------------------------------------------------------------
------------------------------------------------------------
------------------------------------------------------------
------------------------------------------------------------
------------------------------------------------------------
------------------------------------------------------------
------------------------------------------------------------
------------------------------------------------------------
------------------------------------------------------------
------------------------------------------------------------
------------------------------MDE--AIQLIDEQKRFH-------------
-----SD-YWDYFK--KC------TGDRTVG------LGYHVISVFGSQSSGKSTLLNTL
FHTKFDTMDAQFKRQQTTKGIWLAHTRNVN---TLTKKDANGSN----ADIFVLDVEGSD
GAERGEDQDFERKAALFAISVSEVLIVNMWEQQIGLYQGNNMALLKTVFEVNLSLFG---
KNT------------TG------HKVLLLFVIRDHVGVTPLQSLSDSLRAELEKIWADLN
KPAECSNSSLYDFFDLEFTGLAHKLLQPKEFEENVKQLGDCFVYQ----D--NE------
-------PYYFKKEYH-HNLPLEGWTMYSENCWEQIENNKDLDLPTQQILVSTFKTEEIA
NEAFNNFE---QKYNDEV-HLVIKD-------KT--KLIETLNSLKESCLNE-YDEQACR
YTKSVYLAKREDLAEKMIVNFTQTVQIFLDELSKQLFQRLTREV---TD-----KKNKDS
SFSQRSKGVSVSIKDEFKDALDDFGKNELLASS--EEFMEQFDELLAEEIKRLSDEEIKS
IITKAYKNVTLVIKE-DTIRLLSD-----------------PEKDVWDCILKKFEQ---T
--IKDALKKYAAG------SGD-------------SLTYDFQVGLSEEENNAVYRKIRHN
SWHLLNVTVHDYLKEDTVVGILRERFEKKFRYDDNDSPKLWKNEEEIDQAFRLAREYATE
VLNVLSLATTSDNVEI-VAEF----------DE------------------EDDDEDEYY
------KDDVGI-----YHSRRFAHILNELQKEKILQHFRRQINITVLDSKRSIIKTTTS
IPVWIYILIVVLGWNEFMIVIRNPLFVTLALISIVGFYFVNKFGLWGPVLNVAQSAVGET
RSTMKAKLREFVLDSA----EK-----------NQT---PVLESY---------------
--EME-------------------------------------------------------
------------------------------------------------------------
------------------------------------------------------------
------------------------------------------------------------
------------------------------------------------------------
------------------------------------------------------------
--------------------------------------------DM-------SNEKEN-
------------------------------------------------------------
------------------------------------------------------------
------------------------------------------------------------
------------------------------------------------------------
------------------------------------------------------------
---------------------------------------------------------
>XP_002495951_Zygosaccharomyces_rouxii
------------------------------------------------------------
------------------------------------------------------------
------------------------------------------------------------
------------------------------------------------------------
------------------------------------------------------------
------------------------------------------------------------
------------------------------------------------------------
------------------------------------------------------------
------------------------------------------------------------
------------------------------------------------------------
------------------------------------------------------------
------------------------------------------------------------
------------------------------------------------------------
------------------------------------------------------------
------------------------------------------------------------
------------------------------------------------------------
------------------------------------------------------------
------------------------------------------------------------
------------------------------------------------------------
------------------------------------------------------------
------------------------------------------------------------
------------------------------------------------------------
------------------------------------------------------------
------------------------------------------------------------
------------------------------------------------------------
------------------------------------------------------------
------------------------------------------------------------
------------------------------------------------------------
------------------------------------------------------------
------------------------------------------------------------
------------------------------------------------------------
------------------------------------------------------------
------------------------------------------------------------
------------------------------------------------------------
------------------------------------------------------------
------------------------------------------------------------
------------------------------------------------------------
------------------------------------------------------------
------------------------------------------------------------
------------------------------------------------------------
------------------------------------------------------------
---------------------MMEVIDSVLGDRQSAIQLIDESKKFH-------------
-----QD-ALNYFN--KC------IDDRDVG------LDYHVISVFGSQSSGKSTLLNHL
FNTDFDTMDAQVKRQQTTKGIWLAHTRKVN---TTHKLDGP--A----SDLFVLDVEGSD
GAERGEDQDFERKAALFAISVSEVLIVNMWEQQIGLYQGNNMALLKTVFEVNLSLFG---
KSH------------NG------HKVLLLFVIRDHVGITPLSSLKESLIAELEKVWSELN
KPVECEDSSLYDFFDLEFVGLGHKLLQAEQFQEGVKRLGDSFALK----S--AN------
-------PYYFKPQYH-HNLPLDGWIMYSENCWEQVENNRDLDLPTQQILVARFKTDEVA
QEALSLFH---SKYSGSV-DHILDD-------RE--KLGEVLKNLKQECLIY-YDERAYR
YAEPVYLEKRSELAAKMEAEFRKTIGNFLDQLSESLMQRLQTEV---LD-----KKNQHL
PFQKRTKILVQSTKEEYWTAVSSFQQLELLRST--EEILQHFDEQVDTKIKQLKNDEVNT
LIARANKSITLKVKE-QAVHYLSN-----------------PERDTWDKILDMFEK---T
--IQSSLSKYEIS------EGH----------------YDFQVGFTEEENDSVYKKVCSR
AWHVLNVTVHDYLKPDTIVSILRDRFETKFRYDEDDSPRLWRNEDEIDRAFRIAKDHALE
VLNVLSFAATSDHVEI-VPAF----------GE------------------DNHEEDECY
------EDELGI-----QHSRHFAHILNELQKEKVLQQFRRQINLTVLDSKRSIIKTTTA
IPIWMYLLVVALGWNEFVMVLRNPLLVTLVLLFGVGFIFVNKFGLWGPVLNVAHNAVAEV
RITAKEKLRAIVMDED----EK-----------RHLINSAGKESY---------------
--EMK-------------------------------------------------------
------------------------------------------------------------
------------------------------------------------------------
------------------------------------------------------------
------------------------------------------------------------
------------------------------------------------------------
--------------------------------------------DM-------SDSDNEK
IEKSE-------------------------------------------------------
------------------------------------------------------------
------------------------------------------------------------
------------------------------------------------------------
------------------------------------------------------------
---------------------------------------------------------
>XP_003645451_Eremothecium_cymbalariae
------------------------------------------------------------
------------------------------------------------------------
------------------------------------------------------------
------------------------------------------------------------
------------------------------------------------------------
------------------------------------------------------------
------------------------------------------------------------
------------------------------------------------------------
------------------------------------------------------------
------------------------------------------------------------
------------------------------------------------------------
------------------------------------------------------------
------------------------------------------------------------
------------------------------------------------------------
------------------------------------------------------------
------------------------------------------------------------
------------------------------------------------------------
------------------------------------------------------------
------------------------------------------------------------
------------------------------------------------------------
------------------------------------------------------------
------------------------------------------------------------
------------------------------------------------------------
------------------------------------------------------------
------------------------------------------------------------
------------------------------------------------------------
------------------------------------------------------------
------------------------------------------------------------
------------------------------------------------------------
------------------------------------------------------------
------------------------------------------------------------
------------------------------------------------------------
------------------------------------------------------------
------------------------------------------------------------
------------------------------------------------------------
------------------------------------------------------------
------------------------------------------------------------
------------------------------------------------------------
------------------------------------------------------------
------------------------------------------------------------
------------------------------------------------------------
-----------------------------MNDCR-AIQLINEDKKFN-------------
-----QS-TLEYFK--QW------IGDRDVG------LDYHVVSVFGSQSSGKSTLLNAL
FKTEFDTMNAQFKRQQTTKGIWIAHSKEIA---CTKEVGDGVKG----LDLFVLDVEGSD
GAERGEDKDFERKAALFALATSEVLIVNMWEQQVGLYQGNNMGLLKTVFEVNLSLFG---
HKR------------DK------QKILLLFVIRDFTGFTPLSSLLETLTAELESMWMDLN
KPAEAENSTLYDFFDLDFTGLSHKLFKPEEFAGDVAKLGNRFV------DRTSE------
-------NFYLQAKYH-QGLPLDGWTFYADSCWEQIESNKDLDLPTQQTLVAKFKTEEIS
NVAFNNFLSNYSTLETGLS-------------GT--ELANQLKDLKDKCLAE-YDNYGCR
YMKNIYLEKRDELLEKLQTKFNEAISKHIDSLLESIVKNFKSLT----V-----ENASKV
PFTKRLHGAREVALRTFETDTQEFVSLKLKPSL--DDELAVLTVKINELAEQECAKEIKS
IITRAKKYLYKNVRD-TVITLLSH-----------------PKNNVWELVMVTFEK---A
--FTESISKYKAVAEKDGDEDG--------------ILYDFQVDASLEGDQEIYQTIRSN
SWTILYEVVHQYLKLDNVVSIIRDIFDNHFRYDEHDVPRLWKDELEVDEAFKIARMKAVE
MLDILSTA-SIAGVEI-VPDAELVR--------------------------EEQDDDDGG
------VDKAGADASNDIHTKRFSNILNITEKEKVLQQFRRQANFAVVEAKRSTIRTTTH
IPIWMYGLLVVLGWNEFMMILRNPLLISFLLIAAAAFYFIHKLHLWGPLATFATSATEET
KLTIKSKLRSMLMDGN----NNSN-----------TIPMQPIESF---------------
--ELQ-------------------------------------------------------
------------------------------------------------------------
------------------------------------------------------------
------------------------------------------------------------
------------------------------------------------------------
------------------------------------------------------------
--------------------------------------------DF-------SNKETTE
KIEQEE------------------------------------------------------
------------------------------------------------------------
------------------------------------------------------------
------------------------------------------------------------
------------------------------------------------------------
---------------------------------------------------------
>NP_986930_Eremothecium_gossypii
------------------------------------------------------------
------------------------------------------------------------
------------------------------------------------------------
------------------------------------------------------------
------------------------------------------------------------
------------------------------------------------------------
------------------------------------------------------------
------------------------------------------------------------
------------------------------------------------------------
------------------------------------------------------------
------------------------------------------------------------
------------------------------------------------------------
------------------------------------------------------------
------------------------------------------------------------
------------------------------------------------------------
------------------------------------------------------------
------------------------------------------------------------
------------------------------------------------------------
------------------------------------------------------------
------------------------------------------------------------
------------------------------------------------------------
------------------------------------------------------------
------------------------------------------------------------
------------------------------------------------------------
------------------------------------------------------------
------------------------------------------------------------
------------------------------------------------------------
------------------------------------------------------------
------------------------------------------------------------
------------------------------------------------------------
------------------------------------------------------------
------------------------------------------------------------
------------------------------------------------------------
------------------------------------------------------------
------------------------------------------------------------
------------------------------------------------------------
------------------------------------------------------------
------------------------------------------------------------
------------------------------------------------------------
------------------------------------------------------------
------------------------------------------------------------
------------------------MSEDGASKCQDSIQLIDEQKQFN-------------
-----EK-TLEYFK--RC------IGERDVG------LDYHVISVFGSQSSGKSTLLNAL
FNTKFDTMNAQVKRQQTTKGIWIAHTREVQ---TTANTG---KG----VDFFVLDVEGSD
GAERGEDKDFERKAALFALATSEVLIVNMWEQQVGLYQGNNMGLLKTVFEVNLSLFG---
HKK------------DK------QKILLLFVVRDFTGFTPLSSLQETLTNELQAMWSELN
KPAGAEGSSLDDFFDFAFTGLSHKLFKPEEFASDVAKLGDKFT------DLKRE------
-------DYYLSGKYH-QGLPLDGWSFYADSCWEQIENNKDLDLPTQQTLVANFKTEEIA
NNAFEHFSTAFSKLSSSLP-------------GP--ELAASMKELKDQCTKE-YDNYGSR
YMKAVYLEKRGELLDKIKTKFSDAIAVHMSKLFNSLVSTFQSTV----A-----QNAACQ
PLSERLKVGKERVMQVFEQETSDFVALELIPSV--DADASALLEKIDELAERERGKEMKA
IILRAKKYQFTHTRD-DIVHLLSH-----------------PQDNVWQLVMDHFDD---V
--FRRSVLKYKLPNLGDVTDES--------------TAYDFQLDLIEEDNYALYLKIRSN
AWTILYDIIHQYLKEDNVVSILRERFESKFRYDQNDVPRLWKNEEEVDAGFKVAREHALN
MLNTLSIA-SCDGVEI-VPDVPLA------------------------------SDEDEA
------QDEQGL-----YNEKRFGHILTAIQKEKIIQHFKRFANVAVVEAKRSTIKSHTH
IPMWIYAIIAVLGWNEFMLVLRNPLFIALMLLIVGAAYTVHRLNLWTPLATFASAAVNET
THAVKAKLRTILLDDE----HPKN-----------A-SSKPVESF---------------
--EMQ-------------------------------------------------------
------------------------------------------------------------
------------------------------------------------------------
------------------------------------------------------------
------------------------------------------------------------
------------------------------------------------------------
--------------------------------------------DL-------SVNETKE
NANES-------------------------------------------------------
------------------------------------------------------------
------------------------------------------------------------
------------------------------------------------------------
------------------------------------------------------------
---------------------------------------------------------
>XP_455992_Kluyveromyces_lactis
------------------------------------------------------------
------------------------------------------------------------
------------------------------------------------------------
------------------------------------------------------------
------------------------------------------------------------
------------------------------------------------------------
------------------------------------------------------------
------------------------------------------------------------
------------------------------------------------------------
------------------------------------------------------------
------------------------------------------------------------
------------------------------------------------------------
------------------------------------------------------------
------------------------------------------------------------
------------------------------------------------------------
------------------------------------------------------------
------------------------------------------------------------
------------------------------------------------------------
------------------------------------------------------------
------------------------------------------------------------
------------------------------------------------------------
------------------------------------------------------------
------------------------------------------------------------
------------------------------------------------------------
------------------------------------------------------------
------------------------------------------------------------
------------------------------------------------------------
------------------------------------------------------------
------------------------------------------------------------
------------------------------------------------------------
------------------------------------------------------------
------------------------------------------------------------
------------------------------------------------------------
------------------------------------------------------------
------------------------------------------------------------
------------------------------------------------------------
------------------------------------------------------------
------------------------------------------------------------
------------------------------------------------------------
------------------------------------------------------------
------------------------------------------------------------
-----------------------------MSDLKEAIQLIDENKQFN-------------
-----PS-TLNYFT--KC------LGDKNVG------VKYHVISVFGSQSSGKSTLLNKL
FDTKFDTMDAQVKRQQTTRGIWLSHSANIY---SS---GAANQSI---PDFFVLDVEGSD
GAERGEDQDFERKAALFALSVSEVLIVNMWENQVGLYQGNNMGLLKTVFEVNLSLFG---
KNE------------NR------HKVALLFVIRDFTGQTPLESLEASLVLELEKMWSQLS
KPEGCEDTSFHDFFVPNFFGLGHKVFQPEQFDNDVKSLGDLFVDQ----D----------
-------ASFFKDEYH-THLPLDGWSLYAENCWEQIENNKDLDLPTQQILVARFKTDEIA
AAAYNKFL---NDYQSQVTDSLDGK-----------ELATVLKTLQSTCIDVDYDPFASR
YAKKVYEERRDDLIKQLNTIIDETITNFVTRTTSSLIETFHKNA----R-----DRSLKG
PFKLKIQSALEKASRTFKTNLAPFSELELLSSM--DAYISKFEARVNTEVADLQERELNA
IVARFNKGLTIKLKD-TILHLLAK-----------------PTINVWDDVMKEFTS---F
--LDGSLKKYTNE------DGK----------------IDFQTGATTDANDKTEHTLKRN
AWSFLDHTVHGYLTEDNVVDIMRNVFNDKFRYDDDGMPKFWKNEAEVDASYRLAKSQALS
VLDALAIVKNKDNVEILIPEA--------LLES------------------DG-DGSDYE
ENGGQEEEEAGL-----YHQQRFSHVLSALQKDKIITKFKQFTDLVIIEAKRSIVNTTER
IPLYMYALVVALGWGRIITILRNPATIILSIIVLAGAYFVHKLNLWGPLLQFANQATGQA
TAVLKQTVRSLVVDEE----PKRK---------------ILVEPH---------------
--ESE-------------------------------------------------------
------------------------------------------------------------
------------------------------------------------------------
------------------------------------------------------------
------------------------------------------------------------
------------------------------------------------------------
-----------------------------------------------------GVDKEPS
KNDQHL------------------------------------------------------
------------------------------------------------------------
------------------------------------------------------------
------------------------------------------------------------
------------------------------------------------------------
---------------------------------------------------------
>XP_022676036_Kluyveromyces_marxianus
------------------------------------------------------------
------------------------------------------------------------
------------------------------------------------------------
------------------------------------------------------------
------------------------------------------------------------
------------------------------------------------------------
------------------------------------------------------------
------------------------------------------------------------
------------------------------------------------------------
------------------------------------------------------------
------------------------------------------------------------
------------------------------------------------------------
------------------------------------------------------------
------------------------------------------------------------
------------------------------------------------------------
------------------------------------------------------------
------------------------------------------------------------
------------------------------------------------------------
------------------------------------------------------------
------------------------------------------------------------
------------------------------------------------------------
------------------------------------------------------------
------------------------------------------------------------
------------------------------------------------------------
------------------------------------------------------------
------------------------------------------------------------
------------------------------------------------------------
------------------------------------------------------------
------------------------------------------------------------
------------------------------------------------------------
------------------------------------------------------------
------------------------------------------------------------
------------------------------------------------------------
------------------------------------------------------------
------------------------------------------------------------
------------------------------------------------------------
------------------------------------------------------------
------------------------------------------------------------
------------------------------------------------------------
------------------------------------------------------------
------------------------------------------------------------
-----------------------------MSEHKEAIQLINEDKEFN-------------
-----GG-TLDYFS--EC------VGDKNVG------TGYHVISVFGSQSSGKSTLLNKL
FRTKFDTMDAQVKRQQTTKGIWLSHSSYVY---NSLGEEASSDET---PDFFVLDVEGSD
GAERGEDQDFERKAALFALSVSEVLIVNMWENQVGLYQGNNMGLLKTVFEVNLSLFG---
KSE------------KR------HKVALLFVIRDFTGQTPLESLETSLVIELEKMWSQLS
KPKGCEETSFHDFFVPSFFGMGHKVFQPEQFDNDVKALGDMFVDK----K----------
-------MQFFKDEYH-THLPLEAWSLYAENCWEQIEHNKDLDLPTQQVLVARFKTDEIA
TAAYNTFL---ASFNSDI----DGKYS----TMSSEELASALKHLKSTCLDENYDPSASR
YAKTVYAERRIELSNQLDSKINETIENCLAITTKQLLDQFHKDV----K-----DKSVKL
SFKKKIESAHEKALKGFKDYTSPFAKYGFVANL--EDQISNFETRISTETEELQERELDA
IVGRFNKGLSNKLKE-SILRLLSK-----------------PTTNIWVDIMKEFNK---F
--LDNTFSKYTDE------HGN----------------IDFQTGASQSKNESTAIDMKKN
AWSFLDHTIHSHLTEDNAVDILRNIFINKFRYDDEGMPKFWKNEAEVDAAYRSAKTDSLK
VLDALSIIKDSNNVEILVPEN--------LIDQ------------------NAEDGDDYY
---GDSDEELGL-----YHQHRFSHVFSELQKDKIISKFKQFTDLTIIEAKRSIINTTER
IPLYMYALVVALGWGKIMTILKNPATIFLSIIVLAGVYVIHKLNLWGPLYQFANQATGQA
TMTLKQTVRNLVLDED----PK-P---------------VSTEKY---------------
--SGD-------------------------------------------------------
------------------------------------------------------------
------------------------------------------------------------
------------------------------------------------------------
------------------------------------------------------------
------------------------------------------------------------
--------------------------------------------LK-------ARKEDPS
KESTHL------------------------------------------------------
------------------------------------------------------------
------------------------------------------------------------
------------------------------------------------------------
------------------------------------------------------------
---------------------------------------------------------
>XP_022629638_Lachancea_lanzarotensis
------------------------------------------------------------
------------------------------------------------------------
------------------------------------------------------------
------------------------------------------------------------
------------------------------------------------------------
------------------------------------------------------------
------------------------------------------------------------
------------------------------------------------------------
------------------------------------------------------------
------------------------------------------------------------
------------------------------------------------------------
------------------------------------------------------------
------------------------------------------------------------
------------------------------------------------------------
------------------------------------------------------------
------------------------------------------------------------
------------------------------------------------------------
------------------------------------------------------------
------------------------------------------------------------
------------------------------------------------------------
------------------------------------------------------------
------------------------------------------------------------
------------------------------------------------------------
------------------------------------------------------------
------------------------------------------------------------
------------------------------------------------------------
------------------------------------------------------------
------------------------------------------------------------
------------------------------------------------------------
------------------------------------------------------------
------------------------------------------------------------
------------------------------------------------------------
------------------------------------------------------------
------------------------------------------------------------
------------------------------------------------------------
------------------------------------------------------------
------------------------------------------------------------
------------------------------------------------------------
------------------------------------------------------------
------------------------------------------------------------
------------------------------------------------------------
-----------------------------MGSSNFAIQLIDEAKEFN-------------
-----PS-VRDFFN--KC------VESRNVG------MDYHVISVFGSQSSGKSTLLNAL
FETQFDTMNAKEKRQQTTKGIWLGHTNDVA---VAVDKRERT------KDLFVLDVEGSD
GAERGEDQDFERKAALFAIAVSEILIVNMWEQQVGLYQGNNMALLKTVFEVNLSLFG---
-PK------------SD------HKVLLLFVIRDHVGVTPLESLQQTLETELNDIWAGLT
KPDGCAESSLHDFFDLKFTTLAHKVLQPDVFAENVGTLGTRFQDL----ENPE-------
-------HSYFKPKYH-HNLPLDGWTLYAGNCWNQIETNKDLDLPTQQILVAKFKTEEIA
QQAFVAFS---DNYPTEI--FKANE-------LE--QLVESLHGLKSQCIEE-YDTYASR
YAKPVYMQTRGGLTNDVETKLKETISKFLLSLTESLVTNFEKDI----A-----ARPKNV
PFSERAKQVRSEIEKRFQSATNELVERGLVSTL--QDEEQLFTSTLEQASAAQSQKELKQ
ILFRLNKLITAGIKE-DIIFLLTH-----------------PEKDLWDRVIESFES---I
--IAKAVRSFACE------DKT----------------FDFQVGLLPEENATVYRQIRSN
AWATLHEIINDYLTEDNVVSILRDRFENKFRFDENDSPRLWKHEEEIDTVYRVAKEYATD
VLDVLSLAATSNHVEI-IPDVPLKPLNELV---------------------EDVDLEMEF
------TDESGI-----YHQKSFAHILTAPQKEKILKGFKRQINTAVIEAKRSIIRTTTH
IPIYVYALIAVLGWNEFLIVIRNPLFVTLLLIFAVAFYFVHKLNLWNPLLTLANSVVSET
KTLAKEKIKGFLDEKP----TAAAAQYSVPNGPGHQKMKVPAEEF---------------
--ELQ-------------------------------------------------------
------------------------------------------------------------
------------------------------------------------------------
------------------------------------------------------------
------------------------------------------------------------
------------------------------------------------------------
--------------------------------------------DL-------PKESSLN
DNDED-------------------------------------------------------
------------------------------------------------------------
------------------------------------------------------------
------------------------------------------------------------
------------------------------------------------------------
---------------------------------------------------------
>XP_002552664_Lachancea_thermotolerans
------------------------------------------------------------
------------------------------------------------------------
------------------------------------------------------------
------------------------------------------------------------
------------------------------------------------------------
------------------------------------------------------------
------------------------------------------------------------
------------------------------------------------------------
------------------------------------------------------------
------------------------------------------------------------
------------------------------------------------------------
------------------------------------------------------------
------------------------------------------------------------
------------------------------------------------------------
------------------------------------------------------------
------------------------------------------------------------
------------------------------------------------------------
------------------------------------------------------------
------------------------------------------------------------
------------------------------------------------------------
------------------------------------------------------------
------------------------------------------------------------
------------------------------------------------------------
------------------------------------------------------------
------------------------------------------------------------
------------------------------------------------------------
------------------------------------------------------------
------------------------------------------------------------
------------------------------------------------------------
------------------------------------------------------------
------------------------------------------------------------
------------------------------------------------------------
------------------------------------------------------------
------------------------------------------------------------
------------------------------------------------------------
------------------------------------------------------------
------------------------------------------------------------
------------------------------------------------------------
------------------------------------------------------------
------------------------------------------------------------
------------------------------------------------------------
-----------------------------MGETEEAIQLINEEKEFN-------------
-----SS-TLQYFQ--KC------VKERDVG------VDYHVISVFGSQSSGKSTLLNAL
FHTQFDTMNAKVKRQQTTKGIWLGHTTRIA---TLENSLTPV------KDLFVLDVEGSD
GAERGEDQDFERKAALFAIAISEVLIVNMWEQQVGLYQGNNMALLKTVFEVNLSLFG---
-HQ------------ND------HKVLLLFVIRDHVGVTPLSSLQETLEAELNAIWSDLA
KPEGCENSSLYDFFDLKFTALAHKVLQPDLFMENVKELGNKFSS-----ETPG-------
-------KSFFKPEYH-HNLPLDGWTMYAGNCWNQIETNKDLDLPTQQILVAKFKTEEIS
NQALALLL---ENYPVDL---HCRE-------LS--DLAGKLQELKSLCLQE-YDTYASR
YAKPVYMDNRRDLSHKIENKFKETISKFLDVQKEDLLSQVEKDL----T-----ERSRST
PFVTKMKEARKKAFDAFEELLLQFTKLELVASL--SDENEAFSIALDEACSNQSRKQLKQ
SVNRISKSVSSGIKE-DIFFLLAH-----------------PELDLWDKVMEKFNE---I
--VSDSTERYAVD------DEK----------------FDFQVGLSEEENQKVYKKVRSN
AWTNLYEFVHGYLNEDNVVSILRDRFENKFRYDEHDSPRLWRNEEEIDNAFRVAKEHALE
VLNVLSLASNSDHVEI-VPDV---PLSSGL---------------------DDEELEGEY
------EDEEGI-----YHEKGFAHILTASQRERAVQKFKRQANTTVIEAKRSIIRTTTH
IPLYVYALLVVLGWNEFMIVIRNPLFVTLLVILSVTAYFVHKLNLWAPILALVNSAVSET
KALARNKLKVILDDDS----SSSS-----------KASKEPTEEY---------------
--EMQ-------------------------------------------------------
------------------------------------------------------------
------------------------------------------------------------
------------------------------------------------------------
------------------------------------------------------------
------------------------------------------------------------
--------------------------------------------DL-------AKSSTTG
TG----------------------------------------------------------
------------------------------------------------------------
------------------------------------------------------------
------------------------------------------------------------
------------------------------------------------------------
---------------------------------------------------------
>XP_020056537_Aspergillus_aculeatus
------------------------------------------------------------
------------------------------------------------------------
------------------------------------------------------------
------------------------------------------------------------
------------------------------------------------------------
------------------------------------------------------------
------------------------------------------------------------
------------------------------------------------------------
------------------------------------------------------------
------------------------------------------------------------
------------------------------------------------------------
------------------------------------------------------------
------------------------------------------------------------
------------------------------------------------------------
------------------------------------------------------------
------------------------------------------------------------
------------------------------------------------------------
------------------------------------------------------------
------------------------------------------------------------
------------------------------------------------------------
------------------------------------------------------------
------------------------------------------------------------
------------------------------------------------------------
------------------------------------------------------------
------------------------------------------------------------
------------------------------------------------------------
------------------------------------------------------------
------------------------------------------------------------
------------------------------------------------------------
------------------------------------------------------------
------------------------------------------------------------
------------------------------------------------------------
------------------------------------------------------------
------------------------------------------------------------
------------------------------------------------------------
------------------------------------------------------------
------------------------------------------------------------
------------------------------------------------------------
------------------------------------------------------------
------------------------------------------------------------
------------------------------------------------------------
-------------MATNGHFASLGNGSSDKTAYEHGVQVIDGDKEFN-------------
-----PN-LSKYLSLEDV---------THAG------FNYHLISVFGSQSTGKSTLLNHL
FGTHFSVMSE-LERRQTTKGIWLSKNKNGG---DKS------MA----DNILVMDVEGTD
GRERGEDQDFERKSALFALATSEVLIVNIWEHQVGLYQGANMGLLKTVFEVNLQLFLKDR
------------------N--TTHRSLLFFVIRDFVGNTPLKNLQNTLMEDMSRLWDSIS
KPAGLEQSSVHDYFDFQFYGLPHKSYQPEQFVAETKKLSLRFREDHKDPGLDPRRGEFSD
-------GGVFLPEYH-RRIPADGFSKYAEGIWDQIVNNKDLDLPTQQELLAQFRCDEIL
REVMLAFDEAIVPFEDKQSQAARLGEPEILGG-----LGAAMRTSRSKAFSS-FETEASR
YHKGVYLRKQAELEDKIDTRLKALFQGQLDAMHKTGINEFTEAVSGTVKAGQ--KKGTGY
DFAEIVNEEVSKAIQKFEEVARATVVEGTAWSDH-QQQLSLYEKELADVSARLRREEMRR
LASRVERWVQSRLGE-SVGLEFNALGSGRAGGGAPEEGDKPVEKKFWDRVWNVFVE---T
--VLDAERRFTDR------ASS----------------FD----ASLEEVDVGLWRLRRK
SWGVLRAKIEEEMLEGNLLLKLRENFEDKFRYDEAGVPRIWRPTDDIEGIYTRARESTLT
LIPLLSRFRLEETSA--PPPLDRWIGHTPSSS-------------------TPADEEDLP
PIGGVDEEEGKSLEEE-------MTMLSEGKRQELTVRFKKAADGVYVEAKRSAIGGMTQ
VPLYFYGILLALGWNEIIAVLRNPAYFFLLFVCAVGAYVTYQLNLWGPIMKMTEAASNQA
MVEGKRRLREFLESSD------TGRQAIAMSTP-G-GAGRG-EQH---------------
--EMS-------------------------------------------------------
------------------------------------------------------------
------------------------------------------------------------
------------------------------------------------------------
------------------------------------------------------------
------------------------------------------------------------
--------------------------------------------RL-------NKQ-GQS
VQ-ED---ED----DL--------------------------------------------
------------------------------------------------------------
------------------------------------------------------------
------------------------------------------------------------
------------------------------------------------------------
---------------------------------------------------------
>XP_001269040_Aspergillus_clavatus
------------------------------------------------------------
------------------------------------------------------------
------------------------------------------------------------
------------------------------------------------------------
------------------------------------------------------------
------------------------------------------------------------
------------------------------------------------------------
------------------------------------------------------------
------------------------------------------------------------
------------------------------------------------------------
------------------------------------------------------------
------------------------------------------------------------
------------------------------------------------------------
------------------------------------------------------------
------------------------------------------------------------
------------------------------------------------------------
------------------------------------------------------------
------------------------------------------------------------
------------------------------------------------------------
------------------------------------------------------------
------------------------------------------------------------
------------------------------------------------------------
------------------------------------------------------------
------------------------------------------------------------
------------------------------------------------------------
------------------------------------------------------------
------------------------------------------------------------
------------------------------------------------------------
------------------------------------------------------------
------------------------------------------------------------
------------------------------------------------------------
------------------------------------------------------------
------------------------------------------------------------
------------------------------------------------------------
------------------------------------------------------------
------------------------------------------------------------
------------------------------------------------------------
------------------------------------------------------------
------------------------------------------------------------
------------------------------------------------------------
------------------------------------------------------------
------------------------------------------------------------
------------------------------------------------------------
-------MAE-RERRQTTKGIWMSKNKNGG---EVSADHSARMA----DNILVMDVEGTD
GRERGEDQDFERKSALFALATSEVLIVNIWEHQVGLYQGANMGLLKTVFEVNLQLFLKDK
------------------N--TTHRSLLFFVIRDFVGTTPLQNLQTTLMEDMSRLWDSIS
KPPGLENSSVHDYFDFQFYGLPHKSYQPEQFVAETKKLSLRFREGQRDPAMDARRGKFSE
-------GGVFLPEYH-RRIPADGFSRYAEGIWDQIVNNKDLDLPTQQELLAQFRCDEIM
REVMLVFDEAITPFEEKQSQAARLGEPEVLGG-----LGAAMRSSRTKAINE-FEIEASR
YHKGVYQRKQEELEDKIDTRLKALLQGQLNAAHKSGINEFTEAVSAAVKMGQ--KHGTGY
DFAEIVNGEVRKAVAKYEDVARSTVVESTSWRDY-SQELSLYEKELAEVSGRLRREEMRR
LASRVERWVQSRLGD-SVGLEFNALGSGRAGGGAPESGEKPSEKAFWDRIWNVFVE---T
--VLDAERRFTDR------ASS----------------FD----ASLEEVDVGLWRLRRK
SWGVLRAKVDEEMTEGNLLLKLRENFEDKFRYDDAGVPRIWRPTDDIEGIYTRARESTLT
LIPLLSRFRLAETSA--PPPLDRWIGHTPSSA-------------------TPADEEDLP
PIGGVDEEEGKSLEEE-------MTILSEAKSQELTVRFKKSADGVYVEAKRSAIGGMTQ
VPLYFYGLLLALGWNEIVAVLRNPAYFFLLFVCAVGAYVTYQLNLWGPIIKMTEAASNQA
LVEGKKRLREFLESSD------TGRQAIAMSTSGA-GSGRSGEQY---------------
--EMS-------------------------------------------------------
------------------------------------------------------------
------------------------------------------------------------
------------------------------------------------------------
------------------------------------------------------------
------------------------------------------------------------
--------------------------------------------DF-------SQK-SKT
ASPAD---EDT---DTL-------------------------------------------
------------------------------------------------------------
------------------------------------------------------------
------------------------------------------------------------
------------------------------------------------------------
---------------------------------------------------------
>XP_001264541_Aspergillus_fischeri
------------------------------------------------------------
------------------------------------------------------------
------------------------------------------------------------
------------------------------------------------------------
------------------------------------------------------------
------------------------------------------------------------
------------------------------------------------------------
------------------------------------------------------------
------------------------------------------------------------
------------------------------------------------------------
------------------------------------------------------------
------------------------------------------------------------
------------------------------------------------------------
------------------------------------------------------------
------------------------------------------------------------
------------------------------------------------------------
------------------------------------------------------------
------------------------------------------------------------
------------------------------------------------------------
------------------------------------------------------------
------------------------------------------------------------
------------------------------------------------------------
------------------------------------------------------------
------------------------------------------------------------
------------------------------------------------------------
------------------------------------------------------------
------------------------------------------------------------
------------------------------------------------------------
------------------------------------------------------------
------------------------------------------------------------
------------------------------------------------------------
------------------------------------------------------------
------------------------------------------------------------
------------------------------------------------------------
------------------------------------------------------------
------------------------------------------------------------
------------------------------------------------------------
------------------------------------------------------------
------------------------------------------------------------
------------------------------------------------------------
------------------------------------------------------------
-------------MATNGHFATIGVD-NDKTAYEHGVQVIDENKEFN-------------
-----PN-ISKYLSLENV---------TPAG------FNYHLISVFGSQSTGKSTLLNHL
FGTHFSVMSD-SERRQTTKGIWMSKNKKEG---EATVDPTLRMA----DNILVMDVEGTD
GRERGEDQDFERKSALFALATSEVLIVNIWEHQVGLYQGANMGLLKTVFEVNLQLFLKDK
------------------N--TTHRSLLFFVIRDFVGATPLKNLQKTLMEDMARLWESIS
KPPGLESSSVHDYFDFQFYGLPHKSYQPEQFVAETKKLSLRFREGQRDPSMDARRGEFSE
-------GGVFLPEYH-RRIPADGFSRYAEGIWDQIVNNKDLDLPTQQELLAQFRCDEIL
REVMIAFDEAIVPFEEKQSQSARLGEPEVLGG-----LGAAMRSSRAKAVKN-FETEASR
YHKGVYQRKRAELESKVDTRLKALLQGQLNAAHKSGINEFSEAVSSSVKSGQ--KQGTGY
DFAEIVNEEVKKAIAKFEDVARSTVVEGTTWSDY-KQELALYEKELADVSGRLRREEMRR
LANRVERWVQSRLGE-SVGLEFNALGSGRAGGGAPETGEKPLEKAFWDRVWNVFVE---T
--VLDAERRFTDR------ASS----------------FD----ASLEEVDVGLWRLRRK
SWGVLRAKIDEEMTEGNLLLKLRENFEDKFRYDDAGVPRIWRPTDDIEGIYTRARESTLT
LIPLLSRFRLAETSA--PPPLDRWIGHTPSSA-------------------TPADEEDLP
PIGGVDEEEGKSLDEE-------MMILSEAKRQELTVRFKKAADGVYVEAKRSAIGGMTQ
VPLYFYGLLLALGWNEIIAVLRNPAYFFLLFVCAVGAYVTYQLNLWGPIIKMTEAASSQA
LVEGKKRLREFLESSD------TGRQAIAMS---A-GSGRSGEQY---------------
--ELS-------------------------------------------------------
------------------------------------------------------------
------------------------------------------------------------
------------------------------------------------------------
------------------------------------------------------------
------------------------------------------------------------
--------------------------------------------DL-------SKK-GKA
RTSAD---EDM---DDL-------------------------------------------
------------------------------------------------------------
------------------------------------------------------------
------------------------------------------------------------
------------------------------------------------------------
---------------------------------------------------------
>XP_041149504_Aspergillus_flavus
------------------------------------------------------------
------------------------------------------------------------
------------------------------------------------------------
------------------------------------------------------------
------------------------------------------------------------
------------------------------------------------------------
------------------------------------------------------------
------------------------------------------------------------
------------------------------------------------------------
------------------------------------------------------------
------------------------------------------------------------
------------------------------------------------------------
------------------------------------------------------------
------------------------------------------------------------
------------------------------------------------------------
------------------------------------------------------------
------------------------------------------------------------
------------------------------------------------------------
------------------------------------------------------------
------------------------------------------------------------
------------------------------------------------------------
------------------------------------------------------------
------------------------------------------------------------
------------------------------------------------------------
------------------------------------------------------------
------------------------------------------------------------
------------------------------------------------------------
------------------------------------------------------------
------------------------------------------------------------
------------------------------------------------------------
------------------------------------------------------------
------------------------------------------------------------
------------------------------------------------------------
------------------------------------------------------------
------------------------------------------------------------
------------------------------------------------------------
------------------------------------------------------------
------------------------------------------------------------
------------------------------------------------------------
------------------------------------------------------------
------------------------------------------------------------
-------------MATNGHFASIGNSASDTTAYEHGVQVIDENKEFN-------------
-----PN-LSQYLSLENV---------TPSG------FNYHLISVFGSQSTGKSTLLNHL
FGTHFSVMSE-LERRQTTKGIWMSKNKN-E---SSS------MA----SNILVMDVEGTD
GRERGEDQDFERKSALFALATSEVLIVNIWEHQVGLYQGANMGLLKTVFEVNLQLFLKDK
------------------N--TTHRSLLFFVIRDYSGMTPLQNLQKTLMEDMARLWDSIS
KPGGLENSNVHDYFDFQFYGLPHKGYQPEKFVEETQKLSLRFCDGQRDPNLDARKGEFSD
-------GGVFLPEYH-RRIPADGFSRYAEGIWDQIVNNKDLDLPTQQELLAQFRCDEIL
REVMVAFDETIVPFEDKQSQAARLGEPEILGG-----LGAAMRSSRTKAVKA-FESEASR
YHKGVYQRKRAELESKADTRLKTLFQGQLNAAHKSGISEFSEAVTAAVKSGQ--KKGTGY
DFAEIVNEEAKKAVDKFEEVARATVVDGTSWSDY-KQELALYEKELAEVSARLRRDEMRR
LASRVERWVQSRLGE-SVGLEFNALGSGRAGGGAPEKGDQPTEKKFWDRVWNVFVE---T
--VLDAERRFTDR------ASS----------------FD----ASLEEVDVGLWRLRRK
SWGVLRAKIDEEMIEGNLLLKLRENFEDKFRYDDAGVPRIWRPTDDIEGIYTRARESTLT
LIPLLSKFRLDETSA--PPPLDRWIGHTPSSA-------------------TSADEEDLA
PIGGVDEEEGKSLEEE-------MTIVSDAKRQELTVRFKKAADGVYVEAKRSAIGGMTQ
VPLYFYGLLLALGWNEIIAVLRNPAYFFLLFVCAVGAYITYQLNLWGPIIKMTEAASNQA
VTEGKKRLREFLESSD------TGRQAIAMSTP-G-GSGRGGEEH---------------
--EMS-------------------------------------------------------
------------------------------------------------------------
------------------------------------------------------------
------------------------------------------------------------
------------------------------------------------------------
------------------------------------------------------------
--------------------------------------------RL-------NQQ-GKS
AA-AD---EDV---DDL-------------------------------------------
------------------------------------------------------------
------------------------------------------------------------
------------------------------------------------------------
------------------------------------------------------------
---------------------------------------------------------
>XP_752586_Aspergillus_fumigatus
------------------------------------------------------------
------------------------------------------------------------
------------------------------------------------------------
------------------------------------------------------------
------------------------------------------------------------
------------------------------------------------------------
------------------------------------------------------------
------------------------------------------------------------
------------------------------------------------------------
------------------------------------------------------------
------------------------------------------------------------
------------------------------------------------------------
------------------------------------------------------------
------------------------------------------------------------
------------------------------------------------------------
------------------------------------------------------------
------------------------------------------------------------
------------------------------------------------------------
------------------------------------------------------------
------------------------------------------------------------
------------------------------------------------------------
------------------------------------------------------------
------------------------------------------------------------
------------------------------------------------------------
------------------------------------------------------------
------------------------------------------------------------
------------------------------------------------------------
------------------------------------------------------------
------------------------------------------------------------
------------------------------------------------------------
------------------------------------------------------------
------------------------------------------------------------
------------------------------------------------------------
------------------------------------------------------------
------------------------------------------------------------
------------------------------------------------------------
------------------------------------------------------------
------------------------------------------------------------
------------------------------------------------------------
------------------------------------------------------------
------------------------------------------------------------
-------------MATNGHFASIGVD-NDKTAYEHGVQVIDENKEFN-------------
-----PN-ISKYLSLENV---------THAG------FNYHLISVFGSQSTGKSTLLNHL
FGTHFSVMSD-SERRQTTKGIWMSKNKREG---EATVDPTLRMA----DNILVMDVEGTD
GRERGEDQDFERKSALFALATSEVLIVNIWEHQVGLYQGANMGLLKTVFEVNLQLFLKDK
------------------N--TTHRSLLFFVIRDFVGTTPLKNLQKTLMEDMARLWESIS
KPPGLESSSVHDYFDFQFYGLPHKSYQPEQFVAETKKLSLRFREGQRDPSMDARRGEFSE
-------GGVFLPEYH-RRIPADGFSRYAEGIWDQIVNNKDLDLPTQQELLAQFRCDEIL
REVMIAFDEAIVPFEEKQSQSARLGEPEVLGG-----LGAAMRSSRAKAVKN-FETEASR
YHKGVYQRKRAELESKVDTRLKALLQGQLNAAHKSGINEFSEAVSSSVKSGQ--KQGAGY
DFAEIVNEEVKKAIAKFEDVARSTVVEGTTWSDY-KQELALYEKELADVSGRLRREEMRR
LANRVERWVQSRLGE-SVGLEFNALGSGRAGGGAPETGEKPLEKAFWDRVWNVFVE---T
--VLDAERRFTDR------ASS----------------FD----ASLEEVDVGLWRLRRK
SWGVLRAKIDEEMTEGNLLLKLRENFEDKFRYDDAGVPRIWRPTDDIEGIYTRARESTLT
LIPLLSRFRLAETSA--PPPLDRWIGHTPSSA-------------------TPADEEDLP
PIGGVDEEEGKSLDEE-------MMILSEAKRQELTVRFKKAADGVYVEAKRSAIGGMTQ
VPLYFYGLLLALGWNEIIAVLRNPAYFFLLFICAVGAYVTYQLNLWGPIIKMTEAASSQA
LVEGKKRLREFLESSD------TGRQAIAMS---A-GSGRSGEQY---------------
--ELS-------------------------------------------------------
------------------------------------------------------------
------------------------------------------------------------
------------------------------------------------------------
------------------------------------------------------------
------------------------------------------------------------
--------------------------------------------DL-------SKK-GKA
RTSAD---EDM---DDL-------------------------------------------
------------------------------------------------------------
------------------------------------------------------------
------------------------------------------------------------
------------------------------------------------------------
---------------------------------------------------------
>XP_658689_Aspergillus_nidulans
------------------------------------------------------------
------------------------------------------------------------
------------------------------------------------------------
------------------------------------------------------------
------------------------------------------------------------
------------------------------------------------------------
------------------------------------------------------------
------------------------------------------------------------
------------------------------------------------------------
------------------------------------------------------------
------------------------------------------------------------
------------------------------------------------------------
------------------------------------------------------------
------------------------------------------------------------
------------------------------------------------------------
------------------------------------------------------------
------------------------------------------------------------
------------------------------------------------------------
------------------------------------------------------------
------------------------------------------------------------
------------------------------------------------------------
------------------------------------------------------------
------------------------------------------------------------
------------------------------------------------------------
------------------------------------------------------------
------------------------------------------------------------
------------------------------------------------------------
------------------------------------------------------------
------------------------------------------------------------
------------------------------------------------------------
------------------------------------------------------------
------------------------------------------------------------
------------------------------------------------------------
------------------------------------------------------------
------------------------------------------------------------
------------------------------------------------------------
------------------------------------------------------------
------------------------------------------------------------
------------------------------------------------------------
------------------------------------------------------------
------------------------------------------------------------
-------------MATNGHFAPIGSDSSDKTTYEHGVQVIDENKEFN-------------
-----TN-LTKYLTFENV---------TPAG------FNYHLISVFGSQSTGKSTLLNHL
FGTHFSVMAE-TERRQTTKGIWLSKNKNGD---GKS------MA----DNILVMDVEGTD
GRERGEDQDFERKSALFALATSEVLIVNIWEHQVGLYQGANMGLLKTVFEVNLQLFLKDK
------------------N--TTHRSLLFFVIRDFVGTTPLKALQKTLMEDMSRLWDSIS
KPPGLERSTVHDYFDFQFYGLPHKSYQPEKFVEETKKLSLRFREGQKNATLNAQNGEFSE
-------GGVFLPEYH-RRIPADGFSVYAEGIWDQIVNNKDLDLPTQQELLAQFRCDEIL
REVMVAFDEAIFPFEDKQSQASRLGEPEVLGG-----LGAAMRSARAKATKN-FETEASR
YHKGVYQRKRAELEGKVDTRLKALFQGQLNAAHKSGINDFSDAVTAEVKAGQ--KKGTGY
DFAEIVNDEVKKALQKYEEVARATVVEGAPWSNY-QQELALYEKELSEVSARLRRDEMRR
LATRVERWVQSRLGE-SVGLEFNALGSGRAGGAAPESGEKPSEKKFWDRVWNLFVE---T
--VLDAERRFTDR------ASS----------------FD----ASLEEVDVGLWRLRRK
SWGVLRAKIEEEMTEGNLLLKLRENFEDKFRYDEAGVPRIWRPTDDIEGIYTRARESTLT
LIPLLSRFRLAETSA--PPPLDRWVGHTPSSA-------------------TTADEEDLP
PIGGVDEEEGKSLEEE-------MTILGDAKRQELTIRFKKAADGVYVEAKRSAIGGMTQ
VPLYFYGILLALGWNEIVAVLRNPAYFFLLFVCAVGAYVTYQLNLWGPILKMTEAASNQA
MIEGKRRLREFLETSD------TGRQAIAMSSS---GSSRSGNEH---------------
--EMS-------------------------------------------------------
------------------------------------------------------------
------------------------------------------------------------
------------------------------------------------------------
------------------------------------------------------------
------------------------------------------------------------
--------------------------------------------RL-------NKQ-GKS
-S-TD---EDV---DDL-------------------------------------------
------------------------------------------------------------
------------------------------------------------------------
------------------------------------------------------------
------------------------------------------------------------
---------------------------------------------------------
>XP_001392566_Aspergillus_niger
------------------------------------------------------------
------------------------------------------------------------
------------------------------------------------------------
------------------------------------------------------------
------------------------------------------------------------
------------------------------------------------------------
------------------------------------------------------------
------------------------------------------------------------
------------------------------------------------------------
------------------------------------------------------------
------------------------------------------------------------
------------------------------------------------------------
------------------------------------------------------------
------------------------------------------------------------
------------------------------------------------------------
------------------------------------------------------------
------------------------------------------------------------
------------------------------------------------------------
------------------------------------------------------------
------------------------------------------------------------
------------------------------------------------------------
------------------------------------------------------------
------------------------------------------------------------
------------------------------------------------------------
------------------------------------------------------------
------------------------------------------------------------
------------------------------------------------------------
------------------------------------------------------------
------------------------------------------------------------
------------------------------------------------------------
------------------------------------------------------------
------------------------------------------------------------
------------------------------------------------------------
------------------------------------------------------------
------------------------------------------------------------
------------------------------------------------------------
------------------------------------------------------------
------------------------------------------------------------
------------------------------------------------------------
------------------------------------------------------------
------------------------------------------------------------
-------------MATNGHFAAIGNGSSDKTAYEHGVQVIDENKEFN-------------
-----AN-LSKYLTLEDV---------TPAG------FNYHLISVFGSQSTGKSTLLNHL
FGTQFSVMSE-LERRQTTKGIWMSKNKNGG---DSS------MA----DNILVMDVEGTD
GRERGEDQDFERKSALFALATSEVLIVNIWEHQVGLYQGANMGLLKTVFEVNMQLFLKDR
------------------A--TSHRSLLFFVIRDFVGNTPLQNLQRTLMEDMSRLWDSIS
KPAGLEHSSVHDYFDFQFYGLPHKSYQPEQFVAETKKLSLRFREGQKDPSLDARKGEFSD
-------GGVFLPEYH-RRIPADGFSHYAEGIWDQIVNNKDLDLPTQQELLAQFRCDEIL
REVMVAFDEAIVPFEDKQSQAARLGEPEILGG-----LGAAMRASRSKAFKS-FETEASR
YHKGVYQRKRAELESKIDTRLKALFQGQLDATHKSGITEFSEAVSGAVKAGQ--KKGTGY
DFAEIVNEEVTKAVQKFKEVAHETAVEGAAWSDS-QQQLALYEKELAEVSARLRREEMRR
LASRVERWVQSRLGE-SVGLEFNALGSGRAGGGAPEEGEKPTEKKFWDRVWNVFVE---T
--VLDAERRFTDR------ASS----------------FD----ASLEEVDVGLWRLRRK
SWGVLRAKIDEEMVEGNLLLKLRENFEDKFRYDDAGVPRIWRPTDDIEGIYTRARESTLT
LIPLLSRFRLAETSA--PPPLDRWVGHTPSSA-------------------TAADEEDLP
PIGGVDEEEGKSLEEE-------MTILSESKRQELTVRFKKAADGVYVEAKRSAIGGMTQ
VPLYFYGILLALGWNEIVAVLRNPAYFFLLFVCLVAGYVTYQLNLWGPIMKMTEAASNQA
LVEGKKRLREFLESSD------TGRQAIAMSTA-G-GAGRG-EQV---------------
--EMS-------------------------------------------------------
------------------------------------------------------------
------------------------------------------------------------
------------------------------------------------------------
------------------------------------------------------------
------------------------------------------------------------
--------------------------------------------RL-------NKQ-GKT
TA-ED---EDG---DL--------------------------------------------
------------------------------------------------------------
------------------------------------------------------------
------------------------------------------------------------
------------------------------------------------------------
---------------------------------------------------------
>XP_015402496_Aspergillus_nomiae
------------------------------------------------------------
------------------------------------------------------------
------------------------------------------------------------
------------------------------------------------------------
------------------------------------------------------------
------------------------------------------------------------
------------------------------------------------------------
------------------------------------------------------------
------------------------------------------------------------
------------------------------------------------------------
------------------------------------------------------------
------------------------------------------------------------
------------------------------------------------------------
------------------------------------------------------------
------------------------------------------------------------
------------------------------------------------------------
------------------------------------------------------------
------------------------------------------------------------
------------------------------------------------------------
------------------------------------------------------------
------------------------------------------------------------
------------------------------------------------------------
------------------------------------------------------------
------------------------------------------------------------
------------------------------------------------------------
------------------------------------------------------------
------------------------------------------------------------
------------------------------------------------------------
------------------------------------------------------------
------------------------------------------------------------
------------------------------------------------------------
------------------------------------------------------------
------------------------------------------------------------
------------------------------------------------------------
------------------------------------------------------------
------------------------------------------------------------
------------------------------------------------------------
------------------------------------------------------------
------------------------------------------------------------
------------------------------------------------------------
------------------------------------------------------------
----------LT-MAMNGHFASIGNSASDSTAYEHGVQVIDENKEFN-------------
-----PN-LAQYLSLENV---------TPSG------FNYHLISVFGSQSTGKSTLLNHL
FGTHFSVMSE-LERRQTTKGIWMSKNKNEN---PT-------MA----SNILVMDVEGTD
GRERGEDQDFERKSALFALATSEVLIVNIWEHQVGLYQGANMGLLKTVFEVNLQLFLKDK
KYNPPAQSPDPSRANIYCS--TTHRSLLFFVIRDYSGMTPLQNLQKTLMEDMARLWDSIS
KPAGLENSNAHDYFDFQFYGLPHKGYQPEKFVEETQKLSLRFRDGQRDPNLDARKGEFSD
-------GGVFLPEYH-RRIPADGVSRYAEGIWDQIVNNKDLDLPTQQELLAQL------
---------------DKQSQAARLGEPEILGG-----LGAAMRSSRTKAVKA-FETEASR
YHKGVYQRKRAELESKADTRLKALFQGQLNAAHKSGISDFSDAVSAAVKSGQ--KKGTGY
DFAEIVNEEAKKAVDNFEEVARATVVDGTSWSDY-KQELALYEKELAEVSARLRRDEMRR
LASRVERWVQSRLGE-SVGLEFNALGSGRAGGGAPEKGDQPTEKKFWDRVWNVFVE---T
--VLDAERRFTDR------ASS----------------FD----ASLEEVDVGLWRLRRK
SWGVLRAKIDEEMIEGNLLLKLRENFEDKFRYDDAGVPRIWRPTDDIEG-----------
-------YTLALTSA--PPPLDRWIGHTPSSA-------------------TPADEEDLP
PIGGVDEEEGKSLEEE-------MTIVSDAKRQELTVRFKKAADGVYVEAKRSAIGGMTQ
VPLYFYGILLALGWNEIIAVLRNPAYFFLLFVCAVGAYITYQLNLWGPIIKMTEAASNQA
VTEGKKRLREFLESSD------TGRQAIAMSTP-G-GSGRAGEEH---------------
--EMS-------------------------------------------------------
------------------------------------------------------------
------------------------------------------------------------
------------------------------------------------------------
------------------------------------------------------------
------------------------------------------------------------
--------------------------------------------RL-------DKQ-GKS
AA-AD---QDV---DDLSIHFGQLLLSSAAMTNGIDNLPEKYDDLPNKRQYWPAAAGSPE
EGLGMLRILTPEIVADAARTQIQTGLRVCLNWDLKQLDTPGFRRKPFEHRIKWVAPGIAF
DDEYHFNPQQSSQWDGLRHHSAPAPTREDQARRVFYGGTTAEEIQDSSSSRIGIGYWAKK
GIAGRGVLIDYLSWAEKKGITVNGLSQHVVPLDDVLAIARECNIEFQRGDIFFLRVGLTK
TWYSMSDAQKQEYSQQTVPKHAGLEQSENVLRFMWDNHFAAVASDAVSFEVFPALNPEYD
LHHHMLAGWGVPIGEMFDLEELAETCKQLGRWTFFISSSPLNCAQGVSSPPNCMAIF
>XP_023089621_Aspergillus_oryzae
------------------------------------------------------------
------------------------------------------------------------
------------------------------------------------------------
------------------------------------------------------------
------------------------------------------------------------
------------------------------------------------------------
------------------------------------------------------------
------------------------------------------------------------
------------------------------------------------------------
------------------------------------------------------------
------------------------------------------------------------
------------------------------------------------------------
------------------------------------------------------------
------------------------------------------------------------
------------------------------------------------------------
------------------------------------------------------------
------------------------------------------------------------
------------------------------------------------------------
------------------------------------------------------------
------------------------------------------------------------
------------------------------------------------------------
------------------------------------------------------------
------------------------------------------------------------
------------------------------------------------------------
------------------------------------------------------------
------------------------------------------------------------
------------------------------------------------------------
------------------------------------------------------------
------------------------------------------------------------
------------------------------------------------------------
------------------------------------------------------------
------------------------------------------------------------
------------------------------------------------------------
------------------------------------------------------------
------------------------------------------------------------
------------------------------------------------------------
------------------------------------------------------------
------------------------------------------------------------
------------------------------------------------------------
------------------------------------------------------------
------------------------------------------------------------
-------------MATNGHFASIGNSASDTTAYEHGVQVIDENKEFKYLPMHTRVAPRCA
SSRIIPN-LSQYLSLENV---------TPSG------FNYHLISVFGSQSTGKSTLLNHL
FGTHFSVMSE-LERRQTTKGIWMSKNKN-E---SSS------MA----SNILVMDVEGTD
GRERGEDQDFERKSALFALATSEVLIVNIWEHQVGLYQGANMGLLKTVFEVNLQLFLKDK
------------------N--TTHRSLLFFVIRDYSGMTPLQNLQKTLMEDMARLWDSIS
KPGGLENSNVHDYFDFQFYGLPHKGYQPEKFVEETQKLSLRFCDGQRDPNLDARKGEFSD
-------GGVFLPEYH-RRIPADGFSRYAEGIWDQIVNNKDLDLPTQQELLAQFRCDEIL
REVMVAFDETIVPFEDKQSQAARLGEPEILGG-----LGAAMRSSRTKAVKA-FESEASR
YHKGVYQRKRAELESKADTRLKTLFQGQLNAAHKSGISEFSEAVTAAVKSGQ--KKGTGY
DFAEIVNEEAKKAVDKFEEVARATVVDGTSWSDY-KQELALYEKELAEVSARLRRDEMRR
LASRVERWVQSRLGE-SVGLEFNALGSGRAGGGAPEKGDQPTEKKFWDRVWNVFVE---T
--VLDAERRFTDR------ASS----------------FD----ASLEEVDVGLWRLRRK
SWGVLRAKIDEEMIEGNLLLKLRENFEDKFRYDDAGVPRIWRPTDDIEGIYTRARESTLT
LIPLLSKFRLDETSA--PPPLDRWIGHTPSSA-------------------TSADEEDLA
PIGGVDEEEGKSLEEE-------MTIVSDAKRQELTVRFKKAADGVYVEAKRSAIGGMTQ
VPLYFYGLLLALGWNEIIAVLRNPAYFFLLFVCAVGAYITYQLNLWGPIIKMTEAASNQA
VTEGKKRLREFLESSD------TGRQAIAMSTP-G-GSGRGGEEH---------------
--EMS-------------------------------------------------------
------------------------------------------------------------
------------------------------------------------------------
------------------------------------------------------------
------------------------------------------------------------
------------------------------------------------------------
--------------------------------------------RL-------NQQ-GKS
AA-AD---EDV---DDL-------------------------------------------
------------------------------------------------------------
------------------------------------------------------------
------------------------------------------------------------
------------------------------------------------------------
---------------------------------------------------------
>XP_040639160_Aspergillus_ruber
------------------------------------------------------------
------------------------------------------------------------
------------------------------------------------------------
------------------------------------------------------------
------------------------------------------------------------
------------------------------------------------------------
------------------------------------------------------------
------------------------------------------------------------
------------------------------------------------------------
------------------------------------------------------------
------------------------------------------------------------
------------------------------------------------------------
------------------------------------------------------------
------------------------------------------------------------
------------------------------------------------------------
------------------------------------------------------------
------------------------------------------------------------
------------------------------------------------------------
------------------------------------------------------------
------------------------------------------------------------
------------------------------------------------------------
------------------------------------------------------------
------------------------------------------------------------
------------------------------------------------------------
------------------------------------------------------------
------------------------------------------------------------
------------------------------------------------------------
------------------------------------------------------------
------------------------------------------------------------
------------------------------------------------------------
------------------------------------------------------------
------------------------------------------------------------
------------------------------------------------------------
------------------------------------------------------------
------------------------------------------------------------
------------------------------------------------------------
------------------------------------------------------------
------------------------------------------------------------
------------------------------------------------------------
------------------------------------------------------------
------------------------------------------------------------
-------------MDSNGHLASVG-SASDKAAYEHGVQVIDENKEFN-------------
-----PN-LSTYLSVENV---------TPAG------FNYHLVSVFGSQSTGKSTLLNHL
FGTQFSVMSE-LERRQTTKGIWLSNNKKVS---ESPGDANERMA----DNILVMDVEGTD
GRERGEDQDFERKSALFALATSEVLIVNIWEHQVGLYQGANMGLLKTVFEVNLQLFLKDR
------------------S--TTHRSLLFFVIRDFVGTTPLKNLQKTLTEDISRLWDSIS
KPTGLENSSVHDYFDFQFYGLPHKAYQPDKFVEETNKLSLRFREGQKDLNLDPLKGEFSE
-------GGVFLPEYH-RRIPADGVSKYAEGIWDQIVNNKDLDLPTQQELLAQFRCDEIL
REVMVAFDQAVVPFEDKQAQAARLGEAEILGG-----LGAAMRASRTKAVDA-FEIEASR
YHKGVYQRKRAELEGKVDTRLKALFYGQLSATHKSGTNDFTEAVTGAVKAGQ--KRGTGY
DFAEIVKQETKVALEKFQEVARSTVVEGLEWSNY-ENELALYEKELAEVSSRLRKDEMRR
LASRIERWVQSRLGE-SVGLEFNALGSGRAGGGAPEVGDKQTEKAFWDRIWNIFSE---T
--VIDAEKKFTDR------ASS----------------FD----ASLEEVDVGLWRLRRK
SWGVLRTKIDEEMIEGNLLLKLRENFEDKFRYDDAGVPRIWRPTDDIEGVYTRARESTLT
LIPFLSRFRLADTSA--PPPLDRWVGHTPNSA-------------------TPADEEDLV
PIGGVDEEEGKSLEEE-------TTILSDAKRQDLTVRFKKAADGVYVEAKRSAIGGMTQ
VPLYFYGILLALGWNEIIAVLRNPAYFVLLFVCAIAGYVTYQLNLWGPIMKMTEAASGQA
MQEGKRRLRDFLESSD------TGRQAIAMSGS---GTESSREEY---------------
--EMS-------------------------------------------------------
------------------------------------------------------------
------------------------------------------------------------
------------------------------------------------------------
------------------------------------------------------------
------------------------------------------------------------
--------------------------------------------NL-------KKE-TSS
KE-AE---DDL-------------------------------------------------
------------------------------------------------------------
------------------------------------------------------------
------------------------------------------------------------
------------------------------------------------------------
---------------------------------------------------------
>XP_040707432_Aspergillus_sydowii
------------------------------------------------------------
------------------------------------------------------------
------------------------------------------------------------
------------------------------------------------------------
------------------------------------------------------------
------------------------------------------------------------
------------------------------------------------------------
------------------------------------------------------------
------------------------------------------------------------
------------------------------------------------------------
------------------------------------------------------------
------------------------------------------------------------
------------------------------------------------------------
------------------------------------------------------------
------------------------------------------------------------
------------------------------------------------------------
------------------------------------------------------------
------------------------------------------------------------
------------------------------------------------------------
------------------------------------------------------------
------------------------------------------------------------
------------------------------------------------------------
------------------------------------------------------------
------------------------------------------------------------
------------------------------------------------------------
------------------------------------------------------------
------------------------------------------------------------
------------------------------------------------------------
------------------------------------------------------------
------------------------------------------------------------
------------------------------------------------------------
------------------------------------------------------------
------------------------------------------------------------
------------------------------------------------------------
------------------------------------------------------------
------------------------------------------------------------
------------------------------------------------------------
------------------------------------------------------------
------------------------------------------------------------
------------------------------------------------------------
------------------------------------------------------------
-------------MATNGHFAPIGSDSSDKTTYEHGVQVIDENKEFN-------------
-----TN-LTKYLSYENV---------APAG------FNYHLISVFGSQSTGKSTLLNNL
FGTHFSVMAE-TERRQTTKGIWLSKNKKGS---DKS------MA----DNILVMDVEGTD
GRERGEDQDFERKSALFALATSEVLIVNIWEHQVGLYQGANMGLLKTVFEVNLQLFLKDK
------------------N--TTHRSLLFFVIRDFVGTTPLKALQKTLMEDMARLWDSIS
KPAGLERSTVHDYFDFQFYGLPHKTYQPERFVEETKKLSLRFREGQKDTALNASNGEFSE
-------GGVFLPEYH-RRIPADGFSVYAEGIWDQIVNNKDLDLPTQQELLAQYRCDEIL
REVMIVFDEAIIPFEDKQSQASRLGQPEVLGG-----LGAVMRSARAKATKN-FETEASR
YHKGVFQRKRGELENKVDTRLKTLLQGQLNAAHKSGINEFSEAVTAAVKAGQ--KKGTGY
DFAEIVNDEVKKAMEKFEEVARATVVEGAPWSDY-KQQLTLYEKELAEVSGRLRRDEMRR
LATRVERWVQSRLGE-SVGLEFNALGSGRAGGGAPESGEKPAETKFWDRVWNVFVE---T
--VLDAERRFTDR------ASS----------------FD----ASLEEVDVGLWRLRRK
SWGVLRAKIDEEMIEGNLLLKLRENFEDKFRYDEAGVPRIWRPTDDIEGIYTKARESTLT
LIPLLSRFRLAESSA--PPPLDRWVGHTPSSA-------------------SPADEEDLA
PIGGVDEEEGKSLEEE-------MTILGDSKRQELTVRFKKAADGVYVEAKRSAIGGMTQ
VPLYFYGILLALGWNEIIAVLRNPAYFFLLFVCAVGAYVTYQLNLWGPILKMTEAASNQA
MVEGKRRLREFLESSD------TGRQAIAMSSS-G-GSSKSGEEH---------------
--EMS-------------------------------------------------------
------------------------------------------------------------
------------------------------------------------------------
------------------------------------------------------------
------------------------------------------------------------
------------------------------------------------------------
--------------------------------------------RL-------NKQ-GKS
-S-TD---EDV---DDL-------------------------------------------
------------------------------------------------------------
------------------------------------------------------------
------------------------------------------------------------
------------------------------------------------------------
---------------------------------------------------------
>XP_001210503_Aspergillus_terreus
------------------------------------------------------------
------------------------------------------------------------
------------------------------------------------------------
------------------------------------------------------------
------------------------------------------------------------
------------------------------------------------------------
------------------------------------------------------------
------------------------------------------------------------
------------------------------------------------------------
------------------------------------------------------------
------------------------------------------------------------
------------------------------------------------------------
------------------------------------------------------------
------------------------------------------------------------
------------------------------------------------------------
------------------------------------------------------------
------------------------------------------------------------
------------------------------------------------------------
------------------------------------------------------------
------------------------------------------------------------
------------------------------------------------------------
------------------------------------------------------------
------------------------------------------------------------
------------------------------------------------------------
------------------------------------------------------------
------------------------------------------------------------
------------------------------------------------------------
------------------------------------------------------------
------------------------------------------------------------
------------------------------------------------------------
------------------------------------------------------------
------------------------------------------------------------
------------------------------------------------------------
------------------------------------------------------------
------------------------------------------------------------
------------------------------------------------------------
------------------------------------------------------------
------------------------------------------------------------
------------------------------------------------------------
------------------------------------------------------------
------------------------------------------------------------
-------------MATNGHFASLGGDSSDKTAYEHGVQVIDENKEFN-------------
-----PN-LSKYLSIEDV---------TPAG------FNYHLISVFGSQSTGKSTLLNHL
FGTRFSVMSE-LERRQTTKGIWMSKNKN-T---EGS------MA----SNILVMDVEGTD
GRERGEDQDFERKSALFALATSEVLIVNIWEHQVGLYQGANMGLLKTVFEVNLQLFLKDK
------------------N--TTHRSLLFFVIRDFVGMTPLKNLQKTLMEDMSRLWDSIS
KPAGLEKSTVHDYFDFQFYGLPHKGYQPEQFVAETKKLSLRFREGHKDPSLDAQKGEFSD
-------GGVFLPEYH-RRIPADGFSRYAEGIWDQIVNNKDLDLPTQQELLAQFRCDEIL
REVMVAFDEAIVPFEDKQSQAARLGEPEILGG-----LGAAMRTARAKAVKS-FETEASR
YHKGVYQRKRAELESKIDTRLKALFQGQLNATHKSGINEFSDAVTTAVKSGQ--KKGTGY
DFAEIVSEEVKKAMEKFEEVARTTTVEGTSWSDY-SQELALYEKELAEVSARLRRDEMRR
LATRVERWVQSRLGE-SVGLEFNALGSGRAGGGAPETGDKPTEKKFWDRVWNVFVE---T
--VLDAERRFTDR------ASS----------------FD----ASLEEVDVGLWRLRRK
SWGVLRAKIDEEMIEGNLLLKLRENFEDKFRYDDAGVPRIWRPTDDIEGVYTRARESTLT
LIPLLSKFKLSETSA--PPPLDRWVGHTPSSA-------------------TAADEEDLP
PIGGVDEEEGKSLEEE-------MTILSDSKRQELIVRFKKAADGVYVEAKRSAIGGMTQ
VPLYFYGILLALGWNEIIAVLRNPAYFFLLFVCAVAAYVTYQLNLWGPILKMTEAASNQA
LAEGKKRLREFLESSD------TGRQAIAM-------SASGSEQH---------------
--EMS-------------------------------------------------------
------------------------------------------------------------
------------------------------------------------------------
------------------------------------------------------------
------------------------------------------------------------
------------------------------------------------------------
--------------------------------------------RL-------NKQ-GKA
AA-SD---EDG---DDL-------------------------------------------
------------------------------------------------------------
------------------------------------------------------------
------------------------------------------------------------
------------------------------------------------------------
---------------------------------------------------------
>XP_022492119_Penicillium_arizonense
------------------------------------------------------------
------------------------------------------------------------
------------------------------------------------------------
------------------------------------------------------------
------------------------------------------------------------
------------------------------------------------------------
------------------------------------------------------------
------------------------------------------------------------
------------------------------------------------------------
------------------------------------------------------------
------------------------------------------------------------
------------------------------------------------------------
------------------------------------------------------------
------------------------------------------------------------
------------------------------------------------------------
------------------------------------------------------------
------------------------------------------------------------
------------------------------------------------------------
------------------------------------------------------------
------------------------------------------------------------
------------------------------------------------------------
------------------------------------------------------------
------------------------------------------------------------
------------------------------------------------------------
------------------------------------------------------------
------------------------------------------------------------
------------------------------------------------------------
------------------------------------------------------------
------------------------------------------------------------
------------------------------------------------------------
------------------------------------------------------------
------------------------------------------------------------
------------------------------------------------------------
------------------------------------------------------------
------------------------------------------------------------
------------------------------------------------------------
------------------------------------------------------------
------------------------------------------------------------
------------------------------------------------------------
------------------------------------------------------------
-------------------------------------------------------MSERR
PSGLERSPTAPS-VLSNGHFASIG-GDGDTTSYEHGVQVIDENKEFN-------------
-----PN-LSKYLTLENV---------TPAG------FNYHLISVFGSQSTGKSTLLNQL
FGTEFSVMSE-LERRQTTKGIWLSNNKKQG---EAG--AEERMA----DNILVMDVEGTD
GRERGEDQDFERKSALFALATSEVLIVNIWEHQVGLYQGANMGLLKTVFEVNLQLFLKDK
------------------H--TTHRSLLFFVIRDFIGTTPLKNLQKTLLEDLSRLWATIS
KPAGLENSTIHDYFDFQFYGLPHKGYQPDQFVTEAKKLGLRFREGHRDPKRDALKGEFSE
-------GGVFLPEYH-RRIPADGFSHYAEGIWDQIVNNKDLDLPTQQELLAQFRCDEIL
REVMIGFDEAIVAFEDKQAEAVRLGAPEVLGG-----LGVAMRGARSKTLKS-FQTEASR
YHKGVYQRKSAELENKVDTRLKALFHGQLSAAHKSGIREFSESVSAAVKDGQ--KKGGSY
DFAEIVTREAQGSMEKFEEVARSTLVEGAKWSDY-KQELALYQKELSEVSARLRRDEMRR
LATRVERWVQSRLGE-SVGLEFNALGSGRAGSGAPENGEKPTEKAFWDRIWNLFEE---T
--VLDAERRFTDR------ASS----------------FD----ASLDEVDVGLWRLRRK
SWGVLRAKIDEEMIEGNLLLKLRENFEDKFRYDEEGVPRIWRPTDDIEGIYTRARESTLT
VIPLLSRFRLEKTSA--PPPLDRWIGHTPSTA-------------------TSADEEDLP
PIGGVDEDEGKSLEEE-------MTILSDSKRQELTVRFKKTADGVYVEAKRSAIGGMTQ
VPLYFYGLLLALGWNEIWAVLRNPAYFILLFVCAIGAYITYQLNLWGPMLKMTEAASQQA
LEEGKRRLREFLESSD------TGRQAIAMSAGER-GTGHKEDGY---------------
--EMS-------------------------------------------------------
------------------------------------------------------------
------------------------------------------------------------
------------------------------------------------------------
------------------------------------------------------------
------------------------------------------------------------
--------------------------------------------DL-------KKG-GSK
---AG---DDV---DDM-------------------------------------------
------------------------------------------------------------
------------------------------------------------------------
------------------------------------------------------------
------------------------------------------------------------
---------------------------------------------------------
>XP_014531847_Penicillium_digitatum
------------------------------------------------------------
------------------------------------------------------------
------------------------------------------------------------
------------------------------------------------------------
------------------------------------------------------------
------------------------------------------------------------
------------------------------------------------------------
------------------------------------------------------------
------------------------------------------------------------
------------------------------------------------------------
------------------------------------------------------------
------------------------------------------------------------
------------------------------------------------------------
------------------------------------------------------------
------------------------------------------------------------
------------------------------------------------------------
------------------------------------------------------------
------------------------------------------------------------
------------------------------------------------------------
------------------------------------------------------------
------------------------------------------------------------
------------------------------------------------------------
------------------------------------------------------------
------------------------------------------------------------
------------------------------------------------------------
------------------------------------------------------------
------------------------------------------------------------
------------------------------------------------------------
------------------------------------------------------------
------------------------------------------------------------
------------------------------------------------------------
------------------------------------------------------------
------------------------------------------------------------
------------------------------------------------------------
------------------------------------------------------------
------------------------------------------------------------
------------------------------------------------------------
------------------------------------------------------------
------------------------------------------------------------
------------------------------------------------------------
-------------------------------------------------------MIERR
PSGLERSPTAPP-ILSNGHFASVG-AECDSASYEHGVQVIDGNKEFN-------------
-----PN-LSKYLSLENV---------TTAG------FNYHLISVFGSQSTGKSTLLNSL
FGTEFSVMSE-LERRQTTKGIWLSNNKKQG---EAG--AAERMA----DNILVMDVEGAD
GRERGEDQDFERKSALFALATSEVIIVNIWEHQVGLYQGANMGLLKTVFEVNLQLFLKDK
------------------HASATHRSLLFFVIRDFIGTTPLKNLQKTLLEDLSRLWDTIS
KPAGLEKSTIHNYFDFQFYGLPHKGYQPDQFAAETKKLGLRFREGHRDPTRDALKGEFSE
-------GGVFLPEYH-RRIPADGFSHYAEGVWDQIVNNKDLDLPTQQELLAQFRCDEIL
REVMIGFDEAIIAFEDKQAESVRAGAPEVLGG-----LGVAMRAARVKTLKS-FETAASR
YHKGVYQRKSAELQGKVDTRLKALFHGQLSAAHKSGIRDFSDSVSAAVKDGQ--KKGGSY
DFAEIVTKEAQSSLEKFEEVASSTLVDGASWSNY-EQELSLYKKELAEVSARLRRDEMRR
LATRIERWVQSRLGE-SVGLEFSALGSGRAGGGAPENGEKPTEKDFWDRIWNLFEE---T
--VLDAERRFTDR------ASS----------------FD----ASNDEVDVGLWRLRRK
SWGVLRAKIEEEMLEGNLLLKLRENFEDKFRYNEAGVPRIWRPTDDIEGIYTRARESTLT
VIPLLSRFRLERTTA--PPPLDQWIGTTPSTA-------------------TTADEEDLV
PIGGVDEHEGKSLEEE-------MTILSDTKRQELTVRFKKAADGVYVEAKRSAIGGITQ
VPLYFYGLLLALGWNEIWAVLRNPVYFILLFAFAIGAYITYQLNLWGPMLKMTEAASQQA
LEEGKRRLREFLESSD------TGRQAIAMSAGERAGSSTRKEEY---------------
--EMT-------------------------------------------------------
------------------------------------------------------------
------------------------------------------------------------
------------------------------------------------------------
------------------------------------------------------------
------------------------------------------------------------
--------------------------------------------DM-------QQG-DSN
---AN---DDL---DDM-------------------------------------------
------------------------------------------------------------
------------------------------------------------------------
------------------------------------------------------------
------------------------------------------------------------
---------------------------------------------------------
>XP_016598095_Penicillium_expansum
------------------------------------------------------------
------------------------------------------------------------
------------------------------------------------------------
------------------------------------------------------------
------------------------------------------------------------
------------------------------------------------------------
------------------------------------------------------------
------------------------------------------------------------
------------------------------------------------------------
------------------------------------------------------------
------------------------------------------------------------
------------------------------------------------------------
------------------------------------------------------------
------------------------------------------------------------
------------------------------------------------------------
------------------------------------------------------------
------------------------------------------------------------
------------------------------------------------------------
------------------------------------------------------------
------------------------------------------------------------
------------------------------------------------------------
------------------------------------------------------------
------------------------------------------------------------
------------------------------------------------------------
------------------------------------------------------------
------------------------------------------------------------
------------------------------------------------------------
------------------------------------------------------------
------------------------------------------------------------
------------------------------------------------------------
------------------------------------------------------------
------------------------------------------------------------
------------------------------------------------------------
------------------------------------------------------------
------------------------------------------------------------
------------------------------------------------------------
------------------------------------------------------------
------------------------------------------------------------
------------------------------------------------------------
------------------------------------------------------------
-------------------------------------------------------MTERR
PSGLERSPTAPP-ILSNGHFASVG-AEGDAASYEHGVQVIDGNKEFN-------------
-----PN-LSKYLSLENV---------TTAG------FNYHLISVFGSQSTGKSTLLNYL
FGTEFSVMSE-LERRQTTKGIWLSNNKKQG---EAG--AAERMA----DNILVMDVEGTD
GRERGEDQDFERKSALFALATSEVLIVNIWEHQVGLYQGANMGLLKTVFEVNLQLFLKDK
------------------H--TTHRSLLFFVIRDFIGNTPLKNLQKTLLEDLSRLWDTIS
KPAGLEKSTIHDYFDFQFYGLPHKGYQPDQFLTETKKLGLRFREGHRDPKRDALKGEFSE
-------GGVFLPEYH-RRIPADGFSHYAEGIWDQIVNNKDLDLPTQQELLAQFRCDEIL
REVMIGFDEAIIAFEDKQAESVRVGAPEVLGG-----LGVAMRAARVKTLKS-FETEASR
YHKGVYQRKSVELQTKVDTRLKALFHGQLSAAHKSGIRDFGDSVSAAVKDGQ--KKGGSY
DFAEIVTKEAQSSLEKFEEVARSTLVDGASWSNY-KQELSLYKKELAEVSARLRRDEMRR
LATRVERWVQSRLGE-SVGLEFNALGSGRAGGGAPENGEKTTEKDFWDRIWNLFEE---T
--VLDAERRFTDR------ASS----------------FD----ASIDEVDVGLWRLRRK
SWSVLRAKIEEEMIEGNLLLKLRENFEDKFRYDEAGVPRIWRPTDDIEGIYTRARESTLT
VIPLLSRFRLERTTA--PPPLDRWIGHTPSTA-------------------TPADEEDLA
PIGGVDEHEGKSLEEE-------MTILSDTKRQELTVRFKKAADGVYVEAKRSAIGGMTQ
VPLYFYGLLLALGWNEIWAVLRNPAYFILLFAFAIGAYITFQLNLWGPMLKMTEAASQQA
LVEGKRRLREFLESSD------TGRQAIAMSAGEHAGSSSRKEEY---------------
--EMS-------------------------------------------------------
------------------------------------------------------------
------------------------------------------------------------
------------------------------------------------------------
------------------------------------------------------------
------------------------------------------------------------
--------------------------------------------DM-------QKR-GSN
---AN---DDL---DDM-------------------------------------------
------------------------------------------------------------
------------------------------------------------------------
------------------------------------------------------------
------------------------------------------------------------
---------------------------------------------------------
>XP_040647161_Penicillium_griseofulvum
------------------------------------------------------------
------------------------------------------------------------
------------------------------------------------------------
------------------------------------------------------------
------------------------------------------------------------
------------------------------------------------------------
------------------------------------------------------------
------------------------------------------------------------
------------------------------------------------------------
------------------------------------------------------------
------------------------------------------------------------
------------------------------------------------------------
------------------------------------------------------------
------------------------------------------------------------
------------------------------------------------------------
------------------------------------------------------------
------------------------------------------------------------
------------------------------------------------------------
------------------------------------------------------------
------------------------------------------------------------
------------------------------------------------------------
------------------------------------------------------------
------------------------------------------------------------
------------------------------------------------------------
------------------------------------------------------------
------------------------------------------------------------
------------------------------------------------------------
------------------------------------------------------------
------------------------------------------------------------
------------------------------------------------------------
------------------------------------------------------------
------------------------------------------------------------
------------------------------------------------------------
------------------------------------------------------------
------------------------------------------------------------
------------------------------------------------------------
------------------------------------------------------------
------------------------------------------------------------
------------------------------------------------------------
------------------------------------------------------------
-------------------------------------------------------MTERR
PSGLERSPTAPP-ILSNGHFASIG-AEGDAASYEHGVQVIDENKEFKYKTPPLLC-----
-----PN-LSKYLSLENV---------TPAG------FNYHLISVFGSQSTGKSTLLNHL
FGTQFSVMSE-LERRQTTKGIWLSNNKKQG---EPG--AEERMA----DNILVMDVEGTD
GRERGEDQDFERKSALFALATSEVLIVNIWEHQVGLYQGANMGLLKTVFEVNLQLFLKDK
------------------H--TTHRSLLFFVIRDFIGNTPLKNLQKTLLEDLSRLWDTIS
KPAGLEKSTIHDYFDFQFYGLPHKGYQPDQFVTEAKKLGLRFREGHRDPKRDALKGEFSE
-------GGVFLPEYH-RRIPADGFAHYAEGIWDQIVNNKDLDLPTQQELLAQFRCDEIL
REVMIGFDEAIIAFEDKQAESVRVGSPEVLGG-----LGVAMRAARVKALKN-FETEASR
YHKGVYQRKSAELEGKVDTRLKALFHGQLSAAHKSGIRDFSDSVSAAVKDGQ--KRGGSY
DFAEIVSKEAKASLEKFEEVARSTMVDGTSWSNY-KQELSLYKKELAEVSARLRRDEMRR
LATRVERWVQSRLGE-SVGLEFNSLGSGRAGGGAPENGEKPIEKDFWDRIWNLFEE---T
--VLDAERRFTDR------ASS----------------FD----ASIDEVDVGLWRLRRK
SWGVLRAKIEEEMIEGNLLLKLRENFEDKFRYDEAGVPRIWRPTDDIDGIYTRARESTLT
LIPLLSRFRLERTTA--PPPLDRWIGHTPSTA-------------------TSADEEDLA
PIGGVDEHEGKSLEEE-------MTILSDTKRQELTVRFKKTADGVYVEAKRSAIGGITQ
VPLYFYGLLLALGWNEIWAVLRNPAYFILLFVCAIAAYITYQLNLWGPMLKMTEAASQQA
LVEGKRRLREFLESSD------TGRQAIAMSAGERAGSSDRKEEY---------------
--EMS-------------------------------------------------------
------------------------------------------------------------
------------------------------------------------------------
------------------------------------------------------------
------------------------------------------------------------
------------------------------------------------------------
--------------------------------------------DM-------QKG-GAN
---VN---DDL---DDM-------------------------------------------
------------------------------------------------------------
------------------------------------------------------------
------------------------------------------------------------
------------------------------------------------------------
---------------------------------------------------------
>XP_038931277_Penicillium_roqueforti
------------------------------------------------------------
------------------------------------------------------------
------------------------------------------------------------
------------------------------------------------------------
------------------------------------------------------------
------------------------------------------------------------
------------------------------------------------------------
------------------------------------------------------------
------------------------------------------------------------
------------------------------------------------------------
------------------------------------------------------------
------------------------------------------------------------
------------------------------------------------------------
------------------------------------------------------------
------------------------------------------------------------
------------------------------------------------------------
------------------------------------------------------------
------------------------------------------------------------
------------------------------------------------------------
------------------------------------------------------------
------------------------------------------------------------
------------------------------------------------------------
------------------------------------------------------------
------------------------------------------------------------
------------------------------------------------------------
------------------------------------------------------------
------------------------------------------------------------
------------------------------------------------------------
------------------------------------------------------------
------------------------------------------------------------
------------------------------------------------------------
------------------------------------------------------------
------------------------------------------------------------
------------------------------------------------------------
------------------------------------------------------------
------------------------------------------------------------
------------------------------------------------------------
------------------------------------------------------------
------------------------------------------------------------
------------------------------------------------------------
-------------------------------------------------------MAEQR
PSGLERSPTAPP-VLSNGHFASIG-AEGDTASYEHGVQVIDGNKEFN-------------
-----PN-LSKYLALEKV---------TPAG------FNYHLISVFGSQSTGKSTLLNQL
FGTEFSVMSE-LERRQTTKGIWLSNNKNQG---EAG--ATERMA----DNILVMDVEGTD
GRERGEDQDFERKSALFALATSEVLIVNIWEHQVGLYQGANMGLLKTVFEVNLQLFLKDR
------------------H--TTHRSLLFFVIRDFIGTTPLKNLQKTLLEDLSRLWDTIS
KPAGLEKSTIHDYFDFQFYGLPHKGYQPDQFVAEAKKLGLRFREGHRDPTRDALKGEFSE
-------GGVFLPEYH-RRIPADGFAHYAEGIWDQIVNNKDLDLPTQQELLAQFRCDEIL
REVMIGFDEAIVAFEDKQAESVRAGAPEVLGG-----LGVAMRAARVKTLKS-FETEASR
YHKGVYQRKSAELQGKVDTRLKALFHGQLSAAHKSGIRDFSDSVSATVKDGQ--KKGGSY
DFAEIVTKEAQSSLEKFEEVANSTLVDGASWSNY-EQELSLYKKELAEVSAGLRRDEMRR
LATRVERWVQSRLGE-SVGLEFNALGSGRAGSGAPENGEKPAEKDFWDRIWNLFEE---T
--VLDAERRFTDR------ASS----------------FD----ASIDEVDVGLWRLRRK
SWGVLRAKIEEEMIEGNLLLKLRENFEDKFRYDEAGVPRIWRPTDDIEGIYTRARESTLT
VIPLLSRFRLERTTA--PPPLDRWIGHTPSTV-------------------TSADEEDLA
PIGGVDEHEGKSLEEE-------MTILSDTKRQELTVRFKKAADGVYVEAKRSAIGGMTQ
VPLYFYGLLLALGWNEIWAVLRNPVYFILLFACAICVYITYQLNLWGPMLKMTEAASQQA
LEEGKRRLREFLESSD------AGRQAIAMSAGERAASSGRKEEY---------------
--EMS-------------------------------------------------------
------------------------------------------------------------
------------------------------------------------------------
------------------------------------------------------------
------------------------------------------------------------
------------------------------------------------------------
--------------------------------------------DM-------QKS-GSK
---AS---DDL---DGM-------------------------------------------
------------------------------------------------------------
------------------------------------------------------------
------------------------------------------------------------
------------------------------------------------------------
---------------------------------------------------------
>XP_002558301_Penicillium_rubens
------------------------------------------------------------
------------------------------------------------------------
------------------------------------------------------------
------------------------------------------------------------
------------------------------------------------------------
------------------------------------------------------------
------------------------------------------------------------
------------------------------------------------------------
------------------------------------------------------------
------------------------------------------------------------
------------------------------------------------------------
------------------------------------------------------------
------------------------------------------------------------
------------------------------------------------------------
------------------------------------------------------------
------------------------------------------------------------
------------------------------------------------------------
------------------------------------------------------------
------------------------------------------------------------
------------------------------------------------------------
------------------------------------------------------------
------------------------------------------------------------
------------------------------------------------------------
------------------------------------------------------------
------------------------------------------------------------
------------------------------------------------------------
------------------------------------------------------------
------------------------------------------------------------
------------------------------------------------------------
------------------------------------------------------------
------------------------------------------------------------
------------------------------------------------------------
------------------------------------------------------------
------------------------------------------------------------
------------------------------------------------------------
------------------------------------------------------------
------------------------------------------------------------
------------------------------------------------------------
------------------------------------------------------------
------------------------------------------------------------
-------------------------------------------------------MAERR
PSGLERSPTAPP-VLSNGHFASIG-AEGDASSYEHGVQVIDENKEFN-------------
-----PD-LSKYLSLENV---------TPAG------FNYHLISVFGSQSTGKSTLLNHL
FGTQFSVMSE-LERRQTTKGIWLSNNKKQG---DAG--SAERMA----DNILVMDVEGTD
GRERGEDQDFERKSALFALATSEVLIVNIWEHQVGLYQGANMGLLKTVFEVNLQLFLKDK
------------------H--TTHRSLLFFVIRDFIGTTPLKNLQKTLLEDLSRLWDTIS
KPAGLEKSTIHDYFDFQFYGLPHKGYQPDQFVTEANKLGLRFREGHRDPKRDALKGEFSE
-------GGVFLPEYH-RRIPADGFSHYAEGIWDQIVNNKDLDLPTQQELLAQFRCDEIL
REVMIGFDEAITAFEDKQAESVRVGAPEVLGG-----LGVAMRAARVKTLKS-FETEASR
YHKGVYQRKSAELQGKVDTRLKALFHGQLSAAHKSGIRDFSDSVSAAVKDGQ--KKGGSY
DFAEIVAKETQSSLEKFEEVAHSTLVDGASWSNC-TQELSLFKKELAEVSARLRRDEMRR
LATRVERWVQSRLGE-SVGLEFNALGSGRAGGGAPENGEKPTEKDFWDRIWNLFEE---T
--VLDAERRFTDR------ASS----------------FD----ASIDEVDVGLWRLRRK
SWGVLRAKIEEEMIEGNLLLKLRENFEDKFRYDEAGVPRIWRPTDDIEGIYTRARESTLT
VIPLLSRFRLERTTA--PPPLDRWIGHTPSTA-------------------TPADEEDLA
PIGGVDEHEGKSLEEE-------MTILSDAKRQELTVRFKKAADGVYVEAKRSAIGGMTQ
VPLYFYGLLLALGWNEIWAVLRNPAYFILLFAFAIGAYITYQLNLWGPMLKMTEAASQQA
LEEGKRRLREFLESSD------TGRQAIAMSAGERAGSSGRKEEY---------------
--EMS-------------------------------------------------------
------------------------------------------------------------
------------------------------------------------------------
------------------------------------------------------------
------------------------------------------------------------
------------------------------------------------------------
--------------------------------------------DM-------QKR-ASN
---AN---DDL---DDM-------------------------------------------
------------------------------------------------------------
------------------------------------------------------------
------------------------------------------------------------
------------------------------------------------------------
---------------------------------------------------------
>XP_040817779_Penicillium_solitum
------------------------------------------------------------
------------------------------------------------------------
------------------------------------------------------------
------------------------------------------------------------
------------------------------------------------------------
------------------------------------------------------------
------------------------------------------------------------
------------------------------------------------------------
------------------------------------------------------------
------------------------------------------------------------
------------------------------------------------------------
------------------------------------------------------------
------------------------------------------------------------
------------------------------------------------------------
------------------------------------------------------------
------------------------------------------------------------
------------------------------------------------------------
------------------------------------------------------------
------------------------------------------------------------
------------------------------------------------------------
------------------------------------------------------------
------------------------------------------------------------
------------------------------------------------------------
------------------------------------------------------------
------------------------------------------------------------
------------------------------------------------------------
------------------------------------------------------------
------------------------------------------------------------
------------------------------------------------------------
------------------------------------------------------------
------------------------------------------------------------
------------------------------------------------------------
------------------------------------------------------------
------------------------------------------------------------
------------------------------------------------------------
------------------------------------------------------------
------------------------------------------------------------
------------------------------------------------------------
------------------------------------------------------------
------------------------------------------------------------
-------------------------------------------------------MAERR
PSGLERSPTAPS-ILSNGHFASIS-AEGDTASYEHGVQVIDGNKEFN-------------
-----PN-LSKYLSLENV---------TSAG------FNYHLISVFGSQSTGKSTLLNHL
FGTEFSVMSE-LERRQTTKGIWLSNNKKQG---EAG--AAERMA----DNILVMDVEGTD
GRERGEDQDFERKSALFALATSEVLIVNIWEHQVGLYQGANMGLLKTVFEVNLQLFLKDK
------------------H--TTHRSLLFFVIRDFIGTTPLKNLQKTLLEDLSRLWDTIS
KPAGLEKSTIHDYFDFQFYGLPHKSYQPDQFVTEAKKLGLRFREGHRDPKRDALKGEFSE
-------GGVFLPEYH-RRIPADGFSHYAEGIWDQIVNNKDLDLPTQQELLAQFRCDEIL
REVMIGFDEAIVAFEDKQAESVRVGAPEVLGG-----LGVAMRAARVKTLKS-FETEASR
YHKGVYQRKSAELQGKVDTRLKALFHGQLSAAHKSGIRDFSDSVSAAVKDGQ--KKGGSY
DFAEIVTKEAQSSLEKFEEVARSTLVDGASWSNY-KQELSLYKKELDEVSARLRRDEMRR
LATRVERWVQSRLGE-SVGLEFNALGSGRAGGGAPENGEKPTEKNFWDRIWNLFEE---T
--VLDAERRFTDR------ASS----------------FD----ASIDEVDVGLWRLRRK
SWGVLRAKIEEEMIEGNLLLKLRENFEDKFRYDEAGVPRIWRPTDDIEGIYTRARESTLT
VIPLLSRFRLERTTA--PPPLDRWIGHTPSTA-------------------TPADEEDLA
PIGGVDEHEGKSLEEE-------MTILSDTKRQELTVRFKKAADGVYVEAKRSAIGGMTQ
VPLYFYGLLLALGWNEIWAVLRNPAYFILLFAFAIGSYITYQLNLWGPMLKMTEAASQQA
LEEGKRRLREFLESSD------TGRQAIAMSAGERAESSGRKEEY---------------
--EMS-------------------------------------------------------
------------------------------------------------------------
------------------------------------------------------------
------------------------------------------------------------
------------------------------------------------------------
------------------------------------------------------------
--------------------------------------------DM-------QKG-GSN
---AN---DDL---DDM-------------------------------------------
------------------------------------------------------------
------------------------------------------------------------
------------------------------------------------------------
------------------------------------------------------------
---------------------------------------------------------
>XP_022584354_Penicilliopsis_zonata
------------------------------------------------------------
------------------------------------------------------------
------------------------------------------------------------
------------------------------------------------------------
------------------------------------------------------------
------------------------------------------------------------
------------------------------------------------------------
------------------------------------------------------------
------------------------------------------------------------
------------------------------------------------------------
------------------------------------------------------------
------------------------------------------------------------
------------------------------------------------------------
------------------------------------------------------------
------------------------------------------------------------
------------------------------------------------------------
------------------------------------------------------------
------------------------------------------------------------
------------------------------------------------------------
------------------------------------------------------------
------------------------------------------------------------
------------------------------------------------------------
------------------------------------------------------------
------------------------------------------------------------
------------------------------------------------------------
------------------------------------------------------------
------------------------------------------------------------
------------------------------------------------------------
------------------------------------------------------------
------------------------------------------------------------
------------------------------------------------------------
------------------------------------------------------------
------------------------------------------------------------
------------------------------------------------------------
------------------------------------------------------------
------------------------------------------------------------
------------------------------------------------------------
------------------------------------------------------------
------------------------------------------------------------
------------------------------------------------------------
--------------------------------------------------------MSAR
PSTATRTPTAPAVMATNGHFASIGEQQSDKAAYEHGVQVVDESKEFN-------------
-----AN-LSKYLTLEKV---------SPAG------FNYHLISVFGSQSTGKSTLLNNL
FGTHFSVMSE-LERRQTTKGIWLSKNKKQN---END-DEATRMA----DNILVMDVEGTD
GRERGEDQDFERKSALFALATSEVLIVNIWEHQVGLYQGANMGLLKTVFEVNLQLFVKDK
------------------S--TTHRSLLFFVIRDFIGNTPLQNLQKTLLEDLSRLWASIS
KPAGLEDSTIHDYFDFQFYGLPHKGYQPEQFVAEVKKLGTRFRDGHRDPARDALKGEFSE
-------GGVFLPEYH-RRIPADGFAKYAEGIWDQIVNNKDLDLPTQQELLAQFRCDEIL
REVMVAFDEAVVPFEEKQAEAVRLGAPEVLGG-----LGAAMRSWRAKTVKG-FETEASR
YHKGVYERKRAELEGKIDTRLKALFQGQLSAAHKNGVHDFSEAVTAAVKSGQ--KKGASY
DFAEIVTDETKSALDKFEEVASATVVEDTPWSDY-AQERILYEKELAEVSGRLRRDEMRR
LASRVERWVQSRLGE-SVGLEFNALGTGR------DSGDKPAEKGFWDRVWNLFVE---T
--VLDAERRFTDR------ASS----------------FD----ASLEEVDVGLWRLRRK
SWGVLRAKIEEEMLEGNLLLKLRENFEDKFRYDEAGVPRIWRPTDDIEGLYTRARESTLT
LIPLLSRFRLSETSA--PPPLDRWVGHTPSSA-------------------TTADEEDLA
PIGGVDEHEGKSLEEE-------VTMLGEAKRQELTVRFKKTADGVFVEAKRSAIGGMTQ
VPLYFYGLLLALGWNEIVAVLRNPAYFFLLFLCAVGAYVTYQLNLWGPILKVTEAASQQA
LQEGKRRLREFLESSD------TGRQAIAMSAG---------EEY---------------
--EMS-------------------------------------------------------
------------------------------------------------------------
------------------------------------------------------------
------------------------------------------------------------
------------------------------------------------------------
------------------------------------------------------------
--------------------------------------------NL-------QKKRPAS
QSPVA---EDE---DDL-------------------------------------------
------------------------------------------------------------
------------------------------------------------------------
------------------------------------------------------------
------------------------------------------------------------
---------------------------------------------------------
>XP_016614257_Cladophialophora_bantiana
------------------------------------------------------------
------------------------------------------------------------
------------------------------------------------------------
------------------------------------------------------------
------------------------------------------------------------
------------------------------------------------------------
------------------------------------------------------------
------------------------------------------------------------
------------------------------------------------------------
------------------------------------------------------------
------------------------------------------------------------
------------------------------------------------------------
------------------------------------------------------------
------------------------------------------------------------
------------------------------------------------------------
------------------------------------------------------------
------------------------------------------------------------
------------------------------------------------------------
------------------------------------------------------------
------------------------------------------------------------
------------------------------------------------------------
------------------------------------------------------------
------------------------------------------------------------
------------------------------------------------------------
------------------------------------------------------------
------------------------------------------------------------
------------------------------------------------------------
------------------------------------------------------------
------------------------------------------------------------
------------------------------------------------------------
------------------------------------------------------------
------------------------------------------------------------
------------------------------------------------------------
------------------------------------------------------------
------------------------------------------------------------
------------------------------------------------------------
------------------------------------------------------------
------------------------------------------------------------
------------------------------------------------------------
------------------------------------------------------------
-------------------------------------MAHSTLSPPQSP--VS-STSRDR
PLPINRAYTAPEKMSVNGHFASAG--QNGTANFEHGVQIVDEDKQFN-------------
-----PD-LAKYLSYTGV---------SHAG------FNYHLISVFGSQSTGKSTLLNAL
FDTDFSVMSE-SERRQTTRGIWLAKNKS----------ATSEMA----DNILVMDVEGTD
GRERGEDQDFERKSSLFALATSEVLMVNIWEHQVGLYQGANMGLLKTVFEVNLQLFLKDR
------------------K--STSRSLLYFVIRDFLGTTPLQNLRNTLMQDMGRIWTSLS
KPPGLEKSSIDDYFDFAFTALPHKLYQPDQFKAEVAKMATRFRDGQRDRRRDALLGEF-D
-------GGIFLPEYH-RRIPADGFSHYAEGIWDQIVNNKDLDLPTQQELLAQFRCDEIM
REVMVVFDEAITPFETQQADGARMGRAEAISG-----LGAAMRGARAEAIKN-FETEASR
YHKGVYQRKRTELESKIDTRLKVLFAGQLSAAHKEGVQQFSDAVSAAVKAGQ--KKGASY
DFAEIVKDQKKIALEKFGSVGKEVTIEGLPWSNY-KQEMALYQKELDKISGQLRRDEMRR
LATRVERWVRSKLND-SVGLEFNALGSGRGGSGAPEHGDRPAEKEIWDRIWSLFVA---T
--VQDAEKRFADR------AAS----------------FD----ASSEEVEVGIWRLRRK
SWGVLRSKIDEEMMEGNLLLKLRENFEDKFRYDEAGVPRIWRPTDDIEGIYTRARESTLT
LIPLLARFRHSETGA--PPPLDRWIGPTPAAA-------------------TPADEEDLT
PIGGVDEEEGKSLEEE-------TTVLNEAKRQDLTVRFKKAADGVYVEAKRSAIGGMTQ
VPLYFYGLLLALGWNEIVAVLRNPLYFMFLIILAIAAYVTYTLNLWGPIIKMVNAASQQA
LEEGKKRLREFLEENP------TARHAVAMST----GR----DEY---------------
--EMR-------------------------------------------------------
------------------------------------------------------------
------------------------------------------------------------
------------------------------------------------------------
------------------------------------------------------------
------------------------------------------------------------
--------------------------------------------NL--DSTPRARK-VKT
DGADD---EDV---DDI-------------------------------------------
------------------------------------------------------------
------------------------------------------------------------
------------------------------------------------------------
------------------------------------------------------------
---------------------------------------------------------
>XP_008726456_Cladophialophora_carrionii
------------------------------------------------------------
------------------------------------------------------------
------------------------------------------------------------
------------------------------------------------------------
------------------------------------------------------------
------------------------------------------------------------
------------------------------------------------------------
------------------------------------------------------------
------------------------------------------------------------
------------------------------------------------------------
------------------------------------------------------------
------------------------------------------------------------
------------------------------------------------------------
------------------------------------------------------------
------------------------------------------------------------
------------------------------------------------------------
------------------------------------------------------------
------------------------------------------------------------
------------------------------------------------------------
------------------------------------------------------------
------------------------------------------------------------
------------------------------------------------------------
------------------------------------------------------------
------------------------------------------------------------
------------------------------------------------------------
------------------------------------------------------------
------------------------------------------------------------
------------------------------------------------------------
------------------------------------------------------------
------------------------------------------------------------
------------------------------------------------------------
------------------------------------------------------------
------------------------------------------------------------
------------------------------------------------------------
------------------------------------------------------------
------------------------------------------------------------
------------------------------------------------------------
------------------------------------------------------------
------------------------------------------------------------
------------------------------------------------------------
-------------------------------------MANSTLSPPQSP--ERSLTSNNR
PIPINRANTAPEKMSTNGHFASAG--QNGHADFENGVQVVDEDKQFN-------------
-----PD-LAKYLQYSGV---------SHAG------FNYHLISVFGSQSTGKSTLLNAL
FETDFSVMAE-AERRQTTKGIWLAKNKS----------SATEMA----DNILVMDVEGTD
GRERGEDQDFERKSSLFALATSEVLMVNIWEHQVGLYQGANMGLLKTVFEVNLQLFLKDK
------------------K--STSRSLLYFVIRDFLGTTPLQNLRNTLMQDMGRIWTSLS
KPPGLENSSIDDYFDFAFTALPHKLYQPEQFKAEVAKMSTRFRDGQRDRRRDALLGEF-E
-------GGIFLPEYH-RRIPADGFSHYAEGIWDQIVNNKDLDLPTQQELLAQFRCDEIM
REVMLAFDEAINPFETQQADAARSGTPMVIAG-----LGAAMKGARASTIQN-FETEAGR
YHKGVYQRKRTELESKIDTRLMTLFTGQLSAAHKEGVQQFSDAVSGAVKAGQ--KKGASY
DFAEIVKEQKKIAINKFESDGKEATIEGLPWSNY-KQELALYQKELDKISGQLRRDEMRR
LATRVERWVRSKLND-SVGLEFNALGSGRGGSGAPEHGDKPTEMGIWDRIWSLFVN---T
--VQEAEKRFADR------AAS----------------FD----ASAEEVEVGIWRLRRK
SWGVLRSKIDEEMMEGNLLLKLRENFEDKFRYDEAGVPRIWRPTDDIEGIYTKARESTLT
LIPLLARFRHSETGA--PPPLDRWIGPSPAAA-------------------TPADEEDLT
PIGGVDEEEGKSLEEE-------TMILNEAKRQDLTVRFKKAADGVYVEAKRSAIGGMTQ
VPLYFYGLLLALGWNEIVAVLRNPVYFMFLILVAIGAYVTYTLNLWGPMLKMANAASQQA
LEEGKKRLREFLEENP------RAAHAVAVST----GH----EEY---------------
--EMK-------------------------------------------------------
------------------------------------------------------------
------------------------------------------------------------
------------------------------------------------------------
------------------------------------------------------------
------------------------------------------------------------
--------------------------------------------NL--KSSAR-PK-FKT
DGADD---EEE---DEI-------------------------------------------
------------------------------------------------------------
------------------------------------------------------------
------------------------------------------------------------
------------------------------------------------------------
---------------------------------------------------------
>XP_016249673_Cladophialophora_immunda
------------------------------------------------------------
------------------------------------------------------------
------------------------------------------------------------
------------------------------------------------------------
------------------------------------------------------------
------------------------------------------------------------
------------------------------------------------------------
------------------------------------------------------------
------------------------------------------------------------
------------------------------------------------------------
------------------------------------------------------------
------------------------------------------------------------
------------------------------------------------------------
------------------------------------------------------------
------------------------------------------------------------
------------------------------------------------------------
------------------------------------------------------------
------------------------------------------------------------
------------------------------------------------------------
------------------------------------------------------------
------------------------------------------------------------
------------------------------------------------------------
------------------------------------------------------------
------------------------------------------------------------
------------------------------------------------------------
------------------------------------------------------------
------------------------------------------------------------
------------------------------------------------------------
------------------------------------------------------------
------------------------------------------------------------
------------------------------------------------------------
------------------------------------------------------------
------------------------------------------------------------
------------------------------------------------------------
------------------------------------------------------------
------------------------------------------------------------
------------------------------------------------------------
------------------------------------------------------------
------------------------------------------------------------
------------------------------------------------------------
-------------------------------------MAHSTLSPPQSP--VSPSTSRDR
PLQINRANTAPEKMSVNGHFASVG--QNGTANFENGVQIVDEDKQFN-------------
-----SD-LAKYLSYTGV---------SHAG------FNYHLISVFGSQSTGKSTLLNAL
FETDFSVMSE-TERRQTTRGIWLAKNKS----------TATEMA----DNILVMDVEGTD
GRERGEDQDFERKSSLFALATSEVLMVNIWEHQVGLYQGANMGLLKTVFEVNLQLFLKDR
------------------K--STSRSLLYFVIRDFLGTTPLQNLRNTLMQDMGRIWTSLS
KPPGLEKTSIDDYFDFAFTALPHKLYQPDQFKAEVAKMATRFRDGHRDHRRDALLGEF-D
-------GGIFLPEYH-RRIPADGFSHYAEGIWDQIVNNKDLDLPTQQELLAQFRCDEIM
REVMVAFDEAITPFETQQADAARMGRAEPISG-----LGAAMKGARADAIQN-FETEASR
YHKGVYQRKRTELESKVDTRLKALFAGQLSAAHKEGVQQFSDAVSAAVKAGQ--KKGASY
DFAEIVKEQKKIALDKFASVGKEAAIEGLPWSDH-KQEMALYQKELDKISGQLRRDEMRR
LATRVERWVRSKLND-SVGLEFNALGSGRGGSGAPEQGDRPLEKGIWDRIWSLFVA---T
--VKDAEKRFADR------AAS----------------FD----ASAEEVEVGIWRLRRK
SWGVLRAKIDEEMMEGNLLLKLRENFEDKFRYDEAGVPRIWRPTDDIEGIYTRARESTLT
LIPLLARFRHSETGA--PPPLDRWIGPTPATA-------------------TPADEEDLT
PIGGVDEEEGKSLEEE-------TTILNEAKRQDLTVRFKKAADGVYVEAKRSAIGGMTQ
VPLYFYGLLLALGWNEIVAVLRNPVYFMFLIILAIAAYVTYTLNLWGPIFKMVNAASQQA
LEEGKKRLREFLEENP------TARHAVAMST----GR----DEY---------------
--EMT-------------------------------------------------------
------------------------------------------------------------
------------------------------------------------------------
------------------------------------------------------------
------------------------------------------------------------
------------------------------------------------------------
--------------------------------------------NL--DSTSRARK-VKT
DGADD---EDV---DDI-------------------------------------------
------------------------------------------------------------
------------------------------------------------------------
------------------------------------------------------------
------------------------------------------------------------
---------------------------------------------------------
>XP_007740165_Cladophialophora_psammophila
------------------------------------------------------------
------------------------------------------------------------
------------------------------------------------------------
------------------------------------------------------------
------------------------------------------------------------
------------------------------------------------------------
------------------------------------------------------------
------------------------------------------------------------
------------------------------------------------------------
------------------------------------------------------------
------------------------------------------------------------
------------------------------------------------------------
------------------------------------------------------------
------------------------------------------------------------
------------------------------------------------------------
------------------------------------------------------------
------------------------------------------------------------
------------------------------------------------------------
------------------------------------------------------------
------------------------------------------------------------
------------------------------------------------------------
------------------------------------------------------------
------------------------------------------------------------
------------------------------------------------------------
------------------------------------------------------------
------------------------------------------------------------
------------------------------------------------------------
------------------------------------------------------------
------------------------------------------------------------
------------------------------------------------------------
------------------------------------------------------------
------------------------------------------------------------
------------------------------------------------------------
------------------------------------------------------------
------------------------------------------------------------
------------------------------------------------------------
------------------------------------------------------------
------------------------------------------------------------
------------------------------------------------------------
------------------------------------------------------------
------------------------------------------------------------
-------------MSVNGHFASAG--QNGTANFEHGVQIVDEDKQFN-------------
-----PD-LAKYLSYTGV---------SHAG------FNYHLISVFGSQSTGKSTLLNAL
FDTDFSVMSE-SERRQTTRGIWLAKNKS----------ATTEMA----DNILVMDVEGTD
GRERGEDQDFERKSSLFALATSEVLMVNIWEHQVGLYQGANMGLLKTVFEVNLQLFLKDR
------------------K--STSRSLLYFVIRDFLGTTPLQNLRNTLMQDMGRIWTSLS
KPPGLEKSSIDDYFDFAFTALPHKLYQPDQFKAEVAKMATRFRDGQRDRRRDALLGEF-D
-------GGIFLPEYH-RRIPADGFSHYAEGIWDQIVNNKDLDLPTQQELLAQFRCDEIM
REVMVAFDEAITPFETQQADAARMGRAEAISG-----LGAAMKGARADAIKN-FETEASR
YHKGVYQRKRTELESKIDTRLKVLFAGQLSAAHKEGVEQFSDAVSAAVKAGQ--KKGASY
DFAEIVKDQKKIALEKFGSVGKEVTIEGLPWSNY-KQEMALYQKELDKISGQLRRDEMRR
LATRVERWVRSKLND-SVGLEFNALGSGRGGTGAPEHGDRPSEKGIWDRIWSLFVA---T
--VQDAEKRFADR------AAS----------------FD----ASAEEVEVGIWRLRRK
SWGVLRSKIDEEMMEGNLLLKLRENFEDKFRYDEAGVPRIWRPTDDIEGIYTRARESTLT
LIPLLARFRHSETGA--PPPLDRWIGPTPAAA-------------------TPADEEDLT
PIGGVDEEEGKSLEEE-------TTVLNEAKRQDLTVRFKKAADGVYVEAKRSAIGGMTQ
VPLYFYGLLLALGWNEIVAVLRNPLYFMFLIILAIAAYVTYTLNLWGPIIKMLNAASQQA
LEEGKKRLREFLEENP------TARHAVAMST----GQ----DEY---------------
--EMR-------------------------------------------------------
------------------------------------------------------------
------------------------------------------------------------
------------------------------------------------------------
------------------------------------------------------------
------------------------------------------------------------
--------------------------------------------NL--DSTPGVRK-VKT
DGADD---EDV---DDI-------------------------------------------
------------------------------------------------------------
------------------------------------------------------------
------------------------------------------------------------
------------------------------------------------------------
---------------------------------------------------------
>XP_018694863_Fonsecaea_erecta
------------------------------------------------------------
------------------------------------------------------------
------------------------------------------------------------
------------------------------------------------------------
------------------------------------------------------------
------------------------------------------------------------
------------------------------------------------------------
------------------------------------------------------------
------------------------------------------------------------
------------------------------------------------------------
------------------------------------------------------------
------------------------------------------------------------
------------------------------------------------------------
------------------------------------------------------------
------------------------------------------------------------
------------------------------------------------------------
------------------------------------------------------------
------------------------------------------------------------
------------------------------------------------------------
------------------------------------------------------------
------------------------------------------------------------
------------------------------------------------------------
------------------------------------------------------------
------------------------------------------------------------
------------------------------------------------------------
------------------------------------------------------------
------------------------------------------------------------
------------------------------------------------------------
------------------------------------------------------------
------------------------------------------------------------
------------------------------------------------------------
------------------------------------------------------------
------------------------------------------------------------
------------------------------------------------------------
------------------------------------------------------------
------------------------------------------------------------
------------------------------------------------------------
------------------------------------------------------------
------------------------------------------------------------
------------------------------------------------------------
-------------------------------------MAHSTLSPPQSP--VSSSTSRDR
PLQINRANTAPEKMSVNGHFASAG--QNGTADFEHGVQVIDEDQQFN-------------
-----PD-LAKYLSHTGV---------SHAG------FNYHLISVFGSQSTGKSTLLNAL
FQTDFSVMSE-SERRQTTRGIWLAKNKS----------TATEMA----DNILVMDVEGTD
GRERGEDQDFERKSSLFALATSEVLMVNIWEHQVGLYQGANLGLLKTVFEVNLQLFLKDR
------------------K--STSRSLLYFVIRDFLGTTPLQNLRNTLMQDMARIWTSLS
KPPGLENSSIDDYFDFAFAALPHKLYQPEQFKAEVAKMATRFRDGHRDRRRDAFLGEF-D
-------GGIFLPEYH-RRIPADGFSHYAEGIWDQIANNKDLDLPTQQELLAQFRCDEIM
REVMVAFDEAITPRETEQADAARMGRAEPISG-----LGAAMKGARADGIKN-FETEASR
YHKGVYQRKRTELESKIDTRLKALFAGQLAAAHKEGVQRFSDAVSAAVKAGQ--KKGASY
DFAEIVTEQKKIALDNFASVGKESAIEGLPWSDY-KQEMALYQKELDKISGQLRRDEMRR
LATRVERWVRSKLND-SIGLEFNALGSGRGGSGAPEQGDRPQEQGIWDRIWSLFVA---T
--VKDAEKRFADR------AAS----------------FD----ASAEEVEVGIWRLRRK
SWGVLRSKIDEEMMEGNLLLKLRENFEDKFRYDEAGVPRIWRPTDDIEGIYTRARESTLT
LIPLLARFRHSETGA--PPPLDRWIGPTPAAA-------------------TAADEEDLT
PIGGVDEEEGKSLEEE-------TTVLNEAKRQDLTVRFKKAADGVYVEAKRSAIGGMTQ
VPLYFYGLLLALGWNEIVAVLRNPVYFMFLILIAIAAYVTYTLNLWGPMFKMANAASQQA
LEEGKKRLREFLEENP------TARHAVAMST----GR----DEY---------------
--EMR-------------------------------------------------------
------------------------------------------------------------
------------------------------------------------------------
------------------------------------------------------------
------------------------------------------------------------
------------------------------------------------------------
--------------------------------------------DL--DSSSKARK-IKT
DGADD---EDV---DEI-------------------------------------------
------------------------------------------------------------
------------------------------------------------------------
------------------------------------------------------------
------------------------------------------------------------
---------------------------------------------------------
>XP_022514729_Fonsecaea_monophora
------------------------------------------------------------
------------------------------------------------------------
------------------------------------------------------------
------------------------------------------------------------
------------------------------------------------------------
------------------------------------------------------------
------------------------------------------------------------
------------------------------------------------------------
------------------------------------------------------------
------------------------------------------------------------
------------------------------------------------------------
------------------------------------------------------------
------------------------------------------------------------
------------------------------------------------------------
------------------------------------------------------------
------------------------------------------------------------
------------------------------------------------------------
------------------------------------------------------------
------------------------------------------------------------
------------------------------------------------------------
------------------------------------------------------------
------------------------------------------------------------
------------------------------------------------------------
------------------------------------------------------------
------------------------------------------------------------
------------------------------------------------------------
------------------------------------------------------------
------------------------------------------------------------
------------------------------------------------------------
------------------------------------------------------------
------------------------------------------------------------
------------------------------------------------------------
------------------------------------------------------------
------------------------------------------------------------
------------------------------------------------------------
------------------------------------------------------------
------------------------------------------------------------
------------------------------------------------------------
------------------------------------------------------------
------------------------------------------------------------
-------------------------------------MAHSTLSPPQSP--VS-SATRDR
PLQINRANTAPEKMSVNGHFASAG--QNGTADFEHGVQVVDEDKQFN-------------
-----SD-LAKYLSHTGV---------SHAG------FNYHLISVFGSQSTGKSTLLNAL
FQTDFSVMSE-TERRQTTRGIWLAKNKS----------SATEMA----DNILVMDVEGTD
GRERGEDQDFERKSSLFALATSEVLMVNIWEHQVGLYQGANMGLLKTVFEVNLQLFLKDR
------------------K--STSRSLLYFVIRDFLGTTPLQNLRNTLMQDMGRIWTSLS
KPPGLEKSSIDDYFDFAFTALPHKLYQPEQFKAEVAKMATRFRDGHRDRRRDALLGEL-D
-------GGIFLPEYH-RRIPADGFSHYAEGIWDQIVNNKDLDLPTQQELLAQFRCDEIM
REVIVAFDEAITPLETQQADAARTGNAEPISG-----LGAAMRESRATAIKN-FETEASR
YHKGVYQRKRTELESKIDTRLKVLFAGQLSAAHKEGVQEFSDAVSGAVKAGQ--KKGASY
DFAEIVKEQKKIALDKFASVGKEVAIEGLPWSDY-RQQMGLYQKELDKISGQLRRDEMRR
LATRVERWVRSKLND-SVGLEFNALGSGRGGSGAPEQGDRPLEKGIWDRIWSLFVA---T
--VKDAEKRFADR------AAS----------------FD----ASAEEVEVGIWRLRRK
SWAVLRSKIDEEMMEGNLLLKLRENFEDKFRYDEAGVPRIWRPTDDIEGIYTRARESTLT
LIPLLARFRHSETGA--PPPLDGWIGPTPAAA-------------------TPADEEDLT
PIGGVDEEEGKSLEEE-------TTILNEAKRQDLTVRFKKAADGVYVEAKRSAIGGMTQ
VPLYFYGLLLALGWNEIVAVLRNPVYFMFLIILAIAAYVTYTLNLWGPMFKMANAASQQA
LEEGKKRLREFLEENP------TARNAVAMST----GR----DEY---------------
--EMR-------------------------------------------------------
------------------------------------------------------------
------------------------------------------------------------
------------------------------------------------------------
------------------------------------------------------------
------------------------------------------------------------
--------------------------------------------NL--DST-RAGK-VKT
DGADD---EDV---DDI-------------------------------------------
------------------------------------------------------------
------------------------------------------------------------
------------------------------------------------------------
------------------------------------------------------------
---------------------------------------------------------
>XP_016628288_Fonsecaea_multimorphosa
------------------------------------------------------------
------------------------------------------------------------
------------------------------------------------------------
------------------------------------------------------------
------------------------------------------------------------
------------------------------------------------------------
------------------------------------------------------------
------------------------------------------------------------
------------------------------------------------------------
------------------------------------------------------------
------------------------------------------------------------
------------------------------------------------------------
------------------------------------------------------------
------------------------------------------------------------
------------------------------------------------------------
------------------------------------------------------------
------------------------------------------------------------
------------------------------------------------------------
------------------------------------------------------------
------------------------------------------------------------
------------------------------------------------------------
------------------------------------------------------------
------------------------------------------------------------
------------------------------------------------------------
------------------------------------------------------------
------------------------------------------------------------
------------------------------------------------------------
------------------------------------------------------------
------------------------------------------------------------
------------------------------------------------------------
------------------------------------------------------------
------------------------------------------------------------
------------------------------------------------------------
------------------------------------------------------------
------------------------------------------------------------
------------------------------------------------------------
------------------------------------------------------------
------------------------------------------------------------
------------------------------------------------------------
------------------------------------------------------------
-------------------------------------MAQSTLSPPQSP--VS-STSRER
PLQINRANTAPEKMSVNGHLASVG--QNGTADFEHGVQVVDEDKQFN-------------
-----PD-LGKYLSYSGV---------SHAG------FNYHLISVFGSQSTGKSTLLNAL
FETDFSVMAE-SERRQTTRGIWLAKNKS----------ASTEMA----DNILVMDVEGTD
GRERGEDQDFERKSSLFALATSEVLMVNIWEHQVGLYQGANMGLLKTVFEVNLQLFLKDR
------------------K--STSRSLLYFVIRDFLGTTPLQNLRNTLMQDMGRIWSSLS
KPPGLEKSSIDDYFDFAFTALPHKLYQPEQFKAEVAKMATRFRDGRRDRRRDALLGEF-D
-------GGIFLPEYH-RRIPADGFSHYAEGIWDQIVNNKDLDLPTQQELLAQFRCDEIM
REVMIPFDEAITPLETKQADAARMGAAEPISG-----LGAAMKEARTDAIKN-FETEASR
YHKGVYQRKRTELESKIDTRLKALFAGQLSAAHKQGVQQFSDAVSSAVKAGQ--KKGASY
DFAEIVTEQKKIALDNFASVGKEVAIEGLPWSDY-KQEMALYQKELDKISGQLRRDEIRR
LATRVERWVRSKLND-SVGLEFNALGSGRGGSGAPEQGDRPQEKGIWDRIWSLFVA---T
--VKDAEKRFADR------AAS----------------FD----ASAEEVEVGIWRLRRK
AWGVLRSKIDEEMMEGNLLLKLRENFEDKFRYDEAGVPRIWRPTDDIEGIYTRARESTLT
LIPLLARFRHSETGA--PPPLDRWIGPTPAAA-------------------TAADEEDLT
PIGGVDEEEGKSLEEE-------TTILNEAKRQDLTVRFKKAADGVYVEAKRSAIGGMTQ
VPLYFYGLLLALGWNEIVAVLRNPVYFMFLIILAIAAYVTYTLNLWGPMFKMANAASQQA
LEEGKKRLREFLEENP------TARHAVAMST----GR----DEY---------------
--EMS-------------------------------------------------------
------------------------------------------------------------
------------------------------------------------------------
------------------------------------------------------------
------------------------------------------------------------
------------------------------------------------------------
--------------------------------------------NL--SSTARSRK-VKT
DGADD---EDV---DDI-------------------------------------------
------------------------------------------------------------
------------------------------------------------------------
------------------------------------------------------------
------------------------------------------------------------
---------------------------------------------------------
>XP_022495868_Fonsecaea_nubica
------------------------------------------------------------
------------------------------------------------------------
------------------------------------------------------------
------------------------------------------------------------
------------------------------------------------------------
------------------------------------------------------------
------------------------------------------------------------
------------------------------------------------------------
------------------------------------------------------------
------------------------------------------------------------
------------------------------------------------------------
------------------------------------------------------------
------------------------------------------------------------
------------------------------------------------------------
------------------------------------------------------------
------------------------------------------------------------
------------------------------------------------------------
------------------------------------------------------------
------------------------------------------------------------
------------------------------------------------------------
------------------------------------------------------------
------------------------------------------------------------
------------------------------------------------------------
------------------------------------------------------------
------------------------------------------------------------
------------------------------------------------------------
------------------------------------------------------------
------------------------------------------------------------
------------------------------------------------------------
------------------------------------------------------------
------------------------------------------------------------
------------------------------------------------------------
------------------------------------------------------------
------------------------------------------------------------
------------------------------------------------------------
------------------------------------------------------------
------------------------------------------------------------
------------------------------------------------------------
------------------------------------------------------------
------------------------------------------------------------
-------------------------------------MAHSTLSPPQSP--VS-SATRDR
PLQINRANTAPEKMSVNGHFASAG--QNGTADFEHGVQVVDEDKQFN-------------
-----SD-LAKYLSHTGV---------SHAG------FNYHLISVFGSQSTGKSTLLNAL
FQTDFSVMSE-TERRQTTRGIWLAKNKS----------SATEMA----DNILVMDVEGTD
GRERGEDQDFERKSSLFALATSEVLMVNIWEHQVGLYQGANMGLLKTVFEVNLQLFLKDR
------------------K--STSRSLLYFVIRDFLGTTPLQNLRNTLMQDMGRIWTSLS
KPPGLEKSSIDDYFDFAFTALPHKLYQPEQFKAEVAKMATRFRDGHRDRRRDALLGEL-D
-------GGIFLPEYH-RRIPADGFSHYAEGIWDQIVNNKDLDLPTQQELLAQFRCDEIM
REVIVAFDAAITPLETQQTDAARVGNAEPISG-----LGAAMREARATAIKN-FETEASR
YHKGVYQRKRTELESKIDTRLKVLFAGQLSAAHKEGVQEFSDAVSGAVKAGQ--KKGASY
DFAEIVKEQKKIALDKFASVGKEAAIEGLPWSDY-RQQMGLYQKELDKISGQLRRDEMRR
LATRVERWVRSKLND-SVGLEFNALGSGRGGSGAPEQGDRPLEKGIWDRIWSLFVA---T
--VKDAEKRFADR------AAS----------------FD----ASAEEVEVGIWRLRRK
SWAVLRSKIDEEMMEGNLLLKLRENFEDKFRYDEAGVPRIWRPTDDIEGIYTRARESTLT
LIPLLARFRHSETGA--PPPLDGWIGPTPAAA-------------------TPADEEDLT
PIGGVDEEEGKSLEEE-------TTILNEAKRQDLTVRFKKAADGVYVEAKRSAIGGMTQ
VPLYFYGLLLALGWNEIVAVLRNPVYFMFLIILAIAAYVTYTLNLWGPMFKMANAASQQA
LEEGKKRLREFLEENP------TARHAVAMST----GR----DEY---------------
--EMR-------------------------------------------------------
------------------------------------------------------------
------------------------------------------------------------
------------------------------------------------------------
------------------------------------------------------------
------------------------------------------------------------
--------------------------------------------NL--DST-RAGK-VKT
DGADD---EDV---DDI-------------------------------------------
------------------------------------------------------------
------------------------------------------------------------
------------------------------------------------------------
------------------------------------------------------------
---------------------------------------------------------
>XP_013283567_Fonsecaea_pedrosoi
------------------------------------------------------------
------------------------------------------------------------
------------------------------------------------------------
------------------------------------------------------------
------------------------------------------------------------
------------------------------------------------------------
------------------------------------------------------------
------------------------------------------------------------
------------------------------------------------------------
------------------------------------------------------------
------------------------------------------------------------
------------------------------------------------------------
------------------------------------------------------------
------------------------------------------------------------
------------------------------------------------------------
------------------------------------------------------------
------------------------------------------------------------
------------------------------------------------------------
------------------------------------------------------------
------------------------------------------------------------
------------------------------------------------------------
------------------------------------------------------------
------------------------------------------------------------
------------------------------------------------------------
------------------------------------------------------------
------------------------------------------------------------
------------------------------------------------------------
------------------------------------------------------------
------------------------------------------------------------
------------------------------------------------------------
------------------------------------------------------------
------------------------------------------------------------
------------------------------------------------------------
------------------------------------------------------------
------------------------------------------------------------
------------------------------------------------------------
------------------------------------------------------------
------------------------------------------------------------
------------------------------------------------------------
------------------------------------------------------------
-------------------------------------MAHSTLSPPQSP--VS-SATRDR
PLQINRANTAPEKMSVNGHFASAG--QNGTADFEHGVQVVDEDKQFN-------------
-----SD-LAKYLSHTGV---------SHAG------FNYHLISVFGSQSTGKSTLLNAL
FQTDFSVMSE-TERRQTTRGIWLAKNKS----------SATEMA----DNILVMDVEGTD
GRERGEDQDFERKSSLFALATSEVLMVNIWEHQVGLYQGANMGLLKTVFEVNLQLFLKDR
------------------K--STSRSLLYFVIRDFLGTTPLQNLRNTLMQDMGRIWTSLS
KPPGLEKSSIDDYFDFAFTALPHKLYQPEQFKAEVAKMATRFRDGHRDRRRDALLGEL-D
-------GGIFLPEYH-RRIPADGFSHYAEGIWDQIVNNKDLDLPTQQELLAQFRCDEIM
REVIVAFDEAITPLETQQADAARMGNAEPISG-----LGAAMREARATAIKN-FETEASR
YHKGVYQRKRTELESKIDTRLKVLFAGQLSAAHKEGVQDFSDAVSGAVKAGQ--KKGASY
DFAEIVKEQKKIALDKFASVGKEVAIEGLPWSDY-RQQMGLYQKELDKISGQLRRDEMRR
LATRVERWVRSKLND-SVGLEFNGLGSGRGGSGAPEQGDRPLEKGIWDRIWSLFVA---T
--VKDAEKRFADR------AAS----------------FD----ASAEEVEVGIWRLRRK
SWAVLRSKIDEEMMEGNLLLKLRENFEDKFRYDEAGVPRIWRPTDDIEGIYTRARESTLT
LIPLLARFRHSETGA--PPPLDGWIGPTPAAA-------------------TPADEEDLT
PIGGVDEEEGKSLEEE-------TTILNEAKRQDLTVRFKKAADGVYVEAKRSAIGGMTQ
VPLYFYGLLLALGWNEIVAVLRNPVYFMFLIILAIAAYVTYTLNLWGPMFKMANAASQQA
LEEGKKRLREFLEENP------TARHAVAMST----GR----DEY---------------
--EMR-------------------------------------------------------
------------------------------------------------------------
------------------------------------------------------------
------------------------------------------------------------
------------------------------------------------------------
------------------------------------------------------------
--------------------------------------------NL--DST-RAGK-VKT
DGADD---EDV---DDI-------------------------------------------
------------------------------------------------------------
------------------------------------------------------------
------------------------------------------------------------
------------------------------------------------------------
---------------------------------------------------------
>XP_007756984_Cladophialophora_yegresii
------------------------------------------------------------
------------------------------------------------------------
------------------------------------------------------------
------------------------------------------------------------
------------------------------------------------------------
------------------------------------------------------------
------------------------------------------------------------
------------------------------------------------------------
------------------------------------------------------------
------------------------------------------------------------
------------------------------------------------------------
------------------------------------------------------------
------------------------------------------------------------
------------------------------------------------------------
------------------------------------------------------------
------------------------------------------------------------
------------------------------------------------------------
------------------------------------------------------------
------------------------------------------------------------
------------------------------------------------------------
------------------------------------------------------------
------------------------------------------------------------
------------------------------------------------------------
------------------------------------------------------------
------------------------------------------------------------
------------------------------------------------------------
------------------------------------------------------------
------------------------------------------------------------
------------------------------------------------------------
------------------------------------------------------------
------------------------------------------------------------
------------------------------------------------------------
------------------------------------------------------------
------------------------------------------------------------
------------------------------------------------------------
------------------------------------------------------------
------------------------------------------------------------
------------------------------------------------------------
------------------------------------------------------------
------------------------------------------------------------
-------------------------------------MANSTLPPPQSP--ERSLTSNNR
PIPINRANTAPDKMSTNGHFASAG--QNGHADFENGVQVVDEDKQFN-------------
-----PD-LAKYLQYTGV---------SHAG------FNYHLISVFGSQSTGKSTLLNAL
FETDFSVMAE-AERRQTTKGIWLAKNKS----------SATEMA----DNILVMDVEGTD
GRERGEDQDFERKSSLFALATSEVLMVNIWEHQVGLYQGANMGLLKTVFEVNLQLFLKDK
------------------K--STSRSLLYFVIRDFLGTTPLQNLRNTLMQDMGRIWTSLS
KPPGLENSSIDDYFDFAFTALPHKLYQPEQFKAEVAKMSTRFRDGQRDRRRDALLGEF-E
-------GGIFLPEYH-RRIPADGFSHYAEGIWDQIVNNKDLDLPTQQELLAQFRCDEIM
REVMIAFDEAITPFETQQADAARSGRPEVIAG-----LGAAMKEARASTIKD-FETEAGR
YHKGVYQRKRTELESKIDTRLKVLFTGQLSAAHKDGVQHFSDAVSGAVKAGQ--KKGASY
DFAEIVKEQKKIAIDKFESDGKEATIEGLPWSNY-KQELALYQKELDKISGQLRRDEMRR
LATRVERWVRSKLND-SVGLEFNALGSGRGGSGAPEQGDKLTEMGIWDRIWSLFVN---T
--VQEAEKRFADR------AAS----------------FD----ASAEEVEVGIWRLRRK
SWAVLRSKIDEEMMEGNLLLKLRENFEDKFRYDEAGVPRIWRPTDDIEGIYTKARESTLT
LIPLLARFRHSETGA--PPPLDRWIGRTPAAA-------------------TPADEEDLT
PIGGVDEEEGKSLEEE-------TMILNEAKRQDLTVRFKKAADGVYVEAKRSAIGGMTQ
VPLYFYGLLLALGWNEIVAVLRNPVYFIFLILVAIGAYVTYTLNLWGPMLKMANAASQQA
LEEGKKRLREFLEENP------RAAHAVAVST----GH----EEF---------------
--EMK-------------------------------------------------------
------------------------------------------------------------
------------------------------------------------------------
------------------------------------------------------------
------------------------------------------------------------
------------------------------------------------------------
--------------------------------------------NL--KSSSR-QK-FKT
DGADD---EED---DEI-------------------------------------------
------------------------------------------------------------
------------------------------------------------------------
------------------------------------------------------------
------------------------------------------------------------
---------------------------------------------------------
>XP_016238252_Exophiala_spinifera
------------------------------------------------------------
------------------------------------------------------------
------------------------------------------------------------
------------------------------------------------------------
------------------------------------------------------------
------------------------------------------------------------
------------------------------------------------------------
------------------------------------------------------------
------------------------------------------------------------
------------------------------------------------------------
------------------------------------------------------------
------------------------------------------------------------
------------------------------------------------------------
------------------------------------------------------------
------------------------------------------------------------
------------------------------------------------------------
------------------------------------------------------------
------------------------------------------------------------
------------------------------------------------------------
------------------------------------------------------------
------------------------------------------------------------
------------------------------------------------------------
------------------------------------------------------------
------------------------------------------------------------
------------------------------------------------------------
------------------------------------------------------------
------------------------------------------------------------
------------------------------------------------------------
------------------------------------------------------------
------------------------------------------------------------
------------------------------------------------------------
------------------------------------------------------------
------------------------------------------------------------
------------------------------------------------------------
------------------------------------------------------------
------------------------------------------------------------
------------------------------------------------------------
------------------------------------------------------------
------------------------------------------------------------
------------------------------------------------------------
-------------------------------------MANSSL-SPSQS--TMSSTGTPR
PLPASRAYTAPDKMTVNGHFASAG--QNGEANFENGVQVIDEDKEFN-------------
-----PD-LSKYLNYTNV---------SHSG------FNYHLISVFGSQSTGKSTLLNAL
FGTDFSVMSE-AERRQTTKGIWLSKNKS----------TQPNMA----ENILVMDVEGTD
GRERGEDQDFERKSSLFALATSEVLMVNVWEHQVGLYQGANMGLLKTVFEVNLQLFLKDR
------------------K--STSRSLLYFVIRDFLGTTPLQNLRNTLMQDMARIWQSLS
KPPGLEKSSIDDYFDFAFTALPHKLYQPEQFKSEVAKMATRFRDGHRDSRRDALLGEF-E
-------GGVFLPEYH-RRIPADGFAHYAEGIWDQIVNNKDLDLPTQQELLAQFRCDEIM
REVMVQFDETITPLEIQQADSAKIGAAEVIPG-----LGAAMRQARAEAIKN-FETEASR
YHKGVYQRKRAELESKTDARLKVLLSGQLSAAHKQGVQEFSDAVSGAVKAGQ--KKGASY
DFAEIVKEETQVALKKFESIAKEAVIEGASWSDY-KQAMVLYQKDLDKVSGQLRRDEMRR
LATRVERWVRSRLND-SIGLEFNSLGSGRSGSGAPEHGEKPTEKGIWDRIWTLFTA---T
--VQEAEKRFADR------AAS----------------FD----ASVEEVEVGRWRLRRK
SWAVLRSKIDEEMMEGNLLLKLRENFEDKFRYDEAGVPRIWRPTDDIEGVYTRARESTLT
LIPLLSRFRHSESGV--PPPLDRWIGPTPAAA-------------------TAADEEDLS
PIGGVDEDEGKSLEEE-------TTILNEAKRQDLTVRFKKAADGVYVEAKRSAIGGMTQ
VPLYFYGLLLALGWNEIVAVLRNPVYFMFLIVLAAGAYVTYTLNLWGPMFNMANAASQQA
LEEGKRRLREFLEENP------TARQAMAMSG----RN----DEY---------------
--EMT-------------------------------------------------------
------------------------------------------------------------
------------------------------------------------------------
------------------------------------------------------------
------------------------------------------------------------
------------------------------------------------------------
--------------------------------------------TL--SKR--SHK-TKT
DGAAD---DDDDGGDEI-------------------------------------------
------------------------------------------------------------
------------------------------------------------------------
------------------------------------------------------------
------------------------------------------------------------
---------------------------------------------------------
>XP_016266061_Exophiala_oligosperma
------------------------------------------------------------
------------------------------------------------------------
------------------------------------------------------------
------------------------------------------------------------
------------------------------------------------------------
------------------------------------------------------------
------------------------------------------------------------
------------------------------------------------------------
------------------------------------------------------------
------------------------------------------------------------
------------------------------------------------------------
------------------------------------------------------------
------------------------------------------------------------
------------------------------------------------------------
------------------------------------------------------------
------------------------------------------------------------
------------------------------------------------------------
------------------------------------------------------------
------------------------------------------------------------
------------------------------------------------------------
------------------------------------------------------------
------------------------------------------------------------
------------------------------------------------------------
------------------------------------------------------------
------------------------------------------------------------
------------------------------------------------------------
------------------------------------------------------------
------------------------------------------------------------
------------------------------------------------------------
------------------------------------------------------------
------------------------------------------------------------
------------------------------------------------------------
------------------------------------------------------------
------------------------------------------------------------
------------------------------------------------------------
------------------------------------------------------------
------------------------------------------------------------
------------------------------------------------------------
------------------------------------------------------------
------------------------------------------------------------
-------------------------------------MANSSL-SPSQS--TMSPIGTAR
PFPASRAYTAPDKMTANGHFASAG--QNGEANFENGVQVIDEDKDFN-------------
-----PD-LSKYLNYTNV---------SHSG------FNYHLISVFGSQSTGKSTLLNAL
FGTDFSVMSE-AERRQTTKGIWLSKNKS----------TQANMA----ENILVMDVEGTD
GRERGEDQDFERKSSLFALATSEVLMVNVWEHQVGLYQGANMGLLKTVFEVNLQLFLKDR
------------------K--STSRSLLYFVIRDFLGTTPLQNLRNTLMQDMGRIWQSLS
KPPGLEKSSIDDYFDFAFTALPHKLYQPEQFKSEVAKMATRFRDGHRDPRRDALLGEF-E
-------GGVFLPEYH-RRIPADGFAHYAEGIWDQIVHNKDLDLPTQQELLAQFRCDEIM
REVMLLFDETITPFETQQADSARTGAAEVIPS-----LGAAMRQARAEAIKN-FETEASR
YHKGVYQRKRTELEGKTDARLKVLLSGQLSAAHKLGVQEFSDAVSGAVKAGQ--KKGASY
DFAEIVKEQTQVALKRFESIAKEAVIEGVSWSDY-KQAMVLYQKDLDKVSGQLRRDEMRR
LATRVERWVRSRLND-SIGLEFNSLGSGRSGSGAPEHGEKPTEKGIWDRIWNLFTA---T
--VQDAEKRFADR------AAS----------------FD----ASAEEVEVGRWRLRRK
SWAVLRSKIDEEMMEGNLLLKLRENFEDKFRYDEAGVPRIWRPTDDIEGVYTRARESTLT
LIPLLSRFRHSESGV--PPPLDRWVGPTPAAA-------------------TAADEEDLT
PIGGVDEEEGKSLEEE-------TTILNEAKRQDLTVRFKKAADGVYVEAKRSAIGGMTQ
VPLYFYGLLLALGWNEIVAVLRNPVYFVFLILVGIGAYVTYTLNLWGPMFNMANAASQQA
LEEGKRRLREFLEENP------TARQAVAMSS----NN----NDY---------------
--EMT-------------------------------------------------------
------------------------------------------------------------
------------------------------------------------------------
------------------------------------------------------------
------------------------------------------------------------
------------------------------------------------------------
--------------------------------------------NL--SK---SPK-VKT
DGADD---EDE---DEI-------------------------------------------
------------------------------------------------------------
------------------------------------------------------------
------------------------------------------------------------
------------------------------------------------------------
---------------------------------------------------------
>XP_013318625_Exophiala_xenobiotica
------------------------------------------------------------
------------------------------------------------------------
------------------------------------------------------------
------------------------------------------------------------
------------------------------------------------------------
------------------------------------------------------------
------------------------------------------------------------
------------------------------------------------------------
------------------------------------------------------------
------------------------------------------------------------
------------------------------------------------------------
------------------------------------------------------------
------------------------------------------------------------
------------------------------------------------------------
------------------------------------------------------------
------------------------------------------------------------
------------------------------------------------------------
------------------------------------------------------------
------------------------------------------------------------
------------------------------------------------------------
------------------------------------------------------------
------------------------------------------------------------
------------------------------------------------------------
------------------------------------------------------------
------------------------------------------------------------
------------------------------------------------------------
------------------------------------------------------------
------------------------------------------------------------
------------------------------------------------------------
------------------------------------------------------------
------------------------------------------------------------
------------------------------------------------------------
------------------------------------------------------------
------------------------------------------------------------
------------------------------------------------------------
------------------------------------------------------------
------------------------------------------------------------
------------------------------------------------------------
------------------------------------------------------------
------------------------------------------------------------
-------------------------------------MAASGLSSPRSP--SISTTTAPR
PFPTNRAYTAPDKMTVNGHFASAG--QNGEANFEHGVQVIDEDKEFN-------------
-----QD-LSKYLNYAGV---------SHSG------FNYHLISVFGSQSTGKSTLLNGL
FGTDFSVMSE-AERRQTTKGIWLSKNKR----------TQTDMA----DNILVMDVEGTD
GRERGEDQDFERKSSLFALATSEVLMVNIWEHQVGLYQGANMGLLKTVFEVNLQLFLKDR
------------------K--STSRSLLYFVIRDFLGTTPLQNLRNTLMQDMGRIWQSLS
KPQGLEKSSIDDYFDFAFTALPHKLYQPDQFKAEVAKMATRFREGHRDRRRDALLGEF-E
-------GGVFLPEYH-RRIPADGFSHYAEGIWDQIVNNKDLDLPTQQELLAQFRCDEIM
REVMVHFDDTITPLETQQADSAKTGSAEIISG-----LGAAMRTARSEAIKS-FETEAGR
YHKGVYQRKRTELESKTDARLKALFAGQLTAAHKNGVQQFSDAVSGAVKAGQ--KKGASY
DFAEIVKEQKQIALQKFESIAKEGIIEGLPWSNY-RQETTLYQKDLDKVSGQLRRDEMRR
LATRVERWVRSKLND-SIGLEFNALGSGRGGSGAPEHGDKPTEKAIWDRIWALFTS---T
--VQEAEKRFADR------AAS----------------FD----ASAEEVEVGRWRLRRK
SWAVLRSKIDEEMMEGNLLLKLRENFEDKFRYDEAGVPRIWRPTDDIEGVYTRARESTLT
LIPLLSRFRHSESGT--PPPLDRWIGPTPAAA-------------------TAADEEDLT
PIGGVDEEEGKSLEEE-------TTILTEAKRQDLTVRFKKAADGVYVEAKRSAIGGMTQ
VPLYFYGLLLALGWNEIVAVLRNPVYFIFLILLAVGAYVTYTLNLWGPMLKMTNAASQQA
IEEGKRRLRDFLEESP------TARQAMAMSG----R-----EEF---------------
--EMS-------------------------------------------------------
------------------------------------------------------------
------------------------------------------------------------
------------------------------------------------------------
------------------------------------------------------------
------------------------------------------------------------
--------------------------------------------NY--PKPPGTQK-VKT
DGADD---DDD---DEI-------------------------------------------
------------------------------------------------------------
------------------------------------------------------------
------------------------------------------------------------
------------------------------------------------------------
---------------------------------------------------------
>XP_007721334_Capronia_coronata
------------------------------------------------------------
------------------------------------------------------------
------------------------------------------------------------
------------------------------------------------------------
------------------------------------------------------------
------------------------------------------------------------
------------------------------------------------------------
------------------------------------------------------------
------------------------------------------------------------
------------------------------------------------------------
------------------------------------------------------------
------------------------------------------------------------
------------------------------------------------------------
------------------------------------------------------------
------------------------------------------------------------
------------------------------------------------------------
------------------------------------------------------------
------------------------------------------------------------
------------------------------------------------------------
------------------------------------------------------------
------------------------------------------------------------
------------------------------------------------------------
------------------------------------------------------------
------------------------------------------------------------
------------------------------------------------------------
------------------------------------------------------------
------------------------------------------------------------
------------------------------------------------------------
------------------------------------------------------------
------------------------------------------------------------
------------------------------------------------------------
------------------------------------------------------------
------------------------------------------------------------
------------------------------------------------------------
------------------------------------------------------------
------------------------------------------------------------
------------------------------------------------------------
------------------------------------------------------------
------------------------------------------------------------
------------------------------------------------------------
-------------------------------------MAHSSLSPPESS--LTSSISPAR
PFAGTRAYTAPDKMAVNGHFASVG--QNGDANFENGVQVIDENKEFN-------------
-----AD-LAKYLNYTGV---------SHAG------FNYHLISVFGSQSTGKSTLLNAL
FKTDFSVMAE-TERRQTTKGIWLAKNKS----------TSTKMA----DNILVMDVEGTD
GRERGEDQDFERKSSLFALATSEVLMVNIWEHQVGLYQGANMGLLKTVFEVNLQLFLKDR
------------------K--STSRSLLYFVIRDFLGTTPLQNLRNTLMQDMGRIWSSLS
KPPGLEKSSIDDYFDFAFTALPHKLYQPEQFKAEVAKMATRFNESRRDPRRDALLGEF-E
-------GGVFLPEYH-RRIPADGFSHYAEGIWDQIVNNKDLDLPTQQELLAQFRCDEIM
REVMVDFDVAINPLEAQQGDAARTGKPEVIPG-----LGAAMKAARNEAVKN-FETEASR
YHKAVYQRKRTELESKIDTRLKALFAGQLNAAHKDGVQQFSDAVSAAVKAGQ--KKGASY
DFAEIVKEQKEVALQRFESHAKEAVIQGLSWSNY-KQEMTLFQKDLDKISGQLRRDEMRR
LATRVERWVRSKLSD-SIGVEFNALGSGRSGSGAPETGDKPSERDIWDRIWNLFTS---T
--VEEAEKRFADR------AAS----------------FD----ASAEEVEVGIWRLRRK
SWGVLRSKIEEEMMEGNLLLKLRENFEDKFRYDEAGVPRIWRPTDDIEGIYTKARESTLT
LIPLLARFRLSDTGS--PPPLDRWIGPAPAAV-------------------TPADEEDLT
PIGGVDEDEGKSLEEE-------TTILNEAKRQDLTVRFKKAADGVYVEAKRSAIGGMTQ
VPLYFYGLLLALGWNEIVAVLRNPVYFMFLIVLAIGAYVTYTLNLWGPMFKMANAASQQA
LEEGKKRLREFLEESP------RARHAMAMTT----GN----EEY---------------
--EMK-------------------------------------------------------
------------------------------------------------------------
------------------------------------------------------------
------------------------------------------------------------
------------------------------------------------------------
------------------------------------------------------------
--------------------------------------------SM---SSVKASQ-SRN
GGAEDSGGEDI---DEI-------------------------------------------
------------------------------------------------------------
------------------------------------------------------------
------------------------------------------------------------
------------------------------------------------------------
---------------------------------------------------------
>XP_007728870_Capronia_epimyces
------------------------------------------------------------
------------------------------------------------------------
------------------------------------------------------------
------------------------------------------------------------
------------------------------------------------------------
------------------------------------------------------------
------------------------------------------------------------
------------------------------------------------------------
------------------------------------------------------------
------------------------------------------------------------
------------------------------------------------------------
------------------------------------------------------------
------------------------------------------------------------
------------------------------------------------------------
------------------------------------------------------------
------------------------------------------------------------
------------------------------------------------------------
------------------------------------------------------------
------------------------------------------------------------
------------------------------------------------------------
------------------------------------------------------------
------------------------------------------------------------
------------------------------------------------------------
------------------------------------------------------------
------------------------------------------------------------
------------------------------------------------------------
------------------------------------------------------------
------------------------------------------------------------
------------------------------------------------------------
------------------------------------------------------------
------------------------------------------------------------
------------------------------------------------------------
------------------------------------------------------------
------------------------------------------------------------
------------------------------------------------------------
------------------------------------------------------------
------------------------------------------------------------
------------------------------------------------------------
------------------------------------------------------------
------------------------------------------------------------
-------------------------------------MANTTLSPSESR--VSSTASAAR
PFAGSRAYTAPDKMAVNGHFASVG--QNGDANFENGVQVIDEDKEFN-------------
-----PD-LAKYLNYSGV---------SHAG------FNYHLISVFGSQSTGKSTLLNAL
FSTDFSVMSE-SERRQTTKGIWLAKNKS----------ASTKMA----ANILVMDVEGTD
GRERGEDQDFERKSSLFALATSEVLMVNIWEHQVGLYQGANMGLLKTVFEVNLQLFLKDR
------------------K--STSRSLLYFVIRDFLGTTPLQNLRNTLMQDLGRIWSSLS
KPPGLEKSSIDDYFDFAFTALPHKLYQPEQFKAEVAKMATRFNEGRRDPRRDALLGEF-E
-------GGIFLSEYH-RRIPADGFSHYAEGIWDQIVNNKDLDLPTQQELLAQFRCDEIM
REVIVGFDVAISPLETQQAEATRMGKPEVIAG-----LGAATKAARLEAIRN-FETEASR
YHKGVYQRKRTELESKIDTRLKALFASQLTAAHKDGVQQFSDAVSAAVKAGQ--KKGASY
DFAEIVKEQKESAIHRFESHAKEAVIEGLPWSNY-KQEMTLYRKDLDKVSGQLRRDEMRR
LATRVERWVRSKLND-SVGLEFNALGSGRGGSAAPENGDRPSERETWDRIWALFTS---T
--VQEAEKRFADR------AAS----------------FD----ASADEVDVGIWRLRRK
SWGVLRSKIDEEMMEGNLLLKLRENFEDKFRYDEAGVPRIWRPTDDIEGIYTKARESTLT
LIPLLARFRLSETGA--PPPLDRWIGPTPATA-------------------TAADEEDLT
PIGGVDEDEGKSLEEE-------TTILNEAKRQDLTVRFKKAADGVYVEAKRSAIGGMTQ
VPLYFYGLLLALGWNEIVAVLRNPVYFMFLIILAIGAYVTYTLNLWGPMLKMANAASQQA
LEEGKKRLREFLEESP------RARQAMAM-T----GH----EEY---------------
--EMK-------------------------------------------------------
------------------------------------------------------------
------------------------------------------------------------
------------------------------------------------------------
------------------------------------------------------------
------------------------------------------------------------
--------------------------------------------SM---SSSRPAR-VKT
DDADDD--EDV---DEI-------------------------------------------
------------------------------------------------------------
------------------------------------------------------------
------------------------------------------------------------
------------------------------------------------------------
---------------------------------------------------------
>XP_009155444_Exophiala_dermatitidis
------------------------------------------------------------
------------------------------------------------------------
------------------------------------------------------------
------------------------------------------------------------
------------------------------------------------------------
------------------------------------------------------------
------------------------------------------------------------
------------------------------------------------------------
------------------------------------------------------------
------------------------------------------------------------
------------------------------------------------------------
------------------------------------------------------------
------------------------------------------------------------
------------------------------------------------------------
------------------------------------------------------------
------------------------------------------------------------
------------------------------------------------------------
------------------------------------------------------------
------------------------------------------------------------
------------------------------------------------------------
------------------------------------------------------------
------------------------------------------------------------
------------------------------------------------------------
------------------------------------------------------------
------------------------------------------------------------
------------------------------------------------------------
------------------------------------------------------------
------------------------------------------------------------
------------------------------------------------------------
------------------------------------------------------------
------------------------------------------------------------
------------------------------------------------------------
------------------------------------------------------------
------------------------------------------------------------
------------------------------------------------------------
------------------------------------------------------------
------------------------------------------------------------
------------------------------------------------------------
------------------------------------------------------------
------------------------------------------------------------
-------------------------------------MANSNSSSLESP--LSSNAPAPR
PAPGNRAYTAPDKMAVNGHFASVG--QNGDANYENGVQVIDENKEFN-------------
-----PD-LAKYLNYTGV---------SHAG------FNYHLISVFGSQSTGKSTLLNAL
FQTDFSVMSE-SERRQTTKGIWLAKNKS----------SSTKMA----DNILVMDVEGTD
GRERGEDQDFERKSSLFALATSEVLMVNIWEHQVGLYQGANMGLLKTVFEVNLQLFLKDR
------------------K--STSRSLLYFVIRDFLGTTPLQNLRNTLMQDMGRIWSSLS
KPPGLENSSIDDYFDFAFTALPHKLYQPDQFRAEVAKMATRFNEGRRDPRRDALLGEF-E
-------GGIFLPEYH-RRIPADGFSHYAQGIWDQIVNNKDLDLPTQQELLAQFRCDEIM
REVMVDFDVAITPLETKQAEATKMGKPEVLPG-----LGAAMKAARSEAFKN-FETEASR
YHKGVYQRKRTELESKIDSRLKALFASQLTAAHKDGVQQFSDAVSSAVKTGQ--KKGSSY
DFAEIVKEQKEIALEKFDAHAKEAVIEGLPWSSY-KQDLALYQKELDKVSGQLRRDEMRR
LATRVERWVRSKLSD-SIGLEFNALGSGHSGSRAPETGDKPSETEIWDRIWALFTS---T
--VQEAEKRFADR------AAS----------------FD----ASAEEVEVGIWRLRRK
SWGVLRAKIDEEMMEGNLLLKLRENFEDKFRYDEAGVPRIWRPTDDIEGIYTKARESTLT
LIPLLSRFRLSETGA--PPPLDRWIGPTPAAA-------------------TSADEEDLV
PIGGVDEDEGKSLEEE-------TTILNEAKRQDLTVRFKKAADGVYVEAKRSAIGGMTQ
VPLYFYGLLLALGWNEIVAVLRNPVYFIFLILVAIGAYVTYTLNLWGPMYKMANAASQQA
LEEGKKRLREFLEESP------TARHAVAMTT----GN----EEY---------------
--EMK-------------------------------------------------------
------------------------------------------------------------
------------------------------------------------------------
------------------------------------------------------------
------------------------------------------------------------
------------------------------------------------------------
--------------------------------------------SMGGSSLSSKSK-LKT
DGANDE--DDV---EDI-------------------------------------------
------------------------------------------------------------
------------------------------------------------------------
------------------------------------------------------------
------------------------------------------------------------
---------------------------------------------------------
>XP_013254036_Exophiala_aquamarina
------------------------------------------------------------
------------------------------------------------------------
------------------------------------------------------------
------------------------------------------------------------
------------------------------------------------------------
------------------------------------------------------------
------------------------------------------------------------
------------------------------------------------------------
------------------------------------------------------------
------------------------------------------------------------
------------------------------------------------------------
------------------------------------------------------------
------------------------------------------------------------
------------------------------------------------------------
------------------------------------------------------------
------------------------------------------------------------
------------------------------------------------------------
------------------------------------------------------------
------------------------------------------------------------
------------------------------------------------------------
------------------------------------------------------------
------------------------------------------------------------
------------------------------------------------------------
------------------------------------------------------------
------------------------------------------------------------
------------------------------------------------------------
------------------------------------------------------------
------------------------------------------------------------
------------------------------------------------------------
------------------------------------------------------------
------------------------------------------------------------
------------------------------------------------------------
------------------------------------------------------------
------------------------------------------------------------
------------------------------------------------------------
------------------------------------------------------------
------------------------------------------------------------
------------------------------------------------------------
------------------------------------------------------------
------------------------------------------------------------
-------------------------------------MANSTLSPPQSQ--DSSISSSYR
PVPANRAYTAPDKMSANGHFASVG--QNGAENFDNGVQVVDEDKDFN-------------
-----PD-LAKYLQHTGV---------SHAG------FNYHLISVFGSQSTGKSTLLNAL
FNTDFSVMSE-AERRQTTKGIWLSKNKS----------SSDSMA----DNILVMDVEGTD
GRERGEDQDFERKSSLFALATSEVLMINIWEHQVGLYQGANMGLLKTVFEVNLQLFLKDR
------------------K--SMSRSLLYFVIRDFLGTTPLQNLRNTLMQDLSRIWTSLS
KPPGLEKSSIDDYFDFAFTALPHKLYQPDQFKAEVVKMGTRFKDGHRDRRRDALLGEF-E
-------GGIFLPEYH-RRIPADGFSHYAEGIWDQIVNNKDLDLPTQQELLAQFRCDEIM
REVVLTFDATILPFETQQADATRRGQPKVINA-----LGATMKAARLDTIKN-FETEASR
YHKGVYQRKRTELEAKIDSRLKALYSGQLSAAHKDGVQQFSDAVSGAVKAGQ--KKGASY
DFAEIVKEQKKVALQKFDTAAKEATLEGLPWSNY-KQELILYQKDLDKISGQLRRDEMRR
LATRVERWVRSKLND-SIGLEFNALGSGRGGSGAPETGDRPVERGIWDRIWVLFTE---T
--VQEAERRFADR------AAS----------------FD----ASPEEVEVGVWRLRRK
SWGVLRSKIDEEMMEGNLLLKLRENFEDKFRYDEAGVPRIWRPTDDIEGIYTRARESTLT
LIPLLARFRNSQSAN--PPPLDRWIGPVPEAA-------------------TPADEEDLI
PIGGVDEEEGKSLEEE-------TTMLNEAKRQDLTVRFKKAADGVYVEAKRSAIGGITQ
VPLYFYGLLLALGWNEIVAVLRNPVYFIFLIMLAAGAYVTYTLNLWGPMLKMANAASVQA
LDEGKKRLREFLDESP------AARQALAAAG----G-----EEY---------------
--ELT-------------------------------------------------------
------------------------------------------------------------
------------------------------------------------------------
------------------------------------------------------------
------------------------------------------------------------
------------------------------------------------------------
--------------------------------------------RQ--QPSSRSQK-LKT
DGADD---DEI---EDI-------------------------------------------
------------------------------------------------------------
------------------------------------------------------------
------------------------------------------------------------
------------------------------------------------------------
---------------------------------------------------------
>XP_016223811_Exophiala_mesophila
------------------------------------------------------------
------------------------------------------------------------
------------------------------------------------------------
------------------------------------------------------------
------------------------------------------------------------
------------------------------------------------------------
------------------------------------------------------------
------------------------------------------------------------
------------------------------------------------------------
------------------------------------------------------------
------------------------------------------------------------
------------------------------------------------------------
------------------------------------------------------------
------------------------------------------------------------
------------------------------------------------------------
------------------------------------------------------------
------------------------------------------------------------
------------------------------------------------------------
------------------------------------------------------------
------------------------------------------------------------
------------------------------------------------------------
------------------------------------------------------------
------------------------------------------------------------
------------------------------------------------------------
------------------------------------------------------------
------------------------------------------------------------
------------------------------------------------------------
------------------------------------------------------------
------------------------------------------------------------
------------------------------------------------------------
------------------------------------------------------------
------------------------------------------------------------
------------------------------------------------------------
------------------------------------------------------------
------------------------------------------------------------
------------------------------------------------------------
------------------------------------------------------------
------------------------------------------------------------
------------------------------------------------------------
------------------------------------------------------------
-------------------------------------MATSSLSPLQSPPPVSSNNSTLR
PSHVNRAYTAPDKMSVNGHFASAG--QNGTANFDNGVQVIDEDKEFN-------------
-----PD-LSKYLQHTDV---------AHAG------FNYHTISVFGSQSTGKSTLLNAL
FSTDFSVMSE-AERRQTTKGIWLSKNKS----------AAS-MA----DNILVMDVEGTD
GRERGEDQDFERKSSLFALATSEVLMINIWEHQVGLYQGANMGLLKTVFEVNLQLFLKDK
------------------K--SSTRSLLYFVIRDFLGTTPLQNLRNTLMQDLGRIWTSLS
KPSGLENSSIDDYFDFAFTALPHKLYQPDQFKSEVAKMAQRFNNGHRDRRRDALLGEF-E
-------GGIFLPEYH-RRIPADGFSHYAEGIWDQIVNNKDLDLPTQQELLAQFRCDEIM
REVMLAFDAGILPFETQQLDAVKVGRPEIISG-----LGAAMKTTRIEAIQN-FETEASR
YHKGVYQRKRTELESKIDTRLKALYSGQLSAAHKDGVQQFSDAVSAAVKSGQ--KKGASY
DFAEIVKEQKKIALQKFETAAQEATLEGLAWSNY-KHEFSLYHKDLDKVSGQLRRDEMRR
LATRVERWVRSKLND-SIGLEFNALGSGRGGGGAPESGDRSTEKGIWDRIWVLFTE---T
--VSEAEQRFAAR------AAS----------------FD----ASDEEVEVGIWRLRRK
SWGVLRAKIDEEMMEGNLLLKLRENFEDKFRYDEAGVPRIWRPTDDIEGIYTKARESTLT
LIPLLSRFRHSETGS--PPPLDRWIGPTPSAA-------------------TAADEEDLT
PIGGVDEDEGKSLEEE-------TTILNEGKRQDLTVRFKKAADGVYVEAKRSAIGGMTQ
VPLYFYGLLLALGWNEIVAVLRNPVYFMFLILLGIAAYVIFTLNLWGPLINMTNAASQQA
LSEGKKRLREFLDESP------AARQALSAAG----G-----DEY---------------
--ELT-------------------------------------------------------
------------------------------------------------------------
------------------------------------------------------------
------------------------------------------------------------
------------------------------------------------------------
------------------------------------------------------------
--------------------------------------------SR---SPKRSSK-LKT
DGADD----DG---DEI-------------------------------------------
------------------------------------------------------------
------------------------------------------------------------
------------------------------------------------------------
------------------------------------------------------------
---------------------------------------------------------
>XP_013276846_Rhinocladiella_mackenziei
------------------------------------------------------------
------------------------------------------------------------
------------------------------------------------------------
------------------------------------------------------------
------------------------------------------------------------
------------------------------------------------------------
------------------------------------------------------------
------------------------------------------------------------
------------------------------------------------------------
------------------------------------------------------------
------------------------------------------------------------
------------------------------------------------------------
------------------------------------------------------------
------------------------------------------------------------
------------------------------------------------------------
------------------------------------------------------------
------------------------------------------------------------
------------------------------------------------------------
------------------------------------------------------------
------------------------------------------------------------
------------------------------------------------------------
------------------------------------------------------------
------------------------------------------------------------
------------------------------------------------------------
------------------------------------------------------------
------------------------------------------------------------
------------------------------------------------------------
------------------------------------------------------------
------------------------------------------------------------
------------------------------------------------------------
------------------------------------------------------------
------------------------------------------------------------
------------------------------------------------------------
------------------------------------------------------------
------------------------------------------------------------
------------------------------------------------------------
------------------------------------------------------------
------------------------------------------------------------
------------------------------------------------------------
------------------------------------------------------------
-------------------------------------MANSSLSPPQSP--IP-STSATR
PLPANRVHTVPDKMAVNGHFASAG--QNGTADFEHGVQVVDEDKEFN-------------
-----ID-LAKYLNFSGV---------SRAG------FNYHLISVFGSQSTGKSTLLNAL
FNTDFSVMSE-ADRRQTTKGIWLSKNKS----------TSTKMA----DNILVMDVEGTD
GRERGEDQDFERKSSLFALATSEVLMVNIWEHQVGLYQGANMGLLKTVFEVNLQLFLKDK
------------------K--STSRSLLYFVIRDFLGTTPLQNLRNTLMQDMARIWTSLS
KPPGLEKSSIDDYFDFAFTALPHKLYQPEQFTAEVAKMATRFRDGHRDRRRDALVGEL-E
-------GGIFLPEYH-RRIPADGFSHYAEGIWDQIVNNKDLDLPTQQELLAQFRCDEIM
REVMVAFDSTIIPLETQQSDATRMGKPEIISG-----LGAAMKTARAKSIKN-FETEASR
YHKGVYQRKRTELEGKIDTRLKALFAGQLSAAHKEGVQQFSDAVSAAVKAGQ--KKGASY
DFAEIVKEQKKIALHKFDSLGKEAIIEGLPWSNY-RQEMILYQKDLDKVSGQLRRDEMRR
LATRVERWVRSKLND-SIGLEFNALGSGRGGSGAPETGDKPSEKGIWDRIWVIFTS---T
--VQDAEKRFADR------AAS----------------FD----ASIEEVEVGIWRLRRK
SWGVLRSKIDEEMMEGNLLLKLRENFEDKFRYDETGVPRIWRPTDDIEGIYTKARESTLT
LIPLLARFRHSQTGA--PPPLDRWIGPTPAAA-------------------TAADEEDLT
PIGGVDEDEGKSLEEE-------TTILNDAKRQDLTVRFKKAADGVYVEAKRSAIGGMTQ
VPLYFYGLLLALGWNEIVAVLRNPVYFMFLIILALVAYVTYTLNLWGPMLKMANAASQQA
LEEGKKRLREFLEENP------TARQALAMS-----GR----EEY---------------
--EMK-------------------------------------------------------
------------------------------------------------------------
------------------------------------------------------------
------------------------------------------------------------
------------------------------------------------------------
------------------------------------------------------------
--------------------------------------------NL---SSSRPNK-IKT
DGADD---EDA---DDM-------------------------------------------
------------------------------------------------------------
------------------------------------------------------------
------------------------------------------------------------
------------------------------------------------------------
---------------------------------------------------------
>XP_017996393_Phialophora_attinorum
------------------------------------------------------------
------------------------------------------------------------
------------------------------------------------------------
------------------------------------------------------------
------------------------------------------------------------
------------------------------------------------------------
------------------------------------------------------------
------------------------------------------------------------
------------------------------------------------------------
------------------------------------------------------------
------------------------------------------------------------
------------------------------------------------------------
------------------------------------------------------------
------------------------------------------------------------
------------------------------------------------------------
------------------------------------------------------------
------------------------------------------------------------
------------------------------------------------------------
------------------------------------------------------------
------------------------------------------------------------
------------------------------------------------------------
------------------------------------------------------------
------------------------------------------------------------
------------------------------------------------------------
------------------------------------------------------------
------------------------------------------------------------
------------------------------------------------------------
------------------------------------------------------------
------------------------------------------------------------
------------------------------------------------------------
------------------------------------------------------------
------------------------------------------------------------
------------------------------------------------------------
------------------------------------------------------------
------------------------------------------------------------
------------------------------------------------------------
------------------------------------------------------------
------------------------------------------------------------
------------------------------------------------------------
------------------------------------------------------------
-------------------------------------MASSTLAPPLSP--VTSGNGT-R
PPGVNRALTAPTNMPVNGHFASVG--QNGTANFEHGVQVIDEEKEFN-------------
-----SD-LAKYLQFTKV---------AHSG------FNYHVISVFGSQSTGKSTLLNAL
FKTDFGVMHE-AERKQTTKGIWLSKNKS----------TTGKMS----DNILVMDVEGTD
GRERGEDQDFERKSSLFALATSEVLMVNIWEHQVGLYQGANMGLLKTVFEVNLQLFLKDK
------------------K--STSRSLLYFVVRDFLGTTPLQNLRNTLMQDMAKIWQSLS
KPKGLENSSIDDYFDFAFTALPHKLYQPEQFTREVEKMATRFRDGHRDARRDPLKSEF-E
-------NGVFLPEYH-RRIPADGFSHYAEGVWDQIVENKDLDLPTQQELLAQFRCDEIS
REVMVAFDALVLPLETAQANTARTGEFTLLAD-----LGKVMTTARSDAVTA-FETEAGR
YHKGVYQRKRTELETKMDARLKALFTGQLTAAHKLGVEGFSNAVSSEVKAGQ--KKGASY
DFAEIVKTQKKVALQKFDSAAKASAIAGLSWSTY-TQELTLYQKELDKVSAQLRKDEMRR
LATRVERWVRSKLTD-SVGLEFNALGSGRGGTGAPEKGAQPVEKGIWDRIWVLFTK---T
--VQEAETRFAAR------AQS----------------FD----ASPEEVEVGIWRLRRK
AWGVLRAKVDEEMMEGNLLLKLRENFEDKFRYDEEGVPRIWRPTDDIEGLYTKARESTLQ
LIPLLSKFRHSETGS--PPPLDKWIGHQPAAA-------------------TAADEEDLT
PIGGVDEEEGKSLEEE-------TTILNEAKRQDLTVRFKKAADGVYVEAKRSAIGGMTQ
VPLYFYGLLLALGWNEIVAVLRNPLYFVFLILLGAGAYVTYQLNLWGPMLNMANAASAQA
LEEGKKRLREFLESSE------TGRAALAMPAAQGMGG----ESY---------------
--EMR-------------------------------------------------------
------------------------------------------------------------
------------------------------------------------------------
------------------------------------------------------------
------------------------------------------------------------
------------------------------------------------------------
--------------------------------------------NR-----TTSRK-QEE
DGAGG---D-----EEI-------------------------------------------
------------------------------------------------------------
------------------------------------------------------------
------------------------------------------------------------
------------------------------------------------------------
---------------------------------------------------------
>NP_593153_Schizosaccharomyces_pombe
------------------------------------------------------------
------------------------------------------------------------
------------------------------------------------------------
------------------------------------------------------------
------------------------------------------------------------
------------------------------------------------------------
------------------------------------------------------------
------------------------------------------------------------
------------------------------------------------------------
------------------------------------------------------------
------------------------------------------------------------
------------------------------------------------------------
------------------------------------------------------------
------------------------------------------------------------
------------------------------------------------------------
------------------------------------------------------------
------------------------------------------------------------
------------------------------------------------------------
------------------------------------------------------------
------------------------------------------------------------
------------------------------------------------------------
------------------------------------------------------------
------------------------------------------------------------
------------------------------------------------------------
------------------------------------------------------------
------------------------------------------------------------
------------------------------------------------------------
------------------------------------------------------------
------------------------------------------------------------
------------------------------------------------------------
------------------------------------------------------------
------------------------------------------------------------
------------------------------------------------------------
------------------------------------------------------------
------------------------------------------------------------
------------------------------------------------------------
------------------------------------------------------------
------------------------------------------------------------
------------------------------------------------------------
------------------------------------------------------------
------------------------------------------------------------
-------------MSTASNRVS--------------TQIVDEHKQFN-------------
-----NE-LPKFMQSVGL---------LDAG------FNYHVVAVLGSQSTGKSTLLNNL
FGTSFSVMDA-SKRQQTTKGIWLSKANN--------------------SPILVMDVEGTD
GRERGEDQDFERKSALFSISTSEVIIVNMWENQVGLYQGSNMALLKTVLEVNLQLFHNKK
------------------E-----RCLLQFVIRDFLGNTSMENLADTIMTDLNNIWASLS
KPEGFENSVINDFFDVGFTGLPHKILCSDAFSEAVDSLRERFVDNNN------------S
-------DYIFNVSYH-KKIPADGFSLYTREIWDTIENNKDLDLPTQQQLLAQYRCDEII
TEVMEPFSTACTILQK-----------EFLPGNLCKDLPTKLLNMFETVIEA-YDRQASR
YNVHIYQKKKQELIASVDSHLYVFFQAQLNALHKELIKSFFDA-SNEFPSDTPFKESSSI
KINELVN--------KMREEGESLSLPHVHW-DV-DPFILKLSEELTQNSETLCKEKLKE
-----------KLEELFTGFEFEV-------SEAVEVAFQKLSHNVWDTLLNEFLAAQNT
--TIEKIKNIVPF------YVD----------------ID----DT-KTTEEYIINFKKN
SWLFFRKKIDSEMSEVLLQQRLRVYFEELFRYDSDGMPKLWKKSGTIDRDYRESLTKTLD
LINVLASIKVSDGNY--P---------------------------------------DL-
---NVDI---KTLEPEYTSPASFFTILNRRRVSDISVNFKRSADLIFMDCKRSVINTTTR
IPPYFWVLLIVLGWNEFMAILRNPFVFMILMFGGTVVYGLYISGLIWPAKMVLERATNNL
VDLATDRF------SN------TYQEQV--------------QQR---------------
--AMQ-------------------------------------------------------
------------------------------------------------------------
------------------------------------------------------------
------------------------------------------------------------
------------------------------------------------------------
------------------------------------------------------------
--------------------------------------------RT-------EKSGSPV
ASADD---AEA---EKTALS----------------------------------------
------------------------------------------------------------
------------------------------------------------------------
------------------------------------------------------------
------------------------------------------------------------
---------------------------------------------------------
```
