## Supplementary material for "Coding Sequence Insertions in Fungal Genomes are Intrinsically Disordered and can Impart Functionally-Important Properties on the Host Protein": MAFFT_MSAs: XP_712434.2_blasthits_MAFFT.txt

```
>XP_712434_Candida_albicans
-------------------------------MSDNTTLDNISVNSE--------KVVDY-
---------TI---------------------H----HDDRKELERLVSHNK-GVEKIVS
ELAEGAGQL----GPLEQPYDIHKVET-HPDPHTDYNDADPWKYPIDKETKL--------
------------------------------------------------------------
--------------------------------------RLVDWTEGDKHNPKNFGKGFKW
LCTVLLGMICFVVALGSAIVTGDLERPAADFGVSEEVIILASVTMFVIGFGVGPLVFAPM
SEEVGRKPIYVVTLFVAVVFIVPCGAA-QNIATLLICRLIDGTAFSAPMTLIGGSLADIW
EGPERGTAMAVFSAAPFLGPVCGPIFGGLLCDYAPTWRWVYWTFLIVAGFFYVVFIVVVP
ETHHGILLKKRAKK----LRKDTGDSRYRSFNELQIRTFAQVAKTSLLRPF-VLLSELIV
FLVTMYMSVLYGLLYMFFFAYPIVYQEGKGWSASKTGVMFIPIGVGVIASSLAAPFFNKD
YNRRAQEYRDRGELPP---------------------------AELRLIPMMIGCWFVPA
GLFAFAWSSYQRLSWAGPCFSGFAVGFGFLLLYNPANNYIVDSY-QHYAASALAAKTFVR
SIWGACVPLFTIQMYHRLGDEWATSLMAFISLACCAIPYLFYIFGARIR-TFSKYAYAP-
NM--D--------------------------------------
>XP_002421218_Candida_dubliniensis
-------------------------------MSDNTTLDNTSVNSE--------KVVDY-
-------GDAI---------------------H----HHNHQDLEKLVSNNK-GVAKIVS
ELAEGAGQL----GPLEQPYDIHKVET-HPDPHTDYNAADPWKYPIDQETQL--------
------------------------------------------------------------
--------------------------------------RLVDWTHNDKHNPKNFSKAFKW
LCTVLLGMICFVVALGSAIVTGDLERPAADFGVSEEVIILASVTMFVIGFGVGPLVFAPM
SEEVGRKPIYAVTLFVAVVFIVPCGAA-QNIATLLICRLIDGTAFSAPMTLIGGSLADIW
EGPERGTAMAVFSAAPFLGPVCGPIFGGLLCDYAPTWRWIYWTFLIVAGFFYVVFIVVVP
ETHHGILLKKRAKK----LRKDTGDSRYRSFNELQIRTFGEVAKTSLLRPF-VLLAELIV
FLVTMYMSVLYGLLYMFFFAYPIVYQEGKGWSASKTGVMFIPIGVGVILSSLAAPFFNRD
YNKRAQVYRDRGELPP---------------------------AELRLIPMMIGCWFVPI
GLFAFAWSSYQRISWAGPCFSGFAVGFGFLLLYNPANNYIVDSY-QHYAASALAAKTFVR
SIWGACVPLFTIQMYHRLGDEWATSLMAFISLACCAIPYLFYIYGARIR-TFSKYAYAP-
NM--DSKK-----------------------------------
>XP_002549432_Candida_tropicalis
-----------MSNSPLKKKKKNFSRLYPTNMSDNTTLDNISVDSE--------KVVDF-
-------GDAIPQQHNNPI----TNIISRIHTH----ESEQRELEKLVTNNK-GVERIIS
ELGEGAGQL----GPLEQAYDVKKVET-HADPHTDYNADDQWQYPIDEETQL--------
------------------------------------------------------------
--------------------------------------RLVDWVDGDKQNPKNFSKSFKW
ICTVLLGLICFVVALGSAIVTGDMDAPAEYFGVSMEVMILASVTMFVIGFGVGPLVFAPM
SEEVGRKPIYVITLFVAVIFIIPCGAA-KNIGTMIICRLIDGIAFSAPMTLIGGSLADLW
EGPERGTAMAVFSAAPFLGPVCGPIFGGLLADHAPTWRWIYWTFLIIAGVFYVIFVAVVP
ETHHGILLKKRAKK----LRKITGDPRYRSFNELQVRKFSEVAKTSLLRPF-LLLSELIV
FLITLYMSVLYGLLYMFFFAYPIVYQEGKGWSASMTGVMFIPIGVGVICSSLAAPLFNTD
YNKRAQKYRDRGELPP---------------------------AELRLIPMMIGCWFVPA
GLFAFAWSSYAHISWAGPCFSGFGVGFGFLLLYNPANNYIVDSY-QHYAASALAAKTFVR
SIWGACVPLFTIQMYHRLGYEWATSLMAFISLACCAIPYLFFIYGARIR-SFSKYAYSP-
NM--ESKRPQ---------------------------------
>XP_003870842_Candida_orthopsilosis
------------------------------------------------------------
------------------------------------------------------------
------------------------------------------------------------
------------------------------------------------------------
------------------------------------------------------------
------------------------------------------------------------
-----------------------------------------------------------W
IGSQRGVAMAIFSAAPFLGPVCGPIFGGLLADYAPTWRWIYWTFLIIAGVFYAFFIVLVP
ETHAGILLKKRAKK----LRKDTGDERYRCLNEIEVRNFAEVAKTSLLRPF-VLLSELIV
FLVTMYMAVIYGLLYMFFFAYPVLYMEGKGWSASKTGVMFIPIGGGVILATLAAPLFNKD
YNRRAQKYRDRGELPP---------------------------AELRLIPMMVSCWFVPC
SLFAFAWSSYSWLSWAGPCFSGLGVGFGLCGLYNPANNYIVDSY-QHYAASALAAKTFVR
SMWGACVPLFTIQMYHTLGYEWASSLMAFISLACCLIPYLFYIYGARIR-QFSKYAYSP-
NM--DAKKPDLESHRH---------------------------
>XP_001525745_Lodderomyces_elongisporus
------------------------------MSDSNSTVARNSIDSN--------KITSY-
-------NEALNKDATDAS----NSLEKAHSGM----SAQEKELQKIRTHQE-GLERILT
ELHEGAGML----GAAEQPYDIKRVET-HPDPNSDFNDADPWKYPIDADTGL--------
------------------------------------------------------------
--------------------------------------RLVQWTDDDKENPKKLSLAMKW
LYTACLGSICFIVALGSAIVTGDLERPAAYFGVSEEVIILASVTMFVLGFGFGPLLFAPM
SEEVGRKPIYAVTLALGVIFIIPCGAA-KNIGTMIICRLIDGIAFSAPMTLIGGSLADIW
DGPERGTAMAVFSAAPFLGPVVGPIFGGLLADNAPTWRWIYWTFLIIAGVFYVLFIVIVP
ETHHGILLKKRAKK----LRKLTGDDRYKSFNELEIRTFAQVAKQSLLRPF-ILLSELIV
FLMTLYMSVVYGLLYMFFFAYPMVFQEGKGWSASMTGVMFIPIGVGVVTCTLVAPLFNRD
YNRRAQQYRDRGELPP---------------------------PELRLIPMMISCWFVPA
SLFAFAWSSYPHISWAGPCFSGFGAGFGFCCLYNPANNYIVDSY-QHYAASALAAKTFVR
SVWGACVPLFTIQMYHRLGYEWASSLMAFISLACCAIPYLFFIYGERIR-AFSKYAYAP-
NM--DAKKPDIEKS-----GH----------------------
>XP_007375956_Spathaspora_passalidarum
------------------------------------------------------------
------------------------------------------------------------
------------------------------------------------------------
------------------------------------------------------------
------------------------------------------------------------
-----------------------------------------------------------M
SEEVGRKPIYVVTLAVALVFIVPCGAA-QNIGTLIISRLIDGIAFSAPMTLIGGSLADIW
EGPERGTAMAIFSAAPFLGPVCGPIFGGLLADHAPTWRWIYWTFLIIAGAFYAVFIVIVP
ETHHGILLKKRAKK----LRKETGDSRYRTFSELQVRTFGQVAKTSLLRPF-VLLSELIV
FLMTMYMAVVYGLLYMFFFAYPMVFMEGKGFSASLTGVMFIPIGVGVIIATFCAPYFNKD
YNKRAQKYRDRGELPP---------------------------AELRLIPMMISCWFVPA
SLFAFAWSSYPTISWAGPCFAGLGAGFGFCCLYNPANNYIVDSY-QHYAASALAAKTFVR
SIWGACVPLFTIQMYHRLGYEWASSLMAFISLACCAIPFLFFKFGARIR-SYSKYAYSP-
NL--DAKQGDAENQKEQDFGH----------------------
>XP_043047140_Scheffersomyces_spartinae
----------------MSSTTSTQEKMHHLDLDDTDSVE--SVNSE---------VMAFQ
GQPPALSGDHITESHSRHSFNLVHTLSKTLSHYKEEAEEDHQQLERLITNNA-GVESVVE
LLEEGAGKL----GPLENPYDIKKWES-HAAPDTTYHPEDPWKYPTDSETGL--------
------------------------------------------------------------
--------------------------------------RIVNWVDNDPENPKNKSKALKW
SYTILLGFICFIVALGSAIVTGDLERPRAYFGVSEEVIILSSVTMFVLGFGIGPCVFAPL
SEELGRQIVYVSTLFVAVVFVIPCALA-KNIATLLVCRLIDGIAFSAPMTLIGGSLADIW
EVEERGVAMALFSAAPFIGPVMGPIFGGLLADHSPTWRWTYWAFLIIAGSGYALFVVVMP
ETHSSTLMKRRAKK----LRKLTGDPSYRAISELKIRSLKTIAQESFLRPF-ILLSELII
FLITLYMSVVYGLLYMFFFAYPVVYMEGKGWSASKTGVMFIPIGVGVITSSIIAPLINKD
YNKRAQKYRDQGEVPP---------------------------AELRLIPMMLFCWAVPL
GLFPFAWSSYPHISWAGPCFSGFACGFGFTSLYNPANNYIVDSY-QHYAASGLAAKTFVR
SIWGACVPLFTIQMYHRLGYEWATTLMAFISLACCGIPFLFFFYGARIR-TFSKYAYSP-
EM--DSKAPDAENQKGN--------------------------
>XP_001385337_Scheffersomyces_stipitis
--------------------MDPNHTISASEDDDSNTIDNASLDSE--------KVQSY-
-------GDALNTEQEHQNLTPHRSISRILHSI----NSREEELKKLISNNK-GVERIIS
ELEEGTGRL----GPLEQPYDLKRITT-QADPNSDFNEADPWKYPLDSESGL--------
------------------------------------------------------------
--------------------------------------RIVEFVPNDEKNPKNLSITTKW
VYTGVLGFMCFVVALGSAIVTGDLERPAEYFGVSQEVIILASVTVFVIGFGVGPLLFAPM
SEEVGRKPIYATTLAIAVVFIVPCGAA-KNIGTLLVCRLIDGIAFSAPMTLIGGSLADIW
EGKDRGTAMAIFSAAPFLGPVTGPIFGGLLADHAPTWRWIYWTFLIIAGFVYVLFISIVP
ETHAGTLLKKRAKQ----LRKETGDSRYRSFNELKIRSFSEVAKSSLLRPF-VLLNELIV
FLMTLYMSVVYGLLYMFFFAYPMVFQEGKGFSASLTGVMFIPIGAGVGLATLAAPFFNKD
YNKRAQVYRDRGELPP---------------------------AELRLIPMMVSCWFVPA
GLFAFAWSSYPTISWAGPCFSGLGVGFGFCCLYNPANNYIVDSY-QHYAASALAAKTFVR
SIWGACVPLFTIQMYHRLGLEWASTLMAFISLACCAIPFLFFIYGARIR-TFSKYAYSP-
NM--DTKK-DEENQK----------------------------
>XP_020066877_Suhomyces_tanzawaensis
-------------------------------------------MSQEDDYTQ--------
-------PFEGQPEQHR----------------------------------------LSL
VRTETARSL----QTLGVSRDIPSRAINNPTGT--EHPIFPEEYTLETATGLVPIHQLQS
LGRTVT--------------------------------------------KEEKDTDSS-
-------------------------------SSVPSEAEFVTFVVDDPENPLNWDIRLRW
FYTVIYAIFVICAAYGSSCLATGLPTINKKFGVSTEVSTLT-VSLMVLGFCVGPLIWAPM
SEQIGRKPVYVISFGLYVIFNIPCALA-PNIGALLACRFLCGVFASSALTNIGASIVDIH
-SETRSLAIAFFSFAPYSGPVLGGVVNGFISVGTGRFDIIIWVNMAFAGVMWIIIII-LP
ETYAPAILKKRAKK----LRKETGNQNIMTEQEAHPLTLKQLINDNLIRPLRFIIEEPVL
DLMCAFVALIYSLLYAFFFAYPVIFNELYGYKDNIIGLMFIPILIGALLALTTTPIIEKK
YAELCKRR-----TPT---------------------------PEDRLIGAMIGSPFPCI
ALFILGATSYKHIIWVGPASSGIAFGYGMVLIYYSLNNYIIDTY-AKYAASALATKVFLR
SSGGAAFPLFVTQMYHRLGLQWASWLLAFISLAMIAIPFSFYKYGASLRAKLCKEDYTL-
NSN----------------------------------------
>XP_020075754_Hyphopichia_burtonii
--------------------------MSEKDQEVNQADSSFESSSE--------NINRY-
--------------------------------------------EGTQAHEE-GIHKVVS
KLEEGAGSL----GPLEQPYDLVKVET-HPDPNTTYNPEDPWNYPIDKETGL--------
------------------------------------------------------------
--------------------------------------RIVEFVQDDKKNPKNMSTAHKW
LITCILGLICFIVALGSAIVTGDIAGPAEYFEVSEEVIILSEVTVFVIGFGVGPLFVAGL
SEELGRNAVYFPTLVLAVIFVIPCALA-KNIATMLICRLLDGIFFSAPMTLIGGSLADIW
DAKDRGKAMSVFSAAPFIGPVMGPIFGGLLGDYTSTWRWVFWAFLIISGFFVGLFMILIP
ETHGPTILKRRSKW----LRKKTGDQSYKTFAELAPKNFKETAKQSLLRPL-ILLGELIV
FLITLYMSVIYGLLYMFFFAYPVVYMEDKGWSALMTGVMFLPIGAGVILSTAVSPLINKD
YNKRAQVYRDKGELPP---------------------------PELRLIPMMIACWFVPI
GLFSFAWSSYSDISWAGPCFSGFACGFGFCALYNPANNYIVDSY-QHYAASGLAAKTFVR
SIWGACVPLFTIQMYHRLGDQWATSLMAFISLACCIIPYLFFFFGARIR-RHSKYAYAP-
EL--DE-------------------------------------
>XP_015465668_Debaryomyces_fabryi
----------------------MNRQSSNLQDDSLTSIDDNSIDSE--------KVRAF-
---------------KGHNMDALSIAHQRSNSN----VEDRESLSKLISNNK-GVEKIIS
ELEEGAGKL----GGLEEPYDIKRIET-NPDPNSTFNDNDPWKYPIDQETGL--------
------------------------------------------------------------
--------------------------------------RLVEFVPDDKKNPLNISKARKW
TYTFLLGIICFVVALGSAIVTGDISGPREYFGVSEEIIILASVTMFVLGFGFGPCLFAPL
SEEIGRQPVYVGTLFLGVIFIIPCALA-KNIETLIICRLIDGLAFSAPMCLIGGSLADIW
EAKERGAAMAVFSAAPFLGPVIGPIFGGLLGDNAPTWRWIYWCFLIIAGFFYVIFVLALP
ETHHSTILKRRAQK----LRKETGDDRYRAIAELKIKSFKQVCNESLLRPF-ILLSELII
FLITLYMSVIYGLLYMFFFAYPMVYGEGKGWSDSMVGVMFIPIGVGVVISALIAPFVNRD
YNKRAQVYRDRGELPP---------------------------AELRLIPMMFSCWFVPI
GLFAFAWSSYPSVSWAGPCFSGLAVGFGFTCLYNPANNYIVDSY-QHYAASGLAAKTFVR
SIWGACVPLFTIQMYHRLGYEWASSLMAFISLACCAIPFGFYYYGARIR-TYSKYAYSP-
DS--TN-------------------------------------
>XP_456358_Debaryomyces_hansenii
----------------------MSMQSSKLRDDSQTFIDDTSINSE--------KVHAF-
---------------EGHNADVQPVIRQRSNSK----IEDRESLSKLISNNK-GVERIVS
ELEEGAGKL----GGLEEPLDLKRIET-HPDPNSSFNEKDPWKYPIDQETGL--------
------------------------------------------------------------
--------------------------------------RLVEFVPGDKKNPLNISKARKW
FYTFLLGIICFVVALGSAIVTGDISGPKEYFGVTEEIIILASVTMFVLGFGFGPCLFAPL
SEEIGRQPVYVGTLFLGVIFIIPCALA-QNIETLIICRLIDGLAFSAPMCLIGGSLADIW
EASERGAAMAVFSAAPFLGPVVGPIFGGLLGDNAPTWRWIYWCFLIIAGFFYVIFALAVP
ETHHNTILKRRAKK----LRKNTGDDRYRAIVELKIKNFKQVCNESLLRPF-ILLSELII
FLITLYMSVIYGLLYMFFFAYPMVYGEGKGWSDSMVGVMFIPIGVGVVISSLIAPFVNRD
YNKRAQVYRDKGELPP---------------------------AELRLIPMMYSCWFVPA
GLFSFAWSSYPSVSWAGPCFSGLAVGFGFTCLYNPANNYIVDSY-QHFAASGLAAKTFVR
SMWGACVPLFTIQMYHRLGYEWASSLMAFISLACCAIPFGFYYYGARIR-TYSKYAYSP-
DS--IN-------------------------------------
>XP_006685722_Yamadazyma_tenuis
---------------------------------MVSEVDNNSDNST--------EPKTY-
-----------------------------------------LERSRSLESNE-GVQRIIS
NLSQKAGTL----GELEEGYDLQKIHT-HAKPGSDVHKEDEWQYPIDEDTNL--------
------------------------------------------------------------
--------------------------------------RLVVFLDGDKQNPKNFSSGRKW
LYTALLGFVCFVVALGSAIVTGDMDRPRDYFGVSEEVIILASVTTFVIGFGVGPLLFAPL
SEELGRQPIYMVTLGLSLIFIIPCGLA-KNIGTLLVCRLIDGTLFSAPMCLIGGSLADLF
EGDQRGVAMAIFSAAPFMGPVMGPIFGGLLADNASTWRWVYWTFLIIAGFMYVIFMAIVP
ETHGATILKRRAAK----LRKLTGDDKYYTIAQLKPRTFKEVAKQSLLRPF-ILLSEFIV
FLVTIYMAINYGLLYMFFFAIPVVYQEGKGWSASKTGIMFIPIGVGVLCSTGAAIYINKD
YNRRAQKYRDRGEIPP---------------------------PELRLIPMMFSCWLVPI
GLFIFAWSSYPTISWAGPCFSGFATGFGFTTLYNPANNYIVDSY-QHYAASALAAKTFVR
SIWGAAVPLFTIQMYHKLGYQWATSLMAFISLACCIIPFLFFYFGARIR-AFSRYAYSP-
EK--DQ-------------------------------------
>XP_001487038_Meyerozyma_guilliermondii
-----------------------------MVSTESSTLSSIRGSDK--------VPKSYH
KNDAFDSDEKVDAE-----------------------AYLAKNIERTISESR-SIQKVVS
GLEEKGGAL----GELEQPYDLKKFHS-RADPSSDYNENDPWKYPIDQQTEL--------
------------------------------------------------------------
--------------------------------------RIVEFVEGDKEDPKNMGYGRKW
LLTLILGSICFVVALGSAIVTGDLEGPRNELGVSEEVIIVASVTTFVLGFGFGPCIFAPM
SEEVGRKPVYTVTLALGLIFIIPCALA-KNIETLLICRLIDGIAFSAPMTLIGGSLSDIW
HSSERGQAMAIFSAAPYLGPVMGPIFGGLLGDYAPTWRWIYWTFLIVAGFFYAVLTIFVP
ETQASTLLKRRAIK----LRKETGDQRYKTIGELKVRTFSQVALDSLLRPF-LLLSELIV
FLITIFMAVIYGLLYMFFFAYPIVYMKDKGWSASKTGIMFIPIGVGVILATLIAPYVNRD
YNRRAQVYRDRGELPP---------------------------AELRLIPMMVVCWFIPI
GLFCFAWSSYTRISWAGPCFSGLAAGFGFCALYNPANNYIVDSY-QHYAASALAAKTLVR
SIWGACVPLFTIQMYNRLGNQWASSLMGFIALACCFIPFLFYKFGARIR-KFSRYAYSP-
ES--EKH------------------------------------
>XP_018711372_Metschnikowia_bicuspidata
MGTRLDRIRDAYKYNGDTNFGPAVFAAVAMNNSDSESIPNLSSSDVLEEKPYVLEEKPY-
----------------------------------APHAGLQPNLSRK-STNA-GVQLLIS
KLEEDNHGL----GPLEQPYDVERTYT-RPDPKSTFHENDPWKYPVDEDTGL--------
------------------------------------------------------------
--------------------------------------RLVEFVPQDPENPKNTSRAKKW
LYTVSLGMICFTVALGSAIVTGDLEDPAAYFGVSEEVMILSAVTVFVLGFGVGPLVFAPA
SEEVGRKPVYVVTLGLAVIFIIPCAVA-QNIGTTLICRLIDGIAFSAPMCLIGGSLADIW
DAKDRGLAMAVFSAAPFLGPVCGPIFGGLLGDYAPTWRWIYWTFLIIAGFFYVAFILIVP
ETHHNTILKKRSKK----LRKATGDDSYKALCELVERSRAEIFKTSMTRPF-LLLSEIIV
FLVTLYMSVCYGLLYMFFFAYPVVYMEGKGWSASATGVMFIPIGVGVILASAITPFINND
YNKRAQKYRDRDELPP---------------------------PELRLIPMMFGCWFLPA
GLFAFAWSSYPHVSWAGPCFSGFAVGFGFLLLYNPANNYIVDSY-QHYAASALAAKTFVR
SVFGACVPLFTIQMYHRLGYEWATSLMAFISLACCLIPFMFFRYGLRIR-KFSKYAYDG-
-------------------------------------------
>XP_002616273_Clavispora_lusitaniae
---------------------------------MSQSIDSASSVDA--------EAKPY-
----------------------------AGSSESPHPVDQESDLKRILTENK-GVQSIIS
RLQEDAGVL----GPLEQGYDVEKVLT-RPDPHSDFHPEDEWKYPVDMETKL--------
------------------------------------------------------------
--------------------------------------RLVEFVPGDKGNPKNMGTGRKW
LLTVSLGMICFVVALGSAIVTGDLAGPVEYFKVSQEVVILSSVTVFVVGFGVGPLLFAPM
SEELGRSIIYAVTLGMAVIFIIPCAVA-KNIGTLLICRLIDGVLFSAPMTLIGGSLADIW
DANERGKAMAVFSAAPFLGPCLGPIFGGLLGDYTSTWRWVYWAYLIIAGVFYILFLLIVP
ETHHNTLLKRRAAK----LRKLTGDESYRCLAELQVRSFSEVARVSLLRPF-LLLSELII
SLVTLYMSVVYGLLYMFFFAYPVIYMEDKGWSASKTGVMFLPIAGGVVLSSISAPFINND
YNKRAKAYRDRGEMPP---------------------------PELRLIPMMFGCWFVPA
GLFAWAWSSYARLSWAGPAFSGFACGYGFLSLYNPANNYIVDSY-QHYAASGLAAKTFVR
SIWGACVPLFTIQMYHKLGNQWATSLMAFIALACCAIPYLFYFYGAKIR-KFSRYAYSP-
EK--HQA------------------------------------
>XP_025344074_Candida_haemuloni
-----------------------------MSQSSEETLSKHERDDS--------DPKGY-
-----------------------------IPDE-QSSSTREEDFVRRFESNA-GVQSIVE
SLGGQYVEM----GPLEEAYDVKRVHT-RPDPHTTYNEEDEWKYPIDASTQL--------
------------------------------------------------------------
--------------------------------------RIVEWVEGDKGNPKNFGQGRKW
LITMTLGLICFIVAFGSAVVTGDMEEPLETFNVSEEVYILASITVFVLGFGFGPLAFAPF
SEEIGRQPIYIVTLFVALIFIIPCALA-ENIATMLVCRLIDGIAFSAPMCLIGGSLADIW
EGHERGKAMAVFSAAPFLGPSLGPLFGGLLGDYTSTWRWIYWTFLIIAGVGYILLLLLVP
ETHHQTLLKRRAKK----LRKLTGDDRYRAISELKVRTFKEKVNESLLRPM-ILLGELIV
FLVTLYMSVVYGLLYMFFFAYPVVYMEGKGWSATMTGVMFLPIAGGVVVATLLAPLINKD
YNNKAKPYVDRGELPP---------------------------PELRLRPMLVGCWFIPA
GLFSFAWSSYPHLSWAGPCFSGFGCGIGFLSLYNPANNYIVDSY-QHYAASGLAAKTFVR
SIWGACVPLFTVQMYHKLGYQWATSLMAFISLACCLIPYAFYIWGARVR-EFSKYAYTP-
EK--EKH------------------------------------
>XP_024713806_Candida_pseudohaemulonis
-----------------------------MSQTSEDTYSRHE---E--------DLKAY-
-----------------------------TPED-GTS--KEEDVIRRIETST-GVQLLVH
SLGSGINEL----GPLEEPYDVKRVET-HPDPNTTYHEADEWKYPIDKETQM--------
------------------------------------------------------------
--------------------------------------RIVEWVEGDKQNPKNFGKARKW
AITLVLGFICFIVAFGSAVVTGDMEGPSAYFGVSEEVYILAAVTVFVLGFGFGPLVFAPF
SEELGRQPIYLVTLGVALVFIIPCAVA-KNIGTMIVCRLIDGIAFSAPMCLIGGSLADIW
DSRERGKAMAIFSAAPFLGPSVGPVFGGLIGDYGSTWRWIYWTFLICGGFAYVVMVICVP
ETHHQTLLRRRAKK----LRKLTGDESYRALSELKIRTVKEKVNDSLLRPF-ILLTELIV
FLVTMYMAVIYGLLYMFFFAYPVVYMEGKGWSATMTGVMFLPIAGGCMVATLLAPLINAD
YIRKAQPYVDRGELPP---------------------------PELRLRPMLISCWFIPA
GLFAFAWSSYPRISWAGPAFSGFGCGFGFLSLYNPANNYIVDSY-QHYAASALAAKTFVR
SLWGASVPLFTIQMYHRLGYQWASSLMAFIALACCLIPYAFYFWGARVR-EFSRYAYAD-
TK-----------------------------------------
>XP_025336398_Candida_duobushaemulonis
-----------------------------MSQTSEDTYSRNE---D--------DLKVY-
-----------------------------TPED-VTS--REEDVIRRIETNT-GVQSLVH
SVGSGIVEL----GPLEEPYDVQRVET-HPDPNTTYHEADEWKYPIDKETQM--------
------------------------------------------------------------
--------------------------------------RIVHWVEGDKQNPKNFGSARKW
VITLVLGFICFIVAFGSAVVTGDMAGPSKYFGVSEEVYILAAVTVFVLGFGFGPLVFAPF
SEELGRQPVYLVTLGVALVFIIPCAVA-KNIGTMIVCRLIDGIAFSAPMCLIGGSLADIW
DSRERGKAMAVFSAAPFLGPAVGPVFGGLIGDYGSTWRWIYWTFLICGGFGYIILAIFVP
ETHHQTLLRRRAKK----LRKLTGDDSYRALSELKIRTVKEKVNDSLLRPF-ILLTELIV
FLVTMYMAVIYGLLYMFFFAYPVVYMEGKGWSASMTGVMFLPIAGGCVVATLFAPLINKD
YIRKAQPYVDRGELPP---------------------------PELRLRPMLVACWFVPA
GLFAFAWSSYPHISWAGPAFSGFGCGIGFLSLYNPANNYIVDSY-QHYAASALAAKTFVR
SIWGACVPLFTMQMYHRLGDQWATSLMAFIALACCLIPYAFYIWGAKVR-EFSRYAYTD-
QK-----------------------------------------
>XP_028892030_Candida_auris
------------------------------MNSSEESIEKNE---------------NY-
-----------------------------QPHPLESTQYGEQNTLERIQTSA-AVQSVVE
SLDQKVVNL----GPLEEPYDVQRIHT-HPDPESTYNEADEWKYPIDAATQL--------
------------------------------------------------------------
--------------------------------------RIVEFVPGDKQNPKNFGTCRKW
LITMTLGFVCFIVAFGSSVVTGDMESPLKTFGVSEEVYILSTITVFVLGFGFGPLVFAPF
SEEIGRQPIYLLTLFIALIFIIPCGLA-QNIGTMLVCRLIDGLAFSAPMCLIGGSLADIW
EGKERGKAMAVFSAAPFLGPALGPLFGGLLGDFTSTWRWIFWTFLIIAGVGYALLILFVP
ETHHQTILRRRAKK----LRKLTGDDTYRAISELKVRTVKEKMNDSLLRPF-ILLSEVIV
FLVTLYMAVLYGLLYMFFFAYPVIYMEGKGWSASKTGVMFLPIAGGVLFACALAPFINND
YNKKAQPYVDKGELPP---------------------------P----------------
--------------------------------------------------------SFV-
------------------------------------------------------------
-------------------------------------------
>NP_015482_Saccharomyces_cerevisiae
-------------------------------------------MNRQESINSFNSDETSS
LSD----VESQQPQQYIPS-------------------ESGSK--SNMAPNQ-----LKL
TRTETVKSL----QDMGVSSKAPVPDVNAPQSS--KNKIFPEEYTLETPTGLVPVATLHS
IGRTSTAISRTRTR--------------QIDGAS----S-----PSSNEDALESDNNEK-
---------------GKEGDSS---GANDEAPDLDPEIEFVTFVTGDPENPHNWPAWIRW
SYTVLLSILVICVAYGSACISGGLGTVEKKYHVGMEAAILS-VSLMVIGFSLGPLIWSPV
SDLYGRRVAYFVSMGLYVIFNIPCALA-PNLGSLLACRFLCGVWSSSGLCLVGGSIADMF
PSETRGKAIAFFAFAPYVGPVVGPLVNGFISVSTGRMDLIFWVNMAFAGVMWIISSA-IP
ETYAPVILKRKAAR----LRKETGNPKIMTEQEAQGVSMGEMMRACLLRPLYFSVTEPVL
VATCFYVCLIYSLLYAFFFAFPVIFGELYGYKDNLVGLMFIPIVIGALWALATTFYCENK
YLQIVKQR-----KPT---------------------------PEDRLLGAKIGAPFAAI
ALWILGATAYKHIIWVGPASAGLAFGFGMVLIYYSLNNYIIDCY-VQYASSALATKVFLR
SAGGAAFPLFTIQMYHKLNLHWGSWLLAFISTAMIALPFAFSYWGKGLRHKLSKKDYSI-
DSIE---------------------------------------
>XP_018219157_Saccharomyces_eubayanus
-------------------------------------------MNRQESINSFNSDETSS
LSD----VESQQPQQYIPS-------------------ERGSK--SNMAPNQ-----LKL
TRTETVKTL----QDMGVSSKAPIPDVNAPQSS--KNKIFPEEYTLETPTGLVPVATLHS
IGRTSTAISRTRTR--------------QIDGAS----S-----PSSNEDALESDNNEK-
---------------GKEGDSS---GANDEAPDLDPEIXFVTFVTGDPENPHNWPGWIRW
TYTVLLSILVICVAYGSACISGGLGTVEKKYHVGLEAAILS-CSLMVIGFSLGPLIWSPV
SDLYGRRVAYFVSMGLYVIFNIPCALA-PNLGCLLACRFLCGVWSSSGLCLVGGSIADMF
PSETRGKAIAFFAFAPYVGPVVGPLVNGFISVSTGRMDLIFWVNMAFAGVMWIVASA-IP
ETYAPVILKRKAAR----LRKETGNPKIMTEQEAQGISMSEMMRACLLRPLYFAVTEPVL
VATCFYVCLIYSLLYAFFFAFPVIFGELYGYKDNIVGLMFIPIVIGALWALATTFYCENK
YLAIVKQR-----KPT---------------------------PEDRLLGAKIGAPFAAI
ALWILGATSYKHIIWVGPASAGLAFGYGMVLIYYSLNNYIIDCY-VQYASSALATKVFLR
SCGGAAFPLFTIQMYHKLNLHWGSWLLAFISTAMIALPFAFSYWGKELRHKLSKKDYSI-
DSVE---------------------------------------
>XP_033769896_Saccharomyces_paradoxus
-------------------------------------------MNRQESINSFNSDETSS
LSD----VESQQPQQYIPS-------------------ENGSK--SNMAPNQ-----LKL
TRTETVKSL----QDMGVSSKAPVPDVNAPQSS--KNKIFPEEYTLETPTGLVPVATLHS
IGRTSTAISRTRTR--------------QIDGAS----S-----PSSNEDALESDNNEK-
---------------GKEGDSS---GANDEAPDLDPEIEFVTFVTGDPENPHNWPGWIRW
SYTVLLSILVICVAYGSACISGGLGTVEKKYHVGMEAAILS-CSLMVIGFSLGPLIWSPV
SDLYGRRVAYFVSMGLYVIFNIPCALA-PNLGCLLACRFLCGVWSSSGLCLVGGSIADMF
PSETRGKAIAFFAFAPYVGPVVGPLVNGFISVSTGRMDLIFWVNMAFAGVMWIISSA-IP
ETYAPVILKRKAAR----LRKETGNPKIMTEQEAQGVSMSEMMRACLLRPLYFAVTEPVL
VATCFYVCLIYSLLYAFFFAFPVIFGELYGYKDNLVGLMFIPIVIGALWALATTFYCENK
YLKIVKER-----KPT---------------------------PEDRLLGAKIGAPFAAI
ALWILGATAYKHIIWVGPASAGLAFGFGMVLIYYSLNNYIIDCY-VQYASSALATKVFLR
SAGGAAFPLFTIQMYHKLNLHWGSWLLAFISTAMIALPFAFSYWGKGLRHKLSKKDYSI-
DSIE---------------------------------------
>XP_003677199_Naumovozyma_castellii
-------------------------------------------MNEQQSIKSFDS-----
-SSSSIGDESQAPEQYVPK-------------------EYTADGEANSRGNQ-----LNL
TRTETAKTL----QDMGMTSEAPLPDINAPQGS-KKPAIFPEEYTMETPTGLVPVVTLQS
IGRNSSAISRTRTR--------------QIEG------S-----NFENEEGEGESPSSQS
FLHKLRTTQTQHSVSTQTGEDE---PDN----HLDPEIEFVTFVTNDPANPHNWPLWIRW
TYTILLSTLVICVAYGSACVTGGFGTIEKKFHVSLEAAILS-CSLMVIGFSVGPLLWSPV
SDLYGRRVAYFFSMGLYVIFNIPCAIA-PNLGCLLACRFLCGVWSSSGLCLVGGSIADMF
PSETRGKAIAFFAYSPYCGPVFGPLVNGFISVSTGRMDLIFWVNMAFAGVMWIISSA-IP
ETYAPVILKRRAAK----LRKETGNPKIMTEQEAQGITFNEMMSACVIRPLKFSITEPVL
FMTCFYVCLIYSLLYAFFFAYPVIFGELYGYKDNMIGLMFIPILIGASFAVLTTFWCESQ
YLKLVKTR-----KPT---------------------------PEDRLLGAKIGAPFAAI
ALWMLGATTYNHRMWLAPASSGMPFGFGMVLIYYSLNNYIIDCY-VQYASSALATKVFLR
SAGGAAFPLFTTQMYHKLGLHWASWLLAFICTAMIALPFAFSYYGKELRHKLSKFDYSI-
DAIED--------------------------------------
>XP_003672088_Naumovozyma_dairenensis
-------------------------------------------MSDLESVNSFNSQDSTS
TNSSSI-DEQQQPQQYIPN-------------------TTTT---TTTNGAQ-----LKL
TRTETVKTL----QDLGVTRDAPVPDVNAPQTS-ARNTIFPEEYTMETTTGLVPVSTLQS
LGRTATSITRTRTR--------------QIERRSTSGFS-----TTSNSKGEEEEEEEE-
-------------------EEE---EDTKEVPELDPEIEFVTFVTNDPANPHNWPLWIRW
TYTILLSTLVICVAYGSACITGGLGTVQDQFHVGLEAAILS-CSLMVIGFSLGPLIWSPV
SDLYGRQVAYFFSMGLYVIFNIPCALA-PNLGCLLACRFLCGVWSSSGLCLVGGSIADMF
PSETRGKAIAFFAFCPYTGPVLGPVVNGFISVSTGRMDLIFWVNMAFAGVMWIISSA-IP
ETYAPVILKRRAAK----LRKETGNPKIMTEQEAQGISFNEMMKGCVLRPLKFSVTEPVL
FATCFYVCLIYSLLYAFFFAYPVIFSEMYGYKDNFIGLMMLPILIGATFALAFTFWCESK
YLALIKTR-----KPT---------------------------PEDRLLGAKIGAPFAAL
GLWMLGATTYNHRMWVAPASSGIPFGFGMVLIYYSLNNYIIDCY-VQYASSALATKVFLR
SAGGAAFPLFTTQMYHKLGLHWASWLLAFICTAMIALPFGFSYYGQGLRHKLSKYDYSI-
DAVDD--------------------------------------
>XP_003956331_Kazachstania_africana
-------------------------------------------MSDIESVTSFDSQESNS
VVED-----QQQPQQYVPSI------------------SNSHNSINNDERTR-----LKL
IRTETVKSL----QDMGMNATPAVPDVNAPQSN--RNAIFPEEYTIETTTGLVPVATLQS
LGRTSTAISRTRTR--------------QMDR-SISVVS-----SRSKGELEEDEEEEE-
-------------------DFD---EPDNNRAELDPEIEFVTFVTNDPQNPHNWPLWIRW
GYTILLSCLVICVAYGSSCITGGFGTVEDKFHVSQEAAILS-CSLMVIGFAVGPLLWSPV
SDLYGRRVAYFVSMGLYTIFNIPCALA-PNLGCLLVCRFLCGVFSASGLCLVGGSIADMF
PSATRGKAIAFFAWAPYAGPCTGPLVNGFISVSTGRMDLIFWVNMAFAGVMWIVSSA-IP
ETYAPVILKRRAAK----LRKETGNPKIMTEQEAQGVNFQDMVKACLVRPLEFCVTEPVL
VMTCFYVCLIYSLLYAFFFAFPVVFGELYDYGDNYVGLMMIPILIGACFALLFTFYCEKK
YLSLIEKR-----RPT---------------------------PEDRLLGAMIGAPFAAI
ALWILGATSEKSVMWVGPASSGLSFGFGMVLIYYSLNNYIIDCY-VQFASSALATKVFLR
SAGGAAFPLFTTQMYHKLGLHWASWLLAFICTAMIALPFGFAAWGKKLRHKLSKKDYSI-
DSIDA--------------------------------------
>XP_022462767_Kazachstania_naganishii
----------------------------------------MANLSDSESVNSFTSQETSS
-SAGSL-RDAQQPQQYVPE-------------------T------KGDGTNK-----LKL
VRTETVKSL----QDMGMTKNAPIPDVNAPQTA-KKTAIFPEEYTMETPTGLVPVATLQS
IGRTATSISRTRTR--------------QMDR-SISMRS-----SHSNDKEEEEEAA---
-------------------EED---EDGSEDQHLDPDIEFVTFVTDDPQNPHNWPLWVRW
SYTALLSTLVVCVAYGSACITGGLGTVEEKFHVSLEAAILS-CSLMVIGFAVGPLLWSPV
SDLYGRKVAYFFSMGLYTIFNIPCALA-PNLGCLLACRFICGIFASSGLCLVGGSIADMF
PSNSRGKAIAFFAWAPYAGPCIGPLVNGFISVSTGRMDLIFWVNMAFCGTMWIVASL-IP
ETYAPVILKKRAVR----LRKETGNPKIMTEQEAQGLSFNEILRACLLRPLYFAVTEPVL
VATCFYVCLIYSLLYAFFFAFPVIFGDLYGYKDNLIGLMFIPILIGATFALAFTFWCESK
YMQIVKTR-----RPT---------------------------PEDRLLGAMIGAPFAAI
ALWILGATALKRIIWVGPASSGLAFGFGMVLIYYSLNNYIIDCY-VQFASSALATKVFLR
SAGGAAFPLFTTQMYHKLNLHWGSYLLAFISTAMIALPFAFAYWGRDLRHKLSKKDYSI-
DTIDD--------------------------------------
>XP_447691_Candida_glabrata
-------------------------------------------MVDQESLVSFSSETSQS
INSDIDIESQQQPRQYIPS-------------------NE-----KDGNKER-----LHL
TRTETVKSL----QEMGMTQDAPIPDVNAPQTT-TKNAIFPEEYTMETPTGLVPVATLQS
LGRTSTAISKSRTR--------------QIER-SVSRRSQNIAASSNSSNKEELEDEEE-
-------------------VSS---DMSNQQPELDPEIEFVTFVTGDPTNPHNWPLWIRW
AYTVILSCLVICVAYGSACITGGLFTVQEQYHVGLEAAILS-CSLMVIGFSLGPLIWSPV
SDLYGRRLAYFISMGLYTIFNIPCALS-PNLGGLLVCRFLCGVFSSSGLCLVGGSIADMF
PSETRGRAIAFFAFAPYTGPIIGPLVNGFVSVCTRRMDLIFWINMAFAGVMWIIVAF-IP
ETYAPVILKWRAAK----LRKETGNPKIMTEQEAQGVSVNEMMKACLIRPLYFAVTEPVL
DLTCFYVCLIYSLLYAFFFAFPVVFGELYGYKDNLIGLMFIPILIGATMALATTFYCENE
YLKLVKKR-----KPT---------------------------PEDRLFGAMIGAPFAAA
ALWILGATSYKHIIWVGPASSGLAFGYGMVLIYYSLNNYIIDCY-VQYASSALATKVFLR
SAGGAAFPLFTNQMYHKLGLQWASWLLAFISTAMILLPFGFYYYGKTLRHKLSKKDYSI-
DTIEGY-------------------------------------
>XP_004180309_Tetrapisispora_blattae
-------------------------------------------MSDLESISSYDSSQSSN
TG-----LEDTQPQQYIYQSVSRQSRDDLQSSINSYLTTTPTNRSSNASTNQR----LKL
VKTETVKSL----IDMGVSSYIPNPAINAPKTS--KKAIFPEEYTLETETGLVPVSTLHS
LGRTNTNLSRQRTRHTLSRRNTRIASSAQHDTTLEKKITINSTSSSSSIDKQEQSFSNKV
SPQQSPESFTHKIVSHFIDESDNDLESQGELNEIDPEIEFVTFVTNDPENPHNWPLWLRW
VYTITLSMLVICVAYGSSCITGGLFTVQEKFHVGSVVSILS-CSLMVLGFSFGPLIWSPM
SDIYGRRLTYFVSMGLYVIFNIPCAIP-NNIATLMICRFFCGVWSSSGLCLVGGSLADMF
PSETRGRAIAFFAYAPYCGPVFGPLVNGFISISTRRMDLIFWVNMAFAGAMWIIVAL-IP
ETFAPVILKKRAAK----LRKETGNPKIMTEQEAQGIEFSAMMKDCVIRPLYFAVTEPVL
DLTCFYVCLIYSLLYAFFFAFPVIFGELYDYKDNLVGLMLIPILIGASLALATTFYCENV
YLAIIRKR-----KPT---------------------------PEDRLLGAMIGAPFAAA
ALWILGATSYKHIIWVGPASSGLAFGYGMVLIYYSLNNYIIDCY-AQYASSALATKVFLR
SAGGAAFPLFTPQMYHRLGLQWASWLLAFISTAMILFPFSFYVYGKGWRKNLSKTDYSF-
DALEEAEDEF---------------------------------
>XP_003685844_Tetrapisispora_phaffii
---------------------MSYPHLVTSESTSNDHNEDDLESIKSYIPEINETDNQN-
-----------DGIVN----TLSQTISNLSKKSISLGVNEREEILSIVNSHREGVQRVLS
DYESLTHGI----GPVEEMIDKEAPHKIIPSTTNFYHEEDKWQYPIDSETGF--------
------------------------------------------------------------
--------------------------------------RIVEFVDDDRDDPRTWDARIKW
NITVLLGIICFVVAMMSAVVTGDINAPAAHFGVSEEVIILT-VSLMVWGFGLGPLVFAPL
SEELGRNWIYCTTLFVAVIFIIPCAVA-QNIGTLLAFRFLDGLAFSAPMCIIGGSLSDIW
RTEERGIAMSIFSAAPFLGPVMGPIVGSLLTVYC-GWRWVYIFMIILSGCLYAVLFVFLP
ETHHQTILKRRAKK----LRKLTGDQSYRAVSEIKVRTLKEIANDSLLRPL-ILLSELIV
FLVTMYMAILYGLLYMFFFAYPVVYSEGKGWSDIKTSIMFIPIGVGVLIGTAVSPLFNMD
YNRRAQRFIDKGEIPP---------------------------AELRLIPMMYGCAFVPI
GLFCYAWTSFPHVSWAGPCFSGFACGLGFVLLYNPANNYIVDSY-QHYAASGLAAKTFVR
SMWGGSVPLFTIQMYHRLGYEWASTLMAFIGLACCAIPFLFYRYGATIR-KRSKYAYSP-
SV--DVVKVTAEDVENNS--------NKETTNNTESSSDSY--
>XP_001646873_Vanderwaltozyma_polyspora
---------------------MSH--------SKGEAYESDTSSVEQYVPQ-QLQDNNNS
HNDHLPVELTDDDVISRPSIALSRTRTNMTQ------AEERQEVLSIIASHKDGIERTLS
RYESSTHGI----GPIEQMIDKEDDEKIIPAIDNTYYDEDKWKYPVDSETGF--------
------------------------------------------------------------
--------------------------------------RIVQFVDDDRDDPRTWTTRQKW
NITILLGIICFDVAMMSAIVTGDINSPAKHFNVSIEVICLT-VSLMVWGFGIGPMIFAPL
SEEFGRNAIYHTTLLVAVIFIIPCAVP-RNIGTLLAFRFLDGLAFSAPMCLIGGSLSDIW
RVKERGVAMAIFSAAPFLGPVMGPIVGSLLSVKC-GWRWVYIFMIIFSGCLYAVAFVFLP
ETHHQTILKKRAKK----LRKLTGDASYRAISEIKIRSLSEVAKDSLLRPF-ILLTELIV
FLVTLYMSVIYGLLYMFFFAYPLVYSEGKGWGDIKTSIMFIPIGVGVLVGTALSPVFNND
YNRRAQRYIDRGEIPP---------------------------AELRLIPMMAGCWFVPI
GLFCYAWTSFPHVSWAGPCFSGFACGLGFILLYNPANNYIVDSY-QHYAASGLAAKTFVR
SMWGGACPLFTIQMYHRLGYEWASTLMAFIGLACCGIPFLFYIYGARIR-KRSKYAYSP-
SI--DTTKTTQTDEENGSIGKEGEAYKEEELNSSSTASELSK-
>XP_003681902_Torulaspora_delbrueckii
--------MIHRLLLINQECAMSLPNCPNKNSRTSEHHTGGL------------------
---------------------ISRTQSHISQ-RFEDSAQDQEEVLKIIESHKEGVENVLS
RYETYSKNL----GPVESAIDQETPEKFIPDPNSKLHPEDKWQYPLDVETGF--------
------------------------------------------------------------
--------------------------------------RVVQFVEDDREDPRCWSTRQKW
NLTILLGVVCFAVALMSAIITGDMTSPAEYFGVSSIVMCLC-VSLMVWGFGVGPLLFAPL
SEEFGRNWVYHTTLLVAVVFIVPCAVA-KNIGTLLAFRFLDGLAFSAPMCLIGGSLSDMW
RNEERGVAMSVFSAAPFIGPVMGPIIGSLLSVKI-NWRWPYYFMIIFSGCLYIIMVIFLP
ETHHQTILKKRAKK----LRKVTGDPSYRALSEIQIRTFKEIVEGTLMRPV-ILLSELIV
FLITLYMSIIYGLLYMFFFAYPMVYSEGKKWGDIKTSLMFIPLGVGVLISTAISPILNKD
YLKRAQRYIDRGEVPP---------------------------AELRLIPMMIGSIFVPV
GLFAYAWSSFPHVSWAGPCFSGMACGFGFLMLYNPANNYIVDSY-QHYAASGLAAKTFVR
SMWGGAVPLFTIQMYHRLGYEWATTLMAFISLACVAIPFMFYIYGARIR-KRSKYAYSP-
AA--PTT-TTVDDVENGS------AVKTEKHHHSSNSSCSS--
>XP_037142919_Zygotorulaspora_mrakii
-------------------------------------------MSELQSVDSFNSDSSSQ
FQDD-----QQQPQEYVPSG------------------TN-----RNGNQ-------LSL
TRTETVKSL----QDMGMTSDAPVPDVNAPQTN-TKTAIFPEEYTMETPTGLVPVATLQS
IGRTSTAISRTRTR--------------QMDR-T-SSVSSSIDGTHSS---EEINKEKN-
-------------------ANA---D-QNQTDDLDPEIEFVTFVTNDPNNPHNWPLWVRW
SFTIILSCLVVCVAYGSACIAGGLFTVSEKYHVGSEVAVLS-VSLMVIGFSLGPLIWSPV
SDLYGRRVAYFVSMGLYTIFNIPCAIS-PNISGLMVCRFLCGVFASSALCLVGGSIADMF
PSSTRGKAIAFFAFAPYAGPAVGPIVNGFISVSTRRMDLIFWVNMAFAGVMWIIVAF-IP
ETYAPVILKRRAAK----LRKETGNAKIMTEQEAQGVSINEMMKACLIRPLYFAATEPVL
DATCFYVCLIYSLLYAFFFAYPVIFSELYGYKDNYIGLMLIPILIGAIMALGFTFWCESQ
YLKLIKTR-----KAT---------------------------PEDRLLGAMIGSPFAAI
ALWILGATAEKHVIWVGPASSGIAFGFGMVLIYYSLNNYIIDCY-VQYASSALATKVFLR
SAGGAAFPLFTTQMYHKLGLHWASWLLAFISTAMIALPFGFKKWGKELRHKLSSKDYSI-
DSIDA--------------------------------------
>XP_002498832_Zygosaccharomyces_rouxii
-------------------------------------------MSDRSSLDSSVRSSIAS
W------QPREKPQQLLEQDVTS----------------------------------RAL
SRHETAETL----QTMGMARGTPLPDVVAPTYA--AAPVFPEEYTMETPSGIVPLAQLES
LGRTVTTVSK---------------------------------------KGEEPYPAEP-
-----------------------------------EKLRFVTFVTGDPANPHNWPIWIRW
LYTIILSTLVVCVAYGSACITGGLSTVSDTYHVGNEVAILS-VSLMVLGFAFGPLIWSPF
SDIYGRRAAYFVSLGLYVIFNIPCAIS-PNISGHMICRFLCGVYASSGLCLVGGSIADMF
PAETRGKAIAFFAFAPYCGPVFGPLVNGFVSVSTGRMDYIIWFNMAFAGVMWLLVAL-IP
ETYAPVILSRRAKK----LRKETGDSRLVTETEAQGVSFKDMLRACLVRPLYFSVTEPVL
VLTSGYICLIYSLLYAFFFAYPVIFNELYGYKDNLIGLMFIPILIGACMALCTTFWCEHL
YLKLIKQR-----RPC---------------------------PEDRLLGAMIGAPFAAI
ALWMLGATSYKHLIWVAPASSGLAFGYGMVLIYYSLNNYIIDCY-AKYASSALATKVFLR
SAGGAAFPLFTTQMYHNLGLQWASWLLAFIATGMIIIPFAFKRWGKSLRARLGRADYSI-
DAEPDEVEVPKLENEVGGV------------------------
>XP_003647428_Eremothecium_cymbalariae
------------------------------------------------------------
----------------------------------------MTGSLETVGDNWRSLDRIAS
GGGDNTHKKEGEEGDLIDPKDLDWDDR---------------------------------
------------------------------------------------------------
---------------------------------------------YDEDNPHNWPVWKKW
YTTLVAAFLCLVVSMGSSLYVSAVPELVLKYNIDQTLALAG-LTFYLLGLAM--VVGAPL
SEVYGRKPIYLLSLPPSMLFALGVGFSGQRMGIILPLRFLSGVFASPALSVASGTIVDIF
DVDQVSVAMASFCMAPFLGPVISPIMAGFAAEKK-GWKWGVWIHLIAGAVLFPFVCF-MP
ESHRMVILRKRAAKRGLSIKKMSREEMH--------RFIKMTFTVTVFRPIKMLFVEPIV
LVFSVYVAFVFAVLFAFFEAYPIIFRQVYHFSMGESGLTFLGISVGLWIGTIFYIWYDRK
YYYPAAPE----GTPPLANPDSKRDAPLRGRRDPTSGKLLNIAPEEFLLVTKVGSIALPA
ALFWMGWSAKESVHWMVPLLAGVPFGFGLILIFFSVLMYFTTSYPVLVVSSAFAANNMLR
YITSCVFPLFTVQMYNNLGIDWASSLFGFISLAMVPVPWIFERYGKAMR-KKSVFGYDAL
KPYQGASGPAEADSEDTTEVDVEVDGALPPADLNKEKYSKENV
>NP_985869_Eremothecium_gossypii
------------------------------------------MESVHESINSYASDASNG
---------KFLPQSYVPQ-------------------AQQQDGRGGGS--------LRL
VPTETVKSL----QEMGLSSEKPIPDVNAPSTS--AGVIFPEEYTLETPTGLVKIATLVS
LGRTGSAVPR----------------------------------GGSGTEPENDKGETG-
------------------------------GQELDEDIELVTFVIGDPENPHNWSLRRRW
AYTLLLSLLVVAVAYGSACVTAGMWLITRKYDVSTEVAILS-CSLVVLGYGVGQLVWAPL
SDLYGRRITYFTSLFLYVVFNIPCAVA-PNIQTLLVCRFICGVLSSSGLCLVGGSLADMF
PADLRGLTIAFFAFAPYGGPVFAPLINGFIAVRTERLDLIFWVNMALAGAVWLLVAL-VP
ETYAPIILKRRAEK----LRKLTGNQNIMTEQEAQGLSLSAMVQTCLLRPLYFIFTEPVL
DLMCFYVCLIYSLLYAFFCAYPVIFSELYGYKDDKIGLMFLPIIIGASLALATTYWCEKK
YRELAARR-----PCV---------------------------PEDRLLGAMIGAPFSAI
ALWILGATSYKHIIWVGPASSGLAFGYGMVMVYYSLNNYIIDTY-ALYASSALAAKVFLR
SAGGAAFPLFTRQMYHRLGLQWASWLLAFVATALIALPFAFDRYGAALRRRLSKHNYS--
-GIE---------------------------------------
>XP_454116_Kluyveromyces_lactis
-----------------------------------------MNNEELQSIDSY-------
--------EEQFPQSYVP-E------------------PAPYDGAGTASGGEAGSSNLKL
VPTETAKSL----QDMGLTSEVPIPDFNAPTTSVAKNAIFPEEYTLETATGLVPVATLHS
LGRTPTAISRTRTR--------------QMDR---------QDASSS-EEKNDEEPDEE-
-----------------------------LPSHIDKEVEFVTFVTNDPENPHNWPLWIRW
SYTILMSVLVIAVAYGSACITGGLFTVEEKFHVSQEVAILS-CSLMVIGFSLGPLIWSPV
SDLYGRRVAYFISLGLYVIFNIPCALA-KNIGTLLVCRFLCGVWSSSGLCLVGGSIADMF
PAETRGRAIAFFAYAPYCGPVFGPLVNGFIAISTNRMDLIFWVNMAFAGVMWIIVSC-IP
ETYAPVILKKRAKR----LRIELNNPKIMTEQEAQGMSVSELVRACLLRPLYFAVTEPVL
DLMCFYVCLIYSLLYAFFFAYPVIFGKLYGYKDNIIGLMFIPILIGASGALATTSWCESR
YVALTHKR-----KPT---------------------------PEDRLLGAMIGAPFAAI
ALWILGATSYKHIIWVGPASSGLAFGYGMVLIYYSLNNYIIDCY-AMYASSALATKVFLR
SAGGAAFPLFTSQMYDRLGLQWASWLLAFISTAMILIPFAFYYYGKALRAKLSKKDYSA-
DAM----------------------------------------
>XP_022674867_Kluyveromyces_marxianus
-----------------------------------------MDNEELQSIDSY-------
--------EEQFPQSYVPAE------------------PTPYDGAGTGSGTEQGSSHLRL
VPTETVKSL----QDMGLTSDVPIPDVNAPTFSVSKNAIFPEEYTLETPTGLVPVATLHS
IGRTPTVISRTRTR--------------QIDR---------QDGSSSIDDKNEEEGDDE-
-----------------------------FPSHLDKDIEFVTFVTNDPQNPHNWPLWVRW
TYTILLSILVISVAYGSACITGGLFTVEDKFHVSEEVAILS-CSLMVIGFSLGPLIWSPV
SDLFGRRVAYFISLGLYVIFNIPCALA-KNIGTLLVCRFLCGVWSSSGLCLVGGSIADMF
PAETRGRAIAFFAYAPYCGPVFGPLVNGFISVSTKRMDLIFWVNMAFAGVMWIITSC-IP
ETYAPVILKRRAKR----LRVELSNPKIMTEQEAQGMSVSEMVRECLLRPLYFAATEPVL
DLMCFYVCLIYSLLYAFFFAYPVIFGKLYGYKDNLIGLMFIPILIGASGALATTSYCESK
YVALTHKR-----KPT---------------------------PEDRLVGAMIGAPFAAI
ALWILGATSYKHIIWVGPASSGLAFGYGMVLIYYSLNNYIIDCY-AMYASSALATKVFLR
SAGGAAFPLFTSQMYDRLGLQWASWLLAFISTAMIAIPFAFYYYGKTLRSKLSKKDYSA-
DAM----------------------------------------
>XP_022629267_Lachancea_lanzarotensis
---------------------MNSELSLETDSERS---EKGPHGEKKEVIATSSFNSEN-
---------------------VVQHQIQLNSSLVNANTDSAVDLHRILTQNKQGVEKILS
RYESNTHGL----GPVESGIDLEKVET-TPAPNSSFNANDKWKYPVDEDSKL--------
------------------------------------------------------------
--------------------------------------RIVDFVEDDRDDPRNWTKAYKW
KYTVLLGAVCFDVAMMSAVITGDLEAPKYELNCSTEVMCLC-VSLMVWGFGLGPLLFAPL
SEEFGRNPVYQVTLFIAVVFIVPCGAA-KNIGTLLAFRFLDGLAFSAPMCLIGGSLSDMW
RSTERGVAMSIFSAAPFLGPVMGPIVGSLLSVKC-SWRWVYWFMLIFSACLYVVVVMFLP
ETHHQKILRARAKH----LRKITNDPTYRTVSEIKIRTLKEVTSETLLRPM-VLLLELIV
FLITMYMTVIYGLLYMFFFAFPVVFSEGKHFGPIKTSLMFIPVGAGVLLATAISPFLNKD
YVKRAQKYLDRGEIPP---------------------------AELRLIPMMIGCWFVPI
GLFSFAWSSFPRISWAGPCFSGFACGFGFLMLYNPANNYIVDSY-QHYAASGLAAKTFVR
SMWGGSVALFTIQMYHRLDYQWATTLMAFIALACCAIPYLFYFFGARIR-QKSKYAYSP-
VL--HSGKT--------------------------DAEADPK-
>XP_002551958_Lachancea_thermotolerans
---------------------MASISSSELESIQSHAQEYTPHQEK-----VSGDGATG-
---------------------AQTHR------MMSKESDEA-ELRKLLTAHSRGVQKRLS
RLESNTHGI----GPVEPPLDLERRET-RPAPDSTFHEQDKWKYPIDEETGM--------
------------------------------------------------------------
--------------------------------------RIVEFIDDDSEDPRNWPTRQKW
NYTVLLGIICFDVAMMSAIITGDMDSPAAYFGVSMEVMCLC-VSLMVWGFGLGPMLFAPL
SEEFGRNPVYLVTLFIAVVFIVPCGAA-KNIGTLLAFRFLDGLAFSAPMCLIGGSLSDMW
RNKERGVAMSLFSAAPFLGPVMGPIVGSLLSVKC-SWRWVYWFMVIFSGCLYAVMAVFLP
ETHHQTLLKKRAKK----LRKLTGDPSYRAICEIKVRSMKEVAQETLFRPL-VLLTELIV
FLITMYMSVIYGLLYMFFFAYPMVYTEGKHYGAIKTSIMFIPVGAGVIGSTVAAPFLNKD
YVKRAQRYLDRGEVPP---------------------------AELRLIPMMIGCWFVPA
GLFAYAWSSYPRLSWAGPCFSGFACGFGFNMLYNPANNYIVDSY-QHYAASGLAAKTFVR
SMWGGAVPLFTIQMYRRLNYEWASTLMAFISLACCAIPYLFYFYGARIR-QKSKYAYSP-
SV--DTTNTTRTDIENQA-----------AGSHSSNSEGSSKV
>XP_020056454_Aspergillus_aculeatus
------------------------------------------------------------
-------------------------MVSA-----------PSS-----------------
-----------------DPLDLPYREV--------NDGANMEEYTTETTTGEIIKPVRSA
L-----------------------------------------------------------
-------------------------------KGKDEDWRLVTFSIDDPENPKSWSKAYKW
YCTMVVSFTCFVVAFSSSVITADIEGPSETFGVSREVSLVV-VTVFVIGFGVGPMVFAPL
SEIVGRRLVYASTLLLAVIFVIPCAVA-PNIATLIVCRAIDGIAFSAPMTLVGGTLADLW
KNEERGVPMAAFSASPFLGPAIGPLAGGYLADAT-NWKWLYWLQLILAFVAWVLITFTVP
ETYAPTLLKRRAKK----LRKEKDDPKYVTEMELDARPLAERLRMTLFRPFQLLCLEPIV
LFIALYMSVLYGLLYMFFIAYPVVYQGGKGWSAGSTGLMFIPLAIGVLMSAACAPFVNKH
YLSLYKKY---NGKPP---------------------------AEARLIPMMFSCWLIPI
GLFIFAWTSYPRLHWIGPAIGGWPVGFGFIFLYNSANNYLVDTY-QHQAASALAAKTFLR
SIWGASTVLFTEQMYARLGYQWASSLLAFIALACCAIPYVFYFKGASIR-RFSKFAFSD-
DE--EQG-EKH--------------------------------
>XP_001276260_Aspergillus_clavatus
------------------------------------------------------------
---------------------------------------MSDHLYQQ-PTR-----RESL
VGGGD----------EFDPLDLPLRQV--------TNEANMAEYTTETVEGNIIKPVKST
A-----------------------------------------------------------
-------------------------------TGIVEDYKLVTFKVDDPENPKNWSKAYKW
YCTMVVSFTCFVVAFASSVITADLEGPSESFHVSHEVSLVT-ITVFVIGFGVGPMVFAPM
SEMIGRRPVYAITLLIAVIFVIPCAVS-KNIGTLIVCRAIDGIAFSAPMTLVGGTLADLW
KNEERGVPMAAFSASPFIGPAIGPLVGGYLSRA--GWRWLYWIQLILAFVAWVLITFTVP
ETYAPILLQKRAKK----LRKTENDPKYVTETELDSRPLGEKLRLFLFRPFQLLFLEPIV
LFISIYMSVLYGLLYMFFVAYPIVYQKGKGWSAGPTGLMFIPLAIGVLLSAACAPLVNKH
YLTLVKKY---NGKPP---------------------------AEMRLIPMMLSCWFIPI
GLFIFAWTSYPNLHWIGPCIGGLPVGFGFIFLYNSANNYLVDTY-QHQAASALAAKTFLR
SMWGASTVLFTEQMYDRLNDRWASTLLAFIALACCAIPYAFYFKGASIR-RYSKFAFAD-
DE--EQQ-GAGEKH-----------------------------
>XP_001266260_Aspergillus_fischeri
------------------------------------------------------------
---------------------------------------MSDQQHHQDATR-----RLSL
GAGQG----------QFDPLDLPLRQV--------TNDANLEEYTAETATGEIIKPVKSS
A-----------------------------------------------------------
-------------------------------TGKVEDWKLVTFKVNDPENPKNWSKAYKW
YCTMVVSFTCFVVAFASSVITADLEGPSEAFNVSHEVSLVT-VTVFVIGFGV--------
--------------------------------------AIDGIAFSAPMTLVGGTLADLW
RNEERGVPMAAFSASPFIGPAIGPLVGGYLCHA--GWRWLYWIQLILAFVAWVLITFTVP
ETYAPMILRKRAKK----LRKTENDPKYVTETELDARPMGERLRIFLLRPFQLLFLEPIV
LFISIYMSVLYGLLYMFFVAYPIVYQKGKGWSSGPTGLMFIPLAIGVLCSAACAPFVNKH
YLTLVKKH---GGKPP---------------------------AEARLIPMMLSCWFIPI
GLFIFAWTSYPNIHWIGPCIGGLPVGFGFIFLYNSANNYLVDTY-QHQAASALAAKTFLR
SMWGASTVLFTEQMYDRLNDRWASTLLAFIALACCAIPYVFYFKGASIR-RYSKFAFAD-
DE--EQQ-GPGEKH-----------------------------
>XP_041146611_Aspergillus_flavus
------------------------------------------------------------
---------------------------------------MQDNHLRRSSDA-----ARTL
SGSGQ----------DTDYLDLPVRQV--------TRDANLEEYTTETAAGQIIKPVRSA
A-----------------------------------------------------------
-------------------------------SGKMEDWKLVTFTIDDPENPKNWSKAFKW
YCTMVVAFTCFVVAFASSVITADIEGPAEEFGVSREVSLVV-VTVFVIGFGVGPMAFAPM
SEMFGRRPVYALTLLIAVIFIIPCAVS-KNIGTLIVCRAIDGIAFSAPMTLVGGTLADLW
KNEERGVPMAAFSASPFLGPAIGPLAGGYLADAA-GWRWLYWLMLILAFVAWVLITFTVP
ETYAPTILKRRAKK----LRKTQNDSKYVTETELDSRPLGEKLRIFFFRPFQLLFLEPIV
LFISIYMSVLYGLLYMFFVAYPIVYQGGKGWSAGSTGLMFIPLAIGVIMSAACSPFINKH
YLSLYAKY---GGKPP---------------------------AEARLIPMMFSCWFIPI
GLFIFAWTSYPQIHWFGPAVGGWPVGFGFIFLYNSANNYLVDTY-QHQAASALAAKTFLR
SIWGASTVLFTEQMYDRLGDQWASTLLAFIALACCAIPYVFYFKGESIR-RFSRYAYNE-
DE--ENT-GKVEKS-----------------------------
>XP_748072_Aspergillus_fumigatus
------------------------------------------------------------
---------------------------------------MSDQQHHQDAMR-----RFSL
GTGQG----------QVDPLDLPLRQV--------TNDANMEEYTTETAAGEIIKPVRSS
A-----------------------------------------------------------
-------------------------------TGKVEDWKLVTFKVDDPENPKNWSKAYKW
YCTMVVSFTCFVVAFASSVITADIDGPSEAFNVSHEASLVT-VTVFVIGFGVGPMMFAPL
SEMVGRRPVYGATLLLAFIFVIPCAVS-KNLGTLIVCRAIDGIAFSAPMTLVGGTLADLW
RNEERGVPMAAFSASPFIGPAIGPLVGGYLCHA--GWRWLYWIQLILAFVAWVLITFTVP
ETYAPMILLKRAKK----LRKSENDPKYVTETELDARPMGERLRLFLLRPFQLLFLEPIV
LFISIYMSVLYGLLYMFFVAYPIVYQKGKGWGSGPTGLMFIPLAIGVLCSAACAPFVNKH
YLTLVKKY---GGKPP---------------------------AEARLIPMMLSCWFIPI
GLFIFAWTSYPDIHWIGPCIGGLPVGFGFIFLYNSANNYLVDTY-QHQAASALAAKTFLR
SMWGASTVLFTEQMYDRLNDRWASTLLAFIALACCAIPYVFYFKGASIR-RYSKFAFAD-
DE--EQQ-GPGEKH-----------------------------
>XP_681391_Aspergillus_nidulans
------------------------------------------------------------
-----------------------------------------------------------M
GSNRG----------EVDPTDLPYRTL--------TADANIEEYVQETQTGEIAKPVRTA
------------------------------------------------------------
-------------------------------DGRTEDYKLVTFKVDDPENPKNWPKWKKW
YVTMVVAFTCFVVAFASSVITADIEGPAEEFGVSREVSLVV-VTVFVIGFGVGPMAFAPL
SEMYGRRPVYALTLLLAVVFVIPCAVA-ENIGTLIVCRAIDGIAFSAPMTLVGGTLADMW
RNEERGVPMAAFSASPFIGPAIGPLAGGFLADAS-GWRWLYWLTLILSFVAWVLITFTVP
ETSAPAILARRAKK----LRKSENDPKYVTETELDARPIGERLRVFLLRPFQLLFLEPIV
LFISLYMSVLYGLLYMFFVAYPIVYEGGKGWSAGTTGLMFIPLAIGVLLSAACAPFVNNH
YLSLYSKY---GGKPP---------------------------AESRLIPMMISCWFIPI
GLFIFAWTSYPNIHWFGPMIGGFPVGFGFIFLYNSANNYLVDTY-QHQAASALAAKTFIR
SLWGASTVLFTEQMYDRLGDQWASSLLAFLALACCAIPYVFYVKGAAIR-RYSRYAFAD-
DE--E-A-LATKA------------------------------
>XP_001400125_Aspergillus_niger
------------------------------------------------------------
-------------------------MTTAQDMEEIYRSNYPSNHVSRVLTA-----DPTQ
GQ--------------VDPLDLPYRQV--------TENANMEEYTTETTTGEIIKPVRSA
A-----------------------------------------------------------
-------------------------------TGKTEDWKLVTFSIDDPENPKNWSKAFKW
YCTMVVSFTCFVVAFASSVITADIEGPAEQFGVSREVSPCC-CYCFVIGFGVGPMAFAPL
SEMVGRRIIYASTLFLAVIFIIPCAVA-PNIGTLIVCRAIDGIAFSAPMTLVGGTLADLW
KNEERGVPMAAFSASPFIGPAIGPLAGGFLADAT-NWKWLYWLQLILAFVAWVLITFTVP
ETYAPTLLKRRAKK----LRKQEDDPSYVTETELDSRPMGEKLRVFLFRPFQLLFLEPIV
LFIALYMSVLYGLLYMFFVAYPVVYQSGKGWSAGSTGLMFIPLAIGVLMSAACAPFVNKH
YLSLYAKY---GGKPP---------------------------AEARLIPMMASCWFIPI
GLFIFAWTSYPTIHWIGPAIGGWPVGFGFIFLYNSANNYLVDTY-QHQAASALAAKTFLR
SMWGASTVLFTEQMYDRLGYQWASSLLAFIALACCAIPYVFYFKGASIR-RFSRYAFSD-
DE--ENG-EKS--------------------------------
>XP_015402811_Aspergillus_nomiae
------------------------------------------------------------
---------------------------------------MPDNHSGHSFDA-----TRTL
SGSGQ----------ETEYLDLPVRQV--------TRDANLEEYTTETAAGQIIKPVRSA
A-----------------------------------------------------------
-------------------------------SGKMEDWKLVTFTIDDPENPKNWSKAFKW
YCTMVVAFTCFVVAFASSVITADIEGPAEEFGVSREVSLVV-VTVFVIGFGVGPMAFAPM
SEMFGRRPVYAFTLLLAVIFIIPCAVS-KNIGTLIVCRAIDGIAFSAPMTLVGGTLADLW
KNEERGVPMAAFSASPFLGPAIGPLAGGYLADAA-GWRWLYWLMLILAFVSWVLISFTVP
ETYAPTILKRRAKK----LRKTENDPKYVTETELDSRPMGEKLRIFFFRPFQLLFLEPIV
LFISIYMSVLYGLLYMFFVAYPIVYQGGKGWSAGSTGLMFIPLAIGVVMSAACSPFINKH
YLSLYSKY---GGKPP---------------------------AEARLIPMMFSCWFIPI
GLFIFAWTSYPQIHWFGPAIGGWPVGFGFIFLYNSANNYLVDTY-QHQAASALAAKTFLR
SMWGASTVLFTEQMYDRLGDQWASTLLAFIALACCAIPYVFYFKGESIR-RFSRFAYNE-
DE--ENS-GKIEKS-----------------------------
>XP_001822577_Aspergillus_oryzae
------------------------------------------------------------
---------------------------------------MQDNHLRRSSDA-----ARTL
SGSGQ----------DTDYLDLPVRQV--------TRDANLEEYTTETAAGQIIKPVRSA
A-----------------------------------------------------------
-------------------------------SGKMEDWKLVTFTIDDPENPKNWSKAFKW
YCTMVVAFTCFVVAFASSVITADIEGPAEEFGVSREVSLVV-VTVFVIGFGVGPMAFAPM
SEMFGRRPVYALTLLIAVIFIIPCAVS-KNIGTLIVCRAIDGIAFSAPMTLVGGTLADLW
KNEERGVPMAAFSASPFLGPAIGPLAGGYLADAA-GWRWLYWLMLILAFVAWVLITFTVP
ETYAPTILKRRAKK----LRKTQNDSKYVTETELDSRPLGEKLRIFFFRPFQLLFLEPIV
LFISIYMSVLYGLLYMFFVAYPIVYQGGKGWSAGSTGLMFIPLAIGVIMSAACSPFINKH
YLSLYAKY---GGKPP---------------------------AEARLIPMMFSCWFIPI
GLFIFAWTSYPQIHWFGPAVGGWPVGFGFIFLYNSANNYLVDTY-QHQAASALAAKTFLR
SIWGASTVLFTEQMYDRLGDQWASTLLAFIALACCAIPYVFYFKGESIR-RFSRYAYNE-
DE--ENT-GKVEKS-----------------------------
>XP_040642272_Aspergillus_ruber
------------------------------------------------------------
---------------------------------------MQDEYSHNASSR-----TVSV
ADGTG----------PLGPVDLPLREL--------NENANLEEYTRETASGKIPKRVPTN
------------------------------------------------------------
-------------------------------DGGMEDYKLVTFKEDDPDNPKNWSKLFKW
YITMVVAFTCFVVALASSVVTADFPGVMESFNVSREVALLT-VTVFVIGFGVGPMVFAPM
SEMVGRRLVYGVTLFVAVIFVIPCAVA-QNIGTLIVCRAIDGIAFSAPMTLVGGTLADLW
RNEERGVPMAAFSAAPFLGPAIGPLVGGFLGDAS-GWRWLYWLQLILAGVAWFLITFTVP
ETYAPIILKRRAKK----LRKAENDPKYVTEGELNALPMKEKLQIVLLRPFQLLFLEPIV
LFIAIYMSVLYGLLYMFFVAYPIVYQEGKGWSAGSTGLMFIPLAIGVVMSAMCAPFVNKH
YLHVSAQY---NGKPP---------------------------AEKRLIPMMLSCWLIPI
GLFIFAWTSYPNIHWFGPAIGGWPVGFGFIFLYNSANNYLVDTY-QHQAASALAAKTFLR
SMWGASVVLFTEQMYGRMGYQWASSFLAFLALACCAIPYVFYFKGEAIR-RYSRYAFAD-
DE--EQQ-GPEKH------------------------------
>XP_040697482_Aspergillus_sydowii
------------------------------------------------------------
-------------------------------------MQSQQPDHSNELHQ-----TFSL
GSARG----------EVNPTDLPFRTL--------TDNANIEEYVNETQTGEIIKPLPSA
------------------------------------------------------------
-------------------------------KGKTEDWKLVTFKIDDPENPKNWSKAKKW
YITMVVAFTCFVVAFASSVITADIPGPAKEFGVSREVSLVV-VTVFVVGFGVGPMAFAPM
SEMFGRRPVYAATLLLAFIFVIPCAVA-QNIGTLIVCRAIDGIAFSAPMTLVGGTLADMW
KNEERGVPMAAFSASPFLGPAIGPLAGGYLADAT-GWRWLYWLTLILSFVAWVLITFTVP
ETSAPAILAKRAKK----LRKTENDPNYVTETELDARPLGERLRVFLLRPFQLLFLEPIV
LFISIYMSVLYGLLYMFFVAYPIVYEGGKGWSAGSTGLMFIPLAIGVVMSAACAPFVNKH
YLSLYAKY---GGKPP---------------------------AEARLVPMMISCWFIPI
GLFIFAWTSYPQIHWFGPAIGGWPVGFGFIFLYNSANNYLVDTY-QHQAASALAAKTFLR
SIWGASTVLFTEQMYERLGDQWASTLLAFIALACCAIPYVFYFKGASIR-RFSKFAFAD-
DE--EQA-NEAKA------------------------------
>XP_001217860_Aspergillus_terreus
------------------------------------------------------------
-------------------------------MQEHSRSD-LSSAVTRTASR-----ASGY
GQFDP----------SIDPTDLPYRQV--------TNDADLEEYIRETVTGEIVRPVKSS
A-----------------------------------------------------------
-------------------------------TGKIEDYKLVTFTIDDPENPKNWSKAMKW
YCTMVVAFTCFVVAFASSVITADIEGPSKTFGVSREVSLLA-VTVFVVGFGVGPMAFAPL
SEIVGRRLIYGSTLLLAVVFVIPCAVS-KNIGTLIVCRAIDGIAFSAPMTLVGGTLADLW
KNEERGVPMAAFSASPFLGPAIGPLAGGFLADAT-NWRWLYWLQLILAFVAWVLITFTVP
ETYAPTILKRRAAK----LRKTQNDDKYVTEIELDARPMAERLRIFLFRPFQLLFREPIV
LFISLYMSILYGLLYMFFVAYPIVYQGGKGWNAGSTGLMFIPLAIGVVMSAACSPFVNKH
YLSLYTKY---SGKPP---------------------------AEVRLIPMMFSCWFIPI
GLFIFAWTSYPSIHWIGPAIGGWPVGFGFIFLYNSANNYLVDTY-QHQAASALAAKTFIR
SLWGAATVLFTEQMYARMGDQWASSFLAFLALACCAIPYVFYFKGASIR-RYSKYAFADP
DE--ENR-AVKA-------------------------------
>XP_022492848_Penicillium_arizonense
------------------------------------------------------------
-----------------------------------METPGSDNTHTNATSR-----TASF
GSGHE----------PLDYLNLPVREV--------SDGADLREYTTETREGEIIKPVKSN
V-----------------------------------------------------------
-------------------------------TGKLEDWKLVTFTIDDPENPKNWSKLYKW
YCTMVVAFTCFVVAFASSVITAHIEGPMEDFGVSREASLVV-VTVFVVGFGVGPMFFAPM
SEMLGRRPIYAVTLLIAVVFIIPCAVA-KNIGTLIVCRLIDGIAFSAPMTLVGGTLADLW
KSEERGVPMAAFSAAPFIGPAIGPLAGGFLGDHA-GWRWLYWLQLILSFVAWVLITFTVP
ETYAPILLKKRAQK----LRKTENDDKYTTEAELDPRPFGERLRIFLFRPFQLLFLEPIV
LFIALYMSVLYGLLYMFFVAYPIVYQSGKGWSASSTGLMFIPLAIGVLMSAACAPLVNKH
YLKISAQC---GGKPP---------------------------AEKRLIPMMWSCWFIPI
GLFIFAWTSYKDLHWIGPAIGGWPVGFGFIFLYNSANNYLVDTY-QHQAASALAAKTFLR
SMWGASTVLFTEQMYDRLGYQWASSLLAFIALACCLIPYVFYFKGEAIR-RFSRYAFSD-
DE--EQA-IKA--------------------------------
>XP_014534114_Penicillium_digitatum
------------------------------------------------------------
-----------------------------------MKIPQSDQTHEIATSP-----TASI
RSGEF--SH----EQPNDYLDLPVREI--------NDTADLREYTTETRTGEIIKQVKSN
A-----------------------------------------------------------
-------------------------------TGKIEDWKMVTFTIDDPESPKNWSKAYKW
YCTMVVAFTCFVVAFCSSVITADIEGPVEEFGIGREVSLLV-ITVFVIGFGLGPMVFAPM
SEIFGRRPVYALTLAIAVIFVIPCAVS-KNIGTLIVCRLIDGIAFSAPMTLVGGTLADLW
KSEERGVPMAAFSAAPFIGPAIGPLAGGFLSDNC-GWRWLYWIQLILAFVAWVMITFTVP
ETFAPILLKKRAQK----LRIAENDLKYTTETELDPRPMGEKLRIFLFRPFQLLFLEPIV
LFISLYMSVIYGLLYMFFVAYPIVYQGGKGWSASKTGLMFIPLAIGVILSACCAPFVNRH
YLEVSTAC---GGKPP---------------------------AEKRLIPMMWACWCVPS
GLFLFAWTSYPHIHWMGPAMGGFLIGFGIILLYNSANNYLVDTY-QHQAASALAAKTFIR
SIWGASTVLFTEQMYERLGDQWASSLLAFIGLGCCAIPYVFYFKGASIR-RFSKFAFHD-
DE--EKA-IKA--------------------------------
>XP_016598438_Penicillium_expansum
------------------------------------------------------------
-----------------------------------METPQSYQTHTNATST-----TASI
RSGEF--GH----EQPNDYLDLPVREV--------NDTADLREYTTETRTGEIIKPVKSN
A-----------------------------------------------------------
-------------------------------TGKIEDWKMVTFTIDDPENPKNWSKAYKW
YCTMVVAFTCFVVAFCSSVITADVEGPMKEFGVGREVSLLV-ITVFVIGFGLGPMVFAPM
SEIFGRRPVYALTLALAVIFVIPCAVS-KNIGTLIVCRLIDGIAFSAPMTLVGGTLADLW
KNEERGVPMAAFSAAPFIGPAIGPLVGGFLSDNC-GWRWLYWIQLILAFVAWIMITFTVP
ETFAPILLKKRAQK----LRKAENDPMYTTETELDPRPMGEKLRIFLFRPFQLLFLEPIV
LFISLYMSVIYGLLYMFFVAYPIIYQGGKGWSASNTGLMFIPLAIGVVISACCAPFVNKH
YLKVSAAH---GGKPP---------------------------AEKRLIPMMWACWCVPA
GLFVFAWTSYPHLHWMGPAMGGFILGIGIILLYNSANNYLVDTY-QHQAASALAAKTFIR
SIWGACTVLFTEQMYERLGDQWASSLLAFIGLACCAIPFVFYFKGESIR-RYSRFAFHD-
DE--EKA-IKA--------------------------------
>XP_040648391_Penicillium_griseofulvum
------------------------------------------------------------
-----------------------------------METPRSDQTHTNATSR-----TASI
GSVEYNRAQ----AQPDDYLDLPIREV--------NDGADLREYITETRTGEIIKPVKSN
A-----------------------------------------------------------
-------------------------------TGKLEDWKMVTFTIDDPENPKNWSKAYKW
YCTMVVAFTCFVVAFCSSVITADVEGPIEEFGIGREVSLLV-ITVFVIGFGLGPMVFAPM
SEIFGRRPVYALTLALAVIFVIPCAVS-KNIGTLIVCRLIDGIAFSAPMTLVGGTLADLW
KSEERGVPMAAFSAAPFIGPAIGPLVGGYLADNC-GWRWLYWIQLILSFVAWVMITFTVP
ETFAPILLKKRAQK----LRKSQDDPKYTTETELDARPMGEKLRIFLFRPFQLLFLEPIV
LFISLYMSVIYGLLYMFFVAYPIVYQGGKGWSASNTGLMFIPLAIGVVMSAACAPFVNKH
YLKVAAAC---GGKPP---------------------------AEKRLLPMMAACWCVPS
GLFIFAWTSYPDVHWMGPAMGGFLIGFGIIFLYNSANNYLVDTY-QHQAASALAAKTFIR
SIWGACTVLFTEQMYERLGDQWASSLLAFIGLGCCAIPYVFYFKGESIR-RFSKFAFSD-
DE--ENTPVKA--------------------------------
>XP_038928427_Penicillium_roqueforti
------------------------------------------------------------
-----------------------------------MEAPRSAETHTDGT-PVEAIRTVSL
GAQNN--NA----AVPDDYLDLPVREV--------TDDADLREYITETQTGEIIRPIKSN
V-----------------------------------------------------------
-------------------------------TGKFEDWKMVTFTIDDPDNPKNWSKAYKW
YCTMVVAFTCFVVAFCSSVITADIEGPMESFHVSREVSLLI-VTVFVIGFGVGPMVFAPM
SEIFGRRPVYALTLALAVIFVIPCAVS-KNIGTLIVCRLIDGIAFSAPMTLVGGTLADLW
RSEERGVPMAAFSAAPFLGPAIGPLAGGFLADNA-GWRWLYWLQLILAFVAWVMISFTVP
ETFAPIILKRRAAK----LRKTEDDPKYTTETELDARPLAEELRVFILRPFQLLFLEPIV
LFISLYMSVIYGLLYMFFVAYPIVYQGGKGWSASNTGLMFIPLAIGVVMSAACAPFVNKH
YLKMSAAC---GGKPP---------------------------AEKRLIPMMCACWCVPS
GLFVFAWTSYPHIHWMGPAMGGFLIGFGIILLYNSANNYLVDTY-QHQAASALAAKTFIR
SIWGASTVLFTEQMYERLGDEWASSLLAFIGLACCAIPYVFYFKGEAIR-RLSRFAYHE-
DE--EKA-VKA--------------------------------
>XP_002567200_Penicillium_rubens
------------------------------------------------------------
-----------------------------------MEAPRSDQAHTDATTPMEAIRTTSL
GTNNY---G----PVPDDYLDLPVREV--------NDGADLREYITETRTGEIIKPIKSN
V-----------------------------------------------------------
-------------------------------TGKTEDWKMVTFTIDDPENPKNWSKAFKW
YCTMVVAFTCFVVAFCSSVITADVEGPIEEFGIGREASLVV-ITVFVIGFGLGPMVFAPM
SEIVGRRPVYALTLALAVIFVIPCAVS-KNIGTLIVCRLIDGIAFSAPMTLVGGTLADLW
KSEERGVPMAAFSAAPFIGPAIGPLVGGYLADNC-GWRWLYWIQLILAFVAWVMITFTVP
ETFAPILLKKRAQK----LRKAEDDPKYTTETELDARPMGEKLRIFLFRPFQLLFLEPIV
LFISLYMSVIYGLLYMFFVAYPIVYMGGKGWSASNTGLMFIPLAIGVIFSACCAPFVNNH
YLKVSVAY---GGKPP---------------------------AEKRLIPMMWACWCIPS
GLFVFAWTSYPDLHWMGPAMGGFLIGVGVILLYNSANNYLVDTY-QHQAASALAAKTFIR
SIWGACTVLFTEQMYERLGDQWASTLLAFIGLACCAIPYVFYFKGESIR-RFSKFAFSD-
DE--EKA-IKA--------------------------------
>XP_040816435_Penicillium_solitum
------------------------------------------------------------
-----------------------------------METPRSDQTHTNGTST-----TASI
ESNNY--------EQPNDYLDLPVREV--------TDNADLREYTTETRTGEIIKPVKSN
A-----------------------------------------------------------
-------------------------------TGKIEDWKMVTFTINDPENPKNWSKAYKW
YCTMVVAFTCFVVAFCSSVITADVEGPIEEFGIGREVSLLV-ITVFVIGFGLGPMLFAPL
SEIFGRRPVYASTLAIAVIFVIPCAVS-KNIGTLIACRLIDGIAFSAPMTLVGGTLADLW
KNEERGVPMAAFSAAPFIGPAIGPLVGGFLADNC-GWRWLYWIQLILSFVAWVMITFTVP
ETFAPILLKKRAQK----LRKAENDPKYTTETELDPRPMGEKLRIFLFRPFQLLFLEPIV
LFISLYMSVIYGLLYMFFVAYPIVYQGGKGWSASNTGLMFIPLAIGVVFSAALAPLVNKH
YLKVSAAY---GGRPP---------------------------AEKRLIPMMWACWCVPA
GLFVFAWTSYPDLHWMGPAMGGFILGIGIILLYNSANNYLVDTY-QHQAASALAAKTFIR
SIWGACTVLFTEQMYERLGDQWASSLLAFIGLGCCAIPYVFYFKGESIR-RFSKFAFHD-
DE--EKA-IKA--------------------------------
>XP_022583500_Penicilliopsis_zonata
------------------------------------------------------------
------------------------------------MQPSHSSTPYHPSER-----TLSV
GSAPA----------DVDILDLPVRQL--------TADANLAEYTTETQAGEIIRPVRSK
V-----------------------------------------------------------
-------------------------------DGRLEDWKLVTFKIDDPENPKNWSKAFKW
YCTMVVAFTCFVVAFCSSVITADLTGVETSFGVSREVTFLP-VTLFVIGFGVGPMMFAPL
SEMVGRRLVYGVTLLLAVIFIIPCAVA-ENIGTLLVCRAIDGIAFSAPMTLVGGTLADLW
KNEERGVPMAAFSAAPFIGPAIGPLVGGFLADNL-GWRWLYWMQLILAGVAWVLISFTVP
ETYAPTLLKRRAAK----LRKSENDDKYVTEIELDPRPMGQRLKIFFFRPFQLLFLEPIV
LLISLYMSVLYGLLYMFFVAYPIIYQAGKGWSASMTGLMFIPLAIGVLMSAACAPVVNKH
YLSLVAKY---GGKPP---------------------------AEKRLIPMMVSCWLVPI
GLFIFAWTSYPRLHWIGPAIGGWPVGFGFIFLYNSANNYLVDTY-QHQAASALAAKTFIR
SIWGACCVLFTEQMYDRLGYQWASTLLAFIALACCAIPYFFYFKGESIR-RYSRFAYSE-
DE--EKG-EKL--------------------------------
>XP_016622774_Cladophialophora_bantiana
------------------------------------------------------------
-----MDHNHISHSTSLTTTPTVSDA---GGAQEHGV-ERSETRLTRASTRR-TLEHYET
RPTQD----------ASDLLDLPYDIL--------SDEADMNEYLEETTTGVIPKKTISR
V-----------------------------------------------------------
-------------------------------TGMLEEHELVTFKVGDPENPKNWSKAYKW
WCTMVVAFTCFTVAFNSAVITADLEGVSERFHVSEEVSLLT-ITMFVIGFGVGPLAFAPL
SELYGRKPVYVITMGLAVIFEIPCAVA-QNIGTLLVCRLIDGIAFSAPMTLVGGTLADLW
KNEERGVPMAVFSAAPFVGPAIGPLAGGFLGDAA-GWRWLYWIQLILAGFCLAILTFTVP
ETYTPVLLAKRAKK----LRKETGDSKYVTERDLDTRPLTQQLVIFLLRPLQLLFLEPIV
LLISLYMSVLYGLLYMFFVAYPIVYVEGKGWSEGSTGLMFIPLAIGVVCSAVLSPFVNKH
YLSICAKY--PDGKPP---------------------------AEARLIPMMLSCWLIPI
GLFIFGWTSYPDVSYWGPMMGGFPVGFGFIFLYNSANNYLVDTY-QHLAASALAAKTCIR
SFWGASVVLFTVQMYHTLGYQWASSLLAFLALACCAIPYVFYIYGARIR-KLSRYAFHD-
ED--EVSPVRTKTEGAV--------------------------
>XP_008722025_Cladophialophora_carrionii
------------------------------------------------------------
-------------MSSLTTTPTATSQ---SSIARNSV-DKAESRLTRASTRR-TLEKYET
RPTQD----------ASDVLDLPYDIL--------SDEADMSEYIQETAAGVIPKRTISR
A-----------------------------------------------------------
-------------------------------TGKPEDHELVTFKINDPENPKNWSKPYKW
WCTMVVAFTCFTVAFNSAVITADLEGVSEEFHVSPEVSLLT-VTMFVIGFGVGPLVFAPA
SELLGRKPIYVITIALAVIFEIPCAVA-QNIGTLLVCRLIDGIAFSAPMTLVGGTLADLW
KNEERGVPMAVFSAAPFAGPAVGPLVGGFLGDAS-GWRWLYWIQLIMSGICWIILTFTIP
ETYAPVILDKRAKK----LRRETGDAKYVTEKDLDPRPMSEQIRRFLVRPLQLLCLEPIV
LLISLYMAVLYGLLYMFFVAYPIVYVEGKGYSEGITGLMFIPLAIGVVLSALFSPLVNKH
YISLCHKA--PNGKPP---------------------------AEARLIPMMFSCWLIPV
GLFVFGWTSYPHLSYWGPMMGGFPVGFGFIFLYNSANNYLVDTY-QHQAASALAAKTCIR
SFWGASVVLFTEQMYHTLGYQWASSLLAFLALACCAIPYVFYFYGARIR-KFSKFAFHD-
ED--E--EVKAVSQEKV--------------------------
>XP_016244853_Cladophialophora_immunda
------------------------------------------------------------
-----MDQPHISHGTSLTTTPTVSDA---GGVLEHGV-EKSDTRLTRASTRR-TLEHYET
RPTQD----------ASDLLDLPYDIL--------SDEADMNEYLEETTTGVIPKKTVSR
V-----------------------------------------------------------
-------------------------------TGRLEEHELVTFKIGDPENPKNWSKPYKW
WCTMTVAFTCFTVAFNSAVITADLEGVSERFHVSEEVSLLT-ITMFVIGFGVGPLAFAPL
SELYGRKPVYVLTLGLAVIFEIPCAVA-QNIGTLLVCRLIDGIAFSAPMTLVGGTLADLW
KNEERGVPMAVFSAAPFIGPAIGPLAGGFLGDAA-GWRWLYWIQLILAGVCLGILTFTVP
ETYAPILLDKRAKK----LRKETGDSRYVTERDLDMRPLTQQLAIFLLRPLQLLFLEPIV
LLISLYMSVLYGLLYMFFVAYPIVYVEGKGWSEGSTGLMFIPLALGVVCSAVLSPLVNKH
YLSVCAKY--PDGKPP---------------------------AEARLIPMMLSCWLIPI
GLFIFGWTSYPDVSYWGPMMGGFPVGFGFIFLYNSANNYLVDTY-QHLAASALAAKTCIR
SFWGAGVVLFTVQMYHTLGYQWASSLLAFLALACCAIPYVFYFYGARIR-RLSRYAFHD-
EN--EASPVRTKTEGEV--------------------------
>XP_007742654_Cladophialophora_psammophila
------------------------------------------------------------
-----MDHNHISHSTSLTTTPTVSDA---GGAQEHGV-ERSETMLTRASTRR-TLEHYQT
RPTQD----------ASDLLDLPYDIL--------SDEADMNEYLEETTTGVIPKKTISR
V-----------------------------------------------------------
-------------------------------TGMLEEHELVTFKVGDPENPKNWSKAYKW
WCTMVVAFTCFTVAFNSAVITADLEGVSKRFHVSEEVSLLT-ITMFVIGFGVGPLAFAPL
SELYGRKPVYVITMGLAVIFEIPCAVA-QNIGTLLVCRLIDGIAFSAPMTLVGGTLADLW
KNEERGVPMAVFSAAPFVGPAIGPLAGGFLGDAA-GWRWLYWIQLILAGFCLAILTFTVP
ETYTPVLLAKRAKK----LRKETGDSKYVTERDLDTRPLAQQLVIFLLRPLQLLFLEPIV
LLISLYMSVLYGLLYMFFVAYPIVYVEGKGWSEGSTGLMFIPLAIGVVCSAVLSPFVNKH
YLSICAKY--PDGKPP---------------------------AEARLIPMMLSCWLIPI
GLFIFGWTSYPDVSYWGPMMGGFPVGFGFIFLYNSANNYLVDTY-QHLAASALAAKTCIR
SFWGASVVLFTVQMYHTLGYQWASSLLAFLALACCAIPYVFYFYGARIR-KLSRYAFHD-
ED--EVSPVRTKTEGEV--------------------------
>XP_018691735_Fonsecaea_erecta
------------------------------------------------------------
----------------------MSEA---S-----GVLEKSDSRLTRASTRR-TLERYHT
RPTQD----------ASDVLDLPYDIL--------NDEADMNEYLEETTTGVIAKKTVSR
V-----------------------------------------------------------
-------------------------------TGTLEEHDLVTFKIGDPENPKNWSKPYKW
WCTMAVAFTCFTVAFNSAVITADLEGVSQTFHVSEEVSLLT-ITMFVIGFGVGPLAFAPL
SELYGRKPVYVITLALAVIFEIPCAVA-QNIGTLLVCRLIDGIAFSAPMTLVGGTLADLW
KNEERGVPMAVFSAAPFIGPAIGPLAGGFLGDAA-GWRWLYWIQMILAGLCLAILTFTVP
ETYTPVLLDRRAKK----LRKETGNSKFVTERDLDVRPLTQQLAIFLLRPLQLLFLEPIV
LLISLYMSVLYGLLYMFFVAYPIIYVEGKGWSEGSTGLMFIPLALGVVLSAVCSPLVNKH
YLSICAKY--PDGKPP---------------------------AEARLIPMMLSCWLIPV
GLFIFGWTSYPDVSYWGPMMGGFPVGFGFIFLYNSANNYLVDTY-QHLAASALAAKTCIR
SFWGASVVLFTVQMYHTLGYQWASSLLAFLALACCAIPYVFYFYGARIR-RLSRYAYKE-
EN--EESPVRPQRAGEV--------------------------
>XP_022512320_Fonsecaea_monophora
------------------------------------------------------------
-----MDHTHVPHGASLTTTPTLSDA---DGALEHGV-EKSDTRMTRTSTRR-TLERYQT
RPTQD----------ASDVLDLPYDIL--------NDEANMNEYLEETTTGVIPKKTISR
V-----------------------------------------------------------
-------------------------------TGALEEHELVTFKVGDPENPKNWSKAYKW
WCTMVVAFTCFTVAFNSAVITADLEGVSETFHVSEEVSLLT-ITMFVIGFGVGPLAFAPL
SELYGRKPVYIITLSLAVIFEIPCAVA-QNIGTLLVCRLIDGIAFSAPMTLVGGTLADLW
KNEERGVPMAVFSAAPFIGPAIGPLAGGFLGDAA-GWRWLYWIQLILAGFCLAILTFTVP
ETYTPILLDKRAKK----LRKETGDSRYVTERDLDTRPLTQQLAIFLLRPLQLLFLEPIV
LLISLYMSVLYGLLYMFFVAYPIVYVEGKGWTEGSTGLMFIPLAVGVLLSAVLSPFVNRH
YLSICARY--PDGKPP---------------------------AEARLIPMMLSCWLIPI
GLFIFGWTSYPDVSYWGPMMGGFPVGFGFIFLYNSANNYLVDTY-QHLAASALAAKTCIR
SFWGAGVVLFTVQMYHTLGYQWASSLLAFLALACCAIPYAFYFYGARIR-KFSRYAFKD-
EN--EVSPIGAKKAGEV--------------------------
>XP_016630485_Fonsecaea_multimorphosa
------------------------------------------------------------
-----MEHAHISHGTSLTTTPTLTDA---SSSREHGV-EKSDSRLTRASTRR-TLENYQT
RPTQD----------ASDVLDLPYDIL--------SDEADMNEYLEETVTGVIPKKTISR
V-----------------------------------------------------------
-------------------------------SGKLEEHELVTFKIGDPENPKNWSKPYKW
WCTMTVAFTCFTVAFNSAVITADLEGVSETFHVSEEVSLLT-ITMFVIGFGVGPLAFAPL
SELYGRKPVYIITLALAVIFEIPCAVA-QNIGTLLVCRLIDGIAFSAPMTLVGGTLADLW
KNEERGVPMAVFSAAPFIGPAIGPLAGGYLGDAA-GWRWLYWIQMILAGLCLAILTFTVP
ETYTPVLLARRAKK----LRKETGDSKFVTERDLDARPLTQQLRIFLVRPLQLLFLEPIV
LLISLYMSVLYGLLYMFFVAYPIIYVEGKGWSEGSTGLMFIPLALGVLLSAICSPLVNKH
YLSICAKY--PDGKPP---------------------------AEARLVPMMFSCWLIPV
GLFIFGWTSYPDVSYWGPMMGGFPVGFGFIFLYNSANNYLVDTY-QHLAASALAAKTCIR
SFWGASVVLFTIQMYHTLGYQWASSLLAFLALACCAIPYVFYFFGARIR-RFSRYAYKD-
EN--EVSPMRTKKEGEV--------------------------
>XP_022497783_Fonsecaea_nubica
------------------------------------------------------------
-----MDHTHVSHGASLTTTQTLSDA---DGALEHGV-EKSDTRMTRTSTRR-TLERYQT
RPTQD----------ASDVLDLPYDIL--------SDEANMNEYLEETTTGVIPKKTISR
V-----------------------------------------------------------
-------------------------------TGALEEHELVTFKIGDPENPKNWSKAYKW
WCTMVVAFTCFTVAFNSAVITADLEGVSETFHVSEEVSLLT-ITMFVIGFGVGPLAFAPL
SELYGRKPVYIITLSLAVIFEIPCAVA-QNIGTLLVCRLIDGVAFSAPMTLVGGTLADLW
KNEERGVPMAVFSAAPFIGPAIGPLAGGFLGDAA-GWRWLYWIQLILSGFCLAILTFTVP
ETYTPILLDKRAKK----LRKETGDSRYVTERDLDTRPLTQQLAIFLLRPLQLLFLEPIV
LLISLYMSVLYGLLYMFFVAYPIVYVEGKGWTEGSTGLMFIPLAVGVLLSAVLSPFVNRH
YLSICARY--PDGKPP---------------------------AEARLIPMMLSCWLIPI
GLFIFGWTSYPEISYWGPMMGGFPVGFGFIFLYNSANNYLVDTY-QHLAASALAAKTCIR
SFWGAGVVLFTVQMYHTLGYQWASSLLAFLALACCAIPYAFYFYGARIR-QFSRYAFKD-
EN--EVSPIRAKKAGEV--------------------------
>XP_013282521_Fonsecaea_pedrosoi
------------------------------------------------------------
-----MDHTHVPHGASLTTTPTLSDA---DGALEHGV-EKSDTRMTRTSTRR-TLERYQT
RPTQD----------ASDVLDLPYDIL--------NDEANMNEYLEETTTGVIPKKTISR
V-----------------------------------------------------------
-------------------------------TGALEEHELVTFKVGDPENPKNWSKAYKW
WCTMVVAFTCFTVAFNSAVITADLEGVSETFHVSEEVSLLT-ITMFVIGFGVGPLAFAPL
SELYGRKPVYIITLSLAVIFEIPCAVA-QNIGTLLVCRLIDGIAFSAPMTLVGGTLADLW
KNEERGVPMAVFSAAPFIGPAIGPLAGGFLGDAA-GWRWLYWIQLILAGFCLAILTFTVP
ETYTPILLDKRAKK----LRKETGDSRYVTERDLDTRPLTQQLAIFLLRPLQLLFLEPIV
LLISLYMSVLYGLLYMFFVAYPIVYVEGKGWTEGSTGLMFIPLAVGVLLSAVLSPFVNRH
YLSICARY--PDGKPP---------------------------AEARLIPMMLSCWLIPI
GLFIFGWTSYPEVSYWGPMMGGFPVGFGFIFLYNSANNYLVDTY-QHLAASALAAKTCIR
SFWGAGVVLFTVQMYHTLGYQWASSLLAFLALACCAIPYAFYFYGARIR-KFSRYAFKD-
GN--EVSPTGAKKAGEV--------------------------
>XP_007752598_Cladophialophora_yegresii
------------------------------------------------------------
-----MTSPDMNHMSSLSTTPTATSQ---GSIPRNSV-DKSESRLTRASTRR-TLERYET
MPTQD----------TSDVLDLPYDIL--------SDEADMSEYIQETAAGVIPKRTISR
A-----------------------------------------------------------
-------------------------------TGKPEDHELVTFKINDPENPKNWSKPYKW
WCTMVVAFTCFTVAFNSAVITADLEGVSEEFHVSAEVSLLT-VTTFVIGFGVGPLAFAPL
SELYGRKPVYVITIALAVIFEIPCAVA-QNIGTLLVCRLIDGVAFSAPMTLVGGTLADLW
ANEDRGVPMAVFSAAPFAGPAIGPLAGGFLGDAS-GWRWLYWIQLIMSGICWIILTFTIP
ETYAPIILDKRAKK----LRRETGDAKYVTEKDLDLRPMSEQIRIFLVRPLQLLCLEPIV
LLISLYMAVLYGLLYMFFVAYPIVYVEGKGYSEGITGLMFIPLAIGVVLSAILSPLVNKH
YISLCRKA--PNGKPP---------------------------AEARLIPMMFSCWLIPM
GLFIFGWTSYPYLSYWGPMMGGFPVGFGFIFLYNSANNYLVDTY-QHQAASALAAKTCIR
SFWGASVVLFTEQMYHTLGYRWASFLLAFLALACCAIPYVFYFYGARIR-RFSKFAFHD-
ED--D--DVRGVSQEKV--------------------------
>XP_016236489_Exophiala_spinifera
------------------------------------------------------------
-------------MANPTSEAS--DDTLSHEAAQHAL-HKQDTHLSRMSTRR-TLERYET
RPTQD----------AAEVLDLPYDIL--------SDEANMAEYTEETAEGIIPKRTISR
V-----------------------------------------------------------
-------------------------------TGREEEHELVTFTINDPQNPKNWSKPYKW
WCTMVVAFTCFVVAFNSAVITADLEGVMKTFNVSQEVALLT-ITMFVIGFGVGPLVFAPA
SELFGRKPVYIITIGVAVIFEIPCAVA-QNIGTLLVCRLIDGIAFSAPMTLVGGTLADLW
RNEERGVPMAVFSAAPFIGPAIGPLAGGFLGDAA-GWRWLYWIQLILAGVSWGLLTLTIP
ETYAPAILTKRAKK----LRKETGDARYVTEQEIDKRPFSEQVWIFLIRPLQLLFLEPIV
FLISLYMSVLYGLLYMFFVAYPIVYVEGKGWTEGSTGLMFIPLALGVICSAACAPFVNKH
YLSICARY--PDGKPP---------------------------AEARLIPMMFSCWFIPI
GLFIFAWTSYPDLSYWGPMMGGFPVGFGFIFLYNSANNYLVDTY-QHQAASALAAKTCIR
SFWGAGVVLFTEQMYHTLNDRWASTLLAFIALACCLIPYIFYFKGASIR-KHSKFAFAD-
DD--ESVNSNE-KA-----------------------------
>XP_016265754_Exophiala_oligosperma
------------------------------------------------------------
-------------MANPTSGTS--DDTLNHETVQHSL-QKESTHLSRMSTRR-TLEHYET
RPTQG----------AAEVLDLPYDML--------SDEANMAEYTEETAGGIIPKRTISR
V-----------------------------------------------------------
-------------------------------TGLEEEHELVTFTLNDPENPKNWSKPYKW
WCTMVVAFTCFVVAFNSAVITADLEGVMETFHVSLEVALLT-ITMFVIGFGVGPLVFAPA
SEMFGRKPVYIITIGIAVIFEIPCAVA-QNIGTLLVCRLIDGIAFSAPMTLVGGTLADLW
RNEERGVPMAVFSAAPFIGPAIGPLAGGFLGDAS-GWRWLYWIQLILAGISWCLLTLTIP
ETYAPAILAKRAKK----LRKETGDAKYVTEQDIDKRPFGEQAWIFLIRPLQLLFLEPIV
FLISLYMSVLYGLLYMFFVAYPIVYVEGKGWTEGSTGLMFIPLAIGVVLSAACAPLVNKH
YLSICARY--ADGKPP---------------------------AEARLIPMMFSCWLIPI
GLFIFAWTSYPDLSYWGPMMGGFPVGFGFIFLYNSANNYLVDTY-QHQAASALAAKTCIR
SFWGASVVLFTEQMYHTLNDRWASTLLAFIALACCLIPYVFYFKGASIR-KHSKFAFSD-
DD--EGVNSQE-KV-----------------------------
>XP_013309860_Exophiala_xenobiotica
------------------------------------------------------------
-------------MTTPTSGASGAGDTMTHMPTHQSL-EKQDTRLTRASTRR-TLERYET
RPTQD----------AAEVLDLPYDIL--------SDDANMAEYTEETAQGIIPKRTISR
V-----------------------------------------------------------
-------------------------------TGLEEEHELVTFTLNDPENPKNWSKPYKW
WCTMVVAFTCFVVAFNSAVITADLEGVSETFNVSREVSLLT-ITMFVVGFGVGPLVFAPA
SELFGRKPVYILTIAVAVIFEIPCAVA-QNIGTLLVCRLIDGIAFSAPMTLVGGTLADLW
RNEERGVPMAVFSAAPFIGPAIGPLAGGFLGDAA-GWRWLYWIQLILAGLSWALLTLTVP
ETYAPAILDKRAKK----LRKETGDARYVTEKDIDKRPFGEQLKIFLLRPLQLLFLEPIV
FLISLYMSVLYGLLYMFFVAYPIVYVEGKGWSEGSTGLMFIPLAVGVVLSAACAPFVNKH
YLSICARY--PDGKPP---------------------------AEARLIPMMFSCWLIPI
GLFIFAWTSYPDMSYWGPMMGGFPVGFGFIFLYNSANNYLVDTY-QHQAASALAAKTCIR
SFWGASVVLFTEQMYHTLNDRWASTLLAFIALACCLIPYVFYFKGASIR-KHSKFAFAD-
DD--EGVNVGV-KV-----------------------------
>XP_007719179_Capronia_coronata
------------------------------------------------------------
-------------MSTPQGDGAGAEE---RGSPRASL-ERRDSRLTHASTRR-SLDRYET
RPTQD----------AADVMDIPYEIL--------SDDADFAEYTEETATGVIPKRTISR
V-----------------------------------------------------------
-------------------------------SGKMEDHELVTFKINDPGNPKNWTKPYKW
YCTMVVAFTCFVVAFNSAVITADLEGVSERFHVSAEVSLLT-VTLFVIGFGVGPLAFAPA
SELFGRKPVYIITLFVALIFEIPCAVA-KNIGTLLSCRFIDGVAFSAPMTLVGGTLADLW
KNEERGVPMAVFSAAPFLGPAIGPLAGGFLGDAA-GWRWLYWLQLILSGICWIVLTFTVP
ETYAAAILDKRAKK----MRKDTGDQRYVTEKDIDAKPMSQQLRIFLFRPIQLLCLEPIV
LLISLYMAVLYGLLYMFFVAYPIIYVDGKGWSEGMTGLMFIPLAIGVVLSAACSPLVNKH
YLTLCAKA--PNGRPP---------------------------AEARLIPMMISCWLIPV
GLFIFGWTSYSDISYWGPMMGGFPVGFGFIFLYNSANNYLVDTY-QHQAASALAAKTCIR
SFWGAGSVLFTTQMYNTLGYQWASSLLAFIALACCLIPYVFYFKGAAIR-KLSRFAFHE-
EG-EDEVPAGEKKV-----------------------------
>XP_007730481_Capronia_epimyces
------------------------------------------------------------
-------------MSSSSGE--SAEG---REIPRASL-EKQDTHLTRSSTRR-TLERYET
RPTQD----------AAEVLDLPYEIL--------SDDANMAEYTEETVTGVIPKRTISR
L-----------------------------------------------------------
-------------------------------SGKLEEHELVTFKINDPENPKNWSKPYKW
WCTMVVAFTCFAVAFNSAVITADLEGVQETFHVSNEVALLT-ITMFVIGFGVGPLAFAPA
SELWGRKPVYIITIGIAVIFEIPCAVA-KNIGTLLVCRLIDGIAFSAPMTLVGGTLADLW
KNEERGVPMAVFSAAPFIGPAIGPLAGGFLGDAA-GWRWLYWIQLILSGICWIVLTFTIP
ETYAAAILDKRAKK----LRKETGDQRYVTEKDIDARPFGEQLRIFLFRPLQLLFLEPIV
FLISLYMSVLYGLLYMFFVAYPIVYAEGKGWSQGSTGLMFIPLALGVIASAALSPLVNKH
YLSICAKA--PGGKPP---------------------------AEARLIPMMFSCWLIPI
GLFIFGWTSYPHLSYWGPMMGGFPVGFGFIFLYNSANNYLVDTY-QHQAASALAAKTCIR
SFWGASVVLFTEQMYSTLGYQWASSLLAFIALACCLIPYVFYFKGAAIR-KLSKFAFHE-
EDVADTLPAG--KV-----------------------------
>XP_009158437_Exophiala_dermatitidis
------------------------------------------------------------
-------------MSSTLGD--GAEE---RDTPRASL-EKQQTQLTRASTRRTTLERYET
RPTQD----------AAEVLDLPYEIL--------SDNADMAEYTEETAEGIIPKRTISR
V-----------------------------------------------------------
-------------------------------SGKLEEHELVTFKINDPENPKNWSKPYKW
WCTMVVAFTCFVVAFNSAVITADLEGVAATFHVSNEVSLLT-ITMFVIGFGVGPLAFAPA
SELWGRKPVYIITIGIAVIFEIPCAVA-KNIGTLLVCRLIDGIAFSAPMTLVGGTLADLW
RNEERGVPMAVFSAAPFIGPAIGPLAGGFLGDAA-GWRWLYWIQLILSGVCWLVLTFTIP
ETYAPSILDKRAKK----LRKETGDMRYVTEKDIDARPIGEQLRIFLIRPLQLLFLEPIV
FLISLYMSVLYGLLYMFFVAYPIVYVKGKGWSEGSTGLMFIPLAIGVIVSAGLSPLVNKH
YLSLCAKA--PGGKPP---------------------------AEARLIPMMFSCWFIPV
GLFIFGWTSYPHLSYWGPMMGGFPVGFGFIFLYNSANNYLVDTY-QHQAASALAAKTFIR
SFWGAAVVLFTEQMYDTLGYQWASSLLAFIALACCLIPYVFYFKGAAIR-KHSKFAFHE-
EDAPGVLPAG--KV-----------------------------
>XP_013260243_Exophiala_aquamarina
------------------------------------------------------------
-------------MSESSHDE-MAES---HPRV-TNL-QRQNTRLSRASTRR-TLERYET
RPTQD----------AADVLDLPYDML--------REEADMAEYTEETATGIIPKRTISR
V-----------------------------------------------------------
-------------------------------SGKPEEHELVTFKINDPENPKNWSKPYKW
WCTMVVAFTCFVVAFNSAVITADLEGVSETFHVSMEVSLLT-ITMFVIGFGVGPLAFAPL
SEMYGRKPVYIITIALAVIFEIPCAVA-QNIGTLLVCRLIDGIAFSAPMTLVGGTLADLW
KNEERGVPMAVFSAAPFIGPAIGPLAGGYLGMAS-GWRWLYWIQLILSGICWLLLTFTIP
ETYAPALLDRRAKQ----LRRETGESKYVTEKDLDTRPFGERLRIILIRPLQLLFLEPIV
LFISLYMSVLYGLLYMFFVAYPIVYVNGKGWSEGSTGLMFIPLALGVLMSAALSPLINKH
YLSLCEHA--SSSKPA---------------------------AEARLIPMMFSCWLIPI
GLFIFAWTSYPELSYWGPMMGGWPVGFGFIFLYNSANNYLVDTY-QHQAASALAAKTCIR
SFWGASVVLFTEQMYDRLGYQWASSLLAFIALACCLIPFVFYFKGAAIR-KHSRYAFAD-
DG-DEKIGME--KV-----------------------------
>XP_016229645_Exophiala_mesophila
------------------------------------------------------------
-------------MSQSPQDD-GPDG---HALP-LNL-DRSETRLTRASTRR-TLERYET
RPTQD----------AADVLDLPYDML--------GEEADMAEYTEETADGLKPKRTISR
V-----------------------------------------------------------
-------------------------------SGKVEEHELVTFKINDPENPKNWSKAYKW
YNTMVVAFTCFVVAFNSAVITADLEGVSETFNVSMEVALLS-ITVFVIGFGVGPLAFAPL
SEMYGRKPVYVITIFLAIIFIIPCAVA-QNIGTLLVCRLIDGIAFSAPMTLVGGTLADLW
RNEERGVPMAFFSAAPFIGPAIGPLAGGYLGQAA-GWRWLYWIQLILAGVCGLLLTFTVP
ETYAPVILDKRAKA----MRKETGQSIYVTEKDLDTRPLADRLRIILLRPLQLLFLEPIV
LFVSLYMSVLYGLLYMFFIAYPIVYVKGKGWSEGSTGLMFIPLALGVLMSAALSPFINKH
YLSLCARA--PNGKPP---------------------------AEARLIPMMFSCWFIPV
GLFIFAWTSYPDVHWIGPAIGGWPVGFGFIFLYNSANNYLVDTY-QHQAASALAAKTCIR
SFWGAATVLFTAQMYDRLGYQWASTLLAFIALACCLIPYVFYFKGAVIR-KHSRYAFVD-
DE-QDDLPVE--KV-----------------------------
>XP_013272832_Rhinocladiella_mackenziei
------------------------------------------------------------
-------------MASRSSDPYMAE----HDTPRHSL-EKHDTRLTRTSTRR-TLERYET
RPTQD----------ASDVLDLPYDIL--------SDEADMQEYLTETATGVIPKRTVSK
I-----------------------------------------------------------
-------------------------------SGRVEDHELVTFKLNDPENPKNWTKPYKW
WCTMVVAFTCFVVAFNSAVITADLEGVSEEFHVSEEVALLT-ITMFVIGFGVGPMAFAPL
SEMYGRQPVYIITIAIAAIFEIPCAVA-QNIGTLLVCRLIDGIAFSAPMTLVGGTLADLW
KNEERGVPMAFFSAAPFIGPAIGPLAGGFLGDAS-GWRWLYWIQLIMTGVCWMFLTFTIP
ETFAPVILDRRAKK----LRQETGDNIYVTEKDLDARPFGEQLRIFLIRPLQLLFLEPIV
LLISLYMSVLYGLLYMFFVAYPIVYVNGKGWSEGSTGLMFIPLAIGVVLSAALSPFVNKH
YLYLCSKA--PDGKPP---------------------------AEARLIPMMFSCWFIPV
GLFIFGWTSYPEISYWGPMMGGFPVGFGFIFLYNSANNYLVDTY-QHQAASALAAKTCIR
SFWGASVVLFTNQMYDTLGYQWASSLLAFIALACCLIPYVFYFKGASIR-KHSHFAFSD-
EDEQDTLPAD--KV-----------------------------
>XP_018003003_Phialophora_attinorum
------------------------------------------------------------
------------------------------------------------------------
----------------------------------------MEEFTEETSEGIIPKRTISR
V-----------------------------------------------------------
-------------------------------SGRVEDHELVTFRLNDPENPKNFSKVKKW
YCTLVVAFVCFVVAFNSSVITANLEGVSRTFHVSNEVALLT-ITMFVIGFGVGPLAFAPL
SELFGRKPVYVVTLAIAVIFIIPCAVA-QNIGTLLVCRLIDGIAFSAPMTLVGGTLADLW
RNEERGVPMAFFSAAPFIGPAIGPLVGGYLG-TL-GWRWLYYIQIILSGVAFSLVTFTVP
ETYAPALLSRRARA----MRKETGDSKYVTEQDLDTRPFGQRLRIFLIRPLQLLFLEPIV
FFITLYMSVLYGLLYMFFIAYPIVYQGGKGWTAGSTGLMFIPLALGVVLSATLSPLVNKH
YLSLCAKA--PNGKPP---------------------------AEARLIPMMFSCPFIPI
GLFIFAFTSYPDVSYWGPMMGGFSVGFGFIFLYNSANNYLVDTY-QHQAASALAAKTFLR
SIWGAGVVLFTTQMYDTLGLQGASSLLAGLGVLCCAIPFVFYFKGAAIR-KFSKFAFAD-
ED--EKM------------------------------------
>NP_595458_Schizosaccharomyces_pombe
------------------------------------------------------------
---------------------MPLEKTNTHDSTATVEDQEATDNPMHLTQSRIQSETL--
---------------FPNGVDLNYPFT------TTRGPPDVAEYNLETAEGVYRDPTINE
G-----------------------------------------------------------
-------------------------------EE-----ELVTWELNDPENPHNWSRLWKW
YITIVNSLLVVCSAFGSSVIAGDLEDVSRDLKVGPEVANLS-CSLMVVGFGIGPLVISPL
SEMIGRRIVYLVTLMIYIVLQIPCALA-PNIACLLIVRFFCGCFGCTPLTLAGGVISDVW
ETRERGLAIAFFAAGPYAGPTLGPLVGGWIGVGTGDFRWIFWVNMIYMFVMYLTL-LPVP
ETYAPVLLRWRAQR----IRKETGRQVF-TAQEKQMLSFKEIVQVNLTRPLTLLLTEPIL
VCISGYIALIYALLYGYFFAYPNVFVKGKGYNEGITGLMFIPILVGVVGALSTTPFLEKQ
YMAKLDAN---NGKSV---------------------------PEWRLVGMCIASPFIPT
GLLIFAWTSFPRLIWIGPAFSGAPFGYGMVLFYFSANNYLIDVY-QNYCASALAAKTMVR
SAGGAAFPLFIDYMMDGMTRQWAFFLLGMVAVAAIPIPFTFYLFGDKIR-ARSKAAIV--
-------------------------------------------
```
