## Supplementary material for "Coding Sequence Insertions in Fungal Genomes are Intrinsically Disordered and can Impart Functionally-Important Properties on the Host Protein": MAFFT_MSAs: XP_712435.1_blasthits_MAFFT.txt

```
>XP_712435_Candida_albicans
-----------------------------MSHATDSTLDNASVDSE-KVRDF--------
GDD-----------LQ----NHPVQPTRSI---LSKIRSRDD-D---ARSLVSNNK-GVE
RIISDLQEG----AGQLGPLEQPYDIKKIET-HPDPHTDYNEADPWKYPIDSESGL----
------------------------------------------------------------
------------------------------------------RLVEWVDGDKHNPKNISK
AKKWLYTLVLGAVCFVVALGSAIVTGDMERPAEYFGVSEEVIILASVTVFVIGFGVGPLV
FAPMSEEVGRKPIYVVTLFIAVVFIVPCGAA-KNIATLIVCRLIDGIAFSAPMTLIGGSL
ADIWEGPERGTAMAIFSAAPFLGPVCGPIFGGLLCDHAPTWRWIYWTFLIVAGVFYAIFI
AIVPETHHGILLKKRAKK----LRKETGDSRYRSFNELQIRSFGEVAKTSLLRPF-VLLS
ELIVFLMTIYMAICYGLLYMFFFAYPVVYQQGKGWSASLTGVMFIPIGVGVIIATIAAPF
FNKDYNRRAQVYRDRGELPP---------------------------PELRLIPMMIACW
FVPVGLFAFAWSSYTWVSWAGPCFSGLAAGFGFCCLYNPANNYIVDSY-QHYAASALAAK
TFVRSIWGACVPLFTIQMYHRLGDQWATSLMAFISLACCAIPYLFFFFGARVR-TFSRYA
YTP-ET--NTK------------------------------------
>XP_002421219_Candida_dubliniensis
-----------------------------MSHAT----DNTSVDSE-KVRDF--------
GDD-----------LQ----HH---PTRSI---LNKIRSRESGD---LKSLVS-NK-GVE
RIVSDLQEG----AGQLGPLEQPYDIHKVET-HPDPHTDYNDADPWKYPIDQDSGL----
------------------------------------------------------------
------------------------------------------RLVDWTPGDKHNPKNISK
AKKWLYTMVLGAVCFVVALGSAIVTGDMERPAQYFGVSEEVIILASVTVFVIGFGVGPLV
FAPMSEEVGRKPIYAVTLFVAVVFIVPCGAA-KNIGTLIVCRLIDGIAFSAPMTLIGGSL
ADIWEGPERGTAMAIFSAAPFLGPVCGPIFGGLLCDHAPTWRWIYWTFLIVAGIFYVIFI
AIVPETHHGILLKKRAKK----LRKDTGDSRYRSFNELQIRTFGEVAKTSLLRPF-VLLS
ELIVFLMTIYMAICYGLLYMFFFAYPIVYQEGKGWSASLTGVMFIPIGVGVIIATIAAPF
FNKDYNRRAQKYRDRGELPP---------------------------PELRLIPMMISCW
FVPVGLFAFAWSSYPWVSWAGPCFSGLAAGFGFCCLYNPANNYIVDSY-QHYAASALAAK
TFVRSIWGACVPLFTIQMYHRLGDEWATSLMAFISLACCVIPYLFFFFGAKIR-TFSKYA
YTP--------------------------------------------
>XP_002549432_Candida_tropicalis
-----------MSNSPLKKKKKNFSRLYPTNMSDNTTLDNISVDSE-KVVDF--------
GDA-----------IP----QQHNNPITNIIS-RIHTHESEQRE---LEKLVTNNK-GVE
RIISELGEG----AGQLGPLEQAYDVKKVET-HADPHTDYNADDQWQYPIDEETQL----
------------------------------------------------------------
------------------------------------------RLVDWVDGDKQNPKNFSK
SFKWICTVLLGLICFVVALGSAIVTGDMDAPAEYFGVSMEVMILASVTMFVIGFGVGPLV
FAPMSEEVGRKPIYVITLFVAVIFIIPCGAA-KNIGTMIICRLIDGIAFSAPMTLIGGSL
ADLWEGPERGTAMAVFSAAPFLGPVCGPIFGGLLADHAPTWRWIYWTFLIIAGVFYVIFV
AVVPETHHGILLKKRAKK----LRKITGDPRYRSFNELQVRKFSEVAKTSLLRPF-LLLS
ELIVFLITLYMSVLYGLLYMFFFAYPIVYQEGKGWSASMTGVMFIPIGVGVICSSLAAPL
FNTDYNKRAQKYRDRGELPP---------------------------AELRLIPMMIGCW
FVPAGLFAFAWSSYAHISWAGPCFSGFGVGFGFLLLYNPANNYIVDSY-QHYAASALAAK
TFVRSIWGACVPLFTIQMYHRLGYEWATSLMAFISLACCAIPYLFFIYGARIR-SFSKYA
YSP-NM--ESKRPQ---------------------------------
>XP_003870842_Candida_orthopsilosis
------------------------------------------------------------
------------------------------------------------------------
------------------------------------------------------------
------------------------------------------------------------
------------------------------------------------------------
------------------------------------------------------------
------------------------------------------------------------
---WIGSQRGVAMAIFSAAPFLGPVCGPIFGGLLADYAPTWRWIYWTFLIIAGVFYAFFI
VLVPETHAGILLKKRAKK----LRKDTGDERYRCLNEIEVRNFAEVAKTSLLRPF-VLLS
ELIVFLVTMYMAVIYGLLYMFFFAYPVLYMEGKGWSASKTGVMFIPIGGGVILATLAAPL
FNKDYNRRAQKYRDRGELPP---------------------------AELRLIPMMVSCW
FVPCSLFAFAWSSYSWLSWAGPCFSGLGVGFGLCGLYNPANNYIVDSY-QHYAASALAAK
TFVRSMWGACVPLFTIQMYHTLGYEWASSLMAFISLACCLIPYLFYIYGARIR-QFSKYA
YSP-NM--DAKKPDLESHRH---------------------------
>XP_001525745_Lodderomyces_elongisporus
------------------------------MSDSNSTVARNSIDSN-KITSY--------
NEA-----------LN----KDATDASNSLEK-AHSGMSAQEKE---LQKIRTHQE-GLE
RILTELHEG----AGMLGAAEQPYDIKRVET-HPDPNSDFNDADPWKYPIDADTGL----
------------------------------------------------------------
------------------------------------------RLVQWTDDDKENPKKLSL
AMKWLYTACLGSICFIVALGSAIVTGDLERPAAYFGVSEEVIILASVTMFVLGFGFGPLL
FAPMSEEVGRKPIYAVTLALGVIFIIPCGAA-KNIGTMIICRLIDGIAFSAPMTLIGGSL
ADIWDGPERGTAMAVFSAAPFLGPVVGPIFGGLLADNAPTWRWIYWTFLIIAGVFYVLFI
VIVPETHHGILLKKRAKK----LRKLTGDDRYKSFNELEIRTFAQVAKQSLLRPF-ILLS
ELIVFLMTLYMSVVYGLLYMFFFAYPMVFQEGKGWSASMTGVMFIPIGVGVVTCTLVAPL
FNRDYNRRAQQYRDRGELPP---------------------------PELRLIPMMISCW
FVPASLFAFAWSSYPHISWAGPCFSGFGAGFGFCCLYNPANNYIVDSY-QHYAASALAAK
TFVRSVWGACVPLFTIQMYHRLGYEWASSLMAFISLACCAIPYLFFIYGERIR-AFSKYA
YAP-NM--DAKKPDIEKS-----GH----------------------
>XP_007375956_Spathaspora_passalidarum
------------------------------------------------------------
------------------------------------------------------------
------------------------------------------------------------
------------------------------------------------------------
------------------------------------------------------------
------------------------------------------------------------
---MSEEVGRKPIYVVTLAVALVFIVPCGAA-QNIGTLIISRLIDGIAFSAPMTLIGGSL
ADIWEGPERGTAMAIFSAAPFLGPVCGPIFGGLLADHAPTWRWIYWTFLIIAGAFYAVFI
VIVPETHHGILLKKRAKK----LRKETGDSRYRTFSELQVRTFGQVAKTSLLRPF-VLLS
ELIVFLMTMYMAVVYGLLYMFFFAYPMVFMEGKGFSASLTGVMFIPIGVGVIIATFCAPY
FNKDYNKRAQKYRDRGELPP---------------------------AELRLIPMMISCW
FVPASLFAFAWSSYPTISWAGPCFAGLGAGFGFCCLYNPANNYIVDSY-QHYAASALAAK
TFVRSIWGACVPLFTIQMYHRLGYEWASSLMAFISLACCAIPFLFFKFGARIR-SYSKYA
YSP-NL--DAKQGDAENQKEQDFGH----------------------
>XP_043047140_Scheffersomyces_spartinae
-------------------MSSTTSTQEKMHHLDLDDTDSVESVNS-EVMAFQGQPPALS
GDH-----------ITESHSRHSFNLVHTLSKTLSHYKEEAEEDHQQLERLITNNA-GVE
SVVELLEEG----AGKLGPLENPYDIKKWES-HAAPDTTYHPEDPWKYPTDSETGL----
------------------------------------------------------------
------------------------------------------RIVNWVDNDPENPKNKSK
ALKWSYTILLGFICFIVALGSAIVTGDLERPRAYFGVSEEVIILSSVTMFVLGFGIGPCV
FAPLSEELGRQIVYVSTLFVAVVFVIPCALA-KNIATLLVCRLIDGIAFSAPMTLIGGSL
ADIWEVEERGVAMALFSAAPFIGPVMGPIFGGLLADHSPTWRWTYWAFLIIAGSGYALFV
VVMPETHSSTLMKRRAKK----LRKLTGDPSYRAISELKIRSLKTIAQESFLRPF-ILLS
ELIIFLITLYMSVVYGLLYMFFFAYPVVYMEGKGWSASKTGVMFIPIGVGVITSSIIAPL
INKDYNKRAQKYRDQGEVPP---------------------------AELRLIPMMLFCW
AVPLGLFPFAWSSYPHISWAGPCFSGFACGFGFTSLYNPANNYIVDSY-QHYAASGLAAK
TFVRSIWGACVPLFTIQMYHRLGYEWATTLMAFISLACCGIPFLFFFYGARIR-TFSKYA
YSP-EM--DSKAPDAENQKGN--------------------------
>XP_001385337_Scheffersomyces_stipitis
--------------------MDPNHTISASEDDDSNTIDNASLDSE-KVQSY--------
GDA-----------LNTEQEHQNLTPHRSISR-ILHSINSREEE---LKKLISNNK-GVE
RIISELEEG----TGRLGPLEQPYDLKRITT-QADPNSDFNEADPWKYPLDSESGL----
------------------------------------------------------------
------------------------------------------RIVEFVPNDEKNPKNLSI
TTKWVYTGVLGFMCFVVALGSAIVTGDLERPAEYFGVSQEVIILASVTVFVIGFGVGPLL
FAPMSEEVGRKPIYATTLAIAVVFIVPCGAA-KNIGTLLVCRLIDGIAFSAPMTLIGGSL
ADIWEGKDRGTAMAIFSAAPFLGPVTGPIFGGLLADHAPTWRWIYWTFLIIAGFVYVLFI
SIVPETHAGTLLKKRAKQ----LRKETGDSRYRSFNELKIRSFSEVAKSSLLRPF-VLLN
ELIVFLMTLYMSVVYGLLYMFFFAYPMVFQEGKGFSASLTGVMFIPIGAGVGLATLAAPF
FNKDYNKRAQVYRDRGELPP---------------------------AELRLIPMMVSCW
FVPAGLFAFAWSSYPTISWAGPCFSGLGVGFGFCCLYNPANNYIVDSY-QHYAASALAAK
TFVRSIWGACVPLFTIQMYHRLGLEWASTLMAFISLACCAIPFLFFIYGARIR-TFSKYA
YSP-NM--DTKK-DEENQK----------------------------
>XP_020066877_Suhomyces_tanzawaensis
----------------------------------MSQEDDYTQ---------------PF
EGQPEQHR----------------------------------------LSLVRTET----
-------------ARSLQTLGVSRDIPSRAINNPTGT--EHPIFPEEYTLETATGLVPIH
QLQSLGRTVT--------------------------------------------KEEKDT
DSS--------------------------------SSVPSEAEFVTFVVDDPENPLNWDI
RLRWFYTVIYAIFVICAAYGSSCLATGLPTINKKFGVSTEVSTL-TVSLMVLGFCVGPLI
WAPMSEQIGRKPVYVISFGLYVIFNIPCALA-PNIGALLACRFLCGVFASSALTNIGASI
VDIH-SETRSLAIAFFSFAPYSGPVLGGVVNGFISVGTGRFDIIIWVNMAFAGVMWIIII
I-LPETYAPAILKKRAKK----LRKETGNQNIMTEQEAHPLTLKQLINDNLIRPLRFIIE
EPVLDLMCAFVALIYSLLYAFFFAYPVIFNELYGYKDNIIGLMFIPILIGALLALTTTPI
IEKKYAELCKRR-----TPT---------------------------PEDRLIGAMIGSP
FPCIALFILGATSYKHIIWVGPASSGIAFGYGMVLIYYSLNNYIIDTY-AKYAASALATK
VFLRSSGGAAFPLFVTQMYHRLGLQWASWLLAFISLAMIAIPFSFYKYGASLRAKLCKED
YTL-NSN----------------------------------------
>XP_020075754_Hyphopichia_burtonii
--------------------------MSEKDQEVNQADSSFESSSE-NINRY--------
------------------------------------------------EGTQAHEE-GIH
KVVSKLEEG----AGSLGPLEQPYDLVKVET-HPDPNTTYNPEDPWNYPIDKETGL----
------------------------------------------------------------
------------------------------------------RIVEFVQDDKKNPKNMST
AHKWLITCILGLICFIVALGSAIVTGDIAGPAEYFEVSEEVIILSEVTVFVIGFGVGPLF
VAGLSEELGRNAVYFPTLVLAVIFVIPCALA-KNIATMLICRLLDGIFFSAPMTLIGGSL
ADIWDAKDRGKAMSVFSAAPFIGPVMGPIFGGLLGDYTSTWRWVFWAFLIISGFFVGLFM
ILIPETHGPTILKRRSKW----LRKKTGDQSYKTFAELAPKNFKETAKQSLLRPL-ILLG
ELIVFLITLYMSVIYGLLYMFFFAYPVVYMEDKGWSALMTGVMFLPIGAGVILSTAVSPL
INKDYNKRAQVYRDKGELPP---------------------------PELRLIPMMIACW
FVPIGLFSFAWSSYSDISWAGPCFSGFACGFGFCALYNPANNYIVDSY-QHYAASGLAAK
TFVRSIWGACVPLFTIQMYHRLGDQWATSLMAFISLACCIIPYLFFFFGARIR-RHSKYA
YAP-EL--DE-------------------------------------
>XP_015465668_Debaryomyces_fabryi
----------------------MNRQSSNLQDDSLTSIDDNSIDSE-KVRAF--------
K-------------------GHNMDALSIAHQ-RSNSNVEDRES---LSKLISNNK-GVE
KIISELEEG----AGKLGGLEEPYDIKRIET-NPDPNSTFNDNDPWKYPIDQETGL----
------------------------------------------------------------
------------------------------------------RLVEFVPDDKKNPLNISK
ARKWTYTFLLGIICFVVALGSAIVTGDISGPREYFGVSEEIIILASVTMFVLGFGFGPCL
FAPLSEEIGRQPVYVGTLFLGVIFIIPCALA-KNIETLIICRLIDGLAFSAPMCLIGGSL
ADIWEAKERGAAMAVFSAAPFLGPVIGPIFGGLLGDNAPTWRWIYWCFLIIAGFFYVIFV
LALPETHHSTILKRRAQK----LRKETGDDRYRAIAELKIKSFKQVCNESLLRPF-ILLS
ELIIFLITLYMSVIYGLLYMFFFAYPMVYGEGKGWSDSMVGVMFIPIGVGVVISALIAPF
VNRDYNKRAQVYRDRGELPP---------------------------AELRLIPMMFSCW
FVPIGLFAFAWSSYPSVSWAGPCFSGLAVGFGFTCLYNPANNYIVDSY-QHYAASGLAAK
TFVRSIWGACVPLFTIQMYHRLGYEWASSLMAFISLACCAIPFGFYYYGARIR-TYSKYA
YSP-D---STN------------------------------------
>XP_461560_Debaryomyces_hansenii
------------------------MTSSEFHDNNSTTIDDASISSE-KVNRF--------
E-------------------GNDVQPNSLKNRSRSNSRGEDKES---LERLITNNR-GVE
RIITELEAG----AGKLGDLEEPYDIKKIET-HPDPNSTLNEQDPWKYPIDQETGL----
------------------------------------------------------------
------------------------------------------RLVEFVPGDEKNPMNKSN
PLKWCYTAVLGAICFVVALGSAIVTGDIGGQVEYFQVSEEVVILATVTMFVLGFGFGPCV
FAPVSEELGRQPVYVVTLFLGLVFIIPCALA-KNIGTMIVCRLIDGLAFSAPMCLIGGSL
ADIWDAKERGAAMAIFSAAPFLGPVMGPIFGGLLGDYADTWRWIYWTFLIIAGFFYIIFV
AVLPETHHQTLLKRRAKK----LRKDTGDDRYRAISELKIKTFKQVCNDSFLRPF-ILLS
ELIVFLMTLYMSVIYGLLYMFFFAYPIVFGEGKGWSDSKIGIMFIPIGVGVLIATACAPL
INKDYNKRAQVYRDRGELPP---------------------------PELRLIPMMISCW
FVPASLFSFAWSSYPSISWAGPCFSGIGAGFGFCCLYNPANNYIVDSY-QHYAASGLAAK
TLVRSIWGACVPLFTIQMYHRLGYQWASSLMAFISLACCAIPYGFYFYGAKIR-TYSKYA
YTP-E---DTGVKDSENQK----------------------------
>XP_006685722_Yamadazyma_tenuis
---------------------------------MVSEVDNNSDNST-EPKTY--------
---------------------------------------------LERSRSLESNE-GVQ
RIISNLSQK----AGTLGELEEGYDLQKIHT-HAKPGSDVHKEDEWQYPIDEDTNL----
------------------------------------------------------------
------------------------------------------RLVVFLDGDKQNPKNFSS
GRKWLYTALLGFVCFVVALGSAIVTGDMDRPRDYFGVSEEVIILASVTTFVIGFGVGPLL
FAPLSEELGRQPIYMVTLGLSLIFIIPCGLA-KNIGTLLVCRLIDGTLFSAPMCLIGGSL
ADLFEGDQRGVAMAIFSAAPFMGPVMGPIFGGLLADNASTWRWVYWTFLIIAGFMYVIFM
AIVPETHGATILKRRAAK----LRKLTGDDKYYTIAQLKPRTFKEVAKQSLLRPF-ILLS
EFIVFLVTIYMAINYGLLYMFFFAIPVVYQEGKGWSASKTGIMFIPIGVGVLCSTGAAIY
INKDYNRRAQKYRDRGEIPP---------------------------PELRLIPMMFSCW
LVPIGLFIFAWSSYPTISWAGPCFSGFATGFGFTTLYNPANNYIVDSY-QHYAASALAAK
TFVRSIWGAAVPLFTIQMYHKLGYQWATSLMAFISLACCIIPFLFFYFGARIR-AFSRYA
YSP-EK--DQ-------------------------------------
>XP_001486033_Meyerozyma_guilliermondii
-------------------MYVCFSSRMVYASNLISQSVNTSICSR-PCFNF--------
KYK-----------RSTVYMFKPTRMIDTLSSTSSGSHTSEIKEENEIQRYITTNN-NVG
HLVRELLRD----AGSLGPLEQPYDLKTYES-HPLPDSSFNENDPWKIPIDAETSL----
------------------------------------------------------------
------------------------------------------RLVEFVENDKENPKNMGT
ARKWVITGILGSICFVVALGSAIVTGDLERPRDYFGVSEEVIILASVTMFVLGFGFGPCL
FAPLSEEVGRKPVYLVTLFLGIIFIIPCGLA-KNIATLLVCRLIDGLAFSAPMTLIGGSL
ADIWKDSERGMAMAIFSAAPFLGPVTGPIFGGLIGDYASTWRWIYWCFLIIAAFFYVLLA
LFVPETHTNTLLKKRAKI----LRKKTGDNKYKALCELKVRSIQTVAKDSLLRPF-ALLS
ELIVFLMTLYMAVVYGLLYMFFFAYPVIYMEGKGWSASKTGIMFIPIGVGVLIATAAAPF
FNKDYNRRAQPYRDRGELAP---------------------------PELRLIPMMVSCW
FVPIGLFCFAWTSYERISWAGPCFSGLAAGFGFCALYNPANNYIVDSY-QHYAASALAAK
TLVRSIWGACVPLFTIQMYHRLGYQWASSLMAFISLGCCIIPFLFYIFGAKIR-KFSRYA
FHQ-ET--H--------------------------------------
>XP_018711372_Metschnikowia_bicuspidata
MGTRLDRIRDAYKYNGDTNFGPAVFAAVAMNNSDSESIPNLSSSDVLEEKPY--------
--------------------------------VLEEKPYAPHAGLQPNLSRKSTNA-GVQ
LLISKLEED----NHGLGPLEQPYDVERTYT-RPDPKSTFHENDPWKYPVDEDTGL----
------------------------------------------------------------
------------------------------------------RLVEFVPQDPENPKNTSR
AKKWLYTVSLGMICFTVALGSAIVTGDLEDPAAYFGVSEEVMILSAVTVFVLGFGVGPLV
FAPASEEVGRKPVYVVTLGLAVIFIIPCAVA-QNIGTTLICRLIDGIAFSAPMCLIGGSL
ADIWDAKDRGLAMAVFSAAPFLGPVCGPIFGGLLGDYAPTWRWIYWTFLIIAGFFYVAFI
LIVPETHHNTILKKRSKK----LRKATGDDSYKALCELVERSRAEIFKTSMTRPF-LLLS
EIIVFLVTLYMSVCYGLLYMFFFAYPVVYMEGKGWSASATGVMFIPIGVGVILASAITPF
INNDYNKRAQKYRDRDELPP---------------------------PELRLIPMMFGCW
FLPAGLFAFAWSSYPHVSWAGPCFSGFAVGFGFLLLYNPANNYIVDSY-QHYAASALAAK
TFVRSVFGACVPLFTIQMYHRLGYEWATSLMAFISLACCLIPFMFFRYGLRIR-KFSKYA
YDG--------------------------------------------
>XP_002616273_Clavispora_lusitaniae
---------------------------------MSQSIDSASSVDA-EAKPY--------
--------------------------------AGSSESPHPVDQESDLKRILTENK-GVQ
SIISRLQED----AGVLGPLEQGYDVEKVLT-RPDPHSDFHPEDEWKYPVDMETKL----
------------------------------------------------------------
------------------------------------------RLVEFVPGDKGNPKNMGT
GRKWLLTVSLGMICFVVALGSAIVTGDLAGPVEYFKVSQEVVILSSVTVFVVGFGVGPLL
FAPMSEELGRSIIYAVTLGMAVIFIIPCAVA-KNIGTLLICRLIDGVLFSAPMTLIGGSL
ADIWDANERGKAMAVFSAAPFLGPCLGPIFGGLLGDYTSTWRWVYWAYLIIAGVFYILFL
LIVPETHHNTLLKRRAAK----LRKLTGDESYRCLAELQVRSFSEVARVSLLRPF-LLLS
ELIISLVTLYMSVVYGLLYMFFFAYPVIYMEDKGWSASKTGVMFLPIAGGVVLSSISAPF
INNDYNKRAKAYRDRGEMPP---------------------------PELRLIPMMFGCW
FVPAGLFAWAWSSYARLSWAGPAFSGFACGYGFLSLYNPANNYIVDSY-QHYAASGLAAK
TFVRSIWGACVPLFTIQMYHKLGNQWATSLMAFIALACCAIPYLFYFYGAKIR-KFSRYA
YSP-EK--HQA------------------------------------
>XP_025344074_Candida_haemuloni
-----------------------------MSQSSEETLSKHERDDS-DPKGY--------
---------------------------------IPDE-QSSSTREEDFVRRFESNA-GVQ
SIVESLGGQ----YVEMGPLEEAYDVKRVHT-RPDPHTTYNEEDEWKYPIDASTQL----
------------------------------------------------------------
------------------------------------------RIVEWVEGDKGNPKNFGQ
GRKWLITMTLGLICFIVAFGSAVVTGDMEEPLETFNVSEEVYILASITVFVLGFGFGPLA
FAPFSEEIGRQPIYIVTLFVALIFIIPCALA-ENIATMLVCRLIDGIAFSAPMCLIGGSL
ADIWEGHERGKAMAVFSAAPFLGPSLGPLFGGLLGDYTSTWRWIYWTFLIIAGVGYILLL
LLVPETHHQTLLKRRAKK----LRKLTGDDRYRAISELKVRTFKEKVNESLLRPM-ILLG
ELIVFLVTLYMSVVYGLLYMFFFAYPVVYMEGKGWSATMTGVMFLPIAGGVVVATLLAPL
INKDYNNKAKPYVDRGELPP---------------------------PELRLRPMLVGCW
FIPAGLFSFAWSSYPHLSWAGPCFSGFGCGIGFLSLYNPANNYIVDSY-QHYAASGLAAK
TFVRSIWGACVPLFTVQMYHKLGYQWATSLMAFISLACCLIPYAFYIWGARVR-EFSKYA
YTP-EK--EKH------------------------------------
>XP_024713806_Candida_pseudohaemulonis
-----------------------------MSQTSEDTYSRHE---E-DLKAY--------
---------------------------------TPED-GTS--KEEDVIRRIETST-GVQ
LLVHSLGSG----INELGPLEEPYDVKRVET-HPDPNTTYHEADEWKYPIDKETQM----
------------------------------------------------------------
------------------------------------------RIVEWVEGDKQNPKNFGK
ARKWAITLVLGFICFIVAFGSAVVTGDMEGPSAYFGVSEEVYILAAVTVFVLGFGFGPLV
FAPFSEELGRQPIYLVTLGVALVFIIPCAVA-KNIGTMIVCRLIDGIAFSAPMCLIGGSL
ADIWDSRERGKAMAIFSAAPFLGPSVGPVFGGLIGDYGSTWRWIYWTFLICGGFAYVVMV
ICVPETHHQTLLRRRAKK----LRKLTGDESYRALSELKIRTVKEKVNDSLLRPF-ILLT
ELIVFLVTMYMAVIYGLLYMFFFAYPVVYMEGKGWSATMTGVMFLPIAGGCMVATLLAPL
INADYIRKAQPYVDRGELPP---------------------------PELRLRPMLISCW
FIPAGLFAFAWSSYPRISWAGPAFSGFGCGFGFLSLYNPANNYIVDSY-QHYAASALAAK
TFVRSLWGASVPLFTIQMYHRLGYQWASSLMAFIALACCLIPYAFYFWGARVR-EFSRYA
YAD-TK-----------------------------------------
>XP_025336398_Candida_duobushaemulonis
-----------------------------MSQTSEDTYSRNE---D-DLKVY--------
---------------------------------TPED-VTS--REEDVIRRIETNT-GVQ
SLVHSVGSG----IVELGPLEEPYDVQRVET-HPDPNTTYHEADEWKYPIDKETQM----
------------------------------------------------------------
------------------------------------------RIVHWVEGDKQNPKNFGS
ARKWVITLVLGFICFIVAFGSAVVTGDMAGPSKYFGVSEEVYILAAVTVFVLGFGFGPLV
FAPFSEELGRQPVYLVTLGVALVFIIPCAVA-KNIGTMIVCRLIDGIAFSAPMCLIGGSL
ADIWDSRERGKAMAVFSAAPFLGPAVGPVFGGLIGDYGSTWRWIYWTFLICGGFGYIILA
IFVPETHHQTLLRRRAKK----LRKLTGDDSYRALSELKIRTVKEKVNDSLLRPF-ILLT
ELIVFLVTMYMAVIYGLLYMFFFAYPVVYMEGKGWSASMTGVMFLPIAGGCVVATLFAPL
INKDYIRKAQPYVDRGELPP---------------------------PELRLRPMLVACW
FVPAGLFAFAWSSYPHISWAGPAFSGFGCGIGFLSLYNPANNYIVDSY-QHYAASALAAK
TFVRSIWGACVPLFTMQMYHRLGDQWATSLMAFIALACCLIPYAFYIWGAKVR-EFSRYA
YTD-QK-----------------------------------------
>XP_028892030_Candida_auris
------------------------------MNSSEESIEKNE--------NY--------
---------------------------------QPHPLESTQYGEQNTLERIQTSA-AVQ
SVVESLDQK----VVNLGPLEEPYDVQRIHT-HPDPESTYNEADEWKYPIDAATQL----
------------------------------------------------------------
------------------------------------------RIVEFVPGDKQNPKNFGT
CRKWLITMTLGFVCFIVAFGSSVVTGDMESPLKTFGVSEEVYILSTITVFVLGFGFGPLV
FAPFSEEIGRQPIYLLTLFIALIFIIPCGLA-QNIGTMLVCRLIDGLAFSAPMCLIGGSL
ADIWEGKERGKAMAVFSAAPFLGPALGPLFGGLLGDFTSTWRWIFWTFLIIAGVGYALLI
LFVPETHHQTILRRRAKK----LRKLTGDDTYRAISELKVRTVKEKMNDSLLRPF-ILLS
EVIVFLVTLYMAVLYGLLYMFFFAYPVIYMEGKGWSASKTGVMFLPIAGGVLFACALAPF
INNDYNKKAQPYVDKGELPP---------------------------P------------
------------------------------------------------------------
SFV---------------------------------------------------------
-----------------------------------------------
>NP_015482_Saccharomyces_cerevisiae
----------------------------------MNRQESINSFNSDETSSLSD----VE
SQQPQQYIPS-------------------ESGSK--SNMAPNQ-----LKLTRTET----
-------------VKSLQDMGVSSKAPVPDVNAPQSS--KNKIFPEEYTLETPTGLVPVA
TLHSIGRTSTAISRTRTR--------------QIDGAS----S-----PSSNEDALESDN
NEK----------------GKEGDSS---GANDEAPDLDPEIEFVTFVTGDPENPHNWPA
WIRWSYTVLLSILVICVAYGSACISGGLGTVEKKYHVGMEAAIL-SVSLMVIGFSLGPLI
WSPVSDLYGRRVAYFVSMGLYVIFNIPCALA-PNLGSLLACRFLCGVWSSSGLCLVGGSI
ADMFPSETRGKAIAFFAFAPYVGPVVGPLVNGFISVSTGRMDLIFWVNMAFAGVMWIISS
A-IPETYAPVILKRKAAR----LRKETGNPKIMTEQEAQGVSMGEMMRACLLRPLYFSVT
EPVLVATCFYVCLIYSLLYAFFFAFPVIFGELYGYKDNLVGLMFIPIVIGALWALATTFY
CENKYLQIVKQR-----KPT---------------------------PEDRLLGAKIGAP
FAAIALWILGATAYKHIIWVGPASAGLAFGFGMVLIYYSLNNYIIDCY-VQYASSALATK
VFLRSAGGAAFPLFTIQMYHKLNLHWGSWLLAFISTAMIALPFAFSYWGKGLRHKLSKKD
YSI-DSIE---------------------------------------
>XP_018219157_Saccharomyces_eubayanus
----------------------------------MNRQESINSFNSDETSSLSD----VE
SQQPQQYIPS-------------------ERGSK--SNMAPNQ-----LKLTRTET----
-------------VKTLQDMGVSSKAPIPDVNAPQSS--KNKIFPEEYTLETPTGLVPVA
TLHSIGRTSTAISRTRTR--------------QIDGAS----S-----PSSNEDALESDN
NEK----------------GKEGDSS---GANDEAPDLDPEIXFVTFVTGDPENPHNWPG
WIRWTYTVLLSILVICVAYGSACISGGLGTVEKKYHVGLEAAIL-SCSLMVIGFSLGPLI
WSPVSDLYGRRVAYFVSMGLYVIFNIPCALA-PNLGCLLACRFLCGVWSSSGLCLVGGSI
ADMFPSETRGKAIAFFAFAPYVGPVVGPLVNGFISVSTGRMDLIFWVNMAFAGVMWIVAS
A-IPETYAPVILKRKAAR----LRKETGNPKIMTEQEAQGISMSEMMRACLLRPLYFAVT
EPVLVATCFYVCLIYSLLYAFFFAFPVIFGELYGYKDNIVGLMFIPIVIGALWALATTFY
CENKYLAIVKQR-----KPT---------------------------PEDRLLGAKIGAP
FAAIALWILGATSYKHIIWVGPASAGLAFGYGMVLIYYSLNNYIIDCY-VQYASSALATK
VFLRSCGGAAFPLFTIQMYHKLNLHWGSWLLAFISTAMIALPFAFSYWGKELRHKLSKKD
YSI-DSVE---------------------------------------
>XP_033769896_Saccharomyces_paradoxus
----------------------------------MNRQESINSFNSDETSSLSD----VE
SQQPQQYIPS-------------------ENGSK--SNMAPNQ-----LKLTRTET----
-------------VKSLQDMGVSSKAPVPDVNAPQSS--KNKIFPEEYTLETPTGLVPVA
TLHSIGRTSTAISRTRTR--------------QIDGAS----S-----PSSNEDALESDN
NEK----------------GKEGDSS---GANDEAPDLDPEIEFVTFVTGDPENPHNWPG
WIRWSYTVLLSILVICVAYGSACISGGLGTVEKKYHVGMEAAIL-SCSLMVIGFSLGPLI
WSPVSDLYGRRVAYFVSMGLYVIFNIPCALA-PNLGCLLACRFLCGVWSSSGLCLVGGSI
ADMFPSETRGKAIAFFAFAPYVGPVVGPLVNGFISVSTGRMDLIFWVNMAFAGVMWIISS
A-IPETYAPVILKRKAAR----LRKETGNPKIMTEQEAQGVSMSEMMRACLLRPLYFAVT
EPVLVATCFYVCLIYSLLYAFFFAFPVIFGELYGYKDNLVGLMFIPIVIGALWALATTFY
CENKYLKIVKER-----KPT---------------------------PEDRLLGAKIGAP
FAAIALWILGATAYKHIIWVGPASAGLAFGFGMVLIYYSLNNYIIDCY-VQYASSALATK
VFLRSAGGAAFPLFTIQMYHKLNLHWGSWLLAFISTAMIALPFAFSYWGKGLRHKLSKKD
YSI-DSIE---------------------------------------
>XP_003677199_Naumovozyma_castellii
----------------------------------MNEQQSIKSFDS------SSSSIGDE
SQAPEQYVPK-------------------EYTADGEANSRGNQ-----LNLTRTET----
-------------AKTLQDMGMTSEAPLPDINAPQGS-KKPAIFPEEYTMETPTGLVPVV
TLQSIGRNSSAISRTRTR--------------QIEG------S-----NFENEEGEGESP
SSQSFLHKLRTTQTQHSVSTQTGEDE---PDN----HLDPEIEFVTFVTNDPANPHNWPL
WIRWTYTILLSTLVICVAYGSACVTGGFGTIEKKFHVSLEAAIL-SCSLMVIGFSVGPLL
WSPVSDLYGRRVAYFFSMGLYVIFNIPCAIA-PNLGCLLACRFLCGVWSSSGLCLVGGSI
ADMFPSETRGKAIAFFAYSPYCGPVFGPLVNGFISVSTGRMDLIFWVNMAFAGVMWIISS
A-IPETYAPVILKRRAAK----LRKETGNPKIMTEQEAQGITFNEMMSACVIRPLKFSIT
EPVLFMTCFYVCLIYSLLYAFFFAYPVIFGELYGYKDNMIGLMFIPILIGASFAVLTTFW
CESQYLKLVKTR-----KPT---------------------------PEDRLLGAKIGAP
FAAIALWMLGATTYNHRMWLAPASSGMPFGFGMVLIYYSLNNYIIDCY-VQYASSALATK
VFLRSAGGAAFPLFTTQMYHKLGLHWASWLLAFICTAMIALPFAFSYYGKELRHKLSKFD
YSI-DAIED--------------------------------------
>XP_003672088_Naumovozyma_dairenensis
----------------------------------MSDLESVNSFNSQDSTSTNSSSI-DE
QQQPQQYIPN-------------------TTTT---TTTNGAQ-----LKLTRTET----
-------------VKTLQDLGVTRDAPVPDVNAPQTS-ARNTIFPEEYTMETTTGLVPVS
TLQSLGRTATSITRTRTR--------------QIERRSTSGFS-----TTSNSKGEEEEE
EEE--------------------EEE---EDTKEVPELDPEIEFVTFVTNDPANPHNWPL
WIRWTYTILLSTLVICVAYGSACITGGLGTVQDQFHVGLEAAIL-SCSLMVIGFSLGPLI
WSPVSDLYGRQVAYFFSMGLYVIFNIPCALA-PNLGCLLACRFLCGVWSSSGLCLVGGSI
ADMFPSETRGKAIAFFAFCPYTGPVLGPVVNGFISVSTGRMDLIFWVNMAFAGVMWIISS
A-IPETYAPVILKRRAAK----LRKETGNPKIMTEQEAQGISFNEMMKGCVLRPLKFSVT
EPVLFATCFYVCLIYSLLYAFFFAYPVIFSEMYGYKDNFIGLMMLPILIGATFALAFTFW
CESKYLALIKTR-----KPT---------------------------PEDRLLGAKIGAP
FAALGLWMLGATTYNHRMWVAPASSGIPFGFGMVLIYYSLNNYIIDCY-VQYASSALATK
VFLRSAGGAAFPLFTTQMYHKLGLHWASWLLAFICTAMIALPFGFSYYGQGLRHKLSKYD
YSI-DAVDD--------------------------------------
>XP_003956331_Kazachstania_africana
----------------------------------MSDIESVTSFDSQESNSVVED-----
QQQPQQYVPSI------------------SNSHNSINNDERTR-----LKLIRTET----
-------------VKSLQDMGMNATPAVPDVNAPQSN--RNAIFPEEYTIETTTGLVPVA
TLQSLGRTSTAISRTRTR--------------QMDR-SISVVS-----SRSKGELEEDEE
EEE--------------------DFD---EPDNNRAELDPEIEFVTFVTNDPQNPHNWPL
WIRWGYTILLSCLVICVAYGSSCITGGFGTVEDKFHVSQEAAIL-SCSLMVIGFAVGPLL
WSPVSDLYGRRVAYFVSMGLYTIFNIPCALA-PNLGCLLVCRFLCGVFSASGLCLVGGSI
ADMFPSATRGKAIAFFAWAPYAGPCTGPLVNGFISVSTGRMDLIFWVNMAFAGVMWIVSS
A-IPETYAPVILKRRAAK----LRKETGNPKIMTEQEAQGVNFQDMVKACLVRPLEFCVT
EPVLVMTCFYVCLIYSLLYAFFFAFPVVFGELYDYGDNYVGLMMIPILIGACFALLFTFY
CEKKYLSLIEKR-----RPT---------------------------PEDRLLGAMIGAP
FAAIALWILGATSEKSVMWVGPASSGLSFGFGMVLIYYSLNNYIIDCY-VQFASSALATK
VFLRSAGGAAFPLFTTQMYHKLGLHWASWLLAFICTAMIALPFGFAAWGKKLRHKLSKKD
YSI-DSIDA--------------------------------------
>XP_022462767_Kazachstania_naganishii
-------------------------------MANLSDSESVNSFTSQETSS-SAGSL-RD
AQQPQQYVPE-------------------T------KGDGTNK-----LKLVRTET----
-------------VKSLQDMGMTKNAPIPDVNAPQTA-KKTAIFPEEYTMETPTGLVPVA
TLQSIGRTATSISRTRTR--------------QMDR-SISMRS-----SHSNDKEEEEEA
A----------------------EED---EDGSEDQHLDPDIEFVTFVTDDPQNPHNWPL
WVRWSYTALLSTLVVCVAYGSACITGGLGTVEEKFHVSLEAAIL-SCSLMVIGFAVGPLL
WSPVSDLYGRKVAYFFSMGLYTIFNIPCALA-PNLGCLLACRFICGIFASSGLCLVGGSI
ADMFPSNSRGKAIAFFAWAPYAGPCIGPLVNGFISVSTGRMDLIFWVNMAFCGTMWIVAS
L-IPETYAPVILKKRAVR----LRKETGNPKIMTEQEAQGLSFNEILRACLLRPLYFAVT
EPVLVATCFYVCLIYSLLYAFFFAFPVIFGDLYGYKDNLIGLMFIPILIGATFALAFTFW
CESKYMQIVKTR-----RPT---------------------------PEDRLLGAMIGAP
FAAIALWILGATALKRIIWVGPASSGLAFGFGMVLIYYSLNNYIIDCY-VQFASSALATK
VFLRSAGGAAFPLFTTQMYHKLNLHWGSYLLAFISTAMIALPFAFAYWGRDLRHKLSKKD
YSI-DTIDD--------------------------------------
>XP_447691_Candida_glabrata
----------------------------------MVDQESLVSFSSETSQSINSDIDIES
QQQPRQYIPS-------------------NE-----KDGNKER-----LHLTRTET----
-------------VKSLQEMGMTQDAPIPDVNAPQTT-TKNAIFPEEYTMETPTGLVPVA
TLQSLGRTSTAISKSRTR--------------QIER-SVSRRSQNIAASSNSSNKEELED
EEE--------------------VSS---DMSNQQPELDPEIEFVTFVTGDPTNPHNWPL
WIRWAYTVILSCLVICVAYGSACITGGLFTVQEQYHVGLEAAIL-SCSLMVIGFSLGPLI
WSPVSDLYGRRLAYFISMGLYTIFNIPCALS-PNLGGLLVCRFLCGVFSSSGLCLVGGSI
ADMFPSETRGRAIAFFAFAPYTGPIIGPLVNGFVSVCTRRMDLIFWINMAFAGVMWIIVA
F-IPETYAPVILKWRAAK----LRKETGNPKIMTEQEAQGVSVNEMMKACLIRPLYFAVT
EPVLDLTCFYVCLIYSLLYAFFFAFPVVFGELYGYKDNLIGLMFIPILIGATMALATTFY
CENEYLKLVKKR-----KPT---------------------------PEDRLFGAMIGAP
FAAAALWILGATSYKHIIWVGPASSGLAFGYGMVLIYYSLNNYIIDCY-VQYASSALATK
VFLRSAGGAAFPLFTNQMYHKLGLQWASWLLAFISTAMILLPFGFYYYGKTLRHKLSKKD
YSI-DTIEGY-------------------------------------
>XP_004180309_Tetrapisispora_blattae
----------------------------------MSDLESISSYDSSQSSNTG-----LE
DTQPQQYIYQSVSRQSRDDLQSSINSYLTTTPTNRSSNASTNQR----LKLVKTET----
-------------VKSLIDMGVSSYIPNPAINAPKTS--KKAIFPEEYTLETETGLVPVS
TLHSLGRTNTNLSRQRTRHTLSRRNTRIASSAQHDTTLEKKITINSTSSSSSIDKQEQSF
SNKVSPQQSPESFTHKIVSHFIDESDNDLESQGELNEIDPEIEFVTFVTNDPENPHNWPL
WLRWVYTITLSMLVICVAYGSSCITGGLFTVQEKFHVGSVVSIL-SCSLMVLGFSFGPLI
WSPMSDIYGRRLTYFVSMGLYVIFNIPCAIP-NNIATLMICRFFCGVWSSSGLCLVGGSL
ADMFPSETRGRAIAFFAYAPYCGPVFGPLVNGFISISTRRMDLIFWVNMAFAGAMWIIVA
L-IPETFAPVILKKRAAK----LRKETGNPKIMTEQEAQGIEFSAMMKDCVIRPLYFAVT
EPVLDLTCFYVCLIYSLLYAFFFAFPVIFGELYDYKDNLVGLMLIPILIGASLALATTFY
CENVYLAIIRKR-----KPT---------------------------PEDRLLGAMIGAP
FAAAALWILGATSYKHIIWVGPASSGLAFGYGMVLIYYSLNNYIIDCY-AQYASSALATK
VFLRSAGGAAFPLFTPQMYHRLGLQWASWLLAFISTAMILFPFSFYVYGKGWRKNLSKTD
YSF-DALEEAEDEF---------------------------------
>XP_003685844_Tetrapisispora_phaffii
-------------------------MSYPHLVTSESTSNDHNEDDLESIKSYIPEINETD
NQN------------DGIVN----TLSQTISNLSKKSISLGVNEREEILSIVNSHREGVQ
RVLSDYESL----THGIGPVEEMIDKEAPHKIIPSTTNFYHEEDKWQYPIDSETGF----
------------------------------------------------------------
------------------------------------------RIVEFVDDDRDDPRTWDA
RIKWNITVLLGIICFVVAMMSAVVTGDINAPAAHFGVSEEVIIL-TVSLMVWGFGLGPLV
FAPLSEELGRNWIYCTTLFVAVIFIIPCAVA-QNIGTLLAFRFLDGLAFSAPMCIIGGSL
SDIWRTEERGIAMSIFSAAPFLGPVMGPIVGSLLTVYCG-WRWVYIFMIILSGCLYAVLF
VFLPETHHQTILKRRAKK----LRKLTGDQSYRAVSEIKVRTLKEIANDSLLRPL-ILLS
ELIVFLVTMYMAILYGLLYMFFFAYPVVYSEGKGWSDIKTSIMFIPIGVGVLIGTAVSPL
FNMDYNRRAQRFIDKGEIPP---------------------------AELRLIPMMYGCA
FVPIGLFCYAWTSFPHVSWAGPCFSGFACGLGFVLLYNPANNYIVDSY-QHYAASGLAAK
TFVRSMWGGSVPLFTIQMYHRLGYEWASTLMAFIGLACCAIPFLFYRYGATIR-KRSKYA
YSP-SV--DVVKVTAEDVENNS--------NKETTNNTESSSDSY--
>XP_001646873_Vanderwaltozyma_polyspora
-------------------------MSH--------SKGEAYESDTSSVEQYVPQ-QLQD
NNNSHNDHLPVELTDDDVISRPSIALSRTRTNMTQ------AEERQEVLSIIASHKDGIE
RTLSRYESS----THGIGPIEQMIDKEDDEKIIPAIDNTYYDEDKWKYPVDSETGF----
------------------------------------------------------------
------------------------------------------RIVQFVDDDRDDPRTWTT
RQKWNITILLGIICFDVAMMSAIVTGDINSPAKHFNVSIEVICL-TVSLMVWGFGIGPMI
FAPLSEEFGRNAIYHTTLLVAVIFIIPCAVP-RNIGTLLAFRFLDGLAFSAPMCLIGGSL
SDIWRVKERGVAMAIFSAAPFLGPVMGPIVGSLLSVKCG-WRWVYIFMIIFSGCLYAVAF
VFLPETHHQTILKKRAKK----LRKLTGDASYRAISEIKIRSLSEVAKDSLLRPF-ILLT
ELIVFLVTLYMSVIYGLLYMFFFAYPLVYSEGKGWGDIKTSIMFIPIGVGVLVGTALSPV
FNNDYNRRAQRYIDRGEIPP---------------------------AELRLIPMMAGCW
FVPIGLFCYAWTSFPHVSWAGPCFSGFACGLGFILLYNPANNYIVDSY-QHYAASGLAAK
TFVRSMWGGACPLFTIQMYHRLGYEWASTLMAFIGLACCGIPFLFYIYGARIR-KRSKYA
YSP-SI--DTTKTTQTDEENGSIGKEGEAYKEEELNSSSTASELSK-
>XP_003681902_Torulaspora_delbrueckii
------------MIHRLLLINQECAMSLPNCPNKNSRTSEHHTGGL--------------
-------------------------ISRTQSHISQ-RFEDSAQDQEEVLKIIESHKEGVE
NVLSRYETY----SKNLGPVESAIDQETPEKFIPDPNSKLHPEDKWQYPLDVETGF----
------------------------------------------------------------
------------------------------------------RVVQFVEDDREDPRCWST
RQKWNLTILLGVVCFAVALMSAIITGDMTSPAEYFGVSSIVMCL-CVSLMVWGFGVGPLL
FAPLSEEFGRNWVYHTTLLVAVVFIVPCAVA-KNIGTLLAFRFLDGLAFSAPMCLIGGSL
SDMWRNEERGVAMSVFSAAPFIGPVMGPIIGSLLSVKIN-WRWPYYFMIIFSGCLYIIMV
IFLPETHHQTILKKRAKK----LRKVTGDPSYRALSEIQIRTFKEIVEGTLMRPV-ILLS
ELIVFLITLYMSIIYGLLYMFFFAYPMVYSEGKKWGDIKTSLMFIPLGVGVLISTAISPI
LNKDYLKRAQRYIDRGEVPP---------------------------AELRLIPMMIGSI
FVPVGLFAYAWSSFPHVSWAGPCFSGMACGFGFLMLYNPANNYIVDSY-QHYAASGLAAK
TFVRSMWGGAVPLFTIQMYHRLGYEWATTLMAFISLACVAIPFMFYIYGARIR-KRSKYA
YSP-AA--PTT-TTVDDVENGS------AVKTEKHHHSSNSSCSS--
>XP_037142919_Zygotorulaspora_mrakii
----------------------------------MSELQSVDSFNSDSSSQFQDD-----
QQQPQEYVPSG------------------TN-----RNGNQ-------LSLTRTET----
-------------VKSLQDMGMTSDAPVPDVNAPQTN-TKTAIFPEEYTMETPTGLVPVA
TLQSIGRTSTAISRTRTR--------------QMDR-T-SSVSSSIDGTHSS---EEINK
EKN--------------------ANA---D-QNQTDDLDPEIEFVTFVTNDPNNPHNWPL
WVRWSFTIILSCLVVCVAYGSACIAGGLFTVSEKYHVGSEVAVL-SVSLMVIGFSLGPLI
WSPVSDLYGRRVAYFVSMGLYTIFNIPCAIS-PNISGLMVCRFLCGVFASSALCLVGGSI
ADMFPSSTRGKAIAFFAFAPYAGPAVGPIVNGFISVSTRRMDLIFWVNMAFAGVMWIIVA
F-IPETYAPVILKRRAAK----LRKETGNAKIMTEQEAQGVSINEMMKACLIRPLYFAAT
EPVLDATCFYVCLIYSLLYAFFFAYPVIFSELYGYKDNYIGLMLIPILIGAIMALGFTFW
CESQYLKLIKTR-----KAT---------------------------PEDRLLGAMIGSP
FAAIALWILGATAEKHVIWVGPASSGIAFGFGMVLIYYSLNNYIIDCY-VQYASSALATK
VFLRSAGGAAFPLFTTQMYHKLGLHWASWLLAFISTAMIALPFGFKKWGKELRHKLSSKD
YSI-DSIDA--------------------------------------
>XP_002498832_Zygosaccharomyces_rouxii
----------------------------------MSDRSSLDSSVRSSIASW------QP
REKPQQLLEQDVTS----------------------------------RALSRHET----
-------------AETLQTMGMARGTPLPDVVAPTYA--AAPVFPEEYTMETPSGIVPLA
QLESLGRTVTTVSK---------------------------------------KGEEPYP
AEP------------------------------------EKLRFVTFVTGDPANPHNWPI
WIRWLYTIILSTLVVCVAYGSACITGGLSTVSDTYHVGNEVAIL-SVSLMVLGFAFGPLI
WSPFSDIYGRRAAYFVSLGLYVIFNIPCAIS-PNISGHMICRFLCGVYASSGLCLVGGSI
ADMFPAETRGKAIAFFAFAPYCGPVFGPLVNGFVSVSTGRMDYIIWFNMAFAGVMWLLVA
L-IPETYAPVILSRRAKK----LRKETGDSRLVTETEAQGVSFKDMLRACLVRPLYFSVT
EPVLVLTSGYICLIYSLLYAFFFAYPVIFNELYGYKDNLIGLMFIPILIGACMALCTTFW
CEHLYLKLIKQR-----RPC---------------------------PEDRLLGAMIGAP
FAAIALWMLGATSYKHLIWVAPASSGLAFGYGMVLIYYSLNNYIIDCY-AKYASSALATK
VFLRSAGGAAFPLFTTQMYHNLGLQWASWLLAFIATGMIIIPFAFKRWGKSLRARLGRAD
YSI-DAEPDEVEVPKLENEVGGV------------------------
>XP_003647428_Eremothecium_cymbalariae
------------------------------------------------------------
--------------------------------------------MTGSLETVGDNWRSLD
RIASGGGDNTHKKEGEEGDLIDPKDLDWDDR-----------------------------
------------------------------------------------------------
-------------------------------------------------YDEDNPHNWPV
WKKWYTTLVAAFLCLVVSMGSSLYVSAVPELVLKYNIDQTLALA-GLTFYLLGLAM--VV
GAPLSEVYGRKPIYLLSLPPSMLFALGVGFSGQRMGIILPLRFLSGVFASPALSVASGTI
VDIFDVDQVSVAMASFCMAPFLGPVISPIMAGFAAEKKG-WKWGVWIHLIAGAVLFPFVC
F-MPESHRMVILRKRAAKRGLSIKKMSREEMH--------RFIKMTFTVTVFRPIKMLFV
EPIVLVFSVYVAFVFAVLFAFFEAYPIIFRQVYHFSMGESGLTFLGISVGLWIGTIFYIW
YDRKYYYPAAPE----GTPPLANPDSKRDAPLRGRRDPTSGKLLNIAPEEFLLVTKVGSI
ALPAALFWMGWSAKESVHWMVPLLAGVPFGFGLILIFFSVLMYFTTSYPVLVVSSAFAAN
NMLRYITSCVFPLFTVQMYNNLGIDWASSLFGFISLAMVPVPWIFERYGKAMR-KKSVFG
YDALKPYQGASGPAEADSEDTTEVDVEVDGALPPADLNKEKYSKENV
>NP_985869_Eremothecium_gossypii
---------------------------------MESVHESINSYASDASNG---------
KFLPQSYVPQ-------------------AQQQDGRGGGS--------LRLVPTET----
-------------VKSLQEMGLSSEKPIPDVNAPSTS--AGVIFPEEYTLETPTGLVKIA
TLVSLGRTGSAVPR----------------------------------GGSGTEPENDKG
ETG-------------------------------GQELDEDIELVTFVIGDPENPHNWSL
RRRWAYTLLLSLLVVAVAYGSACVTAGMWLITRKYDVSTEVAIL-SCSLVVLGYGVGQLV
WAPLSDLYGRRITYFTSLFLYVVFNIPCAVA-PNIQTLLVCRFICGVLSSSGLCLVGGSL
ADMFPADLRGLTIAFFAFAPYGGPVFAPLINGFIAVRTERLDLIFWVNMALAGAVWLLVA
L-VPETYAPIILKRRAEK----LRKLTGNQNIMTEQEAQGLSLSAMVQTCLLRPLYFIFT
EPVLDLMCFYVCLIYSLLYAFFCAYPVIFSELYGYKDDKIGLMFLPIIIGASLALATTYW
CEKKYRELAARR-----PCV---------------------------PEDRLLGAMIGAP
FSAIALWILGATSYKHIIWVGPASSGLAFGYGMVMVYYSLNNYIIDTY-ALYASSALAAK
VFLRSAGGAAFPLFTRQMYHRLGLQWASWLLAFVATALIALPFAFDRYGAALRRRLSKHN
YS---GIE---------------------------------------
>XP_454116_Kluyveromyces_lactis
--------------------------------MNNEELQSIDSY---------------E
EQFPQSYVP-E------------------PAPYDGAGTASGGEAGSSNLKLVPTET----
-------------AKSLQDMGLTSEVPIPDFNAPTTSVAKNAIFPEEYTLETATGLVPVA
TLHSLGRTPTAISRTRTR--------------QMDR---------QDASSS-EEKNDEEP
DEE------------------------------LPSHIDKEVEFVTFVTNDPENPHNWPL
WIRWSYTILMSVLVIAVAYGSACITGGLFTVEEKFHVSQEVAIL-SCSLMVIGFSLGPLI
WSPVSDLYGRRVAYFISLGLYVIFNIPCALA-KNIGTLLVCRFLCGVWSSSGLCLVGGSI
ADMFPAETRGRAIAFFAYAPYCGPVFGPLVNGFIAISTNRMDLIFWVNMAFAGVMWIIVS
C-IPETYAPVILKKRAKR----LRIELNNPKIMTEQEAQGMSVSELVRACLLRPLYFAVT
EPVLDLMCFYVCLIYSLLYAFFFAYPVIFGKLYGYKDNIIGLMFIPILIGASGALATTSW
CESRYVALTHKR-----KPT---------------------------PEDRLLGAMIGAP
FAAIALWILGATSYKHIIWVGPASSGLAFGYGMVLIYYSLNNYIIDCY-AMYASSALATK
VFLRSAGGAAFPLFTSQMYDRLGLQWASWLLAFISTAMILIPFAFYYYGKALRAKLSKKD
YSA-DAM----------------------------------------
>XP_022674867_Kluyveromyces_marxianus
--------------------------------MDNEELQSIDSY---------------E
EQFPQSYVPAE------------------PTPYDGAGTGSGTEQGSSHLRLVPTET----
-------------VKSLQDMGLTSDVPIPDVNAPTFSVSKNAIFPEEYTLETPTGLVPVA
TLHSIGRTPTVISRTRTR--------------QIDR---------QDGSSSIDDKNEEEG
DDE------------------------------FPSHLDKDIEFVTFVTNDPQNPHNWPL
WVRWTYTILLSILVISVAYGSACITGGLFTVEDKFHVSEEVAIL-SCSLMVIGFSLGPLI
WSPVSDLFGRRVAYFISLGLYVIFNIPCALA-KNIGTLLVCRFLCGVWSSSGLCLVGGSI
ADMFPAETRGRAIAFFAYAPYCGPVFGPLVNGFISVSTKRMDLIFWVNMAFAGVMWIITS
C-IPETYAPVILKRRAKR----LRVELSNPKIMTEQEAQGMSVSEMVRECLLRPLYFAAT
EPVLDLMCFYVCLIYSLLYAFFFAYPVIFGKLYGYKDNLIGLMFIPILIGASGALATTSY
CESKYVALTHKR-----KPT---------------------------PEDRLVGAMIGAP
FAAIALWILGATSYKHIIWVGPASSGLAFGYGMVLIYYSLNNYIIDCY-AMYASSALATK
VFLRSAGGAAFPLFTSQMYDRLGLQWASWLLAFISTAMIAIPFAFYYYGKTLRSKLSKKD
YSA-DAM----------------------------------------
>XP_022629267_Lachancea_lanzarotensis
-------------------------MNSELSLETDSERS---EKGPHGEKKEVIATSSFN
SEN----------------------VVQHQIQLNSSLVNANTDSAVDLHRILTQNKQGVE
KILSRYESN----THGLGPVESGIDLEKVET-TPAPNSSFNANDKWKYPVDEDSKL----
------------------------------------------------------------
------------------------------------------RIVDFVEDDRDDPRNWTK
AYKWKYTVLLGAVCFDVAMMSAVITGDLEAPKYELNCSTEVMCL-CVSLMVWGFGLGPLL
FAPLSEEFGRNPVYQVTLFIAVVFIVPCGAA-KNIGTLLAFRFLDGLAFSAPMCLIGGSL
SDMWRSTERGVAMSIFSAAPFLGPVMGPIVGSLLSVKCS-WRWVYWFMLIFSACLYVVVV
MFLPETHHQKILRARAKH----LRKITNDPTYRTVSEIKIRTLKEVTSETLLRPM-VLLL
ELIVFLITMYMTVIYGLLYMFFFAFPVVFSEGKHFGPIKTSLMFIPVGAGVLLATAISPF
LNKDYVKRAQKYLDRGEIPP---------------------------AELRLIPMMIGCW
FVPIGLFSFAWSSFPRISWAGPCFSGFACGFGFLMLYNPANNYIVDSY-QHYAASGLAAK
TFVRSMWGGSVALFTIQMYHRLDYQWATTLMAFIALACCAIPYLFYFFGARIR-QKSKYA
YSP-VL--HSGKT--------------------------DAEADPK-
>XP_002551958_Lachancea_thermotolerans
-------------------------MASISSSELESIQSHAQEYTPHQEK-----VSGDG
ATG----------------------AQTHR------MMSKESDEA-ELRKLLTAHSRGVQ
KRLSRLESN----THGIGPVEPPLDLERRET-RPAPDSTFHEQDKWKYPIDEETGM----
------------------------------------------------------------
------------------------------------------RIVEFIDDDSEDPRNWPT
RQKWNYTVLLGIICFDVAMMSAIITGDMDSPAAYFGVSMEVMCL-CVSLMVWGFGLGPML
FAPLSEEFGRNPVYLVTLFIAVVFIVPCGAA-KNIGTLLAFRFLDGLAFSAPMCLIGGSL
SDMWRNKERGVAMSLFSAAPFLGPVMGPIVGSLLSVKCS-WRWVYWFMVIFSGCLYAVMA
VFLPETHHQTLLKKRAKK----LRKLTGDPSYRAICEIKVRSMKEVAQETLFRPL-VLLT
ELIVFLITMYMSVIYGLLYMFFFAYPMVYTEGKHYGAIKTSIMFIPVGAGVIGSTVAAPF
LNKDYVKRAQRYLDRGEVPP---------------------------AELRLIPMMIGCW
FVPAGLFAYAWSSYPRLSWAGPCFSGFACGFGFNMLYNPANNYIVDSY-QHYAASGLAAK
TFVRSMWGGAVPLFTIQMYRRLNYEWASTLMAFISLACCAIPYLFYFYGARIR-QKSKYA
YSP-SV--DTTNTTRTDIENQA-----------AGSHSSNSEGSSKV
>XP_020056454_Aspergillus_aculeatus
------------------------------------------------------------
-----------------------------MVSA-----------PSS-------------
-----------------DPLDLPYREVNDGA------------NMEEYTTETTTGEIIKP
VRSAL-------------------------------------------------------
-----------------------------------KGKDEDWRLVTFSIDDPENPKSWSK
AYKWYCTMVVSFTCFVVAFSSSVITADIEGPSETFGVSREVSLV-VVTVFVIGFGVGPMV
FAPLSEIVGRRLVYASTLLLAVIFVIPCAVA-PNIATLIVCRAIDGIAFSAPMTLVGGTL
ADLWKNEERGVPMAAFSASPFLGPAIGPLAGGYLADATN-WKWLYWLQLILAFVAWVLIT
FTVPETYAPTLLKRRAKK----LRKEKDDPKYVTEMELDARPLAERLRMTLFRPFQLLCL
EPIVLFIALYMSVLYGLLYMFFIAYPVVYQGGKGWSAGSTGLMFIPLAIGVLMSAACAPF
VNKHYLSLYKKY---NGKPP---------------------------AEARLIPMMFSCW
LIPIGLFIFAWTSYPRLHWIGPAIGGWPVGFGFIFLYNSANNYLVDTY-QHQAASALAAK
TFLRSIWGASTVLFTEQMYARLGYQWASSLLAFIALACCAIPYVFYFKGASIR-RFSKFA
FSD-DE--EQG-EKH--------------------------------
>XP_001276260_Aspergillus_clavatus
------------------------------------------------------------
-------------------------------------------MSDHLYQQ-PTR-----
RESLVGGGD------EFDPLDLPLRQVTNEA------------NMAEYTTETVEGNIIKP
VKSTA-------------------------------------------------------
-----------------------------------TGIVEDYKLVTFKVDDPENPKNWSK
AYKWYCTMVVSFTCFVVAFASSVITADLEGPSESFHVSHEVSLV-TITVFVIGFGVGPMV
FAPMSEMIGRRPVYAITLLIAVIFVIPCAVS-KNIGTLIVCRAIDGIAFSAPMTLVGGTL
ADLWKNEERGVPMAAFSASPFIGPAIGPLVGGYLSRA-G-WRWLYWIQLILAFVAWVLIT
FTVPETYAPILLQKRAKK----LRKTENDPKYVTETELDSRPLGEKLRLFLFRPFQLLFL
EPIVLFISIYMSVLYGLLYMFFVAYPIVYQKGKGWSAGPTGLMFIPLAIGVLLSAACAPL
VNKHYLTLVKKY---NGKPP---------------------------AEMRLIPMMLSCW
FIPIGLFIFAWTSYPNLHWIGPCIGGLPVGFGFIFLYNSANNYLVDTY-QHQAASALAAK
TFLRSMWGASTVLFTEQMYDRLNDRWASTLLAFIALACCAIPYAFYFKGASIR-RYSKFA
FAD-DE--EQQ-GAGEKH-----------------------------
>XP_001266260_Aspergillus_fischeri
------------------------------------------------------------
-------------------------------------------MSDQQHHQDATR-----
RLSLGAGQG------QFDPLDLPLRQVTNDA------------NLEEYTAETATGEIIKP
VKSSA-------------------------------------------------------
-----------------------------------TGKVEDWKLVTFKVNDPENPKNWSK
AYKWYCTMVVSFTCFVVAFASSVITADLEGPSEAFNVSHEVSLV-TVTVFVIGFGV----
------------------------------------------AIDGIAFSAPMTLVGGTL
ADLWRNEERGVPMAAFSASPFIGPAIGPLVGGYLCHA-G-WRWLYWIQLILAFVAWVLIT
FTVPETYAPMILRKRAKK----LRKTENDPKYVTETELDARPMGERLRIFLLRPFQLLFL
EPIVLFISIYMSVLYGLLYMFFVAYPIVYQKGKGWSSGPTGLMFIPLAIGVLCSAACAPF
VNKHYLTLVKKH---GGKPP---------------------------AEARLIPMMLSCW
FIPIGLFIFAWTSYPNIHWIGPCIGGLPVGFGFIFLYNSANNYLVDTY-QHQAASALAAK
TFLRSMWGASTVLFTEQMYDRLNDRWASTLLAFIALACCAIPYVFYFKGASIR-RYSKFA
FAD-DE--EQQ-GPGEKH-----------------------------
>XP_041146611_Aspergillus_flavus
------------------------------------------------------------
-------------------------------------------MQDNHLRRSSDA-----
ARTLSGSGQ------DTDYLDLPVRQVTRDA------------NLEEYTTETAAGQIIKP
VRSAA-------------------------------------------------------
-----------------------------------SGKMEDWKLVTFTIDDPENPKNWSK
AFKWYCTMVVAFTCFVVAFASSVITADIEGPAEEFGVSREVSLV-VVTVFVIGFGVGPMA
FAPMSEMFGRRPVYALTLLIAVIFIIPCAVS-KNIGTLIVCRAIDGIAFSAPMTLVGGTL
ADLWKNEERGVPMAAFSASPFLGPAIGPLAGGYLADAAG-WRWLYWLMLILAFVAWVLIT
FTVPETYAPTILKRRAKK----LRKTQNDSKYVTETELDSRPLGEKLRIFFFRPFQLLFL
EPIVLFISIYMSVLYGLLYMFFVAYPIVYQGGKGWSAGSTGLMFIPLAIGVIMSAACSPF
INKHYLSLYAKY---GGKPP---------------------------AEARLIPMMFSCW
FIPIGLFIFAWTSYPQIHWFGPAVGGWPVGFGFIFLYNSANNYLVDTY-QHQAASALAAK
TFLRSIWGASTVLFTEQMYDRLGDQWASTLLAFIALACCAIPYVFYFKGESIR-RFSRYA
YNE-DE--ENT-GKVEKS-----------------------------
>XP_748072_Aspergillus_fumigatus
------------------------------------------------------------
-------------------------------------------MSDQQHHQDAMR-----
RFSLGTGQG------QVDPLDLPLRQVTNDA------------NMEEYTTETAAGEIIKP
VRSSA-------------------------------------------------------
-----------------------------------TGKVEDWKLVTFKVDDPENPKNWSK
AYKWYCTMVVSFTCFVVAFASSVITADIDGPSEAFNVSHEASLV-TVTVFVIGFGVGPMM
FAPLSEMVGRRPVYGATLLLAFIFVIPCAVS-KNLGTLIVCRAIDGIAFSAPMTLVGGTL
ADLWRNEERGVPMAAFSASPFIGPAIGPLVGGYLCHA-G-WRWLYWIQLILAFVAWVLIT
FTVPETYAPMILLKRAKK----LRKSENDPKYVTETELDARPMGERLRLFLLRPFQLLFL
EPIVLFISIYMSVLYGLLYMFFVAYPIVYQKGKGWGSGPTGLMFIPLAIGVLCSAACAPF
VNKHYLTLVKKY---GGKPP---------------------------AEARLIPMMLSCW
FIPIGLFIFAWTSYPDIHWIGPCIGGLPVGFGFIFLYNSANNYLVDTY-QHQAASALAAK
TFLRSMWGASTVLFTEQMYDRLNDRWASTLLAFIALACCAIPYVFYFKGASIR-RYSKFA
FAD-DE--EQQ-GPGEKH-----------------------------
>XP_681391_Aspergillus_nidulans
------------------------------------------------------------
------------------------------------------------------------
---MGSNRG------EVDPTDLPYRTLTADA------------NIEEYVQETQTGEIAKP
VRTA--------------------------------------------------------
-----------------------------------DGRTEDYKLVTFKVDDPENPKNWPK
WKKWYVTMVVAFTCFVVAFASSVITADIEGPAEEFGVSREVSLV-VVTVFVIGFGVGPMA
FAPLSEMYGRRPVYALTLLLAVVFVIPCAVA-ENIGTLIVCRAIDGIAFSAPMTLVGGTL
ADMWRNEERGVPMAAFSASPFIGPAIGPLAGGFLADASG-WRWLYWLTLILSFVAWVLIT
FTVPETSAPAILARRAKK----LRKSENDPKYVTETELDARPIGERLRVFLLRPFQLLFL
EPIVLFISLYMSVLYGLLYMFFVAYPIVYEGGKGWSAGTTGLMFIPLAIGVLLSAACAPF
VNNHYLSLYSKY---GGKPP---------------------------AESRLIPMMISCW
FIPIGLFIFAWTSYPNIHWFGPMIGGFPVGFGFIFLYNSANNYLVDTY-QHQAASALAAK
TFIRSLWGASTVLFTEQMYDRLGDQWASSLLAFLALACCAIPYVFYVKGAAIR-RYSRYA
FAD-DE--E-A-LATKA------------------------------
>XP_001400125_Aspergillus_niger
------------------------------------------------------------
-----------------------------MTTAQDMEEIYRSNYPSNHVSRVLTA-----
DPTQGQ----------VDPLDLPYRQVTENA------------NMEEYTTETTTGEIIKP
VRSAA-------------------------------------------------------
-----------------------------------TGKTEDWKLVTFSIDDPENPKNWSK
AFKWYCTMVVSFTCFVVAFASSVITADIEGPAEQFGVSREVSPC-CCYCFVIGFGVGPMA
FAPLSEMVGRRIIYASTLFLAVIFIIPCAVA-PNIGTLIVCRAIDGIAFSAPMTLVGGTL
ADLWKNEERGVPMAAFSASPFIGPAIGPLAGGFLADATN-WKWLYWLQLILAFVAWVLIT
FTVPETYAPTLLKRRAKK----LRKQEDDPSYVTETELDSRPMGEKLRVFLFRPFQLLFL
EPIVLFIALYMSVLYGLLYMFFVAYPVVYQSGKGWSAGSTGLMFIPLAIGVLMSAACAPF
VNKHYLSLYAKY---GGKPP---------------------------AEARLIPMMASCW
FIPIGLFIFAWTSYPTIHWIGPAIGGWPVGFGFIFLYNSANNYLVDTY-QHQAASALAAK
TFLRSMWGASTVLFTEQMYDRLGYQWASSLLAFIALACCAIPYVFYFKGASIR-RFSRYA
FSD-DE--ENG-EKS--------------------------------
>XP_015402811_Aspergillus_nomiae
------------------------------------------------------------
-------------------------------------------MPDNHSGHSFDA-----
TRTLSGSGQ------ETEYLDLPVRQVTRDA------------NLEEYTTETAAGQIIKP
VRSAA-------------------------------------------------------
-----------------------------------SGKMEDWKLVTFTIDDPENPKNWSK
AFKWYCTMVVAFTCFVVAFASSVITADIEGPAEEFGVSREVSLV-VVTVFVIGFGVGPMA
FAPMSEMFGRRPVYAFTLLLAVIFIIPCAVS-KNIGTLIVCRAIDGIAFSAPMTLVGGTL
ADLWKNEERGVPMAAFSASPFLGPAIGPLAGGYLADAAG-WRWLYWLMLILAFVSWVLIS
FTVPETYAPTILKRRAKK----LRKTENDPKYVTETELDSRPMGEKLRIFFFRPFQLLFL
EPIVLFISIYMSVLYGLLYMFFVAYPIVYQGGKGWSAGSTGLMFIPLAIGVVMSAACSPF
INKHYLSLYSKY---GGKPP---------------------------AEARLIPMMFSCW
FIPIGLFIFAWTSYPQIHWFGPAIGGWPVGFGFIFLYNSANNYLVDTY-QHQAASALAAK
TFLRSMWGASTVLFTEQMYDRLGDQWASTLLAFIALACCAIPYVFYFKGESIR-RFSRFA
YNE-DE--ENS-GKIEKS-----------------------------
>XP_001822577_Aspergillus_oryzae
------------------------------------------------------------
-------------------------------------------MQDNHLRRSSDA-----
ARTLSGSGQ------DTDYLDLPVRQVTRDA------------NLEEYTTETAAGQIIKP
VRSAA-------------------------------------------------------
-----------------------------------SGKMEDWKLVTFTIDDPENPKNWSK
AFKWYCTMVVAFTCFVVAFASSVITADIEGPAEEFGVSREVSLV-VVTVFVIGFGVGPMA
FAPMSEMFGRRPVYALTLLIAVIFIIPCAVS-KNIGTLIVCRAIDGIAFSAPMTLVGGTL
ADLWKNEERGVPMAAFSASPFLGPAIGPLAGGYLADAAG-WRWLYWLMLILAFVAWVLIT
FTVPETYAPTILKRRAKK----LRKTQNDSKYVTETELDSRPLGEKLRIFFFRPFQLLFL
EPIVLFISIYMSVLYGLLYMFFVAYPIVYQGGKGWSAGSTGLMFIPLAIGVIMSAACSPF
INKHYLSLYAKY---GGKPP---------------------------AEARLIPMMFSCW
FIPIGLFIFAWTSYPQIHWFGPAVGGWPVGFGFIFLYNSANNYLVDTY-QHQAASALAAK
TFLRSIWGASTVLFTEQMYDRLGDQWASTLLAFIALACCAIPYVFYFKGESIR-RFSRYA
YNE-DE--ENT-GKVEKS-----------------------------
>XP_040642272_Aspergillus_ruber
------------------------------------------------------------
-------------------------------------------MQDEYSHNASSR-----
TVSVADGTG------PLGPVDLPLRELNENA------------NLEEYTRETASGKIPKR
VPTN--------------------------------------------------------
-----------------------------------DGGMEDYKLVTFKEDDPDNPKNWSK
LFKWYITMVVAFTCFVVALASSVVTADFPGVMESFNVSREVALL-TVTVFVIGFGVGPMV
FAPMSEMVGRRLVYGVTLFVAVIFVIPCAVA-QNIGTLIVCRAIDGIAFSAPMTLVGGTL
ADLWRNEERGVPMAAFSAAPFLGPAIGPLVGGFLGDASG-WRWLYWLQLILAGVAWFLIT
FTVPETYAPIILKRRAKK----LRKAENDPKYVTEGELNALPMKEKLQIVLLRPFQLLFL
EPIVLFIAIYMSVLYGLLYMFFVAYPIVYQEGKGWSAGSTGLMFIPLAIGVVMSAMCAPF
VNKHYLHVSAQY---NGKPP---------------------------AEKRLIPMMLSCW
LIPIGLFIFAWTSYPNIHWFGPAIGGWPVGFGFIFLYNSANNYLVDTY-QHQAASALAAK
TFLRSMWGASVVLFTEQMYGRMGYQWASSFLAFLALACCAIPYVFYFKGEAIR-RYSRYA
FAD-DE--EQQ-GPEKH------------------------------
>XP_040697482_Aspergillus_sydowii
------------------------------------------------------------
-----------------------------------------MQSQQPDHSNELHQ-----
TFSLGSARG------EVNPTDLPFRTLTDNA------------NIEEYVNETQTGEIIKP
LPSA--------------------------------------------------------
-----------------------------------KGKTEDWKLVTFKIDDPENPKNWSK
AKKWYITMVVAFTCFVVAFASSVITADIPGPAKEFGVSREVSLV-VVTVFVVGFGVGPMA
FAPMSEMFGRRPVYAATLLLAFIFVIPCAVA-QNIGTLIVCRAIDGIAFSAPMTLVGGTL
ADMWKNEERGVPMAAFSASPFLGPAIGPLAGGYLADATG-WRWLYWLTLILSFVAWVLIT
FTVPETSAPAILAKRAKK----LRKTENDPNYVTETELDARPLGERLRVFLLRPFQLLFL
EPIVLFISIYMSVLYGLLYMFFVAYPIVYEGGKGWSAGSTGLMFIPLAIGVVMSAACAPF
VNKHYLSLYAKY---GGKPP---------------------------AEARLVPMMISCW
FIPIGLFIFAWTSYPQIHWFGPAIGGWPVGFGFIFLYNSANNYLVDTY-QHQAASALAAK
TFLRSIWGASTVLFTEQMYERLGDQWASTLLAFIALACCAIPYVFYFKGASIR-RFSKFA
FAD-DE--EQA-NEAKA------------------------------
>XP_001217860_Aspergillus_terreus
------------------------------------------------------------
-----------------------------------MQEHSRSD-LSSAVTRTASR-----
ASGYGQFDP------SIDPTDLPYRQVTNDA------------DLEEYIRETVTGEIVRP
VKSSA-------------------------------------------------------
-----------------------------------TGKIEDYKLVTFTIDDPENPKNWSK
AMKWYCTMVVAFTCFVVAFASSVITADIEGPSKTFGVSREVSLL-AVTVFVVGFGVGPMA
FAPLSEIVGRRLIYGSTLLLAVVFVIPCAVS-KNIGTLIVCRAIDGIAFSAPMTLVGGTL
ADLWKNEERGVPMAAFSASPFLGPAIGPLAGGFLADATN-WRWLYWLQLILAFVAWVLIT
FTVPETYAPTILKRRAAK----LRKTQNDDKYVTEIELDARPMAERLRIFLFRPFQLLFR
EPIVLFISLYMSILYGLLYMFFVAYPIVYQGGKGWNAGSTGLMFIPLAIGVVMSAACSPF
VNKHYLSLYTKY---SGKPP---------------------------AEVRLIPMMFSCW
FIPIGLFIFAWTSYPSIHWIGPAIGGWPVGFGFIFLYNSANNYLVDTY-QHQAASALAAK
TFIRSLWGAATVLFTEQMYARMGDQWASSFLAFLALACCAIPYVFYFKGASIR-RYSKYA
FADPDE--ENR-AVKA-------------------------------
>XP_022492848_Penicillium_arizonense
------------------------------------------------------------
---------------------------------------METPGSDNTHTNATSR-----
TASFGSGHE------PLDYLNLPVREVSDGA------------DLREYTTETREGEIIKP
VKSNV-------------------------------------------------------
-----------------------------------TGKLEDWKLVTFTIDDPENPKNWSK
LYKWYCTMVVAFTCFVVAFASSVITAHIEGPMEDFGVSREASLV-VVTVFVVGFGVGPMF
FAPMSEMLGRRPIYAVTLLIAVVFIIPCAVA-KNIGTLIVCRLIDGIAFSAPMTLVGGTL
ADLWKSEERGVPMAAFSAAPFIGPAIGPLAGGFLGDHAG-WRWLYWLQLILSFVAWVLIT
FTVPETYAPILLKKRAQK----LRKTENDDKYTTEAELDPRPFGERLRIFLFRPFQLLFL
EPIVLFIALYMSVLYGLLYMFFVAYPIVYQSGKGWSASSTGLMFIPLAIGVLMSAACAPL
VNKHYLKISAQC---GGKPP---------------------------AEKRLIPMMWSCW
FIPIGLFIFAWTSYKDLHWIGPAIGGWPVGFGFIFLYNSANNYLVDTY-QHQAASALAAK
TFLRSMWGASTVLFTEQMYDRLGYQWASSLLAFIALACCLIPYVFYFKGEAIR-RFSRYA
FSD-DE--EQA-IKA--------------------------------
>XP_014534114_Penicillium_digitatum
------------------------------------------------------------
---------------------------------------MKIPQSDQTHEIATSP-----
TASIRSGEF--SHEQPNDYLDLPVREINDTA------------DLREYTTETRTGEIIKQ
VKSNA-------------------------------------------------------
-----------------------------------TGKIEDWKMVTFTIDDPESPKNWSK
AYKWYCTMVVAFTCFVVAFCSSVITADIEGPVEEFGIGREVSLL-VITVFVIGFGLGPMV
FAPMSEIFGRRPVYALTLAIAVIFVIPCAVS-KNIGTLIVCRLIDGIAFSAPMTLVGGTL
ADLWKSEERGVPMAAFSAAPFIGPAIGPLAGGFLSDNCG-WRWLYWIQLILAFVAWVMIT
FTVPETFAPILLKKRAQK----LRIAENDLKYTTETELDPRPMGEKLRIFLFRPFQLLFL
EPIVLFISLYMSVIYGLLYMFFVAYPIVYQGGKGWSASKTGLMFIPLAIGVILSACCAPF
VNRHYLEVSTAC---GGKPP---------------------------AEKRLIPMMWACW
CVPSGLFLFAWTSYPHIHWMGPAMGGFLIGFGIILLYNSANNYLVDTY-QHQAASALAAK
TFIRSIWGASTVLFTEQMYERLGDQWASSLLAFIGLGCCAIPYVFYFKGASIR-RFSKFA
FHD-DE--EKA-IKA--------------------------------
>XP_016598438_Penicillium_expansum
------------------------------------------------------------
---------------------------------------METPQSYQTHTNATST-----
TASIRSGEF--GHEQPNDYLDLPVREVNDTA------------DLREYTTETRTGEIIKP
VKSNA-------------------------------------------------------
-----------------------------------TGKIEDWKMVTFTIDDPENPKNWSK
AYKWYCTMVVAFTCFVVAFCSSVITADVEGPMKEFGVGREVSLL-VITVFVIGFGLGPMV
FAPMSEIFGRRPVYALTLALAVIFVIPCAVS-KNIGTLIVCRLIDGIAFSAPMTLVGGTL
ADLWKNEERGVPMAAFSAAPFIGPAIGPLVGGFLSDNCG-WRWLYWIQLILAFVAWIMIT
FTVPETFAPILLKKRAQK----LRKAENDPMYTTETELDPRPMGEKLRIFLFRPFQLLFL
EPIVLFISLYMSVIYGLLYMFFVAYPIIYQGGKGWSASNTGLMFIPLAIGVVISACCAPF
VNKHYLKVSAAH---GGKPP---------------------------AEKRLIPMMWACW
CVPAGLFVFAWTSYPHLHWMGPAMGGFILGIGIILLYNSANNYLVDTY-QHQAASALAAK
TFIRSIWGACTVLFTEQMYERLGDQWASSLLAFIGLACCAIPFVFYFKGESIR-RYSRFA
FHD-DE--EKA-IKA--------------------------------
>XP_040648391_Penicillium_griseofulvum
------------------------------------------------------------
---------------------------------------METPRSDQTHTNATSR-----
TASIGSVEYNRAQAQPDDYLDLPIREVNDGA------------DLREYITETRTGEIIKP
VKSNA-------------------------------------------------------
-----------------------------------TGKLEDWKMVTFTIDDPENPKNWSK
AYKWYCTMVVAFTCFVVAFCSSVITADVEGPIEEFGIGREVSLL-VITVFVIGFGLGPMV
FAPMSEIFGRRPVYALTLALAVIFVIPCAVS-KNIGTLIVCRLIDGIAFSAPMTLVGGTL
ADLWKSEERGVPMAAFSAAPFIGPAIGPLVGGYLADNCG-WRWLYWIQLILSFVAWVMIT
FTVPETFAPILLKKRAQK----LRKSQDDPKYTTETELDARPMGEKLRIFLFRPFQLLFL
EPIVLFISLYMSVIYGLLYMFFVAYPIVYQGGKGWSASNTGLMFIPLAIGVVMSAACAPF
VNKHYLKVAAAC---GGKPP---------------------------AEKRLLPMMAACW
CVPSGLFIFAWTSYPDVHWMGPAMGGFLIGFGIIFLYNSANNYLVDTY-QHQAASALAAK
TFIRSIWGACTVLFTEQMYERLGDQWASSLLAFIGLGCCAIPYVFYFKGESIR-RFSKFA
FSD-DE--ENTPVKA--------------------------------
>XP_038928427_Penicillium_roqueforti
------------------------------------------------------------
---------------------------------------MEAPRSAETHTDGT-PVEAIR
TVSLGAQNN--NAAVPDDYLDLPVREVTDDA------------DLREYITETQTGEIIRP
IKSNV-------------------------------------------------------
-----------------------------------TGKFEDWKMVTFTIDDPDNPKNWSK
AYKWYCTMVVAFTCFVVAFCSSVITADIEGPMESFHVSREVSLL-IVTVFVIGFGVGPMV
FAPMSEIFGRRPVYALTLALAVIFVIPCAVS-KNIGTLIVCRLIDGIAFSAPMTLVGGTL
ADLWRSEERGVPMAAFSAAPFLGPAIGPLAGGFLADNAG-WRWLYWLQLILAFVAWVMIS
FTVPETFAPIILKRRAAK----LRKTEDDPKYTTETELDARPLAEELRVFILRPFQLLFL
EPIVLFISLYMSVIYGLLYMFFVAYPIVYQGGKGWSASNTGLMFIPLAIGVVMSAACAPF
VNKHYLKMSAAC---GGKPP---------------------------AEKRLIPMMCACW
CVPSGLFVFAWTSYPHIHWMGPAMGGFLIGFGIILLYNSANNYLVDTY-QHQAASALAAK
TFIRSIWGASTVLFTEQMYERLGDEWASSLLAFIGLACCAIPYVFYFKGEAIR-RLSRFA
YHE-DE--EKA-VKA--------------------------------
>XP_002567200_Penicillium_rubens
------------------------------------------------------------
---------------------------------------MEAPRSDQAHTDATTPMEAIR
TTSLGTNNY---GPVPDDYLDLPVREVNDGA------------DLREYITETRTGEIIKP
IKSNV-------------------------------------------------------
-----------------------------------TGKTEDWKMVTFTIDDPENPKNWSK
AFKWYCTMVVAFTCFVVAFCSSVITADVEGPIEEFGIGREASLV-VITVFVIGFGLGPMV
FAPMSEIVGRRPVYALTLALAVIFVIPCAVS-KNIGTLIVCRLIDGIAFSAPMTLVGGTL
ADLWKSEERGVPMAAFSAAPFIGPAIGPLVGGYLADNCG-WRWLYWIQLILAFVAWVMIT
FTVPETFAPILLKKRAQK----LRKAEDDPKYTTETELDARPMGEKLRIFLFRPFQLLFL
EPIVLFISLYMSVIYGLLYMFFVAYPIVYMGGKGWSASNTGLMFIPLAIGVIFSACCAPF
VNNHYLKVSVAY---GGKPP---------------------------AEKRLIPMMWACW
CIPSGLFVFAWTSYPDLHWMGPAMGGFLIGVGVILLYNSANNYLVDTY-QHQAASALAAK
TFIRSIWGACTVLFTEQMYERLGDQWASTLLAFIGLACCAIPYVFYFKGESIR-RFSKFA
FSD-DE--EKA-IKA--------------------------------
>XP_040816435_Penicillium_solitum
------------------------------------------------------------
---------------------------------------METPRSDQTHTNGTST-----
TASIESNNY----EQPNDYLDLPVREVTDNA------------DLREYTTETRTGEIIKP
VKSNA-------------------------------------------------------
-----------------------------------TGKIEDWKMVTFTINDPENPKNWSK
AYKWYCTMVVAFTCFVVAFCSSVITADVEGPIEEFGIGREVSLL-VITVFVIGFGLGPML
FAPLSEIFGRRPVYASTLAIAVIFVIPCAVS-KNIGTLIACRLIDGIAFSAPMTLVGGTL
ADLWKNEERGVPMAAFSAAPFIGPAIGPLVGGFLADNCG-WRWLYWIQLILSFVAWVMIT
FTVPETFAPILLKKRAQK----LRKAENDPKYTTETELDPRPMGEKLRIFLFRPFQLLFL
EPIVLFISLYMSVIYGLLYMFFVAYPIVYQGGKGWSASNTGLMFIPLAIGVVFSAALAPL
VNKHYLKVSAAY---GGRPP---------------------------AEKRLIPMMWACW
CVPAGLFVFAWTSYPDLHWMGPAMGGFILGIGIILLYNSANNYLVDTY-QHQAASALAAK
TFIRSIWGACTVLFTEQMYERLGDQWASSLLAFIGLGCCAIPYVFYFKGESIR-RFSKFA
FHD-DE--EKA-IKA--------------------------------
>XP_022583500_Penicilliopsis_zonata
------------------------------------------------------------
----------------------------------------MQPSHSSTPYHPSER-----
TLSVGSAPA------DVDILDLPVRQLTADA------------NLAEYTTETQAGEIIRP
VRSKV-------------------------------------------------------
-----------------------------------DGRLEDWKLVTFKIDDPENPKNWSK
AFKWYCTMVVAFTCFVVAFCSSVITADLTGVETSFGVSREVTFL-PVTLFVIGFGVGPMM
FAPLSEMVGRRLVYGVTLLLAVIFIIPCAVA-ENIGTLLVCRAIDGIAFSAPMTLVGGTL
ADLWKNEERGVPMAAFSAAPFIGPAIGPLVGGFLADNLG-WRWLYWMQLILAGVAWVLIS
FTVPETYAPTLLKRRAAK----LRKSENDDKYVTEIELDPRPMGQRLKIFFFRPFQLLFL
EPIVLLISLYMSVLYGLLYMFFVAYPIIYQAGKGWSASMTGLMFIPLAIGVLMSAACAPV
VNKHYLSLVAKY---GGKPP---------------------------AEKRLIPMMVSCW
LVPIGLFIFAWTSYPRLHWIGPAIGGWPVGFGFIFLYNSANNYLVDTY-QHQAASALAAK
TFIRSIWGACCVLFTEQMYDRLGYQWASTLLAFIALACCAIPYFFYFKGESIR-RYSRFA
YSE-DE--EKG-EKL--------------------------------
>XP_016622774_Cladophialophora_bantiana
------------------------------------------------------------
---------MDHNHISHSTSLTTTPTVSDA---GGAQEHGV-ERSETRLTRASTRR-TLE
HYETRPTQD------ASDLLDLPYDILSDEA------------DMNEYLEETTTGVIPKK
TISRV-------------------------------------------------------
-----------------------------------TGMLEEHELVTFKVGDPENPKNWSK
AYKWWCTMVVAFTCFTVAFNSAVITADLEGVSERFHVSEEVSLL-TITMFVIGFGVGPLA
FAPLSELYGRKPVYVITMGLAVIFEIPCAVA-QNIGTLLVCRLIDGIAFSAPMTLVGGTL
ADLWKNEERGVPMAVFSAAPFVGPAIGPLAGGFLGDAAG-WRWLYWIQLILAGFCLAILT
FTVPETYTPVLLAKRAKK----LRKETGDSKYVTERDLDTRPLTQQLVIFLLRPLQLLFL
EPIVLLISLYMSVLYGLLYMFFVAYPIVYVEGKGWSEGSTGLMFIPLAIGVVCSAVLSPF
VNKHYLSICAKY--PDGKPP---------------------------AEARLIPMMLSCW
LIPIGLFIFGWTSYPDVSYWGPMMGGFPVGFGFIFLYNSANNYLVDTY-QHLAASALAAK
TCIRSFWGASVVLFTVQMYHTLGYQWASSLLAFLALACCAIPYVFYIYGARIR-KLSRYA
FHD-ED--EVSPVRTKTEGAV--------------------------
>XP_008722025_Cladophialophora_carrionii
------------------------------------------------------------
-----------------MSSLTTTPTATSQ---SSIARNSV-DKAESRLTRASTRR-TLE
KYETRPTQD------ASDVLDLPYDILSDEA------------DMSEYIQETAAGVIPKR
TISRA-------------------------------------------------------
-----------------------------------TGKPEDHELVTFKINDPENPKNWSK
PYKWWCTMVVAFTCFTVAFNSAVITADLEGVSEEFHVSPEVSLL-TVTMFVIGFGVGPLV
FAPASELLGRKPIYVITIALAVIFEIPCAVA-QNIGTLLVCRLIDGIAFSAPMTLVGGTL
ADLWKNEERGVPMAVFSAAPFAGPAVGPLVGGFLGDASG-WRWLYWIQLIMSGICWIILT
FTIPETYAPVILDKRAKK----LRRETGDAKYVTEKDLDPRPMSEQIRRFLVRPLQLLCL
EPIVLLISLYMAVLYGLLYMFFVAYPIVYVEGKGYSEGITGLMFIPLAIGVVLSALFSPL
VNKHYISLCHKA--PNGKPP---------------------------AEARLIPMMFSCW
LIPVGLFVFGWTSYPHLSYWGPMMGGFPVGFGFIFLYNSANNYLVDTY-QHQAASALAAK
TCIRSFWGASVVLFTEQMYHTLGYQWASSLLAFLALACCAIPYVFYFYGARIR-KFSKFA
FHD-ED--E--EVKAVSQEKV--------------------------
>XP_016244853_Cladophialophora_immunda
------------------------------------------------------------
---------MDQPHISHGTSLTTTPTVSDA---GGVLEHGV-EKSDTRLTRASTRR-TLE
HYETRPTQD------ASDLLDLPYDILSDEA------------DMNEYLEETTTGVIPKK
TVSRV-------------------------------------------------------
-----------------------------------TGRLEEHELVTFKIGDPENPKNWSK
PYKWWCTMTVAFTCFTVAFNSAVITADLEGVSERFHVSEEVSLL-TITMFVIGFGVGPLA
FAPLSELYGRKPVYVLTLGLAVIFEIPCAVA-QNIGTLLVCRLIDGIAFSAPMTLVGGTL
ADLWKNEERGVPMAVFSAAPFIGPAIGPLAGGFLGDAAG-WRWLYWIQLILAGVCLGILT
FTVPETYAPILLDKRAKK----LRKETGDSRYVTERDLDMRPLTQQLAIFLLRPLQLLFL
EPIVLLISLYMSVLYGLLYMFFVAYPIVYVEGKGWSEGSTGLMFIPLALGVVCSAVLSPL
VNKHYLSVCAKY--PDGKPP---------------------------AEARLIPMMLSCW
LIPIGLFIFGWTSYPDVSYWGPMMGGFPVGFGFIFLYNSANNYLVDTY-QHLAASALAAK
TCIRSFWGAGVVLFTVQMYHTLGYQWASSLLAFLALACCAIPYVFYFYGARIR-RLSRYA
FHD-EN--EASPVRTKTEGEV--------------------------
>XP_007742654_Cladophialophora_psammophila
------------------------------------------------------------
---------MDHNHISHSTSLTTTPTVSDA---GGAQEHGV-ERSETMLTRASTRR-TLE
HYQTRPTQD------ASDLLDLPYDILSDEA------------DMNEYLEETTTGVIPKK
TISRV-------------------------------------------------------
-----------------------------------TGMLEEHELVTFKVGDPENPKNWSK
AYKWWCTMVVAFTCFTVAFNSAVITADLEGVSKRFHVSEEVSLL-TITMFVIGFGVGPLA
FAPLSELYGRKPVYVITMGLAVIFEIPCAVA-QNIGTLLVCRLIDGIAFSAPMTLVGGTL
ADLWKNEERGVPMAVFSAAPFVGPAIGPLAGGFLGDAAG-WRWLYWIQLILAGFCLAILT
FTVPETYTPVLLAKRAKK----LRKETGDSKYVTERDLDTRPLAQQLVIFLLRPLQLLFL
EPIVLLISLYMSVLYGLLYMFFVAYPIVYVEGKGWSEGSTGLMFIPLAIGVVCSAVLSPF
VNKHYLSICAKY--PDGKPP---------------------------AEARLIPMMLSCW
LIPIGLFIFGWTSYPDVSYWGPMMGGFPVGFGFIFLYNSANNYLVDTY-QHLAASALAAK
TCIRSFWGASVVLFTVQMYHTLGYQWASSLLAFLALACCAIPYVFYFYGARIR-KLSRYA
FHD-ED--EVSPVRTKTEGEV--------------------------
>XP_018691735_Fonsecaea_erecta
------------------------------------------------------------
--------------------------MSEA---S-----GVLEKSDSRLTRASTRR-TLE
RYHTRPTQD------ASDVLDLPYDILNDEA------------DMNEYLEETTTGVIAKK
TVSRV-------------------------------------------------------
-----------------------------------TGTLEEHDLVTFKIGDPENPKNWSK
PYKWWCTMAVAFTCFTVAFNSAVITADLEGVSQTFHVSEEVSLL-TITMFVIGFGVGPLA
FAPLSELYGRKPVYVITLALAVIFEIPCAVA-QNIGTLLVCRLIDGIAFSAPMTLVGGTL
ADLWKNEERGVPMAVFSAAPFIGPAIGPLAGGFLGDAAG-WRWLYWIQMILAGLCLAILT
FTVPETYTPVLLDRRAKK----LRKETGNSKFVTERDLDVRPLTQQLAIFLLRPLQLLFL
EPIVLLISLYMSVLYGLLYMFFVAYPIIYVEGKGWSEGSTGLMFIPLALGVVLSAVCSPL
VNKHYLSICAKY--PDGKPP---------------------------AEARLIPMMLSCW
LIPVGLFIFGWTSYPDVSYWGPMMGGFPVGFGFIFLYNSANNYLVDTY-QHLAASALAAK
TCIRSFWGASVVLFTVQMYHTLGYQWASSLLAFLALACCAIPYVFYFYGARIR-RLSRYA
YKE-EN--EESPVRPQRAGEV--------------------------
>XP_022512320_Fonsecaea_monophora
------------------------------------------------------------
---------MDHTHVPHGASLTTTPTLSDA---DGALEHGV-EKSDTRMTRTSTRR-TLE
RYQTRPTQD------ASDVLDLPYDILNDEA------------NMNEYLEETTTGVIPKK
TISRV-------------------------------------------------------
-----------------------------------TGALEEHELVTFKVGDPENPKNWSK
AYKWWCTMVVAFTCFTVAFNSAVITADLEGVSETFHVSEEVSLL-TITMFVIGFGVGPLA
FAPLSELYGRKPVYIITLSLAVIFEIPCAVA-QNIGTLLVCRLIDGIAFSAPMTLVGGTL
ADLWKNEERGVPMAVFSAAPFIGPAIGPLAGGFLGDAAG-WRWLYWIQLILAGFCLAILT
FTVPETYTPILLDKRAKK----LRKETGDSRYVTERDLDTRPLTQQLAIFLLRPLQLLFL
EPIVLLISLYMSVLYGLLYMFFVAYPIVYVEGKGWTEGSTGLMFIPLAVGVLLSAVLSPF
VNRHYLSICARY--PDGKPP---------------------------AEARLIPMMLSCW
LIPIGLFIFGWTSYPDVSYWGPMMGGFPVGFGFIFLYNSANNYLVDTY-QHLAASALAAK
TCIRSFWGAGVVLFTVQMYHTLGYQWASSLLAFLALACCAIPYAFYFYGARIR-KFSRYA
FKD-EN--EVSPIGAKKAGEV--------------------------
>XP_016630485_Fonsecaea_multimorphosa
------------------------------------------------------------
---------MEHAHISHGTSLTTTPTLTDA---SSSREHGV-EKSDSRLTRASTRR-TLE
NYQTRPTQD------ASDVLDLPYDILSDEA------------DMNEYLEETVTGVIPKK
TISRV-------------------------------------------------------
-----------------------------------SGKLEEHELVTFKIGDPENPKNWSK
PYKWWCTMTVAFTCFTVAFNSAVITADLEGVSETFHVSEEVSLL-TITMFVIGFGVGPLA
FAPLSELYGRKPVYIITLALAVIFEIPCAVA-QNIGTLLVCRLIDGIAFSAPMTLVGGTL
ADLWKNEERGVPMAVFSAAPFIGPAIGPLAGGYLGDAAG-WRWLYWIQMILAGLCLAILT
FTVPETYTPVLLARRAKK----LRKETGDSKFVTERDLDARPLTQQLRIFLVRPLQLLFL
EPIVLLISLYMSVLYGLLYMFFVAYPIIYVEGKGWSEGSTGLMFIPLALGVLLSAICSPL
VNKHYLSICAKY--PDGKPP---------------------------AEARLVPMMFSCW
LIPVGLFIFGWTSYPDVSYWGPMMGGFPVGFGFIFLYNSANNYLVDTY-QHLAASALAAK
TCIRSFWGASVVLFTIQMYHTLGYQWASSLLAFLALACCAIPYVFYFFGARIR-RFSRYA
YKD-EN--EVSPMRTKKEGEV--------------------------
>XP_022497783_Fonsecaea_nubica
------------------------------------------------------------
---------MDHTHVSHGASLTTTQTLSDA---DGALEHGV-EKSDTRMTRTSTRR-TLE
RYQTRPTQD------ASDVLDLPYDILSDEA------------NMNEYLEETTTGVIPKK
TISRV-------------------------------------------------------
-----------------------------------TGALEEHELVTFKIGDPENPKNWSK
AYKWWCTMVVAFTCFTVAFNSAVITADLEGVSETFHVSEEVSLL-TITMFVIGFGVGPLA
FAPLSELYGRKPVYIITLSLAVIFEIPCAVA-QNIGTLLVCRLIDGVAFSAPMTLVGGTL
ADLWKNEERGVPMAVFSAAPFIGPAIGPLAGGFLGDAAG-WRWLYWIQLILSGFCLAILT
FTVPETYTPILLDKRAKK----LRKETGDSRYVTERDLDTRPLTQQLAIFLLRPLQLLFL
EPIVLLISLYMSVLYGLLYMFFVAYPIVYVEGKGWTEGSTGLMFIPLAVGVLLSAVLSPF
VNRHYLSICARY--PDGKPP---------------------------AEARLIPMMLSCW
LIPIGLFIFGWTSYPEISYWGPMMGGFPVGFGFIFLYNSANNYLVDTY-QHLAASALAAK
TCIRSFWGAGVVLFTVQMYHTLGYQWASSLLAFLALACCAIPYAFYFYGARIR-QFSRYA
FKD-EN--EVSPIRAKKAGEV--------------------------
>XP_013282521_Fonsecaea_pedrosoi
------------------------------------------------------------
---------MDHTHVPHGASLTTTPTLSDA---DGALEHGV-EKSDTRMTRTSTRR-TLE
RYQTRPTQD------ASDVLDLPYDILNDEA------------NMNEYLEETTTGVIPKK
TISRV-------------------------------------------------------
-----------------------------------TGALEEHELVTFKVGDPENPKNWSK
AYKWWCTMVVAFTCFTVAFNSAVITADLEGVSETFHVSEEVSLL-TITMFVIGFGVGPLA
FAPLSELYGRKPVYIITLSLAVIFEIPCAVA-QNIGTLLVCRLIDGIAFSAPMTLVGGTL
ADLWKNEERGVPMAVFSAAPFIGPAIGPLAGGFLGDAAG-WRWLYWIQLILAGFCLAILT
FTVPETYTPILLDKRAKK----LRKETGDSRYVTERDLDTRPLTQQLAIFLLRPLQLLFL
EPIVLLISLYMSVLYGLLYMFFVAYPIVYVEGKGWTEGSTGLMFIPLAVGVLLSAVLSPF
VNRHYLSICARY--PDGKPP---------------------------AEARLIPMMLSCW
LIPIGLFIFGWTSYPEVSYWGPMMGGFPVGFGFIFLYNSANNYLVDTY-QHLAASALAAK
TCIRSFWGAGVVLFTVQMYHTLGYQWASSLLAFLALACCAIPYAFYFYGARIR-KFSRYA
FKD-GN--EVSPTGAKKAGEV--------------------------
>XP_007752598_Cladophialophora_yegresii
------------------------------------------------------------
---------MTSPDMNHMSSLSTTPTATSQ---GSIPRNSV-DKSESRLTRASTRR-TLE
RYETMPTQD------TSDVLDLPYDILSDEA------------DMSEYIQETAAGVIPKR
TISRA-------------------------------------------------------
-----------------------------------TGKPEDHELVTFKINDPENPKNWSK
PYKWWCTMVVAFTCFTVAFNSAVITADLEGVSEEFHVSAEVSLL-TVTTFVIGFGVGPLA
FAPLSELYGRKPVYVITIALAVIFEIPCAVA-QNIGTLLVCRLIDGVAFSAPMTLVGGTL
ADLWANEDRGVPMAVFSAAPFAGPAIGPLAGGFLGDASG-WRWLYWIQLIMSGICWIILT
FTIPETYAPIILDKRAKK----LRRETGDAKYVTEKDLDLRPMSEQIRIFLVRPLQLLCL
EPIVLLISLYMAVLYGLLYMFFVAYPIVYVEGKGYSEGITGLMFIPLAIGVVLSAILSPL
VNKHYISLCRKA--PNGKPP---------------------------AEARLIPMMFSCW
LIPMGLFIFGWTSYPYLSYWGPMMGGFPVGFGFIFLYNSANNYLVDTY-QHQAASALAAK
TCIRSFWGASVVLFTEQMYHTLGYRWASFLLAFLALACCAIPYVFYFYGARIR-RFSKFA
FHD-ED--D--DVRGVSQEKV--------------------------
>XP_016236489_Exophiala_spinifera
------------------------------------------------------------
-----------------MANPTSEAS--DDTLSHEAAQHAL-HKQDTHLSRMSTRR-TLE
RYETRPTQD------AAEVLDLPYDILSDEA------------NMAEYTEETAEGIIPKR
TISRV-------------------------------------------------------
-----------------------------------TGREEEHELVTFTINDPQNPKNWSK
PYKWWCTMVVAFTCFVVAFNSAVITADLEGVMKTFNVSQEVALL-TITMFVIGFGVGPLV
FAPASELFGRKPVYIITIGVAVIFEIPCAVA-QNIGTLLVCRLIDGIAFSAPMTLVGGTL
ADLWRNEERGVPMAVFSAAPFIGPAIGPLAGGFLGDAAG-WRWLYWIQLILAGVSWGLLT
LTIPETYAPAILTKRAKK----LRKETGDARYVTEQEIDKRPFSEQVWIFLIRPLQLLFL
EPIVFLISLYMSVLYGLLYMFFVAYPIVYVEGKGWTEGSTGLMFIPLALGVICSAACAPF
VNKHYLSICARY--PDGKPP---------------------------AEARLIPMMFSCW
FIPIGLFIFAWTSYPDLSYWGPMMGGFPVGFGFIFLYNSANNYLVDTY-QHQAASALAAK
TCIRSFWGAGVVLFTEQMYHTLNDRWASTLLAFIALACCLIPYIFYFKGASIR-KHSKFA
FAD-DD--ESVNSNE-KA-----------------------------
>XP_016265754_Exophiala_oligosperma
------------------------------------------------------------
-----------------MANPTSGTS--DDTLNHETVQHSL-QKESTHLSRMSTRR-TLE
HYETRPTQG------AAEVLDLPYDMLSDEA------------NMAEYTEETAGGIIPKR
TISRV-------------------------------------------------------
-----------------------------------TGLEEEHELVTFTLNDPENPKNWSK
PYKWWCTMVVAFTCFVVAFNSAVITADLEGVMETFHVSLEVALL-TITMFVIGFGVGPLV
FAPASEMFGRKPVYIITIGIAVIFEIPCAVA-QNIGTLLVCRLIDGIAFSAPMTLVGGTL
ADLWRNEERGVPMAVFSAAPFIGPAIGPLAGGFLGDASG-WRWLYWIQLILAGISWCLLT
LTIPETYAPAILAKRAKK----LRKETGDAKYVTEQDIDKRPFGEQAWIFLIRPLQLLFL
EPIVFLISLYMSVLYGLLYMFFVAYPIVYVEGKGWTEGSTGLMFIPLAIGVVLSAACAPL
VNKHYLSICARY--ADGKPP---------------------------AEARLIPMMFSCW
LIPIGLFIFAWTSYPDLSYWGPMMGGFPVGFGFIFLYNSANNYLVDTY-QHQAASALAAK
TCIRSFWGASVVLFTEQMYHTLNDRWASTLLAFIALACCLIPYVFYFKGASIR-KHSKFA
FSD-DD--EGVNSQE-KV-----------------------------
>XP_013309860_Exophiala_xenobiotica
------------------------------------------------------------
-----------------MTTPTSGASGAGDTMTHMPTHQSL-EKQDTRLTRASTRR-TLE
RYETRPTQD------AAEVLDLPYDILSDDA------------NMAEYTEETAQGIIPKR
TISRV-------------------------------------------------------
-----------------------------------TGLEEEHELVTFTLNDPENPKNWSK
PYKWWCTMVVAFTCFVVAFNSAVITADLEGVSETFNVSREVSLL-TITMFVVGFGVGPLV
FAPASELFGRKPVYILTIAVAVIFEIPCAVA-QNIGTLLVCRLIDGIAFSAPMTLVGGTL
ADLWRNEERGVPMAVFSAAPFIGPAIGPLAGGFLGDAAG-WRWLYWIQLILAGLSWALLT
LTVPETYAPAILDKRAKK----LRKETGDARYVTEKDIDKRPFGEQLKIFLLRPLQLLFL
EPIVFLISLYMSVLYGLLYMFFVAYPIVYVEGKGWSEGSTGLMFIPLAVGVVLSAACAPF
VNKHYLSICARY--PDGKPP---------------------------AEARLIPMMFSCW
LIPIGLFIFAWTSYPDMSYWGPMMGGFPVGFGFIFLYNSANNYLVDTY-QHQAASALAAK
TCIRSFWGASVVLFTEQMYHTLNDRWASTLLAFIALACCLIPYVFYFKGASIR-KHSKFA
FAD-DD--EGVNVGV-KV-----------------------------
>XP_007719179_Capronia_coronata
------------------------------------------------------------
-----------------MSTPQGDGAGAEE---RGSPRASL-ERRDSRLTHASTRR-SLD
RYETRPTQD------AADVMDIPYEILSDDA------------DFAEYTEETATGVIPKR
TISRV-------------------------------------------------------
-----------------------------------SGKMEDHELVTFKINDPGNPKNWTK
PYKWYCTMVVAFTCFVVAFNSAVITADLEGVSERFHVSAEVSLL-TVTLFVIGFGVGPLA
FAPASELFGRKPVYIITLFVALIFEIPCAVA-KNIGTLLSCRFIDGVAFSAPMTLVGGTL
ADLWKNEERGVPMAVFSAAPFLGPAIGPLAGGFLGDAAG-WRWLYWLQLILSGICWIVLT
FTVPETYAAAILDKRAKK----MRKDTGDQRYVTEKDIDAKPMSQQLRIFLFRPIQLLCL
EPIVLLISLYMAVLYGLLYMFFVAYPIIYVDGKGWSEGMTGLMFIPLAIGVVLSAACSPL
VNKHYLTLCAKA--PNGRPP---------------------------AEARLIPMMISCW
LIPVGLFIFGWTSYSDISYWGPMMGGFPVGFGFIFLYNSANNYLVDTY-QHQAASALAAK
TCIRSFWGAGSVLFTTQMYNTLGYQWASSLLAFIALACCLIPYVFYFKGAAIR-KLSRFA
FHE-EG-EDEVPAGEKKV-----------------------------
>XP_007730481_Capronia_epimyces
------------------------------------------------------------
-----------------MSSSSGE--SAEG---REIPRASL-EKQDTHLTRSSTRR-TLE
RYETRPTQD------AAEVLDLPYEILSDDA------------NMAEYTEETVTGVIPKR
TISRL-------------------------------------------------------
-----------------------------------SGKLEEHELVTFKINDPENPKNWSK
PYKWWCTMVVAFTCFAVAFNSAVITADLEGVQETFHVSNEVALL-TITMFVIGFGVGPLA
FAPASELWGRKPVYIITIGIAVIFEIPCAVA-KNIGTLLVCRLIDGIAFSAPMTLVGGTL
ADLWKNEERGVPMAVFSAAPFIGPAIGPLAGGFLGDAAG-WRWLYWIQLILSGICWIVLT
FTIPETYAAAILDKRAKK----LRKETGDQRYVTEKDIDARPFGEQLRIFLFRPLQLLFL
EPIVFLISLYMSVLYGLLYMFFVAYPIVYAEGKGWSQGSTGLMFIPLALGVIASAALSPL
VNKHYLSICAKA--PGGKPP---------------------------AEARLIPMMFSCW
LIPIGLFIFGWTSYPHLSYWGPMMGGFPVGFGFIFLYNSANNYLVDTY-QHQAASALAAK
TCIRSFWGASVVLFTEQMYSTLGYQWASSLLAFIALACCLIPYVFYFKGAAIR-KLSKFA
FHE-EDVADTLPAG--KV-----------------------------
>XP_009158437_Exophiala_dermatitidis
------------------------------------------------------------
-----------------MSSTLGD--GAEE---RDTPRASL-EKQQTQLTRASTRRTTLE
RYETRPTQD------AAEVLDLPYEILSDNA------------DMAEYTEETAEGIIPKR
TISRV-------------------------------------------------------
-----------------------------------SGKLEEHELVTFKINDPENPKNWSK
PYKWWCTMVVAFTCFVVAFNSAVITADLEGVAATFHVSNEVSLL-TITMFVIGFGVGPLA
FAPASELWGRKPVYIITIGIAVIFEIPCAVA-KNIGTLLVCRLIDGIAFSAPMTLVGGTL
ADLWRNEERGVPMAVFSAAPFIGPAIGPLAGGFLGDAAG-WRWLYWIQLILSGVCWLVLT
FTIPETYAPSILDKRAKK----LRKETGDMRYVTEKDIDARPIGEQLRIFLIRPLQLLFL
EPIVFLISLYMSVLYGLLYMFFVAYPIVYVKGKGWSEGSTGLMFIPLAIGVIVSAGLSPL
VNKHYLSLCAKA--PGGKPP---------------------------AEARLIPMMFSCW
FIPVGLFIFGWTSYPHLSYWGPMMGGFPVGFGFIFLYNSANNYLVDTY-QHQAASALAAK
TFIRSFWGAAVVLFTEQMYDTLGYQWASSLLAFIALACCLIPYVFYFKGAAIR-KHSKFA
FHE-EDAPGVLPAG--KV-----------------------------
>XP_013260243_Exophiala_aquamarina
------------------------------------------------------------
-----------------MSESSHDE-MAES---HPRV-TNL-QRQNTRLSRASTRR-TLE
RYETRPTQD------AADVLDLPYDMLREEA------------DMAEYTEETATGIIPKR
TISRV-------------------------------------------------------
-----------------------------------SGKPEEHELVTFKINDPENPKNWSK
PYKWWCTMVVAFTCFVVAFNSAVITADLEGVSETFHVSMEVSLL-TITMFVIGFGVGPLA
FAPLSEMYGRKPVYIITIALAVIFEIPCAVA-QNIGTLLVCRLIDGIAFSAPMTLVGGTL
ADLWKNEERGVPMAVFSAAPFIGPAIGPLAGGYLGMASG-WRWLYWIQLILSGICWLLLT
FTIPETYAPALLDRRAKQ----LRRETGESKYVTEKDLDTRPFGERLRIILIRPLQLLFL
EPIVLFISLYMSVLYGLLYMFFVAYPIVYVNGKGWSEGSTGLMFIPLALGVLMSAALSPL
INKHYLSLCEHA--SSSKPA---------------------------AEARLIPMMFSCW
LIPIGLFIFAWTSYPELSYWGPMMGGWPVGFGFIFLYNSANNYLVDTY-QHQAASALAAK
TCIRSFWGASVVLFTEQMYDRLGYQWASSLLAFIALACCLIPFVFYFKGAAIR-KHSRYA
FAD-DG-DEKIGME--KV-----------------------------
>XP_016229645_Exophiala_mesophila
------------------------------------------------------------
-----------------MSQSPQDD-GPDG---HALP-LNL-DRSETRLTRASTRR-TLE
RYETRPTQD------AADVLDLPYDMLGEEA------------DMAEYTEETADGLKPKR
TISRV-------------------------------------------------------
-----------------------------------SGKVEEHELVTFKINDPENPKNWSK
AYKWYNTMVVAFTCFVVAFNSAVITADLEGVSETFNVSMEVALL-SITVFVIGFGVGPLA
FAPLSEMYGRKPVYVITIFLAIIFIIPCAVA-QNIGTLLVCRLIDGIAFSAPMTLVGGTL
ADLWRNEERGVPMAFFSAAPFIGPAIGPLAGGYLGQAAG-WRWLYWIQLILAGVCGLLLT
FTVPETYAPVILDKRAKA----MRKETGQSIYVTEKDLDTRPLADRLRIILLRPLQLLFL
EPIVLFVSLYMSVLYGLLYMFFIAYPIVYVKGKGWSEGSTGLMFIPLALGVLMSAALSPF
INKHYLSLCARA--PNGKPP---------------------------AEARLIPMMFSCW
FIPVGLFIFAWTSYPDVHWIGPAIGGWPVGFGFIFLYNSANNYLVDTY-QHQAASALAAK
TCIRSFWGAATVLFTAQMYDRLGYQWASTLLAFIALACCLIPYVFYFKGAVIR-KHSRYA
FVD-DE-QDDLPVE--KV-----------------------------
>XP_013272832_Rhinocladiella_mackenziei
------------------------------------------------------------
-----------------MASRSSDPYMAE----HDTPRHSL-EKHDTRLTRTSTRR-TLE
RYETRPTQD------ASDVLDLPYDILSDEA------------DMQEYLTETATGVIPKR
TVSKI-------------------------------------------------------
-----------------------------------SGRVEDHELVTFKLNDPENPKNWTK
PYKWWCTMVVAFTCFVVAFNSAVITADLEGVSEEFHVSEEVALL-TITMFVIGFGVGPMA
FAPLSEMYGRQPVYIITIAIAAIFEIPCAVA-QNIGTLLVCRLIDGIAFSAPMTLVGGTL
ADLWKNEERGVPMAFFSAAPFIGPAIGPLAGGFLGDASG-WRWLYWIQLIMTGVCWMFLT
FTIPETFAPVILDRRAKK----LRQETGDNIYVTEKDLDARPFGEQLRIFLIRPLQLLFL
EPIVLLISLYMSVLYGLLYMFFVAYPIVYVNGKGWSEGSTGLMFIPLAIGVVLSAALSPF
VNKHYLYLCSKA--PDGKPP---------------------------AEARLIPMMFSCW
FIPVGLFIFGWTSYPEISYWGPMMGGFPVGFGFIFLYNSANNYLVDTY-QHQAASALAAK
TCIRSFWGASVVLFTNQMYDTLGYQWASSLLAFIALACCLIPYVFYFKGASIR-KHSHFA
FSD-EDEQDTLPAD--KV-----------------------------
>XP_018003003_Phialophora_attinorum
------------------------------------------------------------
------------------------------------------------------------
--------------------------------------------MEEFTEETSEGIIPKR
TISRV-------------------------------------------------------
-----------------------------------SGRVEDHELVTFRLNDPENPKNFSK
VKKWYCTLVVAFVCFVVAFNSSVITANLEGVSRTFHVSNEVALL-TITMFVIGFGVGPLA
FAPLSELFGRKPVYVVTLAIAVIFIIPCAVA-QNIGTLLVCRLIDGIAFSAPMTLVGGTL
ADLWRNEERGVPMAFFSAAPFIGPAIGPLVGGYLG-TLG-WRWLYYIQIILSGVAFSLVT
FTVPETYAPALLSRRARA----MRKETGDSKYVTEQDLDTRPFGQRLRIFLIRPLQLLFL
EPIVFFITLYMSVLYGLLYMFFIAYPIVYQGGKGWTAGSTGLMFIPLALGVVLSATLSPL
VNKHYLSLCAKA--PNGKPP---------------------------AEARLIPMMFSCP
FIPIGLFIFAFTSYPDVSYWGPMMGGFSVGFGFIFLYNSANNYLVDTY-QHQAASALAAK
TFLRSIWGAGVVLFTTQMYDTLGLQGASSLLAGLGVLCCAIPFVFYFKGAAIR-KFSKFA
FAD-ED--EKM------------------------------------
>NP_595458_Schizosaccharomyces_pombe
------------------------------------------------------------
-------------------------MPLEKTNTHDSTATVEDQEATDNPMHLTQSRIQSE
TLFPNGVD-----------LNYPFTTTRGPP------------DVAEYNLETAEGVYRDP
TINEG-------------------------------------------------------
-----------------------------------EE-----ELVTWELNDPENPHNWSR
LWKWYITIVNSLLVVCSAFGSSVIAGDLEDVSRDLKVGPEVANL-SCSLMVVGFGIGPLV
ISPLSEMIGRRIVYLVTLMIYIVLQIPCALA-PNIACLLIVRFFCGCFGCTPLTLAGGVI
SDVWETRERGLAIAFFAAGPYAGPTLGPLVGGWIGVGTGDFRWIFWVNMIYMFVMYLTL-
LPVPETYAPVLLRWRAQR----IRKETGRQVF-TAQEKQMLSFKEIVQVNLTRPLTLLLT
EPILVCISGYIALIYALLYGYFFAYPNVFVKGKGYNEGITGLMFIPILVGVVGALSTTPF
LEKQYMAKLDAN---NGKSV---------------------------PEWRLVGMCIASP
FIPTGLLIFAWTSFPRLIWIGPAFSGAPFGYGMVLFYFSANNYLIDVY-QNYCASALAAK
TMVRSAGGAAFPLFIDYMMDGMTRQWAFFLLGMVAVAAIPIPFTFYLFGDKIR-ARSKAA
IV---------------------------------------------
```
