## Supplementary material for "Coding Sequence Insertions in Fungal Genomes are Intrinsically Disordered and can Impart Functionally-Important Properties on the Host Protein": MAFFT_MSAs: XP_712473.1_blasthits_MAFFT.txt

```
>XP_712473_Candida_albicans
-------------------------------------------MPLKELVSQFSFTRVLK
S------------------DSQTKTISILGKID-NKDAIVTIEKSHFNT-----------
-------------------------GSDLDLQKLITELSLINSNDVYYWSTATLF-----
------------------------QEVLELPGAKLNLIYPATETHIRKYDDQKLHYVRET
PEMYQKYVIPYIETM-KGDRLKWVYNILFEGKESETFVYH-------DKS----------
---------P-TGFVLLPDMKWDGKNLDTLYLCCIVNRLDISCVRDLND-SHIDYLTNLQ
KIVKEV--TVNKYG------------------IKPDQLRVFLHYQPSYYHFHLHIVNVQH
PGLGDGIAIGKAILLDDAIDNLK-L-------DGQ----YYTKKTIGFVLGEN-------
HGL-----------WQIEGYR---------------------------------------
------------------------------------------------------------
------------------------------------------------------------
-----------------------------------------DLH---FKQN---------
---------------------
>XP_002421325_Candida_dubliniensis
-------------------------------------------MSLNELVSQFRFTRVLK
S------------------DSQTKTISILGKIN-NKDAIVTIEKSHFST-----------
-------------------------GSDLDLQKLITDLSIINSNDVYYWSTANLF-----
------------------------QDVLELPGAKLNLIYPATETHIRKYDDQKLHYVRET
PEMYQKYVVPYIETM-KGDRLKWVYNILFEGKESETFIYH-------DKS----------
---------P-TGFVLLPDMKWDGKNLDTLYLCCIVNRLDISCVRDLNQ-SHIAYLSNLQ
KIVKEV--TVNKYG------------------IKPDQLRVFLHYQPSYYHFHLHIVNVQH
PGLGDGIAIGKAILLDDVIDNLK-L-------DGS----YYSEKTIGFVLGEN-------
HGL-----------WQIEGYR---------------------------------------
------------------------------------------------------------
------------------------------------------------------------
-----------------------------------------DLH---FKQKN--------
---------------------
>XP_002550553_Candida_tropicalis
---------------------------------------------MEQLINKFTFTRLLK
A------------------DSQTKTISILGEID-QQNAIVTIEKSSFHT-----------
-------------------------DS-VQLQKLITDISLINSNDVYYWSKVNLY-----
------------------------QDLVDSPGAKLNLIFPATETHIRKYDDQKLHYIRET
PEMYQKYVIPYIKSM-KGDRLKWVYNILFEGKESETFIHH-------DKS----------
---------P-NGFVLLPDMKWDGINLQTLYLCCIVNRMDISSVRDFDA-SHVEYLTELQ
DTIIKV--TTEKYP------------------LAKDQLRIFIHYQPSYYHFHVHVVNVQH
PGLGDGIAIGKAILLDDVIDNLK-I-------DGD----YYKRKTIGYVLGEN-------
HGL-----------WQSI------------------------------------------
------------------------------------------------------------
------------------------------------------------------------
-----------------------------------------------FNN----------
---------------------
>XP_003871289_Candida_orthopsilosis
------------------------------------------MSDLNKLVQQFQFERLLK
S------------------DTQSKTVAILGRIL-DERAILIIEKSVFNVDS---------
------------------------INSSNGISHLIDTVSTINSNDVYNWGKALLN-----
------------------------QDLQQLPAAKVNLIYPATETHIRKYDNQGLHYVRET
PEMYQKYVIPYMEKM-KGDRLQWVYNILFHGKESESVIYH-------DHS----------
---------D-EGFVLLPDMKWDKVNLENLYLCCIVNKKDISSLRDLNG-SHINWLKRIQ
DKVKSV--AFETYD------------------IAQDQLKVFVHYHPSYYHFHLHIVNVHH
PGLGDGIAIGKAVLLDDIIDNLV-L-------AYD----YYEKKTIGFVLGEN-------
HGL-----------WQIEGYR---------------------------------------
------------------------------------------------------------
------------------------------------------------------------
-----------------------------------------REHESK-------------
---------------------
>XP_001523233_Lodderomyces_elongisporus
-MEQESNSSITENSTSSQAGNDHLTSSLLEPTAIAKDENEEKQHNLLQLVSEFQYEKLLN
S------------------NTQTKTIILLGSIG-SKQAIVIIEKSHFIAE----------
-------------------------NLTNGLDKVVEDAEIINSNDIYTWAKTILY-----
------------------------QNLKDQPAAKLNLIYPATETHIRKYAGQKVHYIRES
PEMYRDYVVPYIETM-KGDKLQWVYNILYHGKEAETVIYH-------DKS----------
---------P-QGFVLLPDMKWDGINMENLYLCCIVNRQDIASIRDLRGEDHLTWLAGIR
NKIIDV--CKQKYE------------------LSVDGLRIFVHYQPSYYHFHIHVVTVKH
PGLGDGANIGKAILLDDIIDNLT-L-------DPG----YYKKKTIGYVLGEN-------
HGL-----------WQVKGYR---------------------------------------
------------------------------------------------------------
------------------------------------------------------------
-----------------------------------------EAHHQNQ------------
---------------------
>XP_007377894_Spathaspora_passalidarum
-------------------------------------------MSISELIGKFQFVRILK
S------------------DSQTKTISLLGSID-NEHAIITLEKSHFQF-----------
-------------------------EN-HKVNELIQDISLINNNDIYYWSIGSLL-----
------------------------QQLPELPGAKINLIYPATETHIHKYDEQTYHYIRET
PAMYEKYVVPYIKSM-KGDRIKWVYNILFEGKESETFVYH-------DKD----------
---------PSNGFVLLPDMKWDTINLQTLYLCCIVNRLDISSVRDLNE-NHIEFLESLQ
EKVKQI--TVEKYN------------------IGKNQLRIFIHYQPSYYHFHIHIVNVAH
PGLGDGIAVGKAILLDDVIDNLK-L-------DGD----YYKKKTIGYLLGEN-------
HGL-----------WKIEGYT---------------------------------------
------------------------------------------------------------
------------------------------------------------------------
-----------------------------------------------VSNN---------
---------------------
>XP_043048177_Scheffersomyces_spartinae
------------------------------------------MSDISDLIKRFQYHRLLK
S------------------DPQTKSIALLGSIH-GKDAIITLEKTHFLIPE---------
-------------------------SGDIDLQTVVQEVEVIQNNDIYYWSKAKLN-----
------------------------QSLSQFPGGKLNLIYPATEIHIKKYGVQKYHYIKES
PEVYNQYVVPYINTM-KGDRIKWVYNILFEGKESESFIHH-------DKD----------
---------PLNGFVLLPDMKWDGMNLDALYLCCIVNRKDILSVRDLNG-SHLEFLTRLQ
SQLRTI--TCEHYPG-----------------IDKDELRIFIHYQPSYYHFHIHVVTTKH
SGLGDGINIGKAILLDDIIENIK-L-------MSD----YYHKRTLGYVIGEN-------
HDL-----------WKLEGFK---------------------------------------
------------------------------------------------------------
------------------------------------------------------------
-----------------------------------------NQTKP--------------
---------------------
>XP_001385002_Scheffersomyces_stipitis
-------------------------------------------MSVNELIAKFHFSKLLN
G------------------NPQTKSIVLLGSID-DQNAIVTIEKSHFLVDH---------
-------------------------EKDFSLASLVQDSEIINQNDIYYWSKVLLA-----
------------------------QNLNDSPSAKLNLIFPATETHIRKYAGQNHHYVRET
PEMYNKFVVPYIESQ-KGDRIKWVYNILFEGKESETFVYH-------DTD----------
---------PVTGFVLLPDMKWDTINMESLYLCAIVNRMDISSVRDLNS-SHIEYLVNIQ
KLIKKV--ATEKFA------------------VQKDELRIFIHYQPSYYHFHLHIVNVKH
PGLGDGIAVGKAILLDDVIENIK-V-------TGD----YYQKRTIGYLLGEN-------
HGL-----------WNIDGYR---------------------------------------
------------------------------------------------------------
------------------------------------------------------------
-----------------------------------------EAHQDSIDN----------
---------------------
>XP_020067217_Suhomyces_tanzawaensis
-------------------------------------------MSLSELIKSFQCQKILK
S------------------NPQTKSVVLLGQISKSNDAIITIEKSHFVTP----------
-------------------------DESYDVASSVEQTLEINHNDIYYWSNSILK-----
------------------------QDLEENPGAKLNLIYPATETHIRKYGEQPHHYVVET
PQMYKDYAVPYIESM-KGDRIKWVYNILFEGKESETFVHH-------DKD----------
---------LQTGFVLLPDMKWDTINLDTLYLCCIVNRTDISSVRDLNE-SHVQWLIDLQ
QRLRKL--TFEKYS------------------VEADQLRIFAHYHPSYYHFHLHIVNIKH
PGLGNGIAVGKAILLDDIIENIQ-L-------AGD----YYQKKNIGFLLGEN-------
HGL-----------WQIEGYR---------------------------------------
------------------------------------------------------------
------------------------------------------------------------
-----------------------------------------KSHEERQ------------
---------------------
>XP_020078932_Hyphopichia_burtonii
------------------------------------------MSDISSLVKQFSFSKILK
T------------------DPQTKSIVLLGTID-SKDAIVSLEKSHFL-N----------
-------------------------ESVENINSLIHDLQIINHNDIYYWSLTSLN-----
------------------------QKLPEIPGAKLNIIYPATETHIRKYGEQKYHYVLET
PEMYTKYVIPYIDTM-KGDRIKWVYNILFEGKEAETFIHH-------DED----------
---------KTNGFVLLPDMKWDKINLESLYLCAIVKRMDISSVRDLNE-SHVEYLTNIK
SQILKV--TTEKYP------------------INKDELRIFIHYQPSYYHFHLHIVNVKH
PGLGDGIAVGKAILLDDVIENLK-I-------LGD----YYQKRTIGYLLGEN-------
HGL-----------WQDTGYR---------------------------------------
------------------------------------------------------------
------------------------------------------------------------
-----------------------------------------NAH---LNAN---------
---------------------
>XP_015469563_Debaryomyces_fabryi
-----------------------------------------MNANVSDLVSQFNFSKLLK
T------------------DPQTKSIVLLGKIN-SDDAIISIEKSHFITD----------
-------------------------ESDVKVNELVENLQIINHNDVYYWSLALLA-----
------------------------QSLPDFPSGKLNMIYPATETHIKKYGQQNFHYVLET
PETYQKFVKPYIESM-KGDRIKWVYNILFEGKESETFIYH-------DKD----------
---------PQEGFVLLPDMKWDKINMDSLYLCCIVNRTDISSVRDLNG-SHLSFLINVQ
NKIRKI--ASKTFP------------------IKPDELRIFIHYQPSYYHFHIHIVNVKH
PGLGDGIAVGKAILLDDIIENIK-F-------RND----YYMQRNIGYLIGEN-------
HGL-----------WNDEGFR---------------------------------------
------------------------------------------------------------
------------------------------------------------------------
-----------------------------------------ESHYAHLRDNGLI------
---------------------
>XP_002770875_Debaryomyces_hansenii
--------------------------MTTFFHEYTSCKVNNMTANVSELVSQFKFSKLLK
T------------------DPQTKSIVLLGKIN-SDDAIISIEKSHFITD----------
-------------------------ESNVKVNELVEDLQIINHNDIYYWSSALIT-----
------------------------QSLPDLPSGKLNIIYPATETHIKKYGQQNLHYVLET
PETYEKFVKPYIESM-KGDRIKWVYNILFEGKESETFIYH-------DKD----------
---------LQEGFVLLPDMKWDKINMDSLYLCCIVNRTDISSVRDLNA-SHLSFLINIQ
NKIRKI--ASKTFP------------------IKSDELRIFIHYQPSYYHFHIHIVNVKH
PGLGDGIAVGKAILLDDVIENIR-L-------KND----YYMQCNLGYLIGEN-------
HGL-----------WSDKGFR---------------------------------------
------------------------------------------------------------
------------------------------------------------------------
-----------------------------------------EAHYTQLKDNGLI------
---------------------
>XP_006690440_Yamadazyma_tenuis
------------------------------------------MSDISSLISGFQFKQVLQ
S------------------DPQTKNIALLGTIN-NENAIVSLEKSHFFIS----------
-------------------------NDTVDINQTVQELQLIQNNDVYYWSAASLV-----
------------------------QKLPDLPAAKLNLIYPATETHIQKLSTQVSHYVLET
PQMYQEFAVSYIESM-KGDRIKWVYNILFEGKESETFVYH-------DKD----------
---------PETGFVLLPDMKWDRVSMDSLYLCCIVNRTDISSVRDLNA-SHASYLQALR
NKILEV--TCEKYN------------------IQPDQLRLFIHYHPSYYHFHIHCVTIKH
PGLGNGINVGKAILLDDVIENIQ-L-------ASD----YYQKKTIGFILGEN-------
HGL-----------WNVDGYR---------------------------------------
------------------------------------------------------------
------------------------------------------------------------
-----------------------------------------NAHLQH-------------
---------------------
>XP_001486991_Meyerozyma_guilliermondii
------------------------------------------MSQLQDLVSSFTLVKLLK
S------------------DPQTKSLVLLGSID-DKDAIITIERSHFPVI----------
-------------------------DNHFDVQEWVEKLELLNNNDVYFWSLALVK-----
------------------------QSLPDFPAAKLNLIYPATETHIRKYAGLKHHYVLET
PAMYQKFTKPYIETM-RGDRIKWVYNILFEGKELETFIYH-------DKD----------
---------PETGFVLLPDMKWDRLNMDALYLCCIVNRTDITCVRDLNG-THIDFLKKLL
AKLRQV--TSEKYL------------------LAPDQLRIFIHYQPSYYHFHIHVVNITH
PGLGEGTNVGKAILLDDVISNIE-L-------KSD----YYEQRTLSYTIAEN-------
HGL-----------WSIEGFK---------------------------------------
------------------------------------------------------------
------------------------------------------------------------
-----------------------------------------EEAQKSYAS----------
---------------------
>XP_018714198_Metschnikowia_bicuspidata
-------------------------------------------MKVEELAAKFTPTEVLK
T------------------DTQTKSVVILGTVD-GENAICSLEKTAFSISE---------
-------------------------VGDALLSKLVDGIQLINDNDVYLWSMAALV-----
------------------------QDLEKSPGAKVNFIHPASETHIRKYRSQAHHWVAET
PEVYRKIVRPFIDTQ-KGDRIQWVYNILFKGKESETFIHH-------DTD----------
---------PQDGYVLLPDMKWDRSTLEALYLVTIVNRTDISSVRDIDG-SHVDFLMRVR
DNIKQV--VSEKYL------------------VAEDQLRLFVHYQPSYYHFHIHVVNINH
PGLGAGINAGKAILLDDVIDNVR-M-------VYD----YYQRRTMYYQLGGN-------
HKL-----------WEKLEEL---------------------------------------
------------------------------------------------------------
------------------------------------------------------------
-----------------------------------------KELCC--------------
---------------------
>XP_002615401_Clavispora_lusitaniae
-------------------------------------------MEIQELIDKFQTAQVLK
S------------------DSTTKSAILLGKID-GENAIVTLEKSPFNFEE---------
-------------------------E-PVHLSATLESFKLINQNDIYYWSTANLN-----
------------------------Q--AKAAGAKITVIYPATETHIRKYSEQKYHLINES
PEVYQSKVKPFIETQ-RGDRIQWVYNILFHGKEAESVLYH-------DKD----------
---------PEHGFVLLPDMKWDGENMAALYLVAIVNRMDIASVRDLNS-SHVPFLEKLQ
STIKKI--TGEKYG------------------LAEDELRIFIHYQPSYYHFHIHVVNVAH
AGLGQGINIGKAILLDDVIENIR-L-------VPD----YYQKRTLHYVLGEN-------
HGL-----------WSLLKQ----------------------------------------
------------------------------------------------------------
------------------------------------------------------------
------------------------------------------------------------
---------------------
>XP_025339590_Candida_haemuloni
-------------------------------------------MSLQDLIAKFQYKQVLK
S------------------DPQTKSLVLLGSID-NEDAIVQFEKSAFSVES---------
-------------------------DSEVSAQKLIEQLRLIQNNDIYYWSSATLA-----
------------------------QDVETLPAAKVNLIYPATEIHIKKYSQQQLHVVRET
PEIYREATAPFIETQ-KGDRIQWVHNILFHGKEADSVLYH-------DKD----------
---------PESGFVLLPDMKWDRISMNALYLMAIVQRTDISSVRDLNS-THIQFLEDLQ
AKVKKV--GSEKYG------------------VPEDEFRVFIHYQPSYYHFHIHAVRVTH
PGLGDGINIGRAILLDDVIQNLQ-L-------VPD----YYQKCSLTYVLGEN-------
HKL-----------WDVLSKY---------------------------------------
------------------------------------------------------------
------------------------------------------------------------
-----------------------------------------YQ-----------------
---------------------
>XP_024714279_Candida_pseudohaemulonis
-------------------------------------------MLLQELIHKFQFQETLK
S------------------DPQTKSLVLLGRID-NESAIVLLEKSAFSLES---------
-------------------------DADVSLEKIIQDLKLIQNNDIYFWSLATLS-----
------------------------QNIDQTPAAKVNLIYPATETHIKKYSLQKLHVVRET
PEIFKEVVAPFIETQ-KGDRIQWVHNILFHGKESESVLYH-------DKD----------
---------PQNGFVLLPDMKWDRISMDALYLMAIVQRTDISSVRDLNS-SHTDFLKSLQ
ERVKKL--ANETYG------------------VAEDELRVFIHYQPSYYHFHIHVVRVTH
PGLGDGINAGRAILLDDVIENIQ-L-------VSD----YYQQRTLTYVLGEN-------
HKL-----------WDALLKR---------------------------------------
------------------------------------------------------------
------------------------------------------------------------
-----------------------------------------NIT----------------
---------------------
>XP_025337697_Candida_duobushaemulonis
-------------------------------------------MSLQELINKFQYQETLK
S------------------DPQTKSLVLLGTID-NESAIVSLEKSAFSLDS---------
-------------------------DADVSLEKIIQDLKLIQNNDIYFWSSATLT-----
------------------------QSIDQTPAAKVNLIYPATETHIKKYSSQKLHVVRET
TEIYKEVVAPFIETQ-KGDRIQWVHNILFHGKESESVLYH-------DKD----------
---------PQNGFVLLPDMKWDKISMDALYLMAIVQRTDISSVRDLNS-SHIDFLKSLQ
ERVKKL--ANETYG------------------VAEDELRVFIHYQPSYYHFHIHVVRVTH
PGLGDGINAGRAILLDDVIENIQ-L-------VSD----YYQQRTLTYVLGEN-------
HKL-----------WDALSKR---------------------------------------
------------------------------------------------------------
------------------------------------------------------------
-----------------------------------------NVT----------------
---------------------
>XP_028893101_Candida_auris
-------------------------------------------MSINELVSSFQFQKVLK
S------------------DPQTKTLAVLGSID-GKDAIVQFEKSSFNVTD---------
-------------------------EIDIN--RLIETLELIQNNDIYYWSSANLA-----
------------------------QDIKQRPGAKVNLIYPATETHILKFSTQKYHVVKET
PDLYEKVVAPFIETQ-KGERIQWVHNILFHGQESESVIYH-------DRD----------
---------PVKGFVLLPDMKWDRISMDALYLMAIVQRTDISSVRDLNS-THIEFLENLK
DRAKRV--GSEKYN------------------VPEDELRIFIHYQPSYYHFHVHLVRLSH
PGLGDGLNAGKAMLLDDVIENLK-L-------VPD----YYKKRTLTYVLGEN-------
HKL-----------WKAMQDA---------------------------------------
------------------------------------------------------------
------------------------------------------------------------
-----------------------------------------DDN----------------
---------------------
>NP_013372_Saccharomyces_cerevisiae
--------------------------------------MSQLPTDFASLIKRFQFVSVLD
S------------------NPQTKVMSLLGTID-NKDAIITAEKTHFLFDE--------T
-VRRPSQD-------GRSTPVLYNCENEYSCINGIQELKEITSNDIYYWGLSVIK-----
------------------------QDMESNPTAKLNLIWPATPIHIKKYEQQNFHLVRET
PEMYKRIVQPYIEEMCNNGRLKWVNNILYEGAESERVVYK-------DFSEE--------
-----N---KDDGFLILPDMKWDGMNLDSLYLVAIVYRTDIKTIRDLRY-SDRQWLINLN
NKIRSIVPGCYNYA------------------VHPDELRILVHYQPSYYHFHIHIVNIKH
PGLGNSIAAGKAILLEDIIEMLNYL-------GPE----GYMNKTITYAIGEN-------
HDL-----------WK-RGLE---------------------------------------
------------------------------------------------------------
------------------------------------------------------------
-----------------------------------------EELTKQLERDGIPKIPKIV
NGFK-----------------
>XP_018220676_Saccharomyces_eubayanus
--------------------------------------MSQLPTDFASLIKRFQFVSVLD
S------------------NPQTKVMSLLGTID-NKDAIITAEKTHFLFDE--------T
-VRRPSQD-------GRSTPVLYNCENEYSCISGIQELKEITSNDIYYWGLSVIK-----
------------------------QDMQSNPTAKLNLIWPATPIHIKKYEQQNFHLVRET
PEMYKRIVQPYIEEMCNNGRLKWVNNILYEGAEAERVVYK-------DFSEE--------
-----N---KDDGFLILPDMKWDGMNLDSLYLVAIVYRTDIKTIRDLRH-CDKEWLINLN
NKIRSIVPGCYNYA------------------VHPDELRILIHYQPSYYHFHIHIVNIKH
PGLGNSIAAGKAILLEDIIEMLNYL-------GPE----GYMNKTITYAIGEN-------
HDL-----------WK-RGLE---------------------------------------
------------------------------------------------------------
------------------------------------------------------------
-----------------------------------------EELTKQLERDGIPKIPKIM
NGFK-----------------
>XP_033768018_Saccharomyces_paradoxus
--------------------------------------MSQLPTDFASLIKRFQFVSVLD
S------------------NPQTKVMSLLGTID-NKDAIITAEKTHFLFDE--------T
-VRRPSQD-------GRSTPVLYNCENEYSCISGIQELKEITSNDIYYWGLSVIK-----
------------------------QDMQSNPTAKLNLIWPATPIHIKKYEQQNFHLVRET
PEMYKRIVQPYIEEMCNNGRLKWVNNILYEGAESERVVYK-------DFSEE--------
-----N---KDDGFLILPDMKWDGMNLDSLYLVAIVYRTDIKTIRDLRY-SDKQWLINLN
NKIRSIVPGCYNYA------------------VHPDELRILVHYQPSYYHFHIHIVNIKH
PGLGNSIAAGKAILLEDIIEMLNYL-------GPE----GYMNKTITYAIGEN-------
HDL-----------WK-RGLE---------------------------------------
------------------------------------------------------------
------------------------------------------------------------
-----------------------------------------EELTKQLERDGIPKIPKIV
NGFK-----------------
>XP_003676212_Naumovozyma_castellii
--------------------------------------MSQ--EDLGSLIKRFRFVRVLD
S------------------NPQTKVLSLLGTID-SKDAIVTAEKTHFIFDE--------T
-VRRPSQDV------SDPRPIFYHCENEYSCINGIEDLKELTSNDIYYWGLSVIK-----
------------------------QSMDYNPTAKLNLIWPATSVHIKKYEQQNFHLIKET
PEIYKKIVKPYIDEMAEGGRLKWVNNILYEGGEAERVVYK-------DYKED--------
-----K---IEESFIILPDMKWDGLSVDSLYLVALVYRTDIRSIRDIKP-EHKEWLIKLN
NKIKSIIPGCYNYA------------------INPDELRIFIHYQPSYYHFHIHIVNIKH
PGLGNGIAAGKAILLEDVIESLNYL-------GPE----GFMTKTMTYVLGEN-------
HDL-----------WG-RGLD---------------------------------------
------------------------------------------------------------
------------------------------------------------------------
-----------------------------------------KETAKQLEEDGIPKTPTIV
NGFAFNH--------------
>XP_003672033_Naumovozyma_dairenensis
-------------------------------------MADT--NELATLIKKFRFTRVLD
S------------------NPQTKVLSLLGTID-SQDAIVTAEKTHFIFDE--------T
-VRRPSQDV------TNPLPIFYHCENEYSCINGLEELKELTSNDIYYWGLSVIK-----
------------------------QDLKYNPTAKLNLIWPATAVHIKNNEQQNFHLIRET
PEIYKKVVEPYINEMVNAGNLKWVNNILYEDAESERVVYK-------DYSAD--------
-----N---KKESFILLPDMKWDGLSIDSLYLVAIVYRDDIKSVRDLKP-TDKEWLTNLN
NKIKSVVPGCYNYA------------------INPDELRIFVHYQPSYYHFHIHVVNIKH
PGLGNGIAAGKAILLDDIIESLNYL-------GPE----GFMKKTMTYVLGEN-------
HDL-----------WK-RGLE---------------------------------------
------------------------------------------------------------
------------------------------------------------------------
-----------------------------------------EELSKQLKNDGIPEPPKIV
DGFALNH--------------
>XP_003955074_Kazachstania_africana
-----------------------------------MESNTAPKSDLRSLINRFKYERVLE
S------------------NPQTKVISLLGTID-SKAAIVIAEKTHFTFDE--------T
-IRRPSQT-------DENIPIFYHCENEYSCINGIQELKEITTNDIYHWGLGVLR-----
------------------------QNIEYNPTCKFSLIWPATSVHIRKYDQQTYHVVREN
PDMYKRIVKPYIEEMSNPNRLKWVYNILYEGGEAEQVVYK-------DYNEN--------
-----E---KDEGFVILPDMKWDGVNMDSLYLVLIAYRDDIRSIRDLKP-KDRQWLMRLN
TKIRSVIPACYNYG------------------ISPDELRIFIHYQPSYYHFHIHIVNVKH
AGLGNNIAAGKAILLDDVIEMLTYL-------GPE----GFEAKTITYVLGEN-------
HEL-----------WR-RGIE---------------------------------------
------------------------------------------------------------
------------------------------------------------------------
-----------------------------------------QEVEKQLKEDGIPKQPKIF
NGFSMDNVKQTIDYDGPDPLS
>XP_022465193_Kazachstania_naganishii
-----------------------------MSGDKEQKEQEQRNNDLALLIRKFKFAKVLD
S------------------NPQAKVISLQGTID-GQDAIVTAEKTHFAFDE--------T
-VRRQSEH-------GESLPLFYHCENEYSCINGVEQLKELTSNDIYHWGLAVIK-----
------------------------QDIEYNPTAKLNLIWPATKVHIRKYEQQNFHMVKET
PEIYEKVVKPYIDEMSNPERLKWVYNILYEGAEENQVVYK-------DYSEE--------
-----K---PKDGFVILPDMKWDGINVDSMYLVAIAYRDDIKSLRDLKP-THIEWLTALN
TKIKSVIPACYNYA------------------VSPDELRIFVHYQPSYYHFHVHIVNVKF
QGSGNGIAVGKAILLDEIIELLNYL-------GPS----GFEGKTIPYVIGEN-------
HDL-----------WA-RGLD---------------------------------------
------------------------------------------------------------
------------------------------------------------------------
-----------------------------------------EEVRNQMKEEGIPKAPKII
ENFTMDQQS------------
>XP_448975_Candida_glabrata
MPTAMNTPPSSSEVYKNKIFRQEAGGVPTIEVEEEKWVPDAGSKNLAKLINEFRFERVLD
S------------------DPQTKKISLLGKIG-GEDAILTCEKTHFMFEE--------T
-VRRPSAD-------GRSTPVFYHRENQYSCLTGIEGVQEISSNDIYYWGLSVIK-----
------------------------QHLQKNPTAKLNLIYPATNIHIRRYDQQELHMVRET
PEMYKKYVIPYIKKMTTSEMMKWVNNILYNGAEDHRIVYK-------HLDP---------
-----H---DEDGFLIFPDMKWDGVNLDALYLMAIVYREDIKSLRDLNS-SHQEWLKKLN
TTLRTIVPACFNYS------------------IRPDELRIFVHYHPSFYHFHVHIVNVKH
PGIGEEMGQGKTVLLDDIIETLNYL-------GPE----GYMNRDLTYVIGEN-------
HSL-----------WR-HGFD---------------------------------------
------------------------------------------------------------
------------------------------------------------------------
-----------------------------------------RELDNQLKEDGIPRIPRSI
SNAIQ----------------
>XP_004181522_Tetrapisispora_blattae
-------------------------------------MPLTQHQPLKDLISRFKFQKVLD
S------------------SPQTKVLSLLGTID-GKDAIITAEKTHFTFDE--------N
-IKKPNPVD------GRSTPIFYQCENEYSIVNGIQELKEIASNDIYHWGLAIIK-----
------------------------QDMEENPTARLNLIWPATPVHIKKYSQQNFHLVRET
PEMYKQFVIPYIEKQYEQGRLDWVDDVLYGDVESERIVYK-------DFSED--------
-----K---KKDGFIILPNTKWDGVNLDSLYLVAMVYRDDIRSVRDLKP-SDRPWLIQLN
NKIRSIIPACYNFM------------------IHADELRIFIHYQPSYYYFHIHIVNIRH
SGLEDNIAAGKAILLDDIIDNLDFL-------GPN----GYLDKTLTYVIGED-------
NEL-----------WK-GGLR---------------------------------------
------------------------------------------------------------
------------------------------------------------------------
-----------------------------------------EAAMEQMERDGIPKLPNIV
SGFDPKSKTLNP---------
>XP_003686172_Tetrapisispora_phaffii
--------------------------MSENFNKADSSCDMQKHKDFSDLINRFEFLKVLD
T------------------NPQTKTLSLLGTID-NKKAIMTAEKTHFIFDE--------T
HLHSQDQSKASTGNLAKKIPIFYHCDDEFSCVNNIECIREVASNDVYHWGLIVLK-----
------------------------QHITNNPTARLNLIWPASPVHIKKYEQTPLHMIKET
PELYNRIVKPYIDEIFNSGKLDWVNDILYNDIEKERVIYK-------DFVEKQSA-----
-----K---ASDGVIILPNTKWDGVNVDSLYLVAIVYRNDLRTVRDLKQ-SDREWLINLD
RKIRSVVPANYNYA------------------VHSDELRLFVHYQPSYYYFHVHIVNIKH
PGLEDNITAGRAILLDDVIDSLKFL-------GPE----GYLKKTISYSIGEN-------
HEL-----------WS-KGFK---------------------------------------
------------------------------------------------------------
------------------------------------------------------------
-----------------------------------------QEVDKQLDMDGVPCPPPAV
NF-------------------
>XP_001643409_Vanderwaltozyma_polyspora
-----------------------------------MSEQEVKNQEFKNLVNRFKFVRVLD
S------------------NPQTKVLSLLGKID-DKDAILTAEKTHFLFDETKRSQYNLN
-FNDSNE-D------DNNPPIFYHCENEYSCVNGIEEVTEIASNDIYHWGLVLLK-----
------------------------QDIEQSPTARLNIIWPASTVHVKRYEKQSYHLIRET
PEIYKNIVRPYIDESIAKGKLSWVNEILYEDVEADRVVYK-------DFSED--------
-----S---KRDGFVILPNTKWDGVNLDSLYLVAIVYRNDLTSVRDLKP-SDRDWLININ
NKIRSIVPACYNYG------------------VHADELRIFVHYQPSYYYFHIHIVNIKH
AGLEDNMAAGKAILLDEIIDNLNFL-------GPN----GYQDKTLTYVIGEN-------
TDL-----------WK-RGLK---------------------------------------
------------------------------------------------------------
------------------------------------------------------------
-----------------------------------------DEVEKQLESDGIPKTPAII
NTFDEGH--------------
>XP_003682985_Torulaspora_delbrueckii
-----------------------------------MRKNKGRVLRMDSLLQRFEFVRVLD
S------------------NPQTKVVSLLGHID-SQHAIVTLEKTHFNTDD---------
--------------------------ARCSCADAVQETREIAANDIYHWAVALLK-----
------------------------QDIQTNPAAKVNVIWPATPVHVRKYSQQALHLVRES
PQLYERVVAPWVKEQATPERLRWVHDILYNGAEQERVVYR-------DFTGAEHG-----
-----NGNGKNDGFLVLPDMKWDGVSLDALYLVALVYRDDVRSLRDLRP-QHREWLIALN
NRIRAVVPACYNYA------------------LHADELRIFVHYPPSYYHFHIHVVNIRH
PGLGDGIAAGRAVLLEDVIESLGYL-------GEL----GFMNRTLTYVMGEN-------
HEL-----------WS-RGLQ---------------------------------------
------------------------------------------------------------
------------------------------------------------------------
-----------------------------------------DAVAQQLEKDGIPKRPPVL
NRESS----------------
>XP_037146095_Zygotorulaspora_mrakii
------------------------------------------MESISELVERFQFEKVLN
S------------------NPQSKSIVLLGKID-DKHAIITAEKTHFSVNS--------S
-------------------------TNEYS--NDYEKLKQTTKNDIYYWGTALLK-----
------------------------QDLESNPSAKINVIWPATDIHIKKYSQQTMHLVRET
PDVYNRIVKPYIDEMYEQRRLKWVHNILYENAEADRVVYK-------DLIEE--------
-----N---KEGGFVVLPDMKWDGINIDSLYLVAIVYRDDIKSIRDLNP-SHKNWLITLN
NKIKTFVPACYNFA------------------LRPDELNIFVHYQPSYYHFHIHIVNIRH
PGLGLGMSAGKAVLLDDIIENLNYL-------GPQ----GFMNKTLSYIIGTN-------
HDL-----------WA-RGLK---------------------------------------
------------------------------------------------------------
------------------------------------------------------------
-----------------------------------------DEVARQLQAEDIPRSRSST
---------------------
>XP_002497046_Zygosaccharomyces_rouxii
--------------------------------------MSEADVAFRSLVDKFRFERVLN
S------------------NPQTKTISLLGFID-EKSAILTAEKTHFTFDE--------N
KVGSQSGSD------GINTPFFYHCENEYSCTNAMQELRQLTSNDIYYWGLTVLK-----
------------------------QNMDHNPTARLNLIWPATSVHIRKFEQQQLHLVRET
PETYEKIVKPYIDEMYNLGRLKWVYNILYQGAEADRVVYR-------DFLED--------
-----N---KRDGFVILPDMKWDGVNLDALYLVAIFYRDDLKSIRDLRP-GDRDWLKSLN
TKIRTIVPGCYNYA------------------IRADELRIFVHYQPSYYHFHIHIVNIRH
PGLNDGIAAGKAILLDDVIENLKYL-------GPN----GYMNKTLTYVIGDN-------
HDL-----------WG-RGLK---------------------------------------
------------------------------------------------------------
------------------------------------------------------------
-----------------------------------------DVVAKQLEEDGIPKTPKIV
NEFTEDEDQE-----------
>XP_003645447_Eremothecium_cymbalariae
------------------------------------------MSEFQSLIKKFKFRKILD
S------------------NPQMKVISLLGHID-GKDAIVTLEKTHFSFDT--------N
-TKKEDQE----------EVVLHHCENEFSCIKGIQELKELCTNDIYFWGVSTLK-----
------------------------QDIDQHPTAKINLIWPATPVHIKKYEQQQLHVCRET
PQIYERVVKPYIDEMCNNGRLQWVYNILHNGAESERIIYK-------DFVED--------
-----S---PKDGLLILPDMKWDSVNLDSLYLVALVYRDDIRSLRDLRP-EHQDWLRTLN
NKIRMVVPGCFNYF------------------IKPDELRLFIHYHPSYYHFHIHVVNVKH
PGLGDGIAVGKAILLEDIIETLNYL-------GPE----GYSNKTISYVIGEN-------
HDL-----------WK-RGLK---------------------------------------
------------------------------------------------------------
------------------------------------------------------------
-----------------------------------------EEVGKQLIADGIPKGPDII
NDFSREQSPMKPLDNKRSN--
>NP_986934_Eremothecium_gossypii
-------------------------------------------MKLDELLGHFKYERILN
S------------------NPQNKVISILGTID-GKDAILTLEKTHFTFQA--------Q
TLQAMEAGD------RDAL----QENGALTCTQNIKGLKEVCKNDVYFWGVSELE-----
------------------------QDVEEHPAAKVNLVWPATPVHIRKFEEQQVYMCRET
PEMYEKIVKPYIDEMTQNGRLQWVHNILYNGAEAERIVYK-------DFVET--------
-----K---PEDGIVLLPDMKWDGVNLDSLYLVAIAYRNDVRSLRDLRP-EHKEWLESIG
KKIRAVVPGCYNYS------------------IRAEQLRLYVHYQPSYYHFHIHIVNVRH
PGVGAD--AGKSVLLDDVIDQLNFL-------GPE----GFANRTLTYPIGEN-------
HDL-----------WS-RGLR---------------------------------------
------------------------------------------------------------
------------------------------------------------------------
-----------------------------------------KAVSEQMVADGIPRPRTAM
SVEEEPSIP------------
>XP_455988_Kluyveromyces_lactis
-----------------------------------MGDNDADAVDFRALIDEFRFSRVLN
S------------------NPQTKQISLLGTIK-GQDAIVTLEKTHFQFDK--------V
-VNNPNSS----------TLSLHQCESEYSCMNSIQTLKPIANNDIYFWGMSVMK-----
------------------------QDLELNPTAKINLIWPATQVHIEKYDKQLCHMVRET
PEIYKRIVKPYVDDMVNNGRLQWVQNILYNGAESDRVVFK-------YFDQE--------
-----S---PKDGFVVLPDMKWDGVNMDALYLVAIVHRDDIKSLRDLRP-EHQQWLIDMK
NKIRSVVPSCYNYL------------------VPADQLRLFIHYQPSYYHFHIHIVNVRH
SGLGDGIAVGKAHLIEDVIENLNYM-------GPE----GYMNRTMTYVIGEN-------
HHL-----------WK-NGLE---------------------------------------
------------------------------------------------------------
------------------------------------------------------------
-----------------------------------------QELEQQLKDDGIPEPPEIT
NDFE-----------------
>XP_022676032_Kluyveromyces_marxianus
-------------------------------------MVETDSVSFKTLIKAFQFSRVLN
S------------------NPQTKSISLLGTIQ-GKDAIVTLEKTHFQFDE--------V
-VDNPNSS----------TLSLHQCESEYSCMNSIETLKPIANNDIYFWGMSVMK-----
------------------------QDLELNPTAKINLIWPATRVHIEKYDKQVFHIVRET
PEVYKRIVQPYIDQMIDNGRLQWVHNILYNGAESDRVVFK-------YFDDE--------
-----K---PNDGFVVLPDMKWDGVNMDALYLVAIVNRDDIRSMRDLKP-EHQSWLIELK
NKIRTVVPSCFNYL------------------VGADQLRLFIHYQPSYYHFHVHIVNIKH
PGLGDGIAAGKAHLIEDVIEDLNYL-------GPD----GFMRKTMTYVIGEN-------
HDL-----------WK-SGLE---------------------------------------
------------------------------------------------------------
------------------------------------------------------------
-----------------------------------------EVLQKQMQEDGIPEPPKIT
NDFEQEQ--------------
>XP_022630428_Lachancea_lanzarotensis
---------------------------MNYTPATSSSNGSSQNIALQELIGKFKFVRILD
S------------------NPQIKVISLLGKID-AQDAIVTMEKMHFVYDT--------N
VLKKEN---------GRNTPVLHNCEDEFSCLKSIQELREIASNDIYYWGAGLLK-----
------------------------QDLDRNPTAKINLIWPATPVHIRKYEVQDYHMLRET
PEIYERVVKPYIEEMSSESRLRWVNNILYNGAESERVVYK-------DFVEE--------
-----N---LPKGFLVLPDMKWDGVNLDSLYLVALVFRNDIRSLRDLRP-EHKPWLVELL
TKIKTVIPACYNYA------------------IHPDELRVFIHYQPSYYHFHIHIVNVKH
GGLGDGISSGKAFLLEEVIEQLNYL-------GKD----GFAGRTITYVLGEN-------
HDL-----------WN-RGMK---------------------------------------
------------------------------------------------------------
------------------------------------------------------------
-----------------------------------------HEIPRQLREDGIPKAPKVI
NDFE-----------------
>XP_002555706_Lachancea_thermotolerans
-------------------------------MSAPTAFGSEQPLRLQQLLSRFKFRRVLD
S------------------NPQTKVISLLGRID-GKDAIVTMEKMHFSYET--------N
VFKKEE---------GRNTPVLHNCEAEFSCLKSIEEMREIASNDIYYWGTSVLK-----
------------------------QDLAANPTAKINLIWPATPVHIRKFEAQSFHVIRET
PAIYRAVVEPYVQEMCSENRLKWVHNILYNGAESERVVYK-------DFAEQ--------
-----E---VPEGFLVLPDMKWDGVNLDSLYLVAIAFRSDIRSLRDLRP-EHKPWLVKVL
NKIRTVIPGCYNYA------------------IRPDELRIFVHYQPSYYHFHIHIVNVKH
SGLGDGISAGKAILLEDIIEQLNFL-------GSE----GFMGRTITYVLGEN-------
HDL-----------WK-RGME---------------------------------------
------------------------------------------------------------
------------------------------------------------------------
-----------------------------------------AAVLDQLEKDGIPKLPKAV
NDFSVENLPGLR---------
>XP_020056341_Aspergillus_aculeatus
------------------------------------MASDTDRPAPEALISKFEVDRLLK
Q------------------DQSGRRIAILGAID-GQQGILTAERAAFATET---------
------------------------PAVLQAFHAAITHVTNLGDNDIYRWYLASSG-----
----------------------PDAGGQQPPDLKLNLIWPCTDSHIKKYSEQVVRMVTET
PAIYRDHVRPYMRAKREEGRLNWVFNILEGRTEQEDVILR-------DEGRRYHDGAADD
DNDDVD----DDGFLMLPDLNWDRKTMGSLHLLALVQRRDIWSLRDLKK-RHIPWLKYLR
QRLLEGTVKM--YPE-----------------LEQDQLKLYVHYQPTYYHFHVHVVNVML
EA-GATQATGKAFGLENLISQLETL----SG-DEDA---GMADVSLTYFLGEA-------
SEL-----------WT-NVYG---------------------------------------
------------------------------------------------------------
---------------------------------------------------------PLK
RG---------------------------------------EKPLAA-------------
---------------------
>XP_001272646_Aspergillus_clavatus
----------------------------------MDELNCDEKIAPEALISKFEVRRLLK
Q------------------DQNGRRIAILGLID-GKQGILTAERAPFATES---------
------------------------LEVLTAFHAAISKVNNLGDNDIYRWYLASSG-----
----------------------TREDDQQSYDLKLNLIWPCTEKHIKKYSDQVLRMVTET
PEIYRDYVQPYMSVQRKEGRLNWVFNILEGRTEQEDVILR-------DAG---KG-----
-----P----DDGFLMLPDLNWDRKTMGSLHLLGLPLRRDIWSLRDLKK-KHVPWLRYLR
QRLLEGTVKM--YPE-----------------LEQDQLKLYVHYQPTYYHFHIHVVNVML
EA-GATQATGKAFGLENLISQLETM----SG-DDDA---SLADVSLTYYLGEA-------
SEL-----------WT-TIYD---------------------------------------
------------------------------------------------------------
---------------------------------------------------------PLK
RG---------------------------------------LKPTIGK------------
---------------------
>XP_001260180_Aspergillus_fischeri
----------------------------------MQILGSGEKVTPEALIPKFEVNRLLK
Q------------------DQNGRRIAILGSID-GKQGILIAERAAFATES---------
------------------------LEVLKAFHAAISRVNNLGDNDIYRWYLANSG-----
----------------------AGQGGQPFHDLKLNLIWPCTEKHIKKYSDQQLRMVTET
PEIYRDYVRPYMSAQREEGRLNWVFNILEGRTEQEDVILR-------DAG---EG-----
-----P----DDGFLMLPDLNWDRKTMSSLHLLALVQRRDIWSLRDLKK-KHIPWLRYLR
QRLLEGTVKM--YPE-----------------LEQDQLKLYVHYQPTYYHFHIHVVNVML
EA-GATQATGKAFGLENLISQLETL----SG-DQDA---SMADVSLTYYLGEA-------
SDL-----------WM-NVFY---------------------------------------
------------------------------------------------------------
---------------------------------------------------------PLK
NG---------------------------------------SKPAIGH------------
---------------------
>XP_041142447_Aspergillus_flavus
-----------------------------------MQASNDTKVAPEALISKFEI-----
-------------------DQSGRRIALLGTIE-GKQGILIAERAAFATES---------
------------------------LEVLKAFHSAITRVNNLGDNDIYRWYLASSG-----
----------------------VDSEGHQSTDLKLNLIWPCTEQHIKKYSDQVLRMVTET
PEIYRDYIRPYMSAKREEGRLNWVFNILEGRTEQEDVILR-------DQG---HG-----
-----P----EDGFLMLPDLNWDRKTMGSLHLLALVQRRDIWSLRDLKK-KHIPWLKYLR
QRLLEGTANM--YPD-----------------LDQDQLKLYVHYQPTYYHFHVHIVNVML
EA-GATQATGKAFGLENLISQLETI----SG-DEEA---SMADVSLSYFLGEA-------
SEL-----------WT-NIYE---------------------------------------
------------------------------------------------------------
---------------------------------------------------------PLK
RG---------------------------------------VKPLRN-------------
---------------------
>XP_749687_Aspergillus_fumigatus
----------------------------------MQILDSGEKITPEALIPKFEVNRLLK
Q------------------DQNGRRIAILGYID-GKQGILIAERAAFATES---------
------------------------LEVLKAFHAAISSVDNLGDNDIYRWYLANTG-----
----------------------AGQGGQQFHDLKLNLIWPCTEKHIKKYSDQQLRMVTET
PEIYRDYVRPYMSAQREEGRLNWVFNILEGRTEQEDVILR-------DAG---EG-----
-----P----DDGFLMLPDLNWDRKTMSSLHLLALVQRRDIWSLRDLKK-KHIRWLRYLR
QRLLEGTVKM--YPE-----------------LEQDQLKLYVHYQPTYYHFHIHVVNVML
EA-GATQATGKAFGLENLISQLETL----AG-DQDA---SMADVSLTYYLGEA-------
SDL-----------WM-NIFY---------------------------------------
------------------------------------------------------------
---------------------------------------------------------PLK
SG---------------------------------------SKPAIGN------------
---------------------
>XP_680761_Aspergillus_nidulans
-----------------------------------MDSNSGKKVAAEALISRFEITKLLK
Q------------------DQNGRRIVIQGSID-GQQGLLIAERAAFATES---------
------------------------LAVLKAFHSSITRIHNLGDNDIYRWYLASSG-----
----------------------IDCDGHQSHDLKLNVIWPCTEQHIKKYSDQVLRMVTET
PEIYRDYVRPYMQEKREEGRLNWVFNILEGRTEQEDVMLR-------DDG---HG-----
-----A----EDAFLMLPDLNWDRKTLGSLHLLALVHRRDLWSLRDLKK-KHVPWLKYLR
KRVLEGTVKM--YPD-----------------LEEDQLKLYVHYQPTYYHFHIHIVNVML
EA-GATQATGKAFGLENLISQLETL----SG-GEEA---SMADVSLTYYLGEA-------
SEL-----------WT-EIYA---------------------------------------
------------------------------------------------------------
---------------------------------------------------------PLK
RG---------------------------------------EKLAGK-------------
---------------------
>XP_001400522_Aspergillus_niger
------------------------------------MSTNDVKASPEALISKFEVSRLLK
Q------------------DQSGRRIAILGTID-GQQGILIAERAAFATET---------
------------------------PEALQAFHAAITDVNNLGDNDIYRWYLASSH-----
----------------------SAPGSQQPPDLKINLIWPCTESHIKKYSEQVVRMVTET
PEIYRDSIRPYMSVKREEGRLNWVFNILEGRTEQEDVILR-------DKG---HDGN---
-----E----EGGFLVLPDLNWDRKTMGSLHLLALVMRRDIWSLRDLKK-KHIPWLKYLR
ERLLEETVRV--YPQ-----------------LETDQLKLYVHYQPTYYHFHVHIVNVML
EA-GATQATGKAFGLENIISQLETL----DG-DEEA---GMADVSLTYFLGEA-------
SEL-----------WS-NVFG---------------------------------------
------------------------------------------------------------
---------------------------------------------------------PLK
RG---------------------------------------EKPLPN-------------
---------------------
>XP_015409296_Aspergillus_nomiae
-----------------------------------MQASNDTKVAPEALISKFEIERLLR
Q------------------DQSGRRIALLGTIE-GKQGILIAERAAFATES---------
------------------------LEVLKAFHSAITRVNNLGDNDIYRWYLASSG-----
----------------------VDSEGHQSADLKLNLIWPCTEQHIKKYSDQVLRMVTET
PEIYRDYIRPYMSAKREEGRLNWVFNILEGRTEQEDVILR-------DQG---HG-----
-----P----EDGFLMLPDLNWDRKTMGSLHLLALVQRRDIWSLRDLKK-KHIPWLKYLR
QRLLEGTANM--YPD-----------------LDQDQLKLYVHYQPTYYHFHVHIVNVML
EA-GATQATGKAFGLENLISQLETI----SG-DEEA---SMADVSLSYFLGEAKNNPEVM
SHLVHQLGLPPTLGFT-DVYSIDDPDLLAFVPRPSHALLLVFPVSKTYESSRVSEDSQLT
DYTGSGPSEPVMWFKQTIRNACGLIGLLHAVSNGEARKQVLPGSDLDGLLREAEPLGPVD
RANLLYESKALESAHADAAKLGDTTAPQAEDSVDLHFVAFVKGIDGRLWELDGRRKGPLE
RGKLDTNEDALSEKALNLGVRRFLKTEAQGGNPDLRFSLVSLGPVFD-------------
---------------------
>XP_001819167_Aspergillus_oryzae
-----------------------------------MQASNDTKVAPEALISKFEIGRLLR
Q------------------DQSGRRIALLGTIE-GKQGILIAERAAFATES---------
------------------------LEVLKAFHSAITRVNNLGDNDIYRWYLASSG-----
----------------------VDSEGHQSTDLKLNLIWPCTEQHIKKYSDQVLRMVTET
PEIYRDYIRPYMSAKREEGRLNWVFNILEGRTEQEDVILR-------DQG---HG-----
-----P----EDGFLMLPDLNWDRKTMGSLHLLALVQRRDIWSLRDLKK-KHIPWLKYLR
QRLLEGTANM--YPD-----------------LDQDQLKLYVHYQPTYYHFHVHIVNVML
EA-GATQATGKAFGLENLISQLETI----SG-DEEA---SMADVSLSYFLGEA-------
SEL-----------WT-NIYE---------------------------------------
------------------------------------------------------------
---------------------------------------------------------PLK
RG---------------------------------------VKPLRN-------------
---------------------
>XP_040637609_Aspergillus_ruber
------------------------------------MAANSEKISPEVLIPNFRIERLLK
Q------------------DQNGRRIAMLGSID-GQQGILMAERTAFATES---------
------------------------LQVLKAFHAAIQRVNNLGDNDIYRWYLASSGVDT--
----------------------KCQDQSNASDLKLNLIWPCTVQHIKKYSDQILRMVTET
PEIYHNHIRPYMQAKKEGGSLNWVYNILEGRTEQEDVIFR-------DPGQ--HG-----
-----Q----DEGFLMLPDLNWDRKSKGSLHLLALVNRRDILSLRDLSK-RHLPWLRYVR
KRILEETVRM--YSE-----------------LEEDQLKLYIHYQPTYYHFHIHVVNVML
EA-GATQATGKAFGLENIISQLETM----SG-DENA---SMADVSLSYFVGEA-------
GEL-----------WT-SIFG---------------------------------------
------------------------------------------------------------
---------------------------------------------------------PLK
QG---------------------------------------QKPAIGN------------
---------------------
>XP_040701680_Aspergillus_sydowii
-----------------------------------MESNNSKDLVPEGLISKFEVTRLLK
Q------------------DQNGRRIAILGSID-GQQGILTAERTAFATES---------
------------------------LGVLKAFHSSITRVNNLGDNDIYRWYLASSG-----
----------------------IDADGHPSHDLKLNLIWPCTEQHVKKYSDQVLRMVTET
PEIYSDYVRPYMQAKREEGRLNWMFNILEGRTEQEDVILR-------DDG---HG-----
-----P----EDAFLMLPDLNWDRKTLGSLHLLALVQRRDIWSLRDLKK-KHVPWLKYLR
QRVLEVTVRM--YPG-----------------LEEDQLKLYVHYQPTYYHFHIHLVNVML
EA-GSTQATGKAFGLENLISQLETI----SG-DEGA---GMADVSLTYFLGEA-------
SEL-----------WT-DIYA---------------------------------------
------------------------------------------------------------
---------------------------------------------------------PLK
QR---------------------------------------KKPNGDN------------
---------------------
>XP_001215923_Aspergillus_terreus
------------------------------------------------------------
---------------------------MLGTID-GTQGILIAERAAFATES---------
------------------------LQVLRAFHAAITRVNNLGDNDIYRWYMASSG-----
----------------------SDAASESSADLKLNLIWPCTEQHIKKYSDQVLRMVTET
PEIYRDYIRPYMSAKREEGRLNWVFNILEGRTEQEDVILR-------DAG---HG-----
-----P----EDGFLMLPDLNWDRKTMGSLHLLALVQRRDIWSLRDLKK-KHIPWLRYLR
QRLLEGTVHM--YPD-----------------LEQDQLKLYVHYQPTYYHFHIHVVNVML
EA-GSTQATGKAFGLENIISQLETL----SG-DENA---SMADVGLTYFLGEA-------
SEL-----------WT-NIYE---------------------------------------
------------------------------------------------------------
---------------------------------------------------------PLK
RG---------------------------------------GKPLN--------------
---------------------
>XP_022490956_Penicillium_arizonense
------------------------------------MDTSNPPTAPEALISQFQVTKLLK
Q------------------DQAGRRISLLGTIN-NEQGILTAERRAFATES---------
------------------------LDTIRAFHAAISRIKNLGDNDIYRWYLASSS-----
--------------------NGTNGTTNQTADLKLNLIWPCTASHIKKYSDQQLHMVTET
PAVYANHVRPYMRAKREEGRLNWVFNVLEGRTEQEDVIMR-------DDGGQNRA-----
----------EDAFLMLPDLNWDRETMGSLHLLALVQRRDIWSLRDLKK-GHVPWLKYLR
ERVLEGTVSM--YPG-----------------LERDQLKLYVHYQPTYYHFHVHVVNVML
EA-GTTQSTGKAFGLENLISQLEMM----DG-DESA---SMADVDLTYFLGEA-------
NEL-----------WT-DIFE---------------------------------------
------------------------------------------------------------
---------------------------------------------------------PLK
QG---------------------------------------KQPGHKLE-----------
---------------------
>XP_014530598_Penicillium_digitatum
----------------------------------MVDSLDTDKLAPEALITKFQVSKLLK
Q------------------DQNGRRIALLGTID-NTQGILTAERAAFATES---------
------------------------LAVLQAFHSAISRINNLGDNDIYRWYLASSSGNS-D
P-------------------TPAEASTNPHQDLKLNLIWPCTAQHIKKYSDQQLRMVTET
AEIYRTHVRPYMQAKREEGRLNWVFNILEGRTEQEDVILR-------DEG---HG-----
-----P----QDGFLMLPDLNWDRKSVGSLHLLALVQRRDIWSLRDLKK-SFVPWLKYLR
KRVLEATVSM--YPA-----------------LEEDQIKLYVHYQPTYYHFHIHVVHVML
EA-GATQATGKAFGLENLISQLETL----SG-DGDA---SLADVDLTYFLGEA-------
HEL-----------WT-EIFE---------------------------------------
------------------------------------------------------------
---------------------------------------------------------PLK
QG---------------------------------------KHPSR--------------
---------------------
>XP_016595507_Penicillium_expansum
----------------------------------MADSSETDKIAPEALITKFQVSKLLK
Q------------------DQNGRRIVLLGTID-NTQGILTAERAAFATES---------
------------------------LAILQAFHAAISRINNLGDNDIYRWYLASSSGNNND
P-------------------TPAEASANPQQDLKLNLIWPCTAQHIKKYSDQQLRMVTET
AEIYRTHVRPYMQAKREEGRLNWVFNILEGRTEQEDVILR-------DEG---HG-----
-----P----EDGFLMLPDLNWDRKSMGSLHLLALVQRRDIWSLRDLKK-SFVPWLKYLR
ERVLEATVSM--YPA-----------------LEEDQIKLYVHYQPTYYHFHIHVVNVML
EA-GATQATGKAFGLENLISQLETL----SG-DGDA---SLADVDLTYYLGEA-------
SEL-----------WT-DIFK---------------------------------------
------------------------------------------------------------
---------------------------------------------------------PLK
QG---------------------------------------KQPGQ--------------
---------------------
>XP_040649570_Penicillium_griseofulvum
----------------------------------MADSADTEKIAPEALITKFQVSKLLK
Q------------------DQNGRRIALLGTID-NTQGILIAERAAFATES---------
------------------------LAVLQAFHAAISQVNNLGDNDIYRWYLASSNGHTTD
P-------------------TPAEA-ANPQQDLKLNLIWPCTASHIKKYSDQQLRMVTET
AEIYRTHVRPYMQAKREEGRLNWVFNILEGRTEQEDVIMR-------DEG---HG-----
-----P----EDGFLMLPDLNWDRKSMGSLHLLALVQRRDIWSLRDLKK-SFVPWLKYLR
ERVLEATVSM--YPA-----------------LEEDQIKLYVHYQPTYYHFHIHVVNVML
EA-GATQATGKAFGLENLISQLEAM----SG-D-DA---SLADVDLTYFLGEA-------
SEL-----------WT-DIFQ---------------------------------------
------------------------------------------------------------
---------------------------------------------------------PLK
QG---------------------------------------KKPSK--------------
---------------------
>XP_038925832_Penicillium_roqueforti
----------------------------------MADSAGTGKLAPEALITKFQVSKLLK
Q------------------DQNGRRIALLGTID-NTQGILIAERAAFETES---------
------------------------LAVLQAFHAAISRVNNLGDNDIYRWYLASSNANNTA
P------------------TTPAEA-ANPQQDLKLNLIWPCTAQHIKKYSDQHLRMVTET
AEIYRAHVRPFMQAKREEGRLNWVFNILEGRTEQEDVVLR-------DEG---LG-----
-----P----DDGFLMLPDLNWDRKSIGSLHLLALVQRRDIWSLRDLKK-SFVPWLKYLR
GRVLEATVSM--YPG-----------------LEEEQIKLYVHYQPTYYHFHIHVVNVML
EA-GATQATGKAFGLENLISQLETL----SG-DGDA---SLADVDLTYFLGEA-------
NEL-----------WT-DIFE---------------------------------------
------------------------------------------------------------
---------------------------------------------------------PLK
QG---------------------------------------KQPREYKRAA---------
---------------------
>XP_002564884_Penicillium_rubens
----------------------------------MADPQDSDKLAPEALITKFQVSKLLK
Q------------------DQNGRRIALLGTID-NTQGILIAERAAFATES---------
------------------------LAVLQAFHAAISRINNLGDNDIYRWYLASSSGNTND
P-------------------TPAEAAANRHQDLKLNLIWPCTAQHIKKYSDQQLRMVTET
AEIYRTHVRPYMQAKREEGRLNWVFNILEGRTEQEGVIMR-------DEG---HG-----
-----P----EDGFLMLPDLNWDRKSMGSLHLLALVQRRDIWSLRDLKK-SFVPWLKYLR
DRVLEATVSM--YPG-----------------LEEDQIKLYVHYQPTYYHFHIHVVNVML
EA-GATQATGKAFGLENLISQLETM----SG-DEDA---SLADVDLTYYLGEA-------
SEL-----------WT-EIFE---------------------------------------
------------------------------------------------------------
---------------------------------------------------------PLK
QG---------------------------------------KQPSR--------------
---------------------
>XP_040815746_Penicillium_solitum
----------------------------------MADSPETSNLTPEALITKFQVTKLLK
Q------------------DQNGRRIALLGTID-NTQGILVAERAAFATES---------
------------------------LAILQAFHAAISRINNLGDNDIYRWYLASSGGHNND
P-------------------TPAEA-ANPQQDLKLNLIWPCTARHIKKYSDQQLRMVTET
AEIYRTHVRPYMHAKREEGQLGWVFNILEGRTEQEDVILR-------DEG---HG-----
-----P----EDGFLMLPDLNWDRKSLGSLHLLALVQRRDIWSLRDLKR-SFVPWLKYLR
GRVLEATVSM--YPG-----------------LEEDQIKLYVHYQPTYYHFHIHVVNVML
EA-GATQATGKAFGLENLISQLETL----SG-DGDP---SLADVDLTYSLGEA-------
SEL-----------WT-DIFL---------------------------------------
------------------------------------------------------------
---------------------------------------------------------PLK
QG---------------------------------------KQPGR--------------
---------------------
>XP_022582470_Penicilliopsis_zonata
----------------------------------MRAGDNEQKALTEELVGRFEVGQLLS
Q------------------DQNGRRIAVHGKID-GEQGVLILERTAFVAET---------
------------------------REQIEAFQTRIMHVQNLGDNDIYRWYLASTH-----
----------------------PGDEKSPAHDVKINLIWPCTEQHIKKYSSQILRMVTET
PEIYRDHIRPYMNAKREEGRLNWVFNILEGRTEQEDVILR-------DKG---HG-----
-----P----ADGFLMLPDLNWDRKTMNSLHLLALVERRDIWSLRDLKK-KHIPWLKYLR
QRLLEGTVKM--YPD-----------------LEQDQLKLYVHYQPTYYHFHVHIVNVML
EA-GSTQATGKAFGLENIISQLETI----EG-DEES---GMADVSLTYYLGEA-------
NEL-----------WT-NIYA---------------------------------------
------------------------------------------------------------
---------------------------------------------------------PLK
QG---------------------------------------NKPVA--------------
---------------------
>XP_016624560_Cladophialophora_bantiana
----------------------------------MSTPQPETKAEAESLVPRFKLERVLN
Q------------------DQNGRRISLLGTIA-DIPALVTLERAAFPTEP---------
-------------------------ELVSLLLKSLINTTNLGANDIYRWYLANRSTE---
--SSS-SATRVLSV-----SS-STSSLSIIPDFKVNLIYPCSAQHIRKYSAQRVRMVTET
PHIYSTYIKPYITGQRAAGRLDWVFNILEGRTEQEDVIARVDW----D-----SP-----
-----S----NTGFLLLPDLNWDRKTVEGMHLLALVQRRDIWSLRDLKK-KHIPWLKTMR
EQIVAAATAKV-FPPGE---------------VEADEVKCYLHYQPTYYHLHVHVVHVML
EA-GTTQSVGKAFGLGNVIAQLEGM----QG-DEDA---GMHEVDLHYFLGEE-------
NDL-----------WK-KCFG---------------------------------------
------------------------------------------------------------
---------------------------------------------------------QLK
KG---------------------------------------DAVDLNL------------
---------------------
>XP_008730052_Cladophialophora_carrionii
----------------------------------MSTQP-ETKVEAEALVPQFKLERVLN
QARRGKWLAGVEILTSAPPDQNGRRISLAGSIA-DKPALITLERAALPTDS---------
-------------------------HLVTVLLKSLGNVTNLGANDIYRWYMASR-TRTDT
THTNLSTNTNADATAT---ADAPSLLDTSIPDVKLNLIYPCTAQHIKKYSAQRVRMVTET
PDIYAHHIRPYMARQRSPPRLDWIFNILDGRTEQDDVIARVDW----D-----SP-----
-----S----DTGFLLLPDLNWDRKSVEGMHLLALVQRRDLWSLRDLRK-KHVPWLKAMR
RQIVRAAAETQTQKQTQTQTQ-DVATATAAPPLEEDQLKCYIHYQPTYYHFHIHVVHAML
EA-GTTQSVGKAFGLGNVIAQLESM----AG-GDDA---GMHQVDMHYFVGEE-------
SEL-----------WG-RCFG---------------------------------------
------------------------------------------------------------
---------------------------------------------------------RLK
KG---------------------------------------QPVDLNVQA----------
---------------------
>XP_016254479_Cladophialophora_immunda
----------------------------------MSTAQPETKAEAEALVPQFKLERVLN
Q------------------DQNGRRISLLGSIA-DLPALITLERAAFPTEP---------
-------------------------ELVSSLLRSLVNTTNLGANDIYRWYMANRSID---
--SSS-SSTSASST-----SSLATSPPPAVPDFKLNLIYPCSPQHIRKYSAQRLRMVTET
PHIYSAHIKPYVARQRAAGRLDWVFNILEGRTEQEDVIARVDW----D-----AP-----
-----S----NTGFLLLPDLNWDRNTVEGMHLLALVQRRDIWSLRDLKK-KHVPWLKTMR
EQIVAAAIAKV-FPPGQ---------------VEADEVKCYLHYQPTYYHLHVHVVHVML
EA-GTTQSVGKAFGLGNVIAQLEGM----AG-DDEA---GLHEVDLHYFLGEE-------
NEL-----------WR-KCFG---------------------------------------
------------------------------------------------------------
---------------------------------------------------------RLK
KG---------------------------------------EGVDLNV------------
---------------------
>XP_007740790_Cladophialophora_psammophila
----------------------------------MSTPQPETKAEAESLVPRFKLERVLN
Q------------------DQNGRRISLLGSIA-DMPALITLERAAFPTEP---------
-------------------------ELVSLLLKSLINTTNLGANDIYRWYLANRSTE---
--SSS-SATGVLSA-----SS-ATSSLSIIPDFKLNLIYPCSAQHIRKYSAQRVRMVTET
PHIYSTHIKPYITGQRAAGRLDWVFNILEGRTEQEDVIARVDW----D-----SP-----
-----S----NTGFLLLPDLNWDRKTVEGMHLLALVQRRDIWSLRDLKK-KHIPWLKAMR
EQIVAAATAKV-FPPGQ---------------VEADEVKCYLHYQPTYYHLHVHVVHAML
EA-GTTQSVGKAFGLGNVIAQLEGM----QG-DEEA---GMHEVDLHYFLGEE-------
NDL-----------WK-KCFG---------------------------------------
------------------------------------------------------------
---------------------------------------------------------QLK
KG---------------------------------------GAVDLNL------------
---------------------
>XP_018699152_Fonsecaea_erecta
----------------------------------MSTPQPETKAEAEALVPQFKLERVLN
Q------------------DQNGRRISLLGSIA-DQPALITLERAAFPSQP---------
-------------------------ELVSSLLRSLINTTNLGANDIYRWYMANRSTEGFS
ASSTDPSPTSSSSPSP---ST--TLSPSAIPDFKLNLIYPCSPQHVRKYSAQRVRMVTET
PYIYATHIQPYMARQRAAGRLDWVFNILEGRTEQEDVMARVDW----D-----SP-----
-----T----DTGFLLLPDLNWDRKTVQGMHLLALVQRRDLWSLRDLRK-KHVPWLKTLR
EQIIAN-TAAF-FPAGQ---------------LEPDELKCYLHYQPTYYHLHVHVVHVML
EA-GTTQSVGKAFGLGNVIAQLESM----AGDDDEA---GMHQVDLHYFLGEE-------
NEL-----------WK-KCFG---------------------------------------
------------------------------------------------------------
---------------------------------------------------------PLK
TG---------------------------------------EVVDLNV------------
---------------------
>XP_022508384_Fonsecaea_monophora
----------------------------------MSTPQAETKAEAEALVPQFQLERVLN
Q------------------DQNGRRISLLGSIA-GRPALITLERAAFPTEP---------
-------------------------ELVSSLLKSLINTTNLGANDIYRWYMANRSID---
--ASSPSSTSAPSTSP---ST--TSSPPIIPDFKLNMIYPCSPQHIRKYSAQRVRMVTET
PHIYATHIRPYIASQRAAGRLDWVFNILEGRTEQEDVIARVDW----D-----SR-----
-----A----NTGFLLLPDLNWDRKTVEGMHLLALVQRRDIWSLRDLRR-KHVPWLKAMR
EQIVAAVIANV-FPPHQGHGH-GEQ-------LDPDEIKCYLHYQPTYYHLHVHVVHVML
EA-GTTQSVGKAFGLGNLIAQLEGM----RGDDDEA---GMHEVDLHYFLGEE-------
NEL-----------WK-KCFG---------------------------------------
------------------------------------------------------------
---------------------------------------------------------PLK
RG---------------------------------------EAVELGG------------
---------------------
>XP_016635813_Fonsecaea_multimorphosa
----------------------------------MSTPQPETKAEAEALVPRFKLERVLN
Q------------------DQNGRRISLLGSIA-ELPALITLERAAFPTEP---------
-------------------------DLVSSLLKSLINTTNLGANDIYRWYMANRSTE---
--SSP-SSTSASSISP---SSPATRLPPIIPDFKLNLIYPCSSQHVRKYSAQRVRMVTET
PHIYATHIQPYMARQRAAGRLDWVFNILEGRTEQEDVLARVDW----D-----SP-----
-----S----KTGFLLLPDLNWDRKTVEGMHLLALVQRRDIWSLRDLRR-KHVPWLKTMR
EQIVAAAIANV--GQGQ---------------IDADEVKCYLHYQPTYYHLHVHVVHVML
EA-GTTQSVGKAFGLGNVISQLEGM----A--DDEA---GMHQLDLHYFLGEE-------
NEL-----------WK-KCFG---------------------------------------
------------------------------------------------------------
---------------------------------------------------------PLK
KG---------------------------------------EPVDLNV------------
---------------------
>XP_022505386_Fonsecaea_nubica
----------------------------------MSTPQAETKAEAEALVPQFQLERVLN
Q------------------DQNGRRISLLGSIA-GRPALITLERAAFPTEP---------
-------------------------ELVSSLLKSLINTTNLGANDIYRWYMANRSVD---
--SSS-FSNRASSTSP---ST--TSSPPIIPDFKLNMIYPCSPQHIRKYSAQRVRMVTET
PHIYATHIRPYIASQRAAGRLDWVFNILEGRTEQEDVIARVDW----N-----SA-----
-----A----NTGFLLLPDLNWDRKSVEGMHLLALVQRRDIWSLRDLRR-KHVPWLKAMR
EQIVAAVIANV-FPPRRGQDP-AEL-------IDADEIKCYLHYQPTYYHLHVHVVHVML
EA-GTTQSVGKAFGLGNVIAQLEGM----RG-DDEA---GMHEVDLHYFLGEE-------
NEL-----------WK-KCFG---------------------------------------
------------------------------------------------------------
---------------------------------------------------------PLK
RG---------------------------------------EAVDLGG------------
---------------------
>XP_013285786_Fonsecaea_pedrosoi
----------------------------------MSTPQAETKAEAEALVPQFQLERVLN
Q------------------DQNGRRISLLGSIA-GRPALITLERAAFPTEP---------
-------------------------ELVSSLLKSLINTTNLGANDIYRWYMANRSID---
--ASSPSSTDASSTSP---ST--TSSPPIIPDFKLNMIYPCSPQHIRKYSAQRVRMVTET
PHIYATHIRPYIASQRAAGRLDWVFNILEGRTEQEDVIARVDW----D-----SR-----
-----A----NTGFLLLPDLNWDRKTVEGMHLLALVQRRDIWSLRDLRR-KHVPWLKAMR
EQIVAAVIANV-FPPRQ--GH-AEQ-------LDPDEIKCYLHYQPTYYHLHVHVVHVML
EA-GTTQSVGKAFGLGNLIAQLEGM----RGDDDEA---GMHEVDLHYFLGEE-------
NEL-----------WK-KCFG---------------------------------------
------------------------------------------------------------
---------------------------------------------------------PLK
RG---------------------------------------EAVELGG------------
---------------------
>XP_007760723_Cladophialophora_yegresii
----------------------------------MSTQP-ETKADAEALVPLFKLERVLN
Q------------------DQNGRRISLLGNIA-DKPALITLERAALPTDP---------
-------------------------HLVTLLLESLGEVTNLGANDIYRWYMASRASRTDM
----------ADTTRTITSKDAADLDKRSIPDVKLNLIYPCTQAHIKKYSAQRIRMVTET
PEIYAQHIRPYMARQRAPPRLDWIFNILDGRTEQDDIVARVDW----D-----NP-----
-----S----NTGFLLLPDLNWDRSAIEGMHLLALVQRRDIWSLRDLRK-KHVPWLKEMR
RQIVGAAAKAVA---AETQPP-DVA------PLDEDQLKCYIHYQPTYYHFHVHVVHAML
EA-GTTQSVGKAFGLGNVIAQLESM----AG-GDEA---GMHDVDVHYFVGEE-------
SEL-----------WG-RCFG---------------------------------------
------------------------------------------------------------
---------------------------------------------------------RLK
RG---------------------------------------EAVDLNVQAQA--------
---------------------
>XP_016241325_Exophiala_spinifera
----------------------------------MAANPPETKSEAESLVPQFQLERVLN
Q------------------DQNGRRISLLGTIA-SQPALITLERAAFPTDS---------
-------------------------GLVTQLLSSLTNTTNLGANDIYRWYMANRTVTPGV
NASSAGSSSATSSSSS---SLDPQVSSSQLPDLKLNLIYPCTPKHVQKYSAQRVRMVTET
PAIYHGHIRPYMSRQRAAGRLDWVFNILEGRTEQEDVIARCDWDDDDD-----DP-----
-----Q----SGGFLMLPDLNWDRKSAQGMHLLALVRRRDLWSLRDLKK-KHVPWLRRVR
DQVVEAATTRVEFSGGE-------V-------VAPDEVKCYVHYQPTYYHFHVHVVHVML
EA-GTTQSVGKAFGLANLISQLERM----AG-DDET---GMDTVDLTYFVGEE-------
NEL-----------WK-TCFG---------------------------------------
------------------------------------------------------------
---------------------------------------------------------RLK
NG---------------------------------------EEVDLN-------------
---------------------
>XP_016259631_Exophiala_oligosperma
----------------------------------MATNPPETKSQAESLVPQFQLERVLN
Q------------------DQNGRRISLLGAIS-SQPAVITLERAAFPTDS---------
-------------------------TLVTQLLSSLTNTTNLGANDIYRWYMADRR-----
------ANFAPSSETG---SVSPVL--PQMHDLKLNLIYPCTPKHVQKYSSQRVRMVTET
PDVYSRHVRPYMSSQRAAGRLDWVFNILEGRTEQEDVIARCDW----D-----SP-----
-----S----NSGFLILPDLNWDRKTVQGMHLLALVQRRDIWSLRDLKK-KHIPWLRAVR
NQVIKTATTKV-FPAGQ---------------VEPDELKCYVHYQPTYYHFHIHVVHVML
EA-GTTQSVGKAFGLANIISQLESM----AGDDDET---GMDGVDLTYFLGEE-------
NEL-----------WK-KCFG---------------------------------------
------------------------------------------------------------
---------------------------------------------------------RMK
SG---------------------------------------DEVDLNVK-----------
---------------------
>XP_013321242_Exophiala_xenobiotica
--------------------------------MTMA----ETKSQAESLVPQFQLERVLN
Q------------------DQNGRRISLLGTIS-SQPAIMTLERAAFPTDP---------
-------------------------ALVTELMTSLINTVNLGANDIYRWYMANRSIKP--
------SSMTAGTTTG---STTPT-STSQIADLKLNLIYPCTPKHIQKYSAQRVRMVTET
PEIYSKHINPYIASQRAAGRLDWVFNILEGRTEQEDVIARCDW----G-----SH-----
-----S----NSGFLLLPDLNWDRKTVQGMHLLALVQRRDIWSLRDLKK-KHVPWLKAVR
DQIV-TAATKV-FP-GE---------------IEADEVKCYIHYQPTYYHFHIHAVHVML
EA-GTTQSVGKAFGLGNIISQLECM----QG-DEET---GMESVDLMYFMGEE-------
NEL-----------WK-RCFG---------------------------------------
------------------------------------------------------------
---------------------------------------------------------RLK
IG---------------------------------------DEPDLN-------------
---------------------
>XP_007721926_Capronia_coronata
----------------------------------MASKP-ESKSDAEALVPQFQLEKVLN
Q------------------DQNGRRISLLGTIA-AQPALIILERAAFPTEP---------
-------------------------TLISSLLASLTGTKNLGANDIYRWYMANRSI----
-----TTTTGSSTHEA---ST----SDSQLSDLKLNLIYPCTPQHVRKYSAQRVRMVTET
SEIYATHIKPYVARQRAAGRLEWVFNILEGRTEQEDVIARYDW----D-----SP-----
-----S----ESGFLLLPDLNWDRKSVEGMHLLALVQRRNIWSLRDLKK-KHIPWLKSVR
DQVV-LAATKV-FEPGQ---------------VEPDEIKCYIHYQPTYYHFHIHAVHVML
EA-GTTQSVGKAFGLGNIISQLETM----HG-DEEA---GMDTVDLSYFLGEE-------
HEL-----------WK-GCFG---------------------------------------
------------------------------------------------------------
---------------------------------------------------------RLK
NN---------------------------------------EPIKLR-------------
---------------------
>XP_007733819_Capronia_epimyces
----------------------------------MSFQP-ESKSDAEALVPQFQLERVLN
Q------------------DQNGRRISLLGQIA-SLPALITLERAAFPTEP---------
-------------------------GLISSLLASLTNTQNLGANDIYRWYMANRSIKPSS
TMTTITTTTASSRHSG---SA----PDPQIPDLKLNLIYPCTLQHIRKYSAQPVRMVTET
PEIYATHIKPYVARQRAAGRLDWVFNILEGRTEQDDVIARYDW----D-----SP-----
-----S----DSGFLLLPDLNWDRKTVQGMHLLALVQRRDIWSLRDLKK-KHIPWLKSVR
DQLV-TAATKV-FEPGQ---------------VEPDEIKCYIHYQPTYYHFHIHAVHVML
EA-GTTQSVGKAFGLGNIISQLETM----QG-DEEA---GMDTADLLYFVGAE-------
HEL-----------WK-RCFG---------------------------------------
------------------------------------------------------------
---------------------------------------------------------RIK
SG---------------------------------------EPVDLN-------------
---------------------
>XP_009159803_Exophiala_dermatitidis
----------------------------------MASRP-ESKSEAEALVPQFQLERVLN
Q------------------DQHGRRISVLGTIA-SQPALIILERAAFPTEP---------
-------------------------ELISSLLESLTNTKNLGANDIYRWYMANRTVKPSS
TLTTLTSTTASSNDGH---SS----SDPKVPDLKLNLIYPCTPQHIRKYSSQRIRMVTET
PKIYATHIKPYISRQRAAGRLDWVFNILEGRTEQEDVIARYDW----D-----SP-----
-----S----NSGFLLLPDLNWDRKTVQGMHLLALVQRRDIWSLRDLKK-KHVPWLKSVR
DQVV-TAATKV-FEPGQ---------------VDRDEVKCYVHYQPTYYHFHIHAVHVML
EA-GTTQSVGKAFGLGNIISQLETM----QG-DEET---GMDSVDLLYFVGEE-------
HEL-----------WK-RCFG---------------------------------------
------------------------------------------------------------
---------------------------------------------------------RLK
NG---------------------------------------EPVDLK-------------
---------------------
>XP_013254195_Exophiala_aquamarina
----------------------------------MAAPP-ETKAEAEALVPQFHLERVLN
Q----------------------------GSIA-SKPALITIERAAFPTDS---------
-------------------------TQVTALLESLTNTTNLGANDIYRWYMANRSAK---
---TSPSTTQTVSTWE---SIPSSSSSSTIADLKLNLIYPCTPQHVRKYSAQRVRMVTET
PQLYRDHIRPYIVRQRTAGRLDWIFNILDGRTEQEDVVARVDW----D-----DP-----
-----S----QAGFLLLPDLNWDRKTVQGMHLLALVQRRDIFSIRDLKK-KHVPWLKTMR
DHIV-DAATKV-FP-GE---------------VDPDEVKCYIHYQPTYYHFHVHVVHVML
EA-GTTQSVGKAFGLGNVISQLEGM----DG-DGEA---GMDATDLLYFLGEE-------
SEL-----------WK-KCFG---------------------------------------
------------------------------------------------------------
---------------------------------------------------------RLK
AG---------------------------------------KGVTLIEQ-----------
---------------------
>XP_016225214_Exophiala_mesophila
----------------------------------MATPP-ETKAEAEALLPRFQVDKVLN
Q------------------DQSGRRISIVGTID-FQPALIVLERAALPIEP---------
-------------------------DLVTVILGTLTNTTNLGANDIYRWYLSNRTSYP--
------PAIPIGTTLT---STTSSSPVPTIPDLKLNLIYPCTEQHIRKYSAQRVRQVKET
STIYQQHISPFISRQRQSGRLDWIYNILDGRTEQEDVLSRVDW----D-----SP-----
-----S----DDGFLLLPDLNWDRKTVTGMHLLALPQRRDLHSLRSLKK-SHVPWLKTMH
AHIT-EAATKV-FP-GQ---------------VDQDEIKCYIHYQPTYYHFHVHVVHVML
EA-GTTQSVGKAIGLGSVISWLESLGTNGHGDDAETSDPGLDTVDLEYWVGEE-------
NDL-----------WK-KCFG---------------------------------------
------------------------------------------------------------
---------------------------------------------------------KLK
NG---------------------------------------EEVDLNN------------
---------------------
>XP_013271419_Rhinocladiella_mackenziei
----------------------------------MASQP-ETKSEAEALVPQFRLEKVLN
Q------------------DQNGRRISLLGTIA-SQPALITLERAAFPSEP---------
-------------------------ALVSSLLDSLTNTSNLGANDIYRWYMANRSIKP--
---------SFTTTTT---STPPTTPNPEIPDLKLNLIYPCTPQHIRKYSAQRVRMVTET
PAIYSAHIRPYMTSQRALGRLDWVYNILNGITEQEDIIARIEW----DDSASPSP-----
-----S----STGFLLLPDLNWDRKSVQGMHLLALVQRRDIWSLRDLRR-KHVPWLKHVR
DQIVNAVVTKV-FP-GE---------------MEADEIKCYVHYQPTYYHFHIHVVHVML
EA-GTTQSVGKAFGLANVIAQLESLWSGTSEDREEA---GMHQVDLTYFLGEE-------
SEL-----------WK-KCFG---------------------------------------
------------------------------------------------------------
---------------------------------------------------------KLK
MG---------------------------------------QEVDLNKPEHNFAQKDNRW
---------------------
>XP_017997996_Phialophora_attinorum
--------------------------------MAPSTEP-ESKADAEALIPLFQLEKILN
QGELQRHLF----------DQAGRRLTLLGTIN-SLPALLTLERSSFPTSP---------
-------------------------NSIPPLLSRLTSTTNLGANDIYRWYLSSLAP----
-------------------PVTSDTTTPTDHDLKLNLIHPCTPRHISKYTRQRLRHVTET
PSIYAQHIRPYIAFQRQEGRLDWIFNILDGKTEQEDVILRSNW----N-----SP-----
-----S---GDEGFLLLPDLNWDRKTIESLHLLALVQRRDIWSLRDLRK-KHVPWLRNLR
TEVVKGAASLR-FPLGKTNDAVDKQEGQKSAAIDEDELKCYVHYHPTYYHFHVHVVHVML
EAEGGTQNVGKAWELGGLIATLEGM--DGTG-GEEQ---GLDSVDVSNVVGEE-------
SEL-----------WK-GLWG---------------------------------------
------------------------------------------------------------
---------------------------------------------------------PLK
RG---------------------------------------QEVTLNAGTK---------
---------------------
>NP_596194_Schizosaccharomyces_pombe
--------------------------------------MEESSAAKIQLLKEFKFEKILK
D------------------DTKSKIITLYGKIR-NEVALLLLEKTAFDLNT---------
-------------------------IKLDQLATFLQDTKLVENNDVFHWFLSTNF-----
------------------------QDCSTLPSVKSTLIWPASETHVRKYSSQKKRMVCET
PEMYLKVTKPFIETQ-RGPQIQWVENILTHKAEAERIVVE-------DPD----------
---------PLNGFIVIPDLKWDRQTMSALNLMAIVHATDIASIRDLKY-KHIPLLENIR
NKVLTEVP--KQFS------------------VDKNQLKMFVHYLPSYYHLHVHILHVDH
E-TGDGSAVGRAILLDDVIDRLR-N-------SPD----GLENVNITFNIGEQ-------
HFL-----------FQPLTNM---------------------------------------
------------------------------------------------------------
------------------------------------------------------------
-----------------------------------------NA-----------------
---------------------
```
