## Supplementary material for "Coding Sequence Insertions in Fungal Genomes are Intrinsically Disordered and can Impart Functionally-Important Properties on the Host Protein": MAFFT_MSAs: XP_712474.1_blasthits_MAFFT.txt

```
>XP_712474_Candida_albicans
----------------------------------MD--D----DDE-LLLNFAAPDTSSV
AASK--NQNVKVSGG-RWKDRRKLQLALQGR-TKKRQPE----------------TGVNL
IPVDES---KRKRDSEDKVQL---------------------------------------
----DSNKRSKFTESKGENGGKGDS-----YVSSLFTNNQPTSHLAPTSTT-KE------
-------LTYLPSNAPMKDA-TNFSGLGLNEKLSIHLTDHLRFMHPTKIQQLVIPSLIS-
T----ENDLFVKAQTGSGKTLAFVLPIFHKLMREN--------KFKIN------------
--RESGLFAIILTPTRELATQIYGVLETLTR--CHHWIVPGIVIGGEKKKSEKARLRKGC
NILVATPGRLADHLENTKTLD---ISQLRWLVLDEGDKLMELGFEDTIAQITAKIDSNSK
I--ADTAEKWQGLPSRRINMLCSATLHSNVKKLGSIVLKDPEMISVET-ASVA-GTVSFD
ETIA-----TTT----------STAPDQLIQNVVVVPPKLRLVTLDALLLK-ISKHS---
--------AERTIVFFSCSDSVDFHFDVFTRDGKKFKKVTDEETGEVKTVLVSPE-----
--DDEND--------------------------------------------------GLL
TAPQLSD----NTIIYKLHGSLSQQTRASTLQSFV--K----D---NNSYNKILFCTDVA
SRGLDLPNVANVIEYDPPFTIDDHLHRIGRSARLGNEGNATLFLLPGIEEGYVDGKLRVA
HPR--------EGNLRVKNY---EKILQEGFAQ--------GNIKSKDN-------KL--
---------GKWDIHATTWHLDVERWLLEDQASHDEAVRAFTSHIRAYATHLSSEREFFN
VKLLHLGHLAKSFGLRETPKKLGKSVGNN--SNYSE----SK-KG---------------
---------------KKE----------DPRK------------KMLRMAKMAV-KSASS
EFNY--------------------------------------------------------
------------------------------------------------------------
------------------------------------------------------------
------------------------------------------------------------
-------------------------------------------------
>XP_002421326_Candida_dubliniensis
----------------------------------MD--E----DDG-LLLNFAVPDTSST
TTSK--NQNVKVSGG-RWKDRRKLQLALQGR-TKKRQPE----------------TGVNL
IPVDES---KRKRVFEDKLPA---------------------------------------
----DSNKRSKFTESKGEFGGKGDS-----YVSSLFTNNEPTSHLVTTSTT-KE------
-------LTYLPSNAPMKDA-TTFSGLGLNEKLSTHLTEHLRFMHPTKIQQLVIPSLIA-
T----ENDLFVKAQTGSGKTLAFVLPIFHKLMREN--------KFKIN------------
--RESGLFAIILTPTRELATQIYGVLETLTR--CHHWVVPGIVIGGEKKKSEKARLRKGC
NILVATPGRLADHLENTKTLD---ISQLRWLVLDEGDKLMELGFEETIAQITAKIDSNSK
I--ADTAEKWQGLPSRRINMLCSATLHSNVKKLGSIVLKNPEMISVET-ASVP-GTVSFD
ETIA-----TTT----------STAPDQLIQNVVVVPPKLRLVTLDALLLS-ICKHS---
--------TERTIVFFSCSDSVDFHFDVFTRDGKKFKKMTDEESGEVKTVLVSPE-----
--DDENEDN------------------------------------------------GVL
TAPQLSD----NTIVYKLHGSLSQQSRTSTLQSFI--K----D---NNSYNKILFCTDVA
SRGLDLPNVANVIEYDPPFTIDDHLHRIGRSARLGNEGNATLFLLPGIEEGYVEGKLKVA
HPR--------EGNLRVKNY---EEILQEGFAQ--------GNIKSKDN-------KL--
---------GKWDIHATTWHLDVERWLLEDQASHDEAVRAFTSHIRAYATHLSSEREFFN
VKLLHLGHLAKSFGLRETPKKLGKSVGNN--SNYSE----SK-KG---------------
---------------KKE----------DPRK------------KMLRMAKMAV-KSASS
EFNY--------------------------------------------------------
------------------------------------------------------------
------------------------------------------------------------
------------------------------------------------------------
-------------------------------------------------
>XP_002550554_Candida_tropicalis
------------MYKKRKILAENVLHHFLFLFGTTM--E----DDG-LILNFATGTTTTP
AA------KVKVKGG-RWKERRKLQ--LQGR-S----------------------TGVNS
IPVDES---KRKHPVEEK--E---------------------------------------
----TPAKRVKFTETKGEFGGKNDS-----YVSSLFTNSEV---ITSKPTT-KE------
-------VTYLPSNAPIKDA-TTFAGLGLNDKLSSHLTEHLRFKYPTKIQQLVIPNLIT-
T----NQDLFVKAQTGSGKTLSFVLPMFHKLMMEN--------KYKIN------------
--RESGLFGIILTPTRELATQIYGVLETLTR--CHHHIVPGIVIGGEKKKSEKARLRKGC
NILVATPGRLADHLENTKNLD---VSQLRWLILDEGDKLMELGFEETISKITSQIDANSK
I--NETLDKWQGLPNKRINMLCSATLQSNVKKLGSIVLNNPEMISVDSFKNVP-GTITFG
ET-E-----ELR----------STAPDQLVQNVLVVPPKLRLVTLDALLAK-VS------
---------STTMVFFSCSDSVDYHFDVFTRSE---KESTDDAKG---------------
-----------------------------------------------------------V
DAPLLGP----NTVVYKLHGSLSQQARTTTLQSFI--K----D---NTTKTKILFCTDVA
SRGLDLPNIANVVEFDPPFTIDDHLHRIGRTARLGNQGTATLFLLPGSEEGYVDGKLKVV
HPK--------EGSLRIQNY---EEVLQQGFAE--------GSDKSKDN-------KI--
---------GKWDIHATTWHLDVERWLLEDQAMLSKAIQAFTSHIRAYATHLSSEREFFN
VKLLHLGHLAKSFGLRETPKKLGKSVGNN--SNFTE----SK-RG---------------
---------------KKE----------DPKK------------KMLRMAKMAV-KASSS
EFNY--------------------------------------------------------
------------------------------------------------------------
------------------------------------------------------------
------------------------------------------------------------
-------------------------------------------------
>XP_003871288_Candida_orthopsilosis
----------------------------------MS--D----DDG-LLLNFAIPDASDS
STTP-VTKNFKVKGG-RWKDRRKLQLSLQGRTKEKKV------------------KGVNS
IGIEKPRLPKRKPDEDTR--------------------------------------PKAN
ESVPSEFKRAKFPETKGQSGGKNNS-----YVSSLFTNNETAVQTVTETKPGNEE-----
-------KTYLPSNAPVKGA-TTFLGLGINEKLSIHLTEHQRFKYPTKIQKLVVPNLLT-
T----QRDLFVKAQTGSGKTMAFILPIFHKLMMEN--------KHKIT------------
--RDSGVFAIILTPTRELANQIYSVLESLTR--CYHTLVPGIVIGGEKKKSEKARLRKGV
NILVATPGRLADHLENTKSLD---ISQLRYLVLDEGDKLVELGFEETISKITRIIDQSSK
I--AETVDKWQGLPTRRINMLCSATLQNNVKQLGSIILQDPEMISVD--REVE-GTILFD
DDVD-------GEATGNSNEHESFAPDQLIQDVLIVPPKLRLVTLDACLVN-IAKKIEQN
NA------PSRSMVFYSCSDSVNYHFDVFTRDGKKLKKVKDDETGEVRTILVSPE---DS
TDEN-DVDD------------------------------------------------SEL
TAPIIHD----NTTIYKLHGSLSQQIRTSILQQFI--K----D--DSRFPHKVLFCTDVA
SRGLDLPKIANVIEYDAPFTIDDHLHRIGRSARVGNKGEATLFLLPGLEEGYIDAKLKVV
HPR--------EENLRITNY---EKVLQQAFSE--KNATG----KNKHD-------KL--
---------GNWDIHATTWHLEVERWLLEDSAALSKASLAFTSHIRAYATHLSQERNFFN
VKLLHLGHLAKSFGLRETPKNLGKKSGKNSD-KHLEGIDGGSRRV---------------
---------------KKE----------DPRK------------KMLRMAKLAV-KS-NN
EFNY--------------------------------------------------------
------------------------------------------------------------
------------------------------------------------------------
------------------------------------------------------------
-------------------------------------------------
>XP_001523232_Lodderomyces_elongisporus
----------------------------------MG--K----SG---------------
------------KGG---------------------------------------------
------------------------------------------------------------
---------------KNGKGGKEDS-----YVSSLFTNNQSAAPVPN----GNEEDNTGE
AASKKSDKTYAPSNAPVKGA-ATFNGLGLNDKLVKHLTEYLRYKYPTQIQKQVIPELLT-
T----QRDVFVKAQTGSGKTMAFTLPIFHKLMVEE--------KHRIG------------
--RESGVFAMILAPTRELANQIYSVLENLNR--CCPFIVPGIVIGGEKKKSEKARLRKGV
NILVGTPGRLKDHLENTKSLD---ISQIRYLVLDEGDKLVELGFEETITRITQIIEERSL
I--RETSEKWQGLPTRRINMLCSATLQNNVKKLGSIILDNPEMISVD--REVE-GTILFD
DGEDHNQSGQAGSANNGQHEHESFAPEQLIQNVVVVPPKLRLVSLEANLVN-IAKKIKKE
AT------SSRSIVFFSCSDSVNYHFEVFTRDGKAFKKVKDEESGESRRVLVDPE---DV
AEEGAEVDL------------------------------------------------SEV
TAPLVND----NTIIYKLHGSLPQQTRTNILQNFI--K----D--DPKFPHKVLFCTDVA
SRGLDLPNISNVIEYDAPFTIDDHLHRIGRSARVGAQGNATLFLTPGLEEGYIDAKLKVV
HPR--------AENLRLVNY---EKPLQQAFAE--DDGAGSGSKRNKHN-------KL--
---------GNWDVHATTWHLEVERWLLEDSTALAKASQAFTSHIRAYATHLSTERNFFN
VKTLHLGHLAKSFGLRETPKSLGKSAGKNNETSHGE---SARSKL---------------
---------------KKE----------DPRK------------KMLRMAKMAV-NSASS
EFNY--------------------------------------------------------
------------------------------------------------------------
------------------------------------------------------------
------------------------------------------------------------
-------------------------------------------------
>XP_007377893_Spathaspora_passalidarum
----------------------------------MS--E----DDG-LLLNFASADTPSV
SSKK----TAKVSGG-NWKERRKLQLRLTGRGANKKNDA----------------SGVNK
ITVDSS---RMERVKQANKEAG----------------------------------KDRG
SDSGSSRKRVKFAESKGESGGKDNS-----YVSSLFTSNAETTTL--KPTT-SS------
-------KTYDASNAPLSDS-TTFPGLGINEKLSTHLTDHLRFKHPTKIQRMVIPTLLA-
Q----DNDVFVKAQTGSGKTLAFLLPLFHRLMSED-----------IT------------
--RESGLFAVILTPTRELATQIYGVLETLTR--CHHRIVPGIVIGGEKKKSEKARLRKGV
NILVATPGRLADHLENTKTLD---VSQLRYLILDEGDKLVELGFEETITSITNKISQNSR
I--HETLTKWKGLPSKRINVLCSATMQNNVEKLGSIILQNPTMIQVE--KQHI-GTVEFE
ES-------EVG----------NTAPDQLIQNIVVVPPKLRLVTLNAMLSKYIRSSE---
--------ASRTIVFFSCSDSVNFHFEVFTRNG---KNPNKKQAAE------DIE-----
--EEEEEEA------------------------------------------------NIL
TAPGLSS----STTVYKLHGSLSQKIRTSTLNHFI--K----D----TTPHQILFCTDVA
SRGLDLPNIANVIEYDPPFTIDDHLHRIGRSARLGNKGNATLFLMPGIEEAYVDGKLRVV
HPN--------EGSLRILNY---EQILEDGFAEVQEEGTAAAAAPAKKN---DPKRKT--
---------GKWDIHATTWHLDIERWLLEDTGAHDRAGHAFTSHIRAYATHLSSERDYFN
VKLLHLGHLAKSFGLRETPKKLGKSINHESVSTGTT----KR-RK---------------
---------------KDE----------DPRK------------KMLRMARLAV-NSASS
EFNY--------------------------------------------------------
------------------------------------------------------------
------------------------------------------------------------
------------------------------------------------------------
-------------------------------------------------
>XP_043048176_Scheffersomyces_spartinae
-----------------------------------M--E----DDG-LLMNFEMGGGDVV
EPSK--NRKTKVAGG-RWKDRRKLQLKLLGRGRNDKNSGAV--------------TGSNT
TAISNKKRNIGGGGDDVPKFSG--------------------------------------
---GGFHKKAKFQESGGEFGGKNNS-----YVSSLFHANDKSGTLKPTTTKDDDD-----
-------TKHSPSNAPLTDS-TSFEGLGINNKLNTHLTEYLRLKTPTRIQQAVIPNFLG-
A----QRDLFVKAQTGSGKTLSFLLPILHQLMQE-----------RVS------------
--RDSGVFAIVLTPTRELATQIHGVLESLVR--CHHSIVPGIVIGGEKKKSEKARIRKGV
NVLIGTPGRLADHLENTSALD---ISQLRWLVLDEGDRLVDLGFEETITKITDEITKKSK
I--MDSLNQWPSFPTRRVNVLCSATIQDNVKKLGSIILNKPQMINIEGNDDTDHGTVSFD
DDGP-----------TEDIHTFTTAPDQLVQSVVVVPPKLRLVTLSALLKK-LSSGLEDN
DE------ASRSLVFFSCSDSVDFHFNVFTRGGKRFKKVKGED--KVEYVAVDPE----E
DDKGDKDEP------------------------------------------------SLM
SAPILGT----DTVVFKLHGSLTQQARTSTLQSLI--K----N--HSKAKHAILLCTDVA
SRGLDLPNITNVIEYDPPFSVEDHLHRIGRSARVGKSGSASLFLLPGSEEGYVDGKLRSV
HPN--------EGSLKIVSY---EGILKDGFSLTS------DSKVSKHN-------RE--
---------GNWDTHATTYHLDIERWLLEDQTQHEKASNAFISHIRAYTTHLSSERAYFN
VKLLHLGHLAKSFGLREAPKKLGKGAGSHKSGDDGT------TKQ---------------
---------------KKE----------DPRK------------KMLRMAKMAV-ASGSS
EFNY--------------------------------------------------------
------------------------------------------------------------
------------------------------------------------------------
------------------------------------------------------------
-------------------------------------------------
>XP_001385306_Scheffersomyces_stipitis
----------------------------------MD--E----DDG-LLLNFAVPDVSVS
SGSN-KRTTSKVTGG-KWKDRRKLQLSLQGRGRNQKKDR-------------------SA
TGKDDG---KKHENDESNDSKK----R-----------------------------PTIE
PIHGPTSKMIKFSESKGEFGGKNNS-----YVSSLFTSNQSSSQLKVTKES-DE------
-------KTYLPSNAPVEDA-STFEGLGINERLSKHLTETLRFKNPTKVQKSVIPTMLS-
T----ERDLFIKAQTGSGKTLSFLLPIFHKLMMEN--------KHKIN------------
--RDSGLFAVILTPTRELATQIYGVLETLTR--CYHHIVPGIVIGGEKKKSEKARIRKGV
NILVGTPGRLADHMENTESLD---ISQLRWLILDEGDKLVELGFEETITKITNLITRNSQ
I--MESMHKWQGLPVRRINLLCSATMQNNVEKLGSIILNNPEMIS-------D-GSSS--
---G-----KHSEE--------VTAPDQLIQNVVVVPPKLRLVTLSAILKK-ISSDMSGT
NN------STRTIVFFSCSDSVNFHFDVFTRGGNTFKKVKNDESGKLETVEVEND-----
------------------------------------------------------------
-TPLIGQ----GTAVYKLHGSLSQQTRTSTLQAFI--K----D---SKSNHSILFCTDVA
SRGLDLPNIASVIEYDPPFTIDDHLHRIGRSARVGKEGTATLFLLPGNEEGYVDGKLQVV
HPK--------EGNLRIVNY---ENYLKDGFSAKSNN----EDTKKKSK---DPKSRE--
---------GKWDIHATTWHLDIERWLLEDSGAHDKAVQAFTSHIRAYATHLSSERNYFN
VKLLHLGHLAKSFGLRETPKKLGKSVESNSGIQGAS----K--KT---------------
---------------KKE----------DPRK------------KMLRMAKMAL-KSNSD
EFNYS-------------------------------------------------------
------------------------------------------------------------
------------------------------------------------------------
------------------------------------------------------------
-------------------------------------------------
>XP_020067218_Suhomyces_tanzawaensis
-----------------------------------M--E----DDG-MLMNFSVPVAGTE
RKQE------KVTGG-KWRDRRKLQLSMQGR------------------------SPVPS
TSVNSSVIEKPRLSKEAKDSKSNTTKR------------------------------PAV
PSFGPSAKKIKFAEKGGEFGGNGSS-----YVSSLFTSNTANTLEISSDNT---------
--------THQPSNAPL-DT-SKFDGLGINEKLASHLTETLRFKHPTKVQRTVIPSMLN-
S----QTDLFFKAQTGSGKTLSFLVPIFHKLMEE-----------RIS------------
--RDSGLFAVILTPTRELANQIYGVMETLTR--CCHHIVPGIVIGGEKKKSEKARLRKGV
NILVATPGRLADHIENTESLK---IGQLRWVILDEGDKLIELGFEETITKITDKITEKSE
I--WKTTTQYKGLPKERVNVLCSATMQDGVQKLGSIVLNNPKMVE---DKEQV-GTTSFE
TATS-----EEN----------MTAPDQLIQSVAVVPPKLRLVALCGLLKR-VA------
--------NNKTIVFFSCSDSVNFHFQVFTRDGKKFKKVKN-EDGTIEVKEAYLD-----
-DDEDEEEI------------------------------------------------GVM
TAPTLGP----GSTVFKLHGSMTQQARTSTLQSFI--K----D----ASNHSILFCTDVA
SRGLDLPNISNVIEYDPPFTVDDHLHRIGRSARVGNEGNATLFLLPGNEESYVDGKLKVV
HPK--------KGSLRIIGY---EDILRDGFAEVLEQ----EAPVKKSN---DPKRKE--
---------GKWDIHATTWHLEVERWLLEDSTMHDRAVQAFTSHIRAYATHLSSERSFFN
VKLLHLGHLAKSFGLRETPKKLGKSIGTT-----QN----EGKKA---------------
---------------KKE----------DPRK------------KMLRMAKMAV-KSNLS
EFNY--------------------------------------------------------
------------------------------------------------------------
------------------------------------------------------------
------------------------------------------------------------
-------------------------------------------------
>XP_020078931_Hyphopichia_burtonii
----------------------------------ME--D----DDG-LLLNFSTAEVSAP
APQR-----SKITGG-RWKDRRRAQLLSQGRDKKPTSDS-------------------NA
IEVDNSVFEQRKKNVESTNSKP----K---------------------------RGNNAN
NNYGPSSKRIRFTESNGEFGGKNNS-----YVSSLFTSNQQSSTLKESSQS-EN------
-------TTYLPSNAPLKDA-TTFDGLGLNDKLTKHLTDTLRFKAPTKVQRSVVPNLLS-
T----ENDLFVKAQTGSGKTLAFLLPIMHKLMSEN--------TSKIT------------
--RDSGLFGIILTPTRELATQIYGVMETLVR--CHHHIVPGIVIGGEKKKSEKARLRKGV
NILVATPGRLADHMENTSSFD---VSQLRWLILDEGDRLVELGFEETITKITNNITRESK
V--METMHKWQGLPNKRVNVLCSATIQDDVKKLGSIVLNNPEMISVNSGA-LP-GTTSFD
NEIG-----DRNEDSSYNN---ATAPDQLVQRVVVVPPKLRLVTLGGILKK-ISKDNDNL
KDG----STTRTIVFFSCSDSVEYHFDVMTRNGKKFKKMKDSETDKIQYIEVPHNQDDDS
EDAEGTVNP------------------------------------------------SML
TTPMIGD----NTVTYKLHGSLSQQVRTSTLLAFI--K----NDGINSSKHAILFCTDVA
SRGLDLPNISNVVEFDPPFSVEDHLHRIGRSARLGQTGFATLFLLPGPEEGYVEGKIESV
HPK--------KGNLRIVKY---ENFLKEGFAEEESD----EGKKEKKNGKPDPKQKQ--
---------GKWDIHATTWHLDVERWLLEDTSAHDKAVQAFTSHIRAYATHLSSERQFFN
VKLLHFGHLAKSFGLRETPKKLGKTIGTNINKESTG----KT-KV---------------
---------------KKE----------DPKK------------KMMRMARMAV-KSTTD
EFNY--------------------------------------------------------
------------------------------------------------------------
------------------------------------------------------------
------------------------------------------------------------
-------------------------------------------------
>XP_015469561_Debaryomyces_fabryi
----------------------------------MD--E----DDG-LLLNFAVPNTSES
TGSKAKKSGNKVTGG-RWKDRRKLQLSLQGRGRNQKKEKIV-------------ATGVNS
TDVDNSRLNRTKEPSDSTKEKPVQEKR---------------------------KVPMNQ
DHLGPSSKKIKFKETSGEFGGKNSS-----YVSSLFTSNEASSTLTPSDTSAAT------
-------TTYLPSNAPLKDA-TTFDGLGLNDKLATHLTESLRFKAPTKVQRAVIPSLIA-
T----QRDLFVKAQTGSGKTLSFLLPIFHKLMSEE--------KHKIT------------
--RESGLFAIILVPTRELCTQIYGVLETLVR--CHHHIVPGIVIGGEKKKSEKARLRKGV
NILVATPGRLADHMENTTSLD---VSQLRWLILDEGDRLTELGFEETITKITDNISKSSK
I--SETIQKYQGLPTERVNVLCSATIQENVKKLGNIILNNPETISVDSNKQIE-GTLNFD
DEEE-----QQTIDSNNSEGKRMSAPDQLIQK----------------------------
------------------------------------------------------------
------------------------------------------------------------
------------------------------------------------------------
------------------------------------------------------------
------------------------------------------------------------
------------------------SWLYHQN-----------------------------
------------------------------------------------------------
------------------------------------------------------------
------------------------------------------------------------
------------------------------------------------------------
------------------------------------------------------------
------------------------------------------------------------
-------------------------------------------------
>XP_461298_Debaryomyces_hansenii
----------------------------------MD--E----DDG-LLLNFAAPSSSEP
TGNKAKKSGNKVTGG-RWKDRRKLQLSLQGRGRNQKKEKIV-------------ATGVNS
TDIDNSRLDRAKESLDTAKEKPAQEKR---------------------------RVPTNQ
DHLGPSSKRIKFKETSGEFGGKNSS-----YVSSLFTSNEASSTLTPTDTSAAT------
-------TTYLPSNAPLKDA-TTFDGLGLNDKLATHLTESLRFKAPTKVQRSVIPSLIA-
T----QRDLFVKAQTGSGKTLSFLLPIFHKLMSEE--------KYKIT------------
--RESGLFAIILVPTRELCTQIYGVLETLVR--CHHHIVPGIVIGGEKKKSEKARLRKGV
NILVATPGRLADHMENTTSLD---VSQLRWLILDEGDRLTELGFEETITKITDNISKNSK
I--SETIHKYQGLPTERVNVLCSATIQDNVKKLGNMILNNPETISVDSNKQIE-GTLNFD
DEEE-----QNNFDSNNSEGKRMSAPDQLIQKILVVPPKLRLVALSAMLKK-LSKETNSL
DDG----VNRRTIVFFSCSDSLNFHFDVFTRNGNMFKKRKNRETDKFETVEVPYYSKYDN
EDDNEEDKP------------------------------------------------SIL
TAPILGS----NSCVYKLHGSLSQQQRATTLQAFIKEK----NEGKNSAKHSILFCTDVA
SRGLDLPNISSVIEYDPPFSVEDHLHRIGRSARVGNEGSAVLFLLPGNEEGYVDGKIRVV
HPK--------EDNLRIISY---EDVLKEGFAEPEED----QEEKKAST-KPDPKKRF--
---------GKWDIHATTWHLDVERWLLEDSTAHDRAVQAFTSHIRAYATHLSTERSFFN
VKLLHLGHLAKSFGLRETPKKLGKSVGGNTGLQDVN----NSKKI---------------
---------------KKE----------DPRK------------KMLRMAKMAI-NSNSS
EFNY--------------------------------------------------------
------------------------------------------------------------
------------------------------------------------------------
------------------------------------------------------------
-------------------------------------------------
>XP_006689909_Yamadazyma_tenuis
----------------------------------MD--E----DDG-LLLNFAVDSGAPA
KKAR---GSVKVTGG-RWKDRRKMQLTMSGRGRNEKKSHTR-------------TSGVNS
IEVPNARTKRTTADPREANGSG----T---------------------------APDHLQ
AQHEERIKRIKFSEGKGEFGGKNNS-----YVSSLFTSNTKSSVLEESKKDEEKED----
-------VTYLPSNAPLKDA-TTFEGLGLNPKLVSHLTETLRFKNPTKVQRSTIPSLLF-
A----KSDLFIKAQTGSGKTLAFLLPIFHKLMQED--------KHKIT------------
--RESGVFAMILAPTRELATQIYSVLETLSR--CHHQIVPGIVIGGEKKKSEKARLRKGV
NILVGTPGRLADHIENTQVLN---LSQLRWLILDEGDRLVELGFEETISKITNQITKTSE
I--HHTAPKWQGLPTKRVNVLCSATMQENVEKLGSILLDNPEMITVDSKRAIE-GTVIFN
DD-------DVEETETEDTSQNMTAPDQLTQNVLIVPPKLRLVTLNAMFKN-FTHDRQVD
--------HLRTMVFFTCSDSVNYHFDVFTRGGKPLSKHKE-----------------GS
EDDAEEFEY------------------------------------------------SIA
TAPLISS----DTAVFKLHGSMTQQERTSTLQGFV--K----D--SSVYKHSILFCTDVA
SRGLDLPNISEVVEYDPPFSIEDHLHRIGRSARVGNEGSASIFLLPGIEETYIDAKLSIV
HPK---------GSLKIEGY---EKLLKKAYSE------------------PDSAKGR--
---------GKWDIHATTWHLNIERWILEDSGVHDKATLAFTSHIRAYATHLSSERNFFN
VKELHLGHLAKAFGLRENPKKLGRSFGNNQSKDSGD----KSKRT---------------
---------------RKL----------DPRQ------------KMLHMARMAV-KASSS
EFNY--------------------------------------------------------
------------------------------------------------------------
------------------------------------------------------------
------------------------------------------------------------
-------------------------------------------------
>XP_001486990_Meyerozyma_guilliermondii
--------------MLFARFRRNFLQLIDSFSSLKM--D----DDG-LLLNFAAPDSNAS
SKSS-AQKPVKVSGG-RWKDRRKLQLSLLGRGRNKRAE-----------------TGVNK
ESIAQPRDFSSSKPQSFREEQL--------------------------------------
------AKRPKYFESRGE-GGKNET-----YVSSLFTSNTKSKLENEKVEEE--------
-------KTYLPSNAPMKGA-DDFNGLGLNDNLVHHLTESLRFKNPTQIQKSVIPSLLS-
T----SRDLFVKAQTGSGKTLSFLLPILHKLMQEK--------KNPIT------------
--RESGVFAIVLVPTRELANQIYGVLETLTR--CHHQIVPGIVIGGEKKKSEKARIRKGV
NILVATPGRLADHIENTTSLD---LSQLRYLILDEGDRLIDLGFEETITKITDTITRCSR
I--SESTQKWQGLPTKRVNVLCSATMENNVEKLGSIILNNPEQISIDTSKLRE-G-----
----------------DEIDSKLMAPAQLTQRVVVVPAKLRLVTLSAVLKE-VAKTAPTS
STE-----IVRTIVFFSCSDSVNFHYEAFKRNGSEFRKARNAETNRFEMVTVGED--EAN
AEGSDTEIP------------------------------------------------KIS
SAPTILA----NSVVYKLHGSLTQQVRTSTLQSFV--QAVPFDNSENNYNHLILLCTDVA
SRGLDLPNISSVVEYDPPFSVQDHLHRIGRTARLGNKGSSYLFLLPGIEEGYVDGKIRVV
HP---------EGSIRITNY---ETILQNAFGD--------SSEIKKSD----PKSKQ--
---------GKWDMHATTWHLDIERWLLEDAASHESAKQAFTSHIRAYATHLSSEKTFFN
VKTLHLGHLAKSFGLREPPKKLGSLATKSSLTRKEY----GEKSR---------------
---------------KLE----------DPRK------------KMLRMAKLAA-SSASS
EFNY--------------------------------------------------------
------------------------------------------------------------
------------------------------------------------------------
------------------------------------------------------------
-------------------------------------------------
>XP_018714199_Metschnikowia_bicuspidata
-----------------------------------M--D----DDG-LILNFAVPDTTAA
PAPH---NPVSYSGG-RWKERRNLRLQLQGRELKKA-------------------SGANG
VEMAG-HLRHLQVQAEAMITDPVPPKK-------------------RPSPGPGLARSPEH
NHPGIPSKRVKFMETAGNKGGKHNS-----YVSSLFTA-KNSATLKESAPDA--------
-------TTHKPSNAPLTDD-STFEGLGLSGKLARHLATGMKYAAPTKVQRAVAPQLLR-
A----ETDLFVKAQTGSGKTLAFALPILDTLMREQ--------D-AIA------------
--RLSGLFALILTPTRELALQIHSVLEAVLR--CHHQIVPGIVVGGEKKKSEKARLRKGV
NVLVATPGRLADHLQNTASLD---VSQVRWLVLDEGDRLVELGFQETITQITDLLLRLSR
L--TDSLRRWPALPSRRVNVLCSATMPEDVKQLGSTVLSSPQMISVDRESVA-DSN----
----------------------ATAPDQLVQRVMVVPPKLRLVTLAAALKA-AARPPADA
--------VARTMVFFSC--SVNFHYEAFTRGGIATMRKTSEAREREARAHAGTA-----
KDDEKDDEQRDKKRGNGRDKHSDNGRDKHNR-------------NKDSSDADAAPQFCAC
TAPQVDS----NTVVFRLHGSLSQQQRTSTLQQFV--L----NEGSNKGKHLVLFCTDVA
SRGLDLPNIAHVIEYDPPFTIDDHLHRIGRSARVGNKGEATLFLLPGEEEGYVDGKLRVV
HPK--------TSNLRVVNY---ESILEKSFLE--------QAAPKKDARR-DPKSKE--
---------GKWDIHATTWHLDVERWLLEDKASLDKALNAFVSHVRAYATHLSSERMYFN
VKLLHLGHLAKAFGLRETPKKLGRTTGNHT----------SEAAK---------------
---------------KKE----------DPRK------------KMLRMARMTE-KARSS
EFNY--------------------------------------------------------
------------------------------------------------------------
------------------------------------------------------------
------------------------------------------------------------
-------------------------------------------------
>XP_002615402_Clavispora_lusitaniae
-----------------------------------M--E----DDG-LILNFATEDAPSV
P--Q---KAAKVTGG-TWKERRNLKLKLQGRERKPG-------------------SGVNN
IEIDNIRTDRLKEKAEQMMAEQYPQKKSTKTEF--------RKKDRKPAESAEATKRPSS
EPMGITSKKVKFSETSGENGGKNNS-----YVSSLFTSNKGSEILKESTGSL--------
-------TSYSASNAPLQDD-STFAGLGLNDRLVTHLTGPMRYMAPTKVQRAVIPQMVR-
T----QEDLFVKAQTGSGKTLAFVLPIIHRLMSES--------E-TIS------------
--RKSGLFALILTPTRELASQIYSVLESLLR--CHHHIVPGIVVGGEKKKSEKARIRKGV
NVLVATPGRLADHLENTESLD---VSQVRWLVLDEGDRLVELGFHETISKITDQLARTSK
A--MDTMHKWPGLPTRRVNVLCSATMPEDVKKLGSTVLNNPQMISVDREDTS-NTN----
----------------------ATAPDQLVQKVMVVPPKLRLVTLSAVLKN-ISHK-RDG
--------ATRTIVFFSCSDSVNFHFEVFSRGGSPISRKRKESDEEK----KGDD-----
KEEEQKTES------------------------------------------------CAS
SAPQIAD----KTAIFRLHGSLSQQLRTSTLQQFT--E----ENGENEGKHLILFCTDVA
SRGLDLPNIAHVVEYDPPFAIDDHLHRIGRSARVGKKGEAILFLLPGEEEGYVEGKLRVV
HPK--------QGSLRITNY---EKVLQEAFAE--------DSEPVTKT---DAKAKQ--
---------GKWDIHATTWHLEVERWLLEDSGALERASHAFVSHIRAYATHLSSERSFFN
VKLLHLGHLAKAFGLRETPKKLGRSSGQSD----------APA-K---------------
---------------KKE----------DPRK------------KMLRMARMAE-KASSS
EFNY--------------------------------------------------------
------------------------------------------------------------
------------------------------------------------------------
------------------------------------------------------------
-------------------------------------------------
>XP_025339591_Candida_haemuloni
-----------------------------------M--S----DDE-LILNFAVPDSTEA
EPVQ---QAANFKGG-RWRERRNAKLKSQGREWKRG-------------------SGVNS
IEVSDNKFNELQKQYE----DENPKTKTSKESRSTPKHEVKRREPRKPREDQDQPKRQNG
EPLGGSAKRIKFNESSGEFGGKNNS-----YVSSLFTSNKNSETLQESESNE--------
-------TSHLPSNAPLRDA-STFSGLGLNEKLSSHLKNSMRFVSPTKVQGAVTPQMLT-
A----NNDLFVKAQTGSGKTLAFVLPMLHRMMSEE--------T-QIN------------
--RQSGLFGIILTPTRELASQIYSVLEAVLR--CHHHIVPGIVVGGEKKKSEKARIRKGV
NILVATPGRLADHLENTESLD---VSQNRWLILDEGDRLVELGFQETITKITDHLERHSK
I--SSSARQWPLLPNRIVNVLCSATMPEDVKKLGSTVLTDPQWISIDKNDTTFHGD----
----------------------ATAPDQLIQKVMVVPPKLRLVTLAAKLKR-ASKNYRTE
--------TTRSMVFFSCSDSVNFHYEVFTRGGRSGQKESNSENE---------------
-DGEPQVEQ------------------------------------------------CYS
TAPQVDD----NTVVFRLHGSLSQQLRTSTLQKFV--S----DSGNNEGKHLILFCTDVA
SRGLDLPNIANVVEYDPPFSIDDHLHRIGRSARAGNKGEATLFLLPGEEEGYVDGKLRVV
HPK--------EGSLRIVNF---EALLKDSFGEKNT-----ESAPAKGKKV-DPKAKE--
---------GKWDIHATTWHLEVERWLLEDSKALERASHAFTSHIRAYATHLSSERNFFN
VKLLHLGHLAKSFGLRETPKKLGKNSGTFG----------GESTK---------------
---------------KKE----------DPRK------------KMLRMAKMAE-KAQTA
EFNY--------------------------------------------------------
------------------------------------------------------------
------------------------------------------------------------
------------------------------------------------------------
-------------------------------------------------
>XP_024714278_Candida_pseudohaemulonis
-----------------------------------M--S----DDE-LILNFATAEPTET
EPKQ---QATKFKGG-RWTDRRNARLKLQGREWKKG-------------------SGVNS
IDVTNNKFNELQKKYE----DENPD-KSSKE-RPQPKHDMKRREARKPKDDDAQAKRQNG
EPLGGLAKRIKFNESSGEFGGKNNS-----YVSSLFTSNKNSETLQESGSSE--------
-------TTHLPSNAPLSDA-STFAGLGLNEKLSEHLKGSMRFISPTKVQRAVAPQMLT-
S----NDDLFVKAQTGSGKTLAFVLPMLHRLMSEE--------T-QIN------------
--RQSGLFGIILTPTRELASQIYSVLEAVLR--CHHHIVPGIVVGGEKKKSEKARIRKGV
NILVATPGRLADHLENTESLD---VSQTRWLILDEGDRLVELGFQETITKITEHLQRHSK
V--AASLRQWPLLPNNIVNVLCSATMPEDVKKLGSTVLNNPKWISIDKNDTTFHGD----
----------------------ATAPDQLVQKVMVVPPKLRLVTLAAKLKR-ISKNYRTL
--------TTRSMVFFSCSDSVNFHFEVFSRGGRSGQKE---QSE---------------
-DDEP-TEL------------------------------------------------CFL
TAPQIDN----NTIIFRLHGSLSQQLRTSTLQRFM--S----DSGDNEGKHLILFCTDVA
SRGLDLPNIASVVEYDPPFSIDDHLHRIGRSARAGNKGEATLFLLPGEEEGYVDGKLRVV
HPK--------EGSLRIVNF---ETLLKDSFGEKNS-----EAAPQKGKKI-DPKAKE--
---------GKWDIHATTWHLEVERWLLEDSKALERALHAFTSHIRAYATHLSSERNFFN
VKLLHLGHLAKTFGLRETPKKLGKTSGNFG----------AESSK---------------
---------------KKE----------DPRK------------KMLRMAKMAE-RAQTA
EFNY--------------------------------------------------------
------------------------------------------------------------
------------------------------------------------------------
------------------------------------------------------------
-------------------------------------------------
>XP_025337698_Candida_duobushaemulonis
-----------------------------------M--S----DDE-LILNFATAEPTET
ESKQ---QTTKFKGG-RWTDRRNARLKSQGREWKKG-------------------SGVNS
IDVTNNKFNELQKKYE----DENPD-KSSKE-RSQPKHDVKRREPRKPKDDDAQAKRQNG
EPLGGSAKRIKFNESSGEFGGKNNS-----YVSSLFTSNKNSETLQESGSSE--------
-------TTHLPSNAPLSDA-STFAGLGLNEKLSEHLKSSMRFISPTKVQRAVAPQMLT-
S----NDDLFVKAQTGSGKTLAFVLPMLHRLMSEE--------T-QIN------------
--RQSGLFGIILTPTRELASQIYSVLEAVLR--CHHHIVPGIVVGGEKKKSEKARIRKGV
NILVATPGRLADHLENTESLD---VSQTRWLILDEGDRLVELGFQETITKITEHLQRHSK
V--AASSRQWPLLPNNIVNVLCSATMPEDVKKLGSTVLNNPKWISIDKNDTTFHGD----
----------------------ATAPDQLVQKVMVVPPKLRLVTLAAKLKR-ISKNYRTS
--------TTRSMVFFSCSDSVNFHFEVFSRGGRSGQKE---QSE---------------
-DDEP-TES------------------------------------------------CFS
NAPQIDN----NTIIFRLHGSLSQQLRTSTLQKFM--S----DSGDNEGKHLILFCTDVA
SRGLDLPNIASVVEYDPPFSIDDHLHRIGRSARAGNKGEATLFLLPGEEEGYVDGKLRVV
HPK--------EGSLRIVSY---ETLLKDSFGEKNT-----EAAPQKGKKV-DPKAKE--
---------GKWDIHATTWHLEVERWLLEDSKALERASHAFTSHIRAYATHLSSERNFFN
VKLLHLGHLAKTFGLRETPKKLGKTSGNFG----------AESSK---------------
---------------KKE----------DPRK------------KMLRMAKMAE-KAQTA
EFNY--------------------------------------------------------
------------------------------------------------------------
------------------------------------------------------------
------------------------------------------------------------
-------------------------------------------------
>XP_028893102_Candida_auris
-----------------------------------M--S----DDE-LILNFASAPVSDA
TPAQ---QPATFKGG-RWKDRRNAKFKLQGREWKKA-------------------SGVNT
IDVSNNKFERLQKDYE----KENEKSNDGKAERSIENTNTKRRELSKTSENRDN-KRQAP
EPLGLSAKKVKFSEKSGEFGGKNNS-----YVSSLFTSNKQSEKLQESASSE--------
-------TTYLPSNAPLSDA-STFPGMGLSEKLCGHLKNNMRFIAPTKVQRAVAPQMIN-
T----NNDLFVKAQTGSGKTLAFLLPMIHRMMSEK--------T-QIN------------
--RQTGLFGIILTPTRELASQIYSVLETVLR--CHHHIVPGIVVGGEKKKSEKARIRKGV
NILVATPGRLADHLENTESLD---VSENRWLILDEGDRLVELGFQETITKITDHLQRHSN
I--ARSRNQWPILPNRIVNVLCSATMPEDVKQLGNTVLSEPQWISVDKDDEKYHGD----
----------------------ATAPDQLVQKVMVVPPKLRLVTLAAILKR-ISKNYRTS
--------TSRSMVFFSCSDSVNFHYEVFTRGGKPCHRKVQSEEE---------------
-DSED-TEQ------------------------------------------------CIS
TAPQIDD----DTIVFRLHGSLSQQLRTSTLQKFA--N----EGNTNEGKHLVLFCTDVA
SRGLDLPNIANVVEYDPPFTIDDHLHRIGRSARVGNKGEACLFLLPGEEEGYVEGKLRVV
HPK--------EGSLRVVSY---ETVLKDSFSEKNI-----ETPAVKGKASKDPKAKE--
---------GKWDMHATTWHLEVERWLLEDSKALERASHAFTSHIRAYATHLSSERNYFN
VKLLHLGHLAKSFGLRETPKKLGRTMGASG----------SESSK---------------
---------------KKE----------DPRR------------KMLRMAKLAE-KAQTA
EFNY--------------------------------------------------------
------------------------------------------------------------
------------------------------------------------------------
------------------------------------------------------------
-------------------------------------------------
>NP_012949_Saccharomyces_cerevisiae
----------------------------------MS--D----EDS-MLLNFTTNEDTAG
SSYK---QAAKVTGG-RWKDRRRMKMKLEGKTVSRKRKANTTGDEGIIPG------RGE-
----NSIKKLHKESSYSSEEQEKYKGR-------------------------NAH-----
------NTQG---R-TLPA---DSQ-----FVSSLFTSNREITTAVNTNIHDEN------
-------VAINPSNAPLKGD-Q-FASLGVSSLLVSHLEQKMRIKKPTSIQKQAIPQIIG-
N-AGK-NDFFIHAQTGSGKTLSYLLPIISTILNMD--------T-HVD------------
--RTSGAFALVIAPTRELASQIYHVCSTLVS--CCHYLVPCLLIGGERKKSEKARLRKGC
NFIIGTPGRVLDHLQNTKVIKEQLSQSLRYIVLDEGDKLMELGFDETISEIIKIV---HD
I--PINSEKFPKLPHKLVHMLCSATLTDGVNRLRNVALKDYKLISNG-----T-------
---------------KKDSDIVTVAPDQLLQRITIVPPKLRLVTLAATLNN-ITKDFIAS
GQQ-SK--TLRTIVFVSCSDSVEFHYDAFSGSDGHHKNLTGDSVRLLTK-----------
---------------------------------------------------------GNT
MFPCFSDSRDPDVVIYKLHGSLSQQMRTSTLQHFA--R----DNEATKGKHLIMFCTDVA
SRGLDLPHVGSVIELDPPFAVEDHLHRVGRTARAGEKGESLLFLLPGEEEKYMD-YIQPY
HPM----------GWELLKFD--KEILMPAFKDVNVNRNDKFIRKDEKSSKNKDVGDKE-
---------YEWDTNATTWHLNIERRVVGDSAFKNLAVKGFISHVRAYATHISQEKKFFN
VKFLHLGHLAKSFGLRERPKAMGLQSSKDGNSEK---------KP---------------
---------------TKE----------NSKN------------KMFRMARMAE-KQIAS
EFNY--------------------------------------------------------
------------------------------------------------------------
------------------------------------------------------------
------------------------------------------------------------
-------------------------------------------------
>XP_018221059_Saccharomyces_eubayanus
----------------------------------MS--D----DDS-MLLNFSTNDDAAG
NSYK---QAAKVTGG-RWKDRRRMKMKLEGKTGSRKRRADVAGDQ--IPG----SERGG-
----DSGKKVHRDNADGPAEQEGPKGR-------------------------NAH-----
------NTQG---R-ILPA---DSQ-----FVSSLFTSNREITTAVNTNIHDES------
-------VAINPSNAPLKTD-L-FASLGVSDVLVSHLEQKMRIQKPTSIQKQAIPQVIA-
N-AGK-NDFFIHAQTGSGKTLSYLLPIISTILNME--------T-RVD------------
--RSSGAFALIVAPTRELASQIYQVCSTLIS--CCHYLVPCLLIGGERKKSEKARLRKGC
NFIIGTPGRILDHLQNTKVIKEQLSQSLRYIVLDEGDKLMELGFDETISEIIKIV---HD
I--PINSDKFPKLPHKLVHMLCSATLTDGVNKLRNVALKDYKLISNG-----T-------
---------------KKDADAVTVAPDQLLQRITIVPPKLRLVTLAATLNN-ITKDFVAT
DPQ-SK--TLRTIVFVTCSDSVEFXYDAFSGSNGHHKNLIGDSVRVLTK-----------
---------------------------------------------------------GNT
IFPCFSNSEDPNMVIYKLHGSLSQQIRSSTLQHFA--R----DNEVTKGKHLIMFCTDVA
SRGLDLPQVGSVIELDPPFAVEDHLHRVGRTARAGEKGESLLFLLPGEEEKYMD-YIQPY
HPM----------GWELLQFD--KEILTPAFKDVNVNRNDKYIKKDDKSSKNKNGADKE-
---------YEWDTNATTWHLNIERRVVGDSTFKNLAVKGFISHVRAYATHISQEKKFFN
VKFLHLGHLAKSFGLRERPKAMGLQSSKDGE-TD---------KP---------------
---------------TKE----------NSKN------------KMFRMARMAE-KQIAS
EFNY--------------------------------------------------------
------------------------------------------------------------
------------------------------------------------------------
------------------------------------------------------------
-------------------------------------------------
>XP_033767647_Saccharomyces_paradoxus
----------------------------------MS--D----DDS-MLLNFTTNEDATG
SSYK---QAAKVTGG-RWKDRRRMKMKLDGKTASRKRRANSTGDQGSVPG------RGE-
----NSGRKIHKDNANSSEEQEKHKGR-------------------------NAH-----
------NTQG---R-ILPA---DSQ-----FVSSLFTSNREITTAVNTNIHDEN------
-------VAINPSNAPLKGD-L-FASLGVSDILVSHLEEKMRIKKPTSIQKQAIPQIIG-
N-AGK-NDFFVHAQTGSGKTLSYLLPIISTILNME--------T-RVD------------
--RTSGAFALVVAPTRELASQIYHVCSILVS--CCHYLVPCLLIGGERKKSEKARLRKGC
NFIIGTPGRILDHLQNTKVIKEQLSQSLRYIVLDEGDKLMELGFDETISEIIKIV---HD
I--PINSDRFPKLPHKLVHMLCSATLTDGVNRLRNVALKDYKLISNG-----T-------
---------------KKDADVVTVAPDQLLQRITIVPPKLRLVTLAATLNN-ISKDFINT
DSQ-SS--TLRTIVFVSCSDSVEFHYDAFSGSDGHHRNLTGDSVRLLTK-----------
---------------------------------------------------------GNT
MFPCFSDSKDPDVVIYKLHGSLSQQTRTSTLQHFA--R----ENEATKGKHLIMFCTDVA
SRGLDLPQVGSVIELDPPFAVEDHLHRVGRTARAGEKGESLLFLLPGEEEKYMD-YIQPY
HPM----------GWELLKFD--KEILMPAFKDVNVNRNDKFIRKDEKSSKNKDVGDKE-
---------YEWDTNATTWHLNIERRVVGDSAFKNLAVKGFISHVRAYATHISQEKKFFN
VKFLHLGHLAKSFGLRERPKAMGLQSSKDGN-EK---------KP---------------
---------------TKE----------NSKN------------KMFRMARMAE-KQIAS
EFNY--------------------------------------------------------
------------------------------------------------------------
------------------------------------------------------------
------------------------------------------------------------
-------------------------------------------------
>XP_003675231_Naumovozyma_castellii
----------------------------------MS--S-NDNDDG-MLLNFSTGDDNAS
QSSS---NSKKITGG-RWKDRRKLQMMMDGKKPNKKRQHQDSTEE----S----ETRGE-
----KSTKK--TKGAHASNNSTSMTNR-------------------------KTR----E
IDSKLAQKQV---Q-NLP----SAE-----IVSSLFTSNREIATAINTNKHDND------
-------VEINPSNAPLQED-T-FEALGIKDPLLTHLDEKMRIKKPTSIQKLVIPTLIA-
S-PRNNNDLFIHAQTGSGKTLAYLLPILTSILNMD--------A-HID------------
--RKSGAFALIVAPTRELASQIYSVASMLAN--CCHYLVPCLLIGGERKKSEKARLRKGC
NFIIGTPGRILDHLENTKVIRDQMGNSLRYLVLDEGDKLMELGFEQTINDILKII---HE
I--PINTQKFPKLPSRIINVLCSATVKGGVTKLGDIALQNYKLISNG---KKG-------
---------------EKDNKTMTAVPDQLLQQITIVPPKLRLVTLAAELNN-ITKK-VQS
S-E--E--TTRTMVFLSCSDNVEFHFEVFSSNDSHHRNLVGDSVRVLTK-----------
---------------------------------------------------------GNT
ILPCFDPSSAPKVICYKLHGSLSQQMRTQTLKHFA--T----DNEATKGKHLIMFCTDVA
SRGLDLT-VSTVIELDPPFAAEDHLHRIGRTARAGKHGESLLFLLPGEEEGYMD-YIKQY
HPM----------GWELLKFD--EDLLKPAFSDIRVGRND-RTKEDAEKRRKKDKDEN--
---------LEWDTNATTWHLNVERRLLEDSSFKNVAMRGYTSHVRAYATHISQEKKFFN
VRCLHLGHLAKSFGLREKPKSMGALGSKQQLEEND-----ERKRN---------------
---------------KKE----------DPKM------------KLIRMARKAV-HQSAS
EFNY--------------------------------------------------------
------------------------------------------------------------
------------------------------------------------------------
------------------------------------------------------------
-------------------------------------------------
>XP_003668787_Naumovozyma_dairenensis
----------------------------------MS--SLDDADDG-MLLNFVTDDSSTS
KSTS--NNSQKVTGG-RWKDRRKLQMMLDGKKTRGKRSQQDLYKE----T----GDDDEH
DEDSKSNKKRSTMNNNNSRNQTLMTNK-------------------------KTR----E
LDNKLASRKG---G-VLPPNTASSE-----IVSSLFTSNREISTAVNTNKHDEN------
-------IKINPSNAPSMED-S-FDALGINDTLVSHLVEKMRITKPTNIQKLAIPNLIS-
S-NKKNNDLFIHAQTGSGKTLTYLLPIISSILEME--------A-HVD------------
--RKSGCFALIVAPTRELASQIYQVASTLTN--CCHYLVPCLLIGGERKKSEKARLRKGC
NFIVGTPGRILDHLQNTKVIREQMGDSLRYLVLDEGDKLMELGFEQTIDDILKII---HE
V--PINNRKFPKLPSRIINVLCSATLKGRVTKLGDVALQNYKLISVS---GKT-------
---------------EKE--TVTVAPDQLLQQITIVPPKLRLVTLAAELNN-MTKR-AKE
NPE--Q--TTRTMVFLSCSDSVEFHFETFSSNDSHHKDIVGDTVRLLTK-----------
---------------------------------------------------------GNT
IFPCFDPAETPKVLCYKLHGSLSQQMRTQTLKHFA--T----DNDATKGKHLIMFCTDVA
SRGLDLPYVSTVIEVDPPFAAEDHLHRIGRTARAGKPGESLLFLLPGEEEGYMD-YIKPY
HPL----------GWQLLKFD--EDILKSAFSDLRVARND-ITAKDAQRKKSKDKTEKI-
---------LEWDTNATTWHLNVERRLLEDSTYKNVAMRGYTSHVRAYATHITQEKKFFN
VRCLHLGHLAKSFGLRERPKSMGALGSKQQKMEDD-----AFKNK---------------
---------------KKE----------DPQM------------KLIRMARKAV-RASAS
EFNY--------------------------------------------------------
------------------------------------------------------------
------------------------------------------------------------
------------------------------------------------------------
-------------------------------------------------
>XP_003954915_Kazachstania_africana
----------------------------------MS--D----NDG-MILNFTTSDESGS
NATK---RSNKITGG-RWKDRRKLRMAMDDKKTDRKRSH----EE----T----ENRGN-
----SSRITADLSDMPNKRKNTPSSNR-------------------------GTKFQSTG
TNDELPKTQALVQS-NLPP---SSQ-----VVSSLFTSNRQIETSVNSNAQNED------
-------TVVTASNAPLLDD-S-FESLGIKEPILSHLIEKMRIKKPTSIQKLAVPNL-S-
S-KGSDNDLFIHSQTGSGKTLSYLLPIFSSILNMN--------E-RVD------------
--RKSGCFALIIAPTRELASQIYHVASTLAN--CCHYLVPCLLIGGERKKSEKARLRKGC
NFIIGTPGRILDHLQNTKVIREQLAATLRYVVLDEGDKLMELGFEETVRQIMEII---HS
V--DLDTKMYPALPHRIIRVLCSATINDVVSKLGKVALKNNKLISNSNTKGSS-------
---------------EKE-ETTQVAPDQLLQKITIVPPKLRLVTLGATLIN-ITKKDLTR
NHK--K--LLRTMVFLSCSDSVDFHYEAFSSTDSNYRNLVGDTVRLLTK-----------
---------------------------------------------------------GNG
TLPNAGEDQDPNIICYKLHGSLSQQIRTSTLKHFA--T----DNEATNGKHLIMFCTDVA
SRGLDLPYVGTVIEMDPPFSVDDHLHRIGRTARAGKSGESLLFLLPGEEEGYMD-YIRKY
HPM----------GWKLLKFD--EDILKPSFSNMKVDRND-LGDKNNNKAS---------
---------LEWDTNATTWHLNIERHVLEDSSFKDLAMKGYSSHIRAYATHVSVEKQFFN
VKYVHLGHLAKSFALRERPKAMGLNASKQQNSEN---------RP---------------
---------------SKE----------NSKN------------KMWRIARMAV-RESAS
EFNY--------------------------------------------------------
------------------------------------------------------------
------------------------------------------------------------
------------------------------------------------------------
-------------------------------------------------
>XP_022463507_Kazachstania_naganishii
----------------------------------MS--A---NDDG-MILNFVTSSGSAA
DEAT---GTKKITGG-RWKDRRKLRMQLQPK-PNKREQ----------------EEEGLA
DDLEPKKKKHESDRKNAEQRSGKIGNR-------------------------QTKSLDDK
LTNENHNTGGRSNKGQLPPNTPGAQ-----IVSSLFTSNRDIATSKNTNAKDES------
-------ALVNPSNAPLTGD-D-FESLHTNETLVQHLKGKMEITKPTSIQKKVIPHLIS-
P--KNDNDLFINAQTGSGKTLAFLLPIVSQILDMK--------S-HVH------------
--RKSGCFALVIAPTRELASQIYQVALQLTQ--CCHFLVPCLLIGGERKKSEKARLRKGC
NFIVGTPGRVLDHLQNTKVAREQLSSSLRYIILDEGDKLMELGFEETLTDILKIV---HG
I--PLNSSKFPSLPNRIIHILCSATTKGHVKKLGDVVLQNYKLISGK---EKG-------
---------------KYSKSELAAVPDQLKQTITIVPPKLRLVTLGGELNN-ITKRHYHS
NEDAEPGVTTRTMVFLSCSDSVEFHYEAFSSADSAYKNCVSDSVRELTR-----------
---------------------------------------------------------GST
VLPCFDLSKQPQVVLYKLHGSLSQPIRSSTLKHFS--T----DNDATKGKHLIMFCTDVA
SRGLDLPDVGAVIELDPPFSVEDHLHRIGRTARAGRSGESLLFLLPGEEEGYMD-HIRKY
HPL----------GWSLVKYD--EDILEPAFKALHVERSDKQQYRDENKKEV--------
---------LNWDTNATTWHLNVERRILEDSTFKSVALKAYMSHVRAYTTHISSEKQFFN
VKCLHLGHLAKSFGLRERPKSMGMQNNKNGK-DSS-----ENKKP---------------
---------------SKE----------GAKN------------KMWRMARNAV-KESVS
EFNY--------------------------------------------------------
------------------------------------------------------------
------------------------------------------------------------
------------------------------------------------------------
-------------------------------------------------
>XP_448904_Candida_glabrata
----------------------------------MS--D----DES-MVLNFSTDTAGIQ
-------RADKVTGG-RWKDRRKLQQRLGGREPVKRR-----------------AEGGDK
ERGDKRAKVDTGNAQEKKNIPKPVSKA-------------------------DVNI----
----------------------NSQ-----IVSSLFTSNRAKQTSENKNKHNSD------
-------DKVVPSNAPLTDD-S-FEGLGVGSLVVSHLENKMRIQKSTSIQKVVIPQILQ-
N--ADKTDFFIHAQTGSGKTLAYLLPIFSAILGMG--------D-HID------------
--RKSGCFALIIAPTRELASQIYHVTTMLAN--CCHYLVPCLLIGGERKKSEKARLRKGC
NFIIGTPGRILDHFQNTKVIKEQMQSSLRYVVLDEGDKLMELGFEETINQIMEIV---NS
M--DVITRKYPKLPNRIVHLLCSATKNNEVAKLSKRSLDNYKVISIG--GKKD-------
---------------TMMDNT--SVPDQLLQKVVIAPPKLRLITLAGVLDG-IQKKPLDA
GSV-----AKRTIVFLSCADSVDYHFEVFSGNDGLYKNLVGDSVRVLSK-----------
---------------------------------------------------------GNK
ILPSIKDEELPGIICYKLHGSLSQQMRTMTLKHFA--T----DSEQTKGKHLILFCTDVA
SRGLDLPDVSTVIEFDPPFAVEDHLHRIGRTARAGRSGEALLFLLPGEEEGYLD-YIQKY
HPK----------GWDLLDAE--KDVLIKAFNDIDVARNDKEIKSTGKT-----------
---------FEWDTNATTWHLNVERRILENEQFKEQATKGYISHVRAYATHISAEKQYFN
LKGVHLGHLAKSFGLRDRPKAMGMNSSKDAN--GN-----ERSKP---------------
---------------KKE----------NAKN------------KMFRMARMAA-KQSAD
EFNY--------------------------------------------------------
------------------------------------------------------------
------------------------------------------------------------
------------------------------------------------------------
-------------------------------------------------
>XP_004180561_Tetrapisispora_blattae
----------------------------------MS--D----DEG-MLLNFTTDEVDNI
PSNK---PTPKIVGG-SWRERRTLKMQLGGTRNAKKEGDDVIAQNTGKTFEEIQESMFSK
DNSSSLKKSQKKSEKLSEKTLQENTSN-------------------------KTSSGKHI
QV--------------------NSQ-----IVSSLFTSNRDIVTSTNDNARNES------
-------EPIQPTNAPMLKE-S-FEWFNIPEFVTSHLTEKLRIQKPTSIQSLAIPALLN-
K---KDNDLFIHAQTGSGKTLAYLLPILSKILNMK--------A-RID------------
--RKSGAFAVIIAPTRELAQQIYQVSISLMG--CCHYLVPCLLIGGESKKSEKARLRKGC
NFIIGTPGRILDHLQNTKVIREQFSQSLRYIILDEGDKLMELGFEETISQILQII---HG
V--TIDTRKFPALPSRIVHILCSATRQGKIKDLGNIALKDYQLISSG--KHKN-------
---------------KGASEEKISVPDQLVQYISVVPPKLRLVTLAGVLNN-ITRKNQVL
GDA---RKTTRTIIFFSCADSVDFHYSTFSSSDGHSRNLLGESVRILST-----------
---------------------------------------------------------GNT
IFPCLNPEEDPNIICYKLHGSLSQQMRTSTLKHFS--Q----DNDSTNGKHLILFCTDVA
SRGLDLPNIGTVIEFDPPFSVEDHLHRIGRTARAGQKGESVLFLLPGEEEGYMD-YIKPY
HPK----------GWKLLNFS--QNILQPAFQDATVNRNDRAKKKPSNI-----------
---------NEWDTNATTWHLNIERRAIEDPAFKGLAVQGYTSHVRAYATHISKEKQFFN
IKFLHLGHLAKSFALRERPKSMAIQRENEKKRKA-------KIEE---------------
---------------DEEDYKKPLADDKINKN------------KMWKMARMAV-REAAS
EFNY--------------------------------------------------------
------------------------------------------------------------
------------------------------------------------------------
------------------------------------------------------------
-------------------------------------------------
>XP_003684234_Tetrapisispora_phaffii
----------------------------------MS--D----DDG-MLLNFT--MSDEP
NVAI--SKRATVTSG-TWKERRMMKMKLEGKEPKKRSNGKDDGSNRRNKRRDVAVDDLEM
TNDAKATWESFSGESGASDNQKGKQKK-------------------------D-----GP
--SNVIPAHI------------SSQ-----VVTSLFTSNRKIDTLKNINQKNED------
-------EETNPSNAPLIAD-D-FESSGVSDILVKHLHEKLKIDKPTSIQKLVLPQLLS-
N---NNEDLFIHAQTGSGKTLAFLLPILSRILNMK--------T-RVD------------
--RKSGCFAIIIIPTRELAQQIYQVLISLTG--CCHYLVPCLLIGGESKKSEKARLRKGC
NFIIGTPGRVLDHFQNTESVKTQLGKSLRYLLFDEGDKLMELGFEETLSQILSLI---HS
I--PIDTSAFPSLPSRIVNILSSATTKGDVTKLGNVALKNYKMISNG---KMD-------
---------------N---NALTSVPDQLVQSITIVPPKLRLVTLGAYLDS-LCKKHKQQ
KTK-DASHVSRTIIFLSCADNVDFHYEVFSSSDSHHGNLVGDSVRILTK-----------
---------------------------------------------------------GNT
IFPSVDPEINPDVICYKLHGSLTQQMRTSTLQHFS--K----ESETVAGKHLIMFCTDVA
SRGLDLPQVGTVIELDPPFAVEDHLHRIGRTARAGKSGESLLFLLPGEEEGYME-YIKPY
HPK----------GWKMLNYT--DDILKPTFQNAAVSRNDKSKARNSDE-----------
-----------WDINATTWHLNLERRLLEDNYMKELAVKAYISHTRAYATHISKEKKFFN
IKFVHLGHLAKSFGLRERPRTMGFQTAKHEE---A-----ESKKA---------------
---------------KRE----------NPKN------------KMFRLAREAQ-KQSFS
EFNY--------------------------------------------------------
------------------------------------------------------------
------------------------------------------------------------
------------------------------------------------------------
-------------------------------------------------
>XP_001643932_Vanderwaltozyma_polyspora
----------------------------------MI--E----DDG-MLLNFSTDTTEDN
NDSK--FNSGKVTGG-RWKERRKLKMMMEGREPVKRKTFEE-------------LENSDM
DTNKKPKSDS-SGRKSYNQQSNNESVK-------------------------DV---VRP
VVSKVNPSQV------------NTQ-----IVSSLFTAARQVETSVNINEHDDK------
-------EEINPSNAPLAAD-N-FDSLKIEQQLVNHLNEKMRIQKPTSIQKLVLPQLLS-
S---KNNDLFIHAQTGSGKTLAFALPILSKILSMK--------T-RVD------------
--RKSGCFAIFITPTRELATQIYHVLSELTN--CCHYLVPCLLIGGESKKSEKARLRKGC
NFIIGTPGRILDHFQNTQSVKEQLAVSLRYVVLDEADKLMELGFEETLTDILKLI---HD
I--SLNTSVYPQLPSRIMHILCSATSKGSVTKLGNVALQNYKMISNS---HVT-------
---------------NELENA--TVPDQLLQKIAIVPPKLRLVTLAATLDS-IHRKHIEQ
KKK-KLDYVSRTVVFLSCSDSVNFHFEAFSSSDANHRNLVGESARLLTK-----------
---------------------------------------------------------GND
ILPSFDPENDPDFICYKLHGSLSQQIRSSTLQHFS--K----TNENVKGKHLVLFCTDVA
SRGLDLPEIGTVIELDPPFAVEDHLHRIGRTARAGKHGESLLFLLPGEEEGYME-YIKPY
HTK----------GWKLVNYT--NDLLKPSFQNVNVKRSDKETSKNVEE-----------
-----------WDTNATTWHLNVERRVLEDSSFKDIAMKGYASHIRAYATHISKEKKFFN
VKCLHLGHLAKSFALRERPKTMGLQNTKN-G---G-----EAKKN---------------
---------------SKE----------SAKN------------KMFRLARMAV-KQSSG
EFNY--------------------------------------------------------
------------------------------------------------------------
------------------------------------------------------------
------------------------------------------------------------
-------------------------------------------------
>XP_003683200_Torulaspora_delbrueckii
----------------------------------MS--D----DDG-MLLNFDTS---GG
TEER---KSAKVTGG-RWKDRRKLRMMMDGKAPSKRRR----------------VEQ---
---GDEGREQTKRRTEKEPSAVNTAAQ-------------------------EI------
---KKAAPVA------------NAQ-----IVSSLFTSNREISTSVNTNAHDED------
-------AVKKPSNAPLSME-T-FESLGVQEMLVSHLKDKMRIQKPTSIQKLVFSHMLL-
SGKSADGDLFINAQTGSGKTLAYLLPIVSRILRMN--------V-RVD------------
--RKSGCFALIVAPTRELASQIYSVASMLTN--CCHYLVPCLLIGGERKKSEKARLRKGC
NFIIGTPGRILDHLQNTKVIREQLSHSLRYFVMDEGDKLMELGFEETIRDILNII---HE
V--PVNTERFPQLPTRIVHILCSATMQNGAAKLGDVALQNYKLISSR---KIE-------
---------------N--DDAITEAPEQLLQKIVVVPPKLRLVTLAAELDE-IHRKH---
KQL-QDGVTSRTMVFLSCSDSVEFHHETFSTNDLYHRNLVGESVRLLDK-----------
---------------------------------------------------------GNN
ILPSFKSDEEPGVIFYKLHGSLSQPIRTSTLESFA--K----DTPTTKGKHLIMFCTDVA
SRGLDLPHVGTVLEVDPPFSTEDHLHRVGRTARAGQGGEALLFLLPGEEEGYLG-KIKSY
HPK----------GWKLLKYD--DDLLKPAFEQVNVRRSDKDD-KQDDTV----------
---------LEWDTNATTWHLNVERRVLEDSNFKSLAIKAFTSHIRAYATHISEEKPFFN
IKFLHLGHLAKSFGLRERPKGIGAQHSKDRD----------SVKK---------------
---------------PKE----------NSKN------------KMFRLARMAV-KESAS
EFNY--------------------------------------------------------
------------------------------------------------------------
------------------------------------------------------------
------------------------------------------------------------
-------------------------------------------------
>XP_037146495_Zygotorulaspora_mrakii
----------------------------------MS--D----DDV-MLVNFATDEGDAS
SNAR---QNVKVVGG-KWKDRRRLKMMVDGE-PSKRKR----------------LEN---
---TPEIEREIKKVKEAGFSSQEFTRR-------------------------PVPKKTSN
DTSRTAASTA------------NSN-----IVSSLFTSNREMTTSVNTNKHDEN------
-------AQINPSNAPLLED-S-FEAIGVKEPLVSHLAEKMRIKKPTNIQKQVISQ-FC-
SATEKDNDLFINAQTGSGKTLAFLLPILSRILDMN--------V-RVD------------
--RKSGCFALIIAPTRELASQIYSVASMLTN--SCHYLVPCLLIGGERKKSEKARLRKGC
NFIIGTPGRILDHLQNTKVIKEQLGHSLRYVVLDEGDKLMELGFEETITEILQIL---HD
V--PVDNSSFHGLPSRIVHVLCSATLQGGVKKLGNVALTNYKLIKSG---K-N-------
---------------A--DNAVSEVPDQLLQKIVFVSPKLRLVTLAGILDG-ISKKS---
NPE-E---TSRTIVFLTCSDSVDFHYDAFSSSNGNYRALAGDSVRQLTK-----------
---------------------------------------------------------GNT
ILPSFSDDEDPGVIFYKLHGSLPQPTRVATLDHFS--K----NNEFTKGKHLIMFCTDVA
SRGLDLPHVGTVVEMDPPFSTEDHLHRTGRTARAGQKGEAILFLFPGEEEGYLE-RIKPS
HPK----------GWKLVKYD--EEILKPAFDSTNVKRNDKESEKPLEKT----------
---------LGWDTNATTWHLNIERRVLEDPNFKSLAMKAFTSHVRAYATHISQEKQFFN
IKFLHLGHLAKGFALRERPKGIAFQSAKSKDDSQG-----RAKKP---------------
---------------SSE----------SGKN------------KMFRMARMAV-KESVS
EFNY--------------------------------------------------------
------------------------------------------------------------
------------------------------------------------------------
------------------------------------------------------------
-------------------------------------------------
>XP_002497276_Zygosaccharomyces_rouxii
MRCDELNEILPCIYLLQQELIASEKDKSRAFLVNMS--D----DDG-MLLNFSTNESGAG
DSKP---SSTKVTGG-RWKDRRKMKMMMEGR-PNKKRK----------------INQPAA
TADADADASGKGGNTDDANNAKESTGE-------------------------KV-VEFRN
SGKSNNANSN------------NGQ-----VVSSLFTSNREISTAVNTNERDDS------
-------TEQAPSNAPLSGD-S-FEDLGIKGALLSHLKEKMKIQKPTSIQKLVLSHLLS-
QWTGQNDDLFINAQTGSGKTLAFLLPIFARILDMQ--------T-RVD------------
--RKSGCFALIVAPTRELASQIYSVASMISN--CCHYLVPCLLIGGERKKSEKARLRKGC
NFIVGTPGRVLDHLQNTKVIREQFSQSLRYVVLDEGDKLMELGFEETITEILKIV---HD
F--PLDNSIFPSLPSRIVHVLCSATLKGGVKKLGDVALQNYKLLSNR---QIE-------
---------------G--SSTASEVPDQLLQKIAIVPPKLRLVTLAGSLDT-ITKSH---
KGS-ES--TCRTMVFLSCSDSVEFHFQAFSSSDEHHRNLVGDTVRLLTK-----------
---------------------------------------------------------GNR
ILPSFTAGGDPETIFYKLHGSLSQPMRTATLEHFS--R----DDEASKGKHKIMFCTDVA
SRGLDLPHVGTVIEVDPPFSTEDHLHRIGRTARAGQSGEALLFLLPGEEEGYLD-CIKRF
HPK----------GWKLLKYD--KDILQPVFQSMSVNRSDREG-KSKKEE----------
---------DPWDSNVTTWHLNVERRMLEDQTLKSIAVKGFTSHIRAYATHIAAEKPFFN
VKCLHLGHLAKSFALRERPKSLAQQSSK--D----------GAKQ---------------
---------------TAE----------NKKN----TAKMGSKDKMFHMARLAV-KQSAS
EFNY--------------------------------------------------------
------------------------------------------------------------
------------------------------------------------------------
------------------------------------------------------------
-------------------------------------------------
>XP_003647547_Eremothecium_cymbalariae
----------------------------------MS--D----DDGMMLVNFTTGDNGGY
SKPA--R-QVKVIGG-KWKDRRKLKMRLEGKSHVVKRSLHDDQETSS------SVDGGGS
AD-KEHQAKRPTRREHTINAVDSAPVP-------------------------AHNNSTRS
GPIQINS-----------------Q-----RVSSLFTSNREITTSFDTSEQVAE------
-------SEVTPSNAPLLLD-S-FESLGITSPLVSHLSEKMHVSKPTRIQKLAIPNFLV-
C----RNDLFIHAQTGSGKTLAFLLPIFQKILSME--------E-QID------------
--RHSGCFAMIIAPTRELASQIYNVASTLAG--CCHYLVPCLLVGGERKKSEKARLRKGA
NFIIGTPGRILDHLQNTKVIKEQLSYSLRYVILDEGDKLMELGFEETLTSILDII---HN
I--PCESSKFPVLPTRIMHVLCSATKKGTVAKLGNIALKDYKLISSG-------------
----------------SNSADMNTVPDQLLQRITIVPPKLRLVTLCGALSN-LTKK----
-QS-SSTTTMRTIVFLSCSDSVDFHFDVFSAYNDYYRNLLDETVRLLAK-----------
---------------------------------------------------------RNT
ALPCLSADHDPNVIFYKLHGSLSQKVRTATLKHFS--S----ETDATSGKHLIMFCTDVA
SRGLDLPHVSTVVEMDPPFSVEDHLHRVGRTARAGVNGESLLFLLPGEEEGYVE-YIKPY
HPQ----------GYQFLKFD--KDILKPAFQDSNIQKSDN-TV--LSDVH---------
---------ASWDNNATTWHLNVERRILENPDAKQLAHNGYTSHIRAYATHLSKEKLVFN
IKCLHLGHLAKAFALRERPKAISSARASNS-----------RNNN---------------
---------------KNNNNNNASSNDADSKT------------KMLRMARMVV-KQNNN
EFNY--------------------------------------------------------
------------------------------------------------------------
------------------------------------------------------------
------------------------------------------------------------
-------------------------------------------------
>NP_985629_Eremothecium_gossypii
----------------------------------MS--D----NDGLMLMNFTTESGPDN
ASSH--R-RVKVTGG-KWKERRKLKMKLEGRPLRPKRPAAAVEEAPA------AAVPEGS
A--IEPAAKRPRGRNERAPK-DVPPQP-------------------------A-------
-----NA-----------------Q-----VVSSLFTSTRAITTSVNDHER-AS------
-------NDVAPSNAPLLQD-T-FEALGVRGTLLEHLTGKMKIQKPTKIQKMAIPEVLN-
G----KADLFLHAQTGSGKTLAFLLPVLQTLLSLE--------Q-RID------------
--RHSGCFAMIVTPTRELAAQIYGVISTLAQ--CCHYLVPCLLVGGERKKSEKARLRKGA
NFIVGTPGRMLDHLQNTKVAREQLPHSLRYLILDEGDKLMELGFEETLKSILEIV---HS
V--ACDNTRFPRLPQRIVHVLCSATRQGTVSKLGDIALTDPKVIAAS-------------
----------------DSTTDVSTVPDQLLQKIAIVPPKLRLVTLCAAISE-LSRK----
-AP-TETTT-RTIVFISCADSVDFHYDVFSGLGGSHRDLVPGTVRELAA-----------
---------------------------------------------------------GSR
ALPCFSADSPPNTVFYKLHGSLPQAVRVATLRHFS--S----DAAATRGKHLVLFCTDVA
SRGLDLPRVSTVIEMDPPFAVEDHLHRIGRTARAGVAGESLLFLLPGEEEGYME-HIRAH
HPR----------GWELLRYD--RDLLAPAFA-APVARSDRPTT--ATD-----------
---------AAWDSNATTWHLNVERRVLEDPSAKDLAIKGYTSHIRAYATHISQEKRFFN
VRCLHLGHLAKAFGLRERPKGMAAHRGKPA-----------TPKP---------------
---------------KQD----------DART------------KMLRMARQAV-AQSNS
EFNY--------------------------------------------------------
------------------------------------------------------------
------------------------------------------------------------
------------------------------------------------------------
-------------------------------------------------
>XP_455707_Kluyveromyces_lactis
----------------------------------MSFND----DDDGMLLNFTTDVS--D
ASET--VSRGKITGG-KWKDRRKAKMMMEGRKPRVRGEKRPLESDGAPTFEELEASSSNS
TS-AQAPVEPKRSRFDN-SSNVEQPAR-------------------------V----TQP
--LQLNS-----------------Q-----IVSSLFTSSRNIDTVTNSNAHDEK------
-------AEVTYSNAPLVGD-T-FDSFGITDTMVSHLNVKMKISKPTKIQKLVIPPFLQ-
A----QNDLFIHAQTGSGKTLAFLLPIFQSILSLG--------Q-NIT------------
--RQSGCFALVVTPTRELANQIYQVTSELAQ--CCHFLVPCLLIGGERKKSEKARLRKGA
NFIIGTPGRVLDHLQNTKVIKEQLAPSLRYVVLDEGDKLMELGFEETLKEILNII---HG
I--DIDTHQFPKLPKRILHVLCSATVKGNVTKLGNVTLQNYKLISSG-------------
----------------QKQTETTTVPDQLLQKIVIVPPKLRLVTLAGSLTT-ITQKHYKE
GSK-SDVT--RTIVFLSCSDSVDFHYEVFSSHDGNHRGLVGDTARLLTK-----------
---------------------------------------------------------GNS
ILPCFNDTDDPNVICYKLHGSLSQQTRTATLKHFA--T----NNDATKGKHLILFCTDVA
SRGLDLPHVSTVIEMDPPFAVEDHLHRIGRTARAGCEGESLLFLLPGEEEGYMD-YIKPY
HPK----------GWKLLTYD--EQVLRPAFEGLNVRRTDKKKEDWDKHEA---------
---------QAWDNNATTWHLNVERRVIEDSHFKELAVKGYMSHIRAYATHLSIEKKFFN
LKCLHLGHLAKSFALRERPKSMGLQQGKAGAAAAA-----SQKKP---------------
---------------KE-----------DSKS------------KMLRMAKMAM-RQSND
EFNFA-------------------------------------------------------
------------------------------------------------------------
------------------------------------------------------------
------------------------------------------------------------
-------------------------------------------------
>XP_022674476_Kluyveromyces_marxianus
----------------------------------MSL-E----DDDGMLLNFTTDVSSED
RVGS--KSNSKVTGG-KWKDRRRAKLLLEGRKP--RGRARGQEFPGA------EVSGEGS
EDLGEGELEVKRSRYEQVKAREEAAAK-------------------------P----AAP
REVQLNA-----------------Q-----IVSSLFTSSRTIDTVTNNNAHDDS------
-------AEVNPSNAPLVGD-T-FEDFGITETMVKHLNEKMKISKPTKIQKLVIPPFMQ-
A----KNDLFIHAQTGSGKTLAFLLPIFQKILSLG--------Q-NVN------------
--RQSGCFALIVTPTRELANQIYQVTTELAQ--CCHFLVPCLLIGGERKKSEKARLRKGA
NFIIGTPGRVLDHLQNTKVITEQLAPSLRYVILDEGDKLMELGFEETLKEILNII---HG
I--DIDIHRFPKLPKRILHVLCSATVKGNVSKLGNVTLQDYKLISSG-------------
----------------QKQTETTTVPDQLIQKIAIVPPKLRLVTLAGVLTT-LTQKHYKL
-AK-TECT--RTIVFLSCSDSVDFHYETFSSNDGNYRGLVGDTARLLTK-----------
---------------------------------------------------------GST
VLPCFSDQEDPNVICYKLHGSLSQQTRTATLKHFA--T----NNDATKGRHLILFCTDVA
SRGLDLPHVSTVIEMDPPFAVEDHLHRIGRTARAGCEGESLLFLLPGEEEGYMD-YIKPY
HPK----------GWKLLTYD--EQILRPAFEGLNVRRTDKKKADWDKHEA---------
---------QAWDNNATTWHLNVERRVLEDSHFKELAVKGYMSHIRAYATHLSQEKQFFN
LKCVHLGHLAKSFALRERPKSMGLQQGKAGSAAAA-----SQKKP---------------
---------------KE-----------DAKS------------KMLRMARMAM-KQSND
EFNFA-------------------------------------------------------
------------------------------------------------------------
------------------------------------------------------------
------------------------------------------------------------
-------------------------------------------------
>XP_022629846_Lachancea_lanzarotensis
----------------------------------MA--D----DDGMMLLNLDTASSGDF
GPKT--T---KINGG-KWKDRRRVKIQQKAA----------------------ERGGQGS
ETLGNLPLKRSRTSDRGTPAKKAPKAD-------------------------S----KGA
KNGRNGGNIN------------SEQ-----YVSSLFTSNRDMVTSANSNAHDEN------
-------SKVDPSNAPLLQD-S-FEALGVAAPLLQLLNNKMRISKPTRVQKLSIPTLLE-
A----QNDVFVHAQTGSGKTLAFLLPILTRILALE--------E-RVD------------
--RQSGCFAMVITPTRELASQIYSVMLTLTQ--CCHYIVPCLLIGGERKKSEKARLRKGC
NFIIGTPGRILDHIENTQVIKEQMASTMRYLVLDEGDKLMELGFEETITKIISFL---HE
V--PIDTLKFPQLPHRITHTLCSATLKGGVTKLGNVTLKNYKLISSG-------------
----------------RKEQEVSTVPDQLLQSIIVVPPKLRLVTLAAQLSN-ITAEHIAA
-EN-KETT--RTIVFLSCSDSVEFHYDAFSYDDGKSRSLVGDSARMLSG-----------
---------------------------------------------------------NST
SLPCLSQVTAPSVVCYKLHGSLSQQTRTATLQSFS--G----ETDATRGKHLIMFCTDVA
SRGLDLPRVSSVLELDPPFAVEDHLHRIGRTARAGVSGKSLLFLLPGEEEAYMD-HIKPY
HPK----------GWKLLKFD--QDILKPAFMESNVLRSDRRSE---KDVS---------
---------TEWDNNATTWHLNVERRVLEDQTFKELAVKGFMSHIRAYATHLSQEKKYFN
VKCLHLGHLAKSFALRERPKAMGAASSHNK-NGEA-----TAKKP---------------
---------------KE-----------DTRT------------KMLRLADIAM-RQSQR
EFNY--------------------------------------------------------
------------------------------------------------------------
------------------------------------------------------------
------------------------------------------------------------
-------------------------------------------------
>XP_002552865_Lachancea_thermotolerans
----------------------------------MS--D----DDGMMLLNLDTTSSVDQ
TPGK--V---KVSGG-RWKDRRKAKAMLNGK----------------------SVNSKDD
RLVTSGSVKRPVSTEQGVEERKEQPA--------------------------R----KQA
KKVQIKATPA------------DQQ-----IVSSLFTSNRGIVTSINNNVHDEN------
-------SGVGPSNAPLLQD-S-FEALGITSPLLQHLSEVMHITKPTRVQKMSIPTLLE-
A----DNDVFVHAQTGSGKTLAFLLPILSRILSMG--------A-RVD------------
--RQSGCFGMIITPTRELASQIHSVMLTLTK--CCHYLIPCLLIGGERKKSEKARLRKGC
NFIIGTPGRILDHLQNTQVIKEQLSSSLRYLVLDEGDKLMELGFEETITQIIKFL---YE
V--PLNHFKYPELPKRIIHVLCSATLKGGVNKLGNLALQDYKLISSG-------------
----------------RKQQEVNTVPDQLIQKIVMVPPKLRLVTLAAELNN-ITVRHLAS
-ET-GETR--RTIVFLSCSDSVEFHYAAFSSDSGHGRALVGDSVKVLSG-----------
---------------------------------------------------------NST
SLPCLADVSQPSVVCYKLHGSLSQQIRTATLKSFS--S----DSDATKGKHLIMFCTDVA
SRGLDLPCVSSVIEMDPPFAVEDHLHRIGRTARAGVSGESLLFLLPGEEEGYMD-HIKPH
HPQ----------GWKLLKYD--VDILKPAFMESKVQRSDGVSG---KPIS---------
---------DEWDNNATTWHLNIERRVLGDPTFKEIAAKGYTSHIRAYATHLSQEKKFFS
IKCLHLGHLAKSFALRERPKVMGGMNAKNSANGE-------QKKP---------------
---------------KE-----------TSKS------------KMLRMAKKAL-DQSMS
EFNY--------------------------------------------------------
------------------------------------------------------------
------------------------------------------------------------
------------------------------------------------------------
-------------------------------------------------
>XP_020055036_Aspergillus_aculeatus
----------------------------------MA-------DDG-LLLNFTLGGDTVL
NP-----TTTKVKGG-TWRDRLSAKKIAAHRKT--PR------------------DPNAP
K-------PESKNPNRIAVS----------------------SRPVKRQRTDDN------
--NSGPNNHSHGNQNQS-----ARP-----FVSSLFTKNPLPQNAEEADPKNGEEEV---
-------EEAKPTNAPLIDGLDTFTNLGLSEALAAHLLTKLGVKAPTAIQKASISQLLK-
E----ESDAFIQAETGSGKTMAYLLPLVQRLMSIS---KASAGGKD--------GGS-VV
H-RDSGLFAIVLAPTRELCKQIAVVLEGLLR--CAHWIVAGTVIGGEKKKSEKARLRKGL
NVLVATPGRLADHLENTQALD---VSNVRWLVLDEGDRLMELGFEKELQGIIQKLDARQR
P------CRIPGVPAKRTTILCSATLKMNVQKLGEISLKDAIHVQADPADEDP----DAI
-KQKD-------------EDEAFRVPAQLKQSYAIVAAKLRLVSLTAFLKRTFMRKGS--
--------VMKAIVFVSCADSVDFHYELFTR----KLKAEEDRGKKDSDE---------S
SDSDDSSSSSE----------------------------DDESDNDKKETTKPNEHGTVA
LATAFSNPSNP-VMLHRLHGSLPQHVRTATLGAFA--R-------SREAS--VLICTDVA
SRGLDLPNVDLVVEYDPAFSAEDHLHRIGRTARLGRDGRALLFLMPGCEENYVD-ILKRG
YR---------DGG-KALTRLNADDILKRGFG---GNVQAQS------------------
---------KDWEVKTTDWQMDVERWAVDHPQYLEMARRAYQSHIRAYATHIASERHMFN
IKELHLGHLAKSFALRDRPSKINVPGLRQSSSDAKKDFKAARSSS----TAGGKKRKA--
------G--------EDDGDRGAA----DV-S----LAAQKMRAKMKEH------MAGAN
EFNLA-------------------------------------------------------
------------------------------------------------------------
------------------------------------------------------------
------------------------------------------------------------
-------------------------------------------------
>XP_001274399_Aspergillus_clavatus
----------------------------------MA-------DDG-LLLNFSLGDSNVI
KA-----E-PKLKGG-TWRDRLSARKIAQHRSK-GPR------------------KPGDE
N-TAPR---VPRNPNQIEVS---------------------ATRPQKRQRTDGG------
--DGGRPQSHA--QSNQ-----PRQ-----FISSLFTKNPEPKNVE-E-VKE-EGPV---
-------EEAKPTNAPLIDGLDTFTNLGLSPSLAAHLLTKLELKAPTAIQKASISQLLK-
E----DGDAFIQAETGSGKTLAYLLPLVQRIMTLS---KP---TTDAT------GQP-IV
H-RDSGLFAIVLAPTRELCKQISVVLESLLR--CAHWIVAGTVIGGEKKKSEKARLRKGL
NILVATPGRLADHLENTKVLD---VSNVRWLVLDEGDRLMELGFEEEIQGIVKKLDARQR
P------SRIPGIPTKRTTVLCSATMKMNVQKLGEISLKDAVHIKADPEDEDE----KAR
LANKE-------------EDSAYRVPAQLKQSYAVVAAKLRLVTLTAYLKRTFMRKGS--
--------VMKTIVFVSCADSVDFHFEVFTR----KKQ--------QTD----------D
ADASDEE--------------------------------------KTEEK-PLSPHGTIA
PATAFSNPSNP-VTLYRLHGSLPQNVRTSTLASFA--K-------NREPS--VLICTDVA
SRGLDLPNVDLVVEYDPAFSAEDHLHRIGRTARVGRDGRALVFLMPGCEENYVE-ILKRG
YR---------DGG-KALTRVDANDILKRGFG---GNVEAGK------------------
---------KDWDVKATDWQCEVERWSLENPQYLEMARRAFQSHIRAYATHIAAERSMFN
IKELHLGHLAKAFALRDRPSKINVPGLRQGKEETKKDFKAERRP------AAGQKRKA--
------D-GA-----DMGDSKSSS--SHDT-A----TSAQKMRAKMKEH------MAGAS
EFNLA-------------------------------------------------------
------------------------------------------------------------
------------------------------------------------------------
------------------------------------------------------------
-------------------------------------------------
>XP_001259588_Aspergillus_fischeri
----------------------------------MA-------DDG-LLLNFSLGDNNII
QP-----E-TKLKGG-TWRDRLSAKKIAKHHAK-GPR------------------TAGDE
D-STPR---APRNPNRIEVP---------------------SSRPTKRQRTDGG------
--DSGKQQSHTHPHSNQ-----PRQ-----FISSLFTKNPEPQKVE-E-VKE-EGHV---
-------EDAKPTNAPLIDGLDTFTNLGLSPSLAAHLLTKLELKAPTAIQKASISQLLK-
E----EGDAFIQAETGSGKTLAYLLPLVQRIMALS---KPGA-QTDAK------GQP-IV
H-RDSGLFAIVLAPTRELCKQISVVLENLLR--CAHWIVAGTVIGGEKKKSEKARLRKGL
NILVATPGRLADHLDNTQALD---VSNVRWLVLDEGDRLMELGFEEEIQGIVKKLDARQR
P------SRIPGVPTRRTTILCSATLKMSVQKLGEISLKDAVHIKADPEDEDE----KAR
-RSKE-------------EESAYRVPAQLKQSYAVVAAKLRLVTLTAFFKRTFMRKGS--
--------VMKAIIFVSCADSVDFHFEVFTR----KQA--------KED----------G
DESSDTD--------------------------------------KSEDKPPSSPHGTIA
PATAFSNPSNP-VTLFRLHGSLPQNVRTSTLGAFA--K-------NKEAS--VLICTDVA
SRGLDLPNVDLVVEYDPAFSAEDHLHRIGRTARVGRDGRALIFLQPGCEENYVE-VLKRG
YR---------DGG-KALTRADANDILKRGFG---GNVESGN------------------
---------KDWETKATDWQCEIERWALENPEYLEMARRAFQSHIRAYATHIAAERSMFN
IKELHLGHLAKAFALRDRPSKINVPGLRQGKEETKKDFKAERNS------AAGKKRKA--
------G-GT-----DLADD-IPS--ANNT-A----TAAQKMRAKMKEH------ISGAN
EFNLA-------------------------------------------------------
------------------------------------------------------------
------------------------------------------------------------
------------------------------------------------------------
-------------------------------------------------
>XP_041144840_Aspergillus_flavus
----------------------------------MA-------DDG-LLLNFAIGDTNII
KP-----E-TKLKGG-TWRDRLSAKKIAQHRTK-NPR------------------KPGEE
RPSSGK---GPQNPNRIQVS---------------------SSRPSKRQKTDAD------
-GDHEKSRHDNKQH--------PRQ-----FVSSLFSKNPTPRNAE-E-EPE-QEPV---
-------EDAKPTNAPLIDGLDTFTNLGLSPSLAAHLLTKLELKAPTGIQKASMSQLLK-
E----DSDAFIQAETGSGKTLAYLLPLVQRIMTVS---NPKNMSTNSK------GEP-IV
H-RDSGLFAIVLAPTRELCKQISVVLESLLR--CAHWIVAGTVIGGEKKKSEKARLRKGL
NILVATPGRLADHLENTQALD---VSNVRWLVLDEGDRLMELGFEKELQGIIQKLDARQR
P------SRIPGIPTKRTTILCSATLKMNVQKLGEISLKDAVHIKADPADEDG----ETK
---RK-------------DDDGFRVPAQLKQSYAIVAAKLRLVTLTAYLKRTFMRKGS--
--------VMKAIVFVSCADSVDFHFEVFSR----RKQYRDE--SGDEDE---------E
KEDDDED--------------------------------------NSKTKSEASPHGTIA
PAVAFSNPSNP-VKLHKLHGSLPQHVRTATLNAFS--R-------EREPS--VLVCTDVA
SRGLDLPNVDLVIEYDPAFSADDHTHRIGRTARLGRDGRALIFLMPGCEENYVE-ILKQG
YR---------DGG-KALTRTTAEDILKRGFG---GNITSET------------------
---------KNWEEKATDWQMDLERWAVDNPQYLEMARRAYQSHIRAYATHIASERSMFN
IKELHLGHLAKSFALRDRPSKINVPGLRPGDKEAKKDYKAERN-------TVGKKRKA--
--------GG-----R-DDD-FQP--SNDA-T----SAAQKMRAKLKEH------MAGAS
EFNLA-------------------------------------------------------
------------------------------------------------------------
------------------------------------------------------------
------------------------------------------------------------
-------------------------------------------------
>XP_753543_Aspergillus_fumigatus
----------------------------------MA-------DDS-LLLNFSLGDNNII
QP-----E-TKLKGG-TWRDRLSAKKIAKHHAK-GPR------------------TAGDE
D-SAPR---APRNPNRIEVP---------------------SSRPTKRQRTDGG------
--DSGKQQSHGHPHSNQ-----PRQ-----FISSLFTKNPEPQKAE-E-VKE-EGHV---
-------ENAKPTNAPLIDGLDTFTNLGLSPNLAAHLLTKLELKAPTAIQKASISQLLK-
E----EGDAFIQAETGSGKTLAYLLPLVQRIMALS---KPGA-QTDAT------GQP-IV
H-RDSGLFAIVLAPTRELCKQISVVLENLLR--CAHWIVAGTVIGGEKKKSEKARLRKGL
NILVATPGRLADHLDNTQALD---VSNVRWLVLDEGDRLMELGFEEEIQGIVKKLDARQR
P------SRIPGIPARRTTILCSATLKMSVQKLGEISLKDAVHIKADPEDEDE----KAR
-RSKA-------------EESAYRVPAQLKQSYAVVAAKLRLVTLTAFFKRTFMRKGS--
--------VMKAIIFVSCADSVDFHFEVFTR----KQV--------KED----------G
GEPSDTD--------------------------------------KSEEKPPSSPHGTIA
PATAFSNPSNP-VTLFRLHGSLPQNVRTSTLGAFA--K-------NKEAS--VLICTDVA
SRGLDLPNVDLVVEYDPAFSAEDHLHRIGRTARVGRDGRALIFLQPGCEENYVE-VLKRG
YR---------DGG-KALTRADANEILKRGFG---GNVESGN------------------
---------KDWETKATDWQCEVERWALENPEYLEMARRAFQSHIRAYATHIAAERSMFN
IKELHLGHLAKAFALRDRPSKINVPGLRQGKEETKKDFKAERNS------AAGKKRKA--
------G-GA-----DLADD-IPS--ANNT-A----TAAQKMRAKMKEH------MAGAN
EFNLA-------------------------------------------------------
------------------------------------------------------------
------------------------------------------------------------
------------------------------------------------------------
-------------------------------------------------
>XP_657808_Aspergillus_nidulans
----------------------------------MA-------DDG-MLLNFALP-SDVI
KP-----Q-TKIKGG-SWRERLSVKKIAARRAT-NPK------------------RTADG
DGNKDGNESGPRNPNRIQVS---------------------GSRPAKRQKT--D--GGFQ
KLGEGQAHGQGSGQSKG-----PKKGQGGSVVSSLFSKNPRPRNAVEE-DKN-DEPM---
-------EDAKPTNAPLIDGLDTFTNLGLSPTLAAHLLTKLELKAPTAIQKASITQLLK-
E----ETDAFIQAETGSGKTLAYLLPLVQRIMALS---RAKN-EGDAK------GDT-SV
H-RDSGLFAIILAPTRELCKQISVVLEGLLR--CAHWIVAGTVIGGEKKKSEKARLRKGL
NILVATPGRLADHLENTQALD---VSNVRWLVLDEGDRLMELGFEKELQEIISKLDARQR
P------SRIPGVPAKRATILCSATLKMNVQKLGEISLKDAVHIKADPADEDG----EKT
AEDKD-------------GD-AFRVPAQLKQSYAIVAAKLRLVTLTAFMKRTFMRKGS--
--------VMKAIIFVSCADSVNFHFEVFTR----KLAEQLEGDNPDEGS---------D
SEHEKEK--------------------------------------EKEKPTPASTHGTVA
PATAFSNSSNA-VTMYKLHGSLPQHVRTSTLSSFA--K-------NRDPS--VLICTDVA
SRGLDLPNVDLVVEYDPAFSADEHLHRIGRTARLGRDGRALVFLLPGCEENYVE-ILKRG
YR---------DGG-KALTRSTTDDILKRGFG---GNIESQ-------------------
-----------------KWQLELERWALDNPEYLEMARRAYQSHIRAYATHVANERHIFN
IKELHLGHLAKSFALRDRPGKINVPGLRPGKEDTKKDFKAERKS------AGGKKRKA--
------T-GYGGGRDDDDDDDRPS-ATTDT-T----LAAQKMRAKMKEQ------LAGAS
EFNLA-------------------------------------------------------
------------------------------------------------------------
------------------------------------------------------------
------------------------------------------------------------
-------------------------------------------------
>XP_001398657_Aspergillus_niger
----------------------------------MA-------DDG-LLLNFAIPDTTVL
RP-----EKTKVKGG-TWRDRLSAKKIAAHRTN-NPR------------------KEKSA
SNGEQN--SNPRNPNRIQVS---------------------GPRPVKRQRIEDD--DGN-
--GGSQPRQQQQQHPGA-----PRQ-----FVSSLFSKNPRPRNAVEEKNEA-GAEV---
-------EDAKPTNAPLIDGLDTFTNLGLSAPLAAHLLTKLEVKAPTAIQKASITQLLK-
E----ESDAFIQAETGSGKTMAYLLPLVQRIMTISLNQKKRE-EGE------------QV
Q-RDSGLFAIVLAPTRELCKQIAVVLEGLLR--CAHWIVAGTVIGGEKKKSEKARLRKGL
NILVATPGRLADHLENTQALD---VSNVRWLVLDEGDRLMELGFEKELAGIIQKLDARQR
P------SRIPGIPAKRTTILCSATLKMTVQKLGEISLKDAVHIQADPADEDG----E--
PRKKD-------------EDDAFRVPAQLKQSYAIVASKLRLVTLTAFMKRTFMRKGS--
--------VMKAIIFVSCADSVDFHFEVFTR----KNGDEEE--KKEESE---------D
SDEEDAE--------------------------------------EKRKKLGASAHGTIA
PATAFSNPSNP-VALHRLHGSLPQHVRTATLGAFA--R-------NREPS--VLICTDVA
SRGLDLPNVDLVVEYDPAFSAEDHLHRIGRTARLGRDGRALIFLMPGCEEGYVD-ILKKG
YR---------DGG-KALTRNSADDILKRGFG---GNVESQN------------------
---------VDWEEKATEWQLDVERWALENKNYLEMARRAYQSHIRAYATHIANERSMFN
IKELHLGHLAKSFALRDRPSKINVPGLRQAQADTKKDFKADRKP------VAGKKRKA--
------G-GH-----DDDDDDVPR--QTDT-L----TAAQKMRAKMKEH------MAGAS
EFNLA-------------------------------------------------------
------------------------------------------------------------
------------------------------------------------------------
------------------------------------------------------------
-------------------------------------------------
>XP_015408393_Aspergillus_nomiae
----------------------------------MA-------DDG-LLLNFAISDTNII
KP-----E-AKLKGG-TWRDRLSAKKIAQHRTN-NPR------------------KPGEE
RPSSNK---GPLNPNRIQVS---------------------SSRPSKRQKTDAD------
-GDHGKPQHKNQQH--------PRQ-----FVSSLFSKNPTPQNTE-E-VPE-EEPT---
-------EDAKPTNAPLIDGLDTFTNLGLSPSLAAHLLTKLELKAPTGIQKASMSQLLK-
E----DSDAFIQAETGSGKTLAYLLPLVQRIMTVS---NPKNMSTDSS------GEP-IV
H-RDSGLFAIVLAPTRELCKQISVVLESLLR--CAHWIVAGTVIGGEKKKSEKARLRKGL
NILVATPGRLADHLENTQALD---VSNVRWLVLDEGDRLMELGFEKELQGIIQKLDARQR
P------SRIPGIPTKRTTILCSATLKMNVQKLGEISLKDAVHIKADPADEDG----ETK
---KK-------------DDDGFRVPAQLKQSYALVPAKLRLVALTAYLKRTFMRKGS--
--------VMKAIVFVSCADSVDFHFEVFSR----KKQYRDE--SEEENE---------D
KEDEDED--------------------------------------NVKTKSEASPHGTIA
PAVAFSNPSNP-VKLHKLHGSLPQHVRTATLNAFS--R-------EREPS--VLVCTDVA
SRGLDLPNVDLVIEYDPAFSADDHTHRIGRTARLGRDGRALIFLMPGCEENYVE-VLKRG
YR---------DGG-KALTRTTAEDILKRGFG---GNITSET------------------
---------KNWEEKATDWQMDLERWAVDNSEYLEMARRAYQSHIRAYATHIASERSMFN
IKELHLGHLAKSFALRDRPSKINVPGLRPGDKDAKKDYKAERK-------TVGKKRKA--
--------GG-----RDDDD-FPS--SNDA-T----SAAQKMRAKLKEH------MAGAS
EFNLA-------------------------------------------------------
------------------------------------------------------------
------------------------------------------------------------
------------------------------------------------------------
-------------------------------------------------
>XP_001822151_Aspergillus_oryzae
----------------------------------MA-------DDG-LLLNFSIGDTNII
KP-----E-TKLKGG-TWRDRLSAKKIAQHRTK-NPR------------------KPGEE
RPSSGK---GPQNPNRIQVS---------------------SSRPSKRQKTDAD------
-GDNEKSRHDNKQH--------PRQ-----FVSSLFSKNPTPRNAE-E-EPE-QEPV---
-------EDAKPTNAPLIDGLDTFTNLGLSPSLAAHLLTKLELKAPTGIQKASMSQLLK-
E----DSDAFIQAETGSGKTLAYLLPLVQRIMTVS---NPKNMSTNSK------GEP-IV
H-RDSGLFAIVLAPTRELCKQISVVLESLLR--CAHWIVAGTVIGGEKKKSEKARLRKGL
NILVATPGRLADHLENTQALD---VSNVRWLVLDEGDRLMELGFEKELQGIIQKLDARQR
P------SRIPGIPTKRTTILCSATLKMNVQKLGEISLKDAVHIKADPADEDG----ETK
---RK-------------DDDGFRVPAQLKQSYAIVAAKLRLVTLTAYLKRTFMRKGS--
--------VMKAIVFVSCADSVDFHFEVFSR----RKQYRDE--SEDEDE---------E
KEDDDED--------------------------------------NSKTKSEASPHGTIA
PAVAFSNPSNP-VKLHKLHGSLPQHVRTATLNAFS--R-------EREPS--VLVCTDVA
SRGLDLPNVDLVIEYDPAFSADDHTHRIGRTARLGRDGRALIFLMPGCEENYVE-ILKQG
YR---------DGG-KALTRTTAEDILKRGFG---GNITSET------------------
---------KNWEEKATDWQMDLERWAVDNPQYLEMARRAYQSHIRAYATHIASERSMFN
IKELHLGHLAKSFALRDRPSKINVPGLRPGDKEAKKDYKAERN-------TVGKKRKA--
--------GG-----R-DDD-FQP--SNDA-T----SAAQKMRAKLKEH------MAGAS
EFNLA-------------------------------------------------------
------------------------------------------------------------
------------------------------------------------------------
------------------------------------------------------------
-------------------------------------------------
>XP_040639467_Aspergillus_ruber
----------------------------------MA-------DDG-MLLNFSLGDD-II
KP-----E-PKLKGG-TWRDRLSAKKIAQHRTKAGPK------------------TPGDE
S---NN---TSQNPNRIQVT----------------------QRPAKRQRIEGG-----E
GPSEGHRPSHSQRQGQQ-----PKE-----FISSLFSKNPLPQTAEDE-DQN-EETG---
-------EDAKPTNAPLIDGLDTFTSLGLSPQLAAHLLTKLELKAPTGIQKAAVSQLLK-
E----DSDAFIQAETGSGKTLAYLLPLVQRIMAIS---LGNS-ETDEK------GQP-VV
H-RDSGLFAIVLAPTRELCKQISVVLEGLLR--CAHWIVAGTVIGGEKKKSEKARLRKGL
NILVATPGRLADHLDNTQVLD---VSNVRWLVLDEGDRLMELGFEKELQGIVNKLDARQR
P------SRISGVPTKRTTILCSATLKMNVQKLGEISLSDAVHIKADPADEDG----NKN
---KD-------------EEDAFRVPAQLKQSYAIVAAKLRLVTLEAFMKRTFFRKGS--
--------VMKAIIFVSCADSVDFHFEVFTR----HKQFRNE--EAKPSE---------D
ESSDEKE--------------------------------------TKEQQQPLSPHGTVA
PATAFSNESNP-VTLHRLHGSLPQHVRTATLNSFA--K-------NRDPS--VLICTDVA
SRGLDLPNVDLVVEYDPAFSAEDHLHRIGRTARVGRDGRALIFLQPGSEEGYVD-ILKRG
YR---------DGG-KALARTDVNEILKRGFG---GNVESAS------------------
---------HDWEQKAGDWQIDVERWAIDNPQYLEMARRAFQSHIRAYATHIASERNMFN
IKELHLGHLAKSFALRDRPSKINVPGLRQGQDATKKDYKADRKS------TAGKKRKA--
------GSGG-----HDDDDDIPT--QTDA-S----IAAKKMKAKMREH------MAGAS
EFNLA-------------------------------------------------------
------------------------------------------------------------
------------------------------------------------------------
------------------------------------------------------------
-------------------------------------------------
>XP_040705896_Aspergillus_sydowii
----------------------------------MA-------DDG-MLLNFSLP-SEVI
KP-----E-TKIKGG-TWRERLSVKKIAAHRKS-NPK------------------RANAG
EDGKEG--PGPRNPNQIQVS---------------------GPRPAKRQRVDGD--GGFQ
--GRGGAEGQRQGQGNA-----PKKGQGGSIVASLFSKNPRPQNAVEE-NKD-QESV---
-------EDAKPTNAPLIDGLDTFTNLGLSPTLAAHLLTKLELKAPTAIQKASMSQLLK-
E----EADAFIQAETGSGKTLAYLLPLVQRIMDLS---RAKN-EGDAR------GDL-NV
H-RDSGLFAIILAPTRELCKQISVVLEGLLR--CAHWIVAGTVIGGEKKKSEKARLRKGL
NILVATPGRLADHLENTQVLD---VSNVRWLVLDEGDRLMELGFEKELQGIISKLDARQR
P------SRIPGIPAKRATILCSATLKMNVQKLGEISLKDAVHIKADPADEDG-----KA
AESKD-------------EDAAFRVPAQLKQSYAIVASKLRLVTLTALMKRTFMRKGS--
--------VMKTIIFVSCADSVNFHFEVFTR----KLQEQEE--KQDKSS---------D
S--EDEK--------------------------------------EKEKPTPASVHGTIA
PATAFSNPSNA-VTMYKLHGSLPQHVRTSTLSSFA--K-------NKEPS--VLICTDVA
SRGLDLPNVDFIVEYDPAFSADEHLHRIGRTARVGRDGRALIFLLPGCEENYVD-ILKKG
YR---------DGG-KALTRSTTDEILKRGFG---GNVESQS------------------
---------RDWDEKATEWQLELERWALENPEYLEMARRAYQSHIRAYATHIANERHIFN
IKELHLGHLAKSFALRDRPGKINVPGLRPGQNETKKDFKAERKS------ADGKKRKA--
------A-GYGG---KDDDDDGPSTSTTDT-T----LAAQKMRAKMKEH------MAGAS
EFNLA-------------------------------------------------------
------------------------------------------------------------
------------------------------------------------------------
------------------------------------------------------------
-------------------------------------------------
>XP_001216312_Aspergillus_terreus
----------------------------------MA-------DDG-MLLNFTFSDDVVK
KS-----E-PKLKGG-TWRDRLSAKKIAQHRAQ--PR------------------KPSDG
T-AAPR---PVKNPNRIQVS---------------------GTRPAKRQRTDDDHDAGLR
DHDRAGQSQHQHQH--------PRQ-----FISSLFSKNPLPRNAE-E-PTD-EAPA---
-------EDAKPTNAPLIDGLDTFTNLGLSPTLAAHLLTKLELKAPTAIQKASISQLLK-
E----ESDAFIQAETGSGKTLAYLLPLVQRIMALS---HPTN-RTDATSTTDAEGQP-VV
H-RDSGLFAIVLAPTRELCKQISVVLEGLLR--CAHWIVAGTVIGGEKKKSEKARLRKGL
NILVATPGRLADHLENTQALD---VSNVRWLVLDEGDRLMELGFEQELQGIIKKLDARQR
P------SRIPGVPTKRTTILCSATLKMNVQKLGEMSLKDAIHIKADPADEDG----DAK
-PKND-------------DESAFTVPAQLKQSYAIVAAKLRLVTLTAFLKRTFMRKGS--
--------VMKAIVFVSCADSVDFHFEVFTR----KLQ--------DSDE---------N
AEDSDAS--------------------------------------DTKEKPAAFTHNTIA
RATAFSNPSNP-VTLHRLHGSLPQHVRTSTLASFA--R-------NKDAS--VLVCTDVA
SRGLDLPNVDLVIEYDPAFSAEDHLHRIGRTARLGRDGRALIFLQPGCEEGYVE-ILKRG
YR---------DGG-KALTRTNADDILKRGFG---GNVESEN------------------
---------KDWEEKATDWQMDLERWALEKPESLEMARRAYQSHIRAYATHVASERSMFN
IKELHLGHLAKAFALRDRPSKINVPGLRQGKDDTKKDYKAARAP------AAGKKRKT--
------P-GG-----RDDDD-IPA--AADT-A----SAAQKMRAKMKEH------MAGAS
EFNLAEGELLARSRARRSIRIRSRRRIHRPKRNRIAPLLMPLQDRKLPQRLHRIDPHPCI
PPRRRKDPPIRPHPQPLLAGMLRIHLLERRTLHRRPQWRNRMLNQQRIRRGRDKLTPGGN
HINRQNRLRMRPTEVELHPLPDGRTTARKVLLAQRPVAAKHGDMAVLVRGCNGEFPRGGQ
DKLHRHHHAGLDGGVGGDGADAAFAGEMEEVDCTGIELGVRRDGNHRKGAEVQRVDGERV
HQPRLAWGRGRRLRLAGDIHREALVKGLFVVRAEPPHAQLVVSSVSGDR
>XP_022483736_Penicillium_arizonense
----------------------------------MA-------DDG-MLMNFSIADT-VI
KP-----E-AKFKGG-TWRDRLVAKKRLAHRGS--EK------------------DP--K
DAA--ARNATSKNPNQIQI----------------------GPRPAKRQRTEE-------
SSHRSGGDRRPHQTPRD-----PRH-----FVSSLFTSNPEPRNAEE--PKA-EGEQ---
-------EDAKPTNAPLIDGLDTFTNLGLSPNLAAHLLTKLELKAPTAIQKSSIGQLMK-
E----ESDAFIQAETGSGKTLAYLLPLVQRIMDLS---KVTKEHNDNQ-----------V
H-RDSGLFAIVLAPTRELCKQISVVLENILR--CANWLVCGTVIGGEKKKSEKARLRKGL
NILVATPGRLADHLDNTEALD---VSNVRWLVLDEGDRLMDMGFEEELQGIVKKLDARQR
P------SRVPGVPTRRTTILCSATLKMNVQKLGEISLKDAVHIKADPEDEDE----NAP
--KKD-------------EEDSFRVPAQLKQSYAIVAPKLRLVSLTAYLKRTFIRKGS--
--------VMKAIVFMSCADSVDFHFELFSR----NQDREQQKKDEEEGD----------
-----KE--------------------------------------KPDEKEELSPHGTIA
PGRAFSNPGNP-VLLHRLHGSLPQNVRTATLGSFS--R-------STEAC--VMICTDVA
ARGLDLPNVDLVVEYDPAFSSDDHTHRIGRTARVGRDGRALIFLQPGCEENYVE-ILKRG
YR---------DGG-KALTRTDANEILKRGFG---SN-DSRK------------------
---------KNWEEKTTDWQMDVERWALENPEYLEMARRAYQSHVRAYATHIAAERSMFN
IKELHLGHLAKSFALRDRPGKINVPGLRPGQEDTKKDFKAARNG------AAGTKRKA--
------G----------AEDKAPG--TTDL-D----DAARKMRAKMREN------MAGAS
EFNLA-------------------------------------------------------
------------------------------------------------------------
------------------------------------------------------------
------------------------------------------------------------
-------------------------------------------------
>XP_014533327_Penicillium_digitatum
----------------------------------MA-------DDG-MLMNFSIGDS-VI
KP-----E-SKFKGG-TWRDRLTAKKRSAHRVS--EK------------------APGDG
DAA--ARNAASKNPNQIQL----------------------GTRPVKRQRTEDTDSFNRP
SAPRSGGDRRPQQHPRD-----PRH-----FVSSLFSSNPEARNPEE--PKQ-EREA---
-------EDAKPTNAPLIDGLDTFTNLGLSPNLAAHLLTKLELKAPTAIQTSSITQLLK-
E----ESDAFIQAETGSGKTLAYLLPLVQRIMDLS---KAKNEHTDTQ-----------V
H-RDSGLFAIILAPTRELCKQISVVLENILR--CANWIVCGTVIGGEKKKSEKARLRKGL
NILVATPGRLVDHLDNTEALE---VSNVRWLVLDEGDRLMDMGFEEELQGIVKKLDARQR
P------SRVPGVPTRRTTILCSATLKMNVQKLGEISLKDAVHIKADPSEEED----EKS
--NK--------------EEESFRVPAQLKQSYAIVPAKLRLVSLTAYLKRTFMRKGS--
--------VMKAIVFMSCADVVDFHFELFSR----NQDREQQRKSDEEEKGEKDGKDGKD
ERDEKEE--------------------------------------KDEEKEKLSAYGTIA
PGRAFSTPTNP-VILHRLHGSLPQNVRTATLGSFS--R-------STEAC--VMICTDVA
SRGLDLPNVDLVVEYDPAFSSDDHTHRIGRTARVGRDGRALIFLQPGCEENYVE-VLKRG
YR---------DGG-KALTRTDANEILKRGFG---GN-DNKK------------------
---------KSWEERTTDWQMDVERWALDNPDYLEMARRAFQSHVRAYATHTSAERSMFN
IKELHLGHLAKSFALRDRPGKINVPGLRPGQEDSKKDFKAARNV------VAGNKRKA--
-------------------EDAPS--STNVTD----EAARKMRAKMKEH------MSGAN
EFNLA-------------------------------------------------------
------------------------------------------------------------
------------------------------------------------------------
------------------------------------------------------------
-------------------------------------------------
>XP_016599132_Penicillium_expansum
----------------------------------MA-------DDG-MLMNFSIGDS-VI
KP-----E-AKFKGG-TWRDRLTAKKRSAHRVS--EK------------------EPGNG
DAA--ARNAASKNPNQIQL----------------------GTRPVKRQRTEDTDSFNRP
SAPRSGGDRRPQQHPRD-----PRH-----FVSSLFSSNPEARNPEG--PKE-EREA---
-------EDSKPTNAPLIDGLDTFTNLGLSPNLAAHLLTKLELKAPTAIQTSSITQLLK-
E----ESDAFIQAETGSGKTLAYLLPLVQRIMDLS---KAKNEHTDTQ-----------V
H-RDSGLFAIILAPTRELCKQISVVLENILR--CANWIVCGTVIGGEKKKSEKARLRKGL
NILVATPGRLVDHLDNTEALE---VSNVRWLVLDEGDRLMDMGFEEELQGIVKKLDARQR
P------SRVPGVPTRRTTILCSATLKMNVQKLGEISLKDAVHIKTDPSEEDD----EKS
--NKD-------------EEESFRVPAQLKQSYAIVPAKLRLVSLTAFLKRTFMRKGS--
--------VMKAIVFMSCADVVDFHFELFSR----NQDREQQKKSDEEEKDAKDGKDEKD
EKDEQDE--------------------------------------QDEEKKKLAAHGTIA
PGRAFSTPTNP-VLLHRLHGSLPQNVRTATLGSFS--R-------STEAC--VMICTDVA
SRGLDLPNVDLVVEYDPAFSSDDHTHRIGRTARVGRDGRALVFLQPGCEENYVE-VLKRG
YR---------DGG-KALTRTDANEILKRGFG---GN-DNKK------------------
---------KNWEERTTDWQMDVERWALDNPDYLEMARRAFQSHVRAYATHTSAERSMFN
IKELHLGHLAKSFALRDRPGKINVPGLRPGQEDTKKDFKAARNG------VAGNKRKA--
-------------------EDAPS--STNVTD----EAARKMRAKMREH------MSGAN
EFNLA-------------------------------------------------------
------------------------------------------------------------
------------------------------------------------------------
------------------------------------------------------------
-------------------------------------------------
>XP_040646093_Penicillium_griseofulvum
----------------------------------MA-------DDG-MLMNFTISDT-VI
KP-----E-AKFKGG-TWRDRLTAKKRSAHRGS--DK------------------QPGDG
NASAEARNAASKNPNQIQL----------------------GTRPVKRQKTE--DSFNRP
SAPRSGGDRRP-QHPRD-----PTQ-----FVSSLFTSNPEARNVEE--PKE-EREA---
-------EDAKPTNAPMIDGLDTFTNLGLSPNLATHLLTKLELKAPTAIQTSSITQLLK-
E----ETDAFIQAETGSGKTLAYLLPLVQRIMDLS---KATNEHNDTQ-----------V
H-RDSGLFAIILAPTRELCKQISVVLENILR--CANWIVCGTVIGGEKKKSEKARLRKGL
NILVATPGRLVDHLDNTEALD---VSNVRWLVLDEGDRLMDMGFEEELQGIVKKLDARQR
P------SRVPGVPTRRTTILCSATLKMNVQKLGEISLKDAVHIKADPSEEDN----EKS
--NKD-------------EEESFRVPAQLKQSYAIVPAKLRLVSLTAYLKRTFMRKGS--
--------VMKAIVFMSCADVVDFHFELFSR----NQDREQQRKSDEEQK---------D
DKDETEE--------------------------------------KDEEKEKLSPHGTIA
PGRAFSTPTNP-VLLHRLHGSLPQAVRTATLGSFA--R-------STEAC--VMICTDVA
SRGLDLPNVDLVVEYDPAFSSDDHTHRIGRTARVGRDGRALIFLQPGCEENYVE-VLKRG
YR---------DGG-KALTRTDANEILKRGFG---GD---KK------------------
---------KNWEEKTTDWQMDVERWALDNPKYLEMARRAYQSHVRAYATHTAAERSMFD
IKELHLGHLAKAFALRDRPGKINVPGLRPGQEDTKKDFKAARNG------VAGNKRKA--
-------------------DEAPS--STNVTD----EAARKMRAKMREH------MSGAN
EFNLA-------------------------------------------------------
------------------------------------------------------------
------------------------------------------------------------
------------------------------------------------------------
-------------------------------------------------
>XP_038933191_Penicillium_roqueforti
----------------------------------MA-------DDG-MLMNFSIGDS-VI
KP-----E-AKFKGG-TWRDRLTAKKRSAHRVS--EK------------------EPGDG
DAA--ARNAASKNPNQIQL----------------------GARPVKRQRTEDSDSFNRP
SAPRSGGDRRQQQHPRD-----PRH-----FVSSLFSSNPEARNPEG--PKE-ERDA---
-------EDAKPTNAPLIDGLDTFTNLGLSPNLAAHLLTKLELKAPTAIQTSSITQLLK-
E----ESDAFIQAETGSGKTLAYLLPLVQRIMDLS---KAKNEHNDTQ-----------V
H-RDSGLFAIILAPTRELCKQISVVLENILH--CANWLVCGTVIGGEKKKSEKARLRKGL
NILVATPGRLVDHLDNTEALD---VSNVRWLVLDEGDRLMDMGFEEELQGIVKKLDARQR
P------SRVPGVPTRRTTILCSATLKMNVQKLGEISLKDAVHIKADPSEEDD----EKP
--NED-------------EEESFRVPAQLKQSYAIVPAKLRLVSLTAYLKRTFMRKGS--
--------VMKAIVFMSCADVVDFHFELFSR----NQDREQQRKSDGEEK----------
--DEKDE--------------------------------------KDEEKEKLSPHGTIA
LGRAFSTPANP-VLLHRLHGSLPQNVRTATLGSFS--R-------STEAC--VMICTDVA
SRGLDLPNVDLVVEYDPAFSSDDHTHRIGRTARVGRDGRALVFLQPGCEENYVE-VLKRG
YR---------DGG-KALTRTDANEILKRGFG---GN-DNKK------------------
---------KNWEEKTTDWQMDVERWALDNPEYLEMARRAFQSHVRAYATHTSAERSMFD
IKELHLGHLAKSFALRDRPGKINVPGLRPGQEDTKKDFKAARNG------VSGNKRKA--
-------------------DDDPS--STNVTD----EAARKMRAKMREH------MSGAN
EFNLA-------------------------------------------------------
------------------------------------------------------------
------------------------------------------------------------
------------------------------------------------------------
-------------------------------------------------
>XP_002567597_Penicillium_rubens
----------------------------------MA-------DDG-MLMNFTIGDS-VI
KP-----E-AKFKGG-TWRDRLTAKKRSAHRGS--EK------------------AP--G
DAA--ARNAASKNPNQVQL----------------------GTRPVKRQRTEDSDSFNRP
SAPRSGGDRRPQQHPRD-----PKH-----FVSSLFTSNPEARNPEE--PKE-DREA---
-------EDAKPTNAPLIDGLDTFTNLGLSPNLAAHLLTKLELKAPTAIQRSSITQLLK-
E----ESDAFIQAETGSGKTLAYLLPLVQRIMDLS---KATNEHNDTQ-----------V
H-RDSGLFAIILAPTRELCKQISVVLENILR--CANWIVCGTVIGGEKKKSEKARLRKGL
NILVATPGRLVDHLDNTEALQ---VGNVRWLVLDEGDRLMDMGFEEELQGIVKKLDARQR
P------SRVPGVPTRRTTILCSATLKMNVQKLGEISLKDAVHIKADPSDEDE----EKT
--NKD-------------EEESFRVPAQLKQSYAIVPAKLRLVSLTAYLKRTFMRKGS--
--------VMKAIVFMSCADVVDFHFELFSR----NQDREQQRKSDEENK-----KDEND
EKDEKDE--------------------------------------KDEEKEKLSPHGTIA
PGRAFSTPTNP-VILHRLHGSLPQNVRTATLGSFS--R-------STEAC--VMICTDVA
SRGLDLPNVDLVVEYDPAFSSDDHTHRIGRTARVGRDGRALIFLQPGCEENYVE-VLKRG
YR---------DGG-KALTRTDANEILKRGFG---GN-DNKK------------------
---------KNWEERTTDWQMDVERWALDNPDYLEMARRAFQSHVRAYATHTAAERSMFN
IKELHLGHLAKSFALRDRPGKINVPGLRPGQEDTKKDFKAARNG------VAGNKRKA--
-------------------EDAPS--STNVAD----EAARKMRAKMREH------MSGAN
EFNLA-------------------------------------------------------
------------------------------------------------------------
------------------------------------------------------------
------------------------------------------------------------
-------------------------------------------------
>XP_040808176_Penicillium_solitum
----------------------------------MA-------DDG-MLMNFSIGDS-VI
KP-----E-AKFKGG-TWRDRLTAKKRSAHRVS--EK------------------EPGDG
EAA--ARNAASKNPNQIQL----------------------GTRPVKRQRTEDTDSFNRP
SAPRSGGDRRPQQHPRD-----PRQ-----FISSLFSSNPEARNPEE--PKE-ERDA---
-------EDAKPTNAPLIDGLDTFTNLGLSPNLAAHLLTKLELKAPTAIQTSSITQLLK-
E----ESDAFIQAETGSGKTLAYLLPLVQRIMDLS---KAKNEHTDTQ-----------V
H-RDSGLFAIILAPTRELCKQISVVLENILR--CANWIVCGTVIGGEKKKSEKARLRKGL
NILVATPGRLVDHLDNTEALE---VSNVRWLVLDEGDRLMDMGFEEELQGIVKKLDARQR
P------SRVPGVPTRRTTILCSATLKMNVQKLGEISLKDAVHIKADPSDEDD----EKS
--NKE-------------EEESFRVPAQLKQSYAIVPAKLRLVSLTAYLKRTFMRKGS--
--------VMKAIVFMSCADVVDFHFELFSR----NQDREQQRKSDEEEKDG------KD
EKDEKDE--------------------------------------KDEEKEKLSAHGTIA
PGRAFSTPTNP-VILHRLHGSLPQNVRTATLGSFS--R-------STEAC--VMICTDVA
SRGLDLPNVDLVVEYDPAFSSDDHTHRIGRTARVGRDGRALVFLQPGCEENYVE-VLKRG
YR---------DGG-KALTRTDANEILKRGFG---GN-D-KK------------------
---------KNWEEKTTDWQIDVERWALDNPDYLEMARRAFQSHVRAYATHTSAERSMFN
IKELHLGHLAKSFALRDRPGKINVPGLRPGQEDTKKDFKAARNG------VAGNKRKA--
-------------------EDAPS--STNVTD----EAARKMRAKMREH------MSGAN
EFNLA-------------------------------------------------------
------------------------------------------------------------
------------------------------------------------------------
------------------------------------------------------------
-------------------------------------------------
>XP_022585355_Penicilliopsis_zonata
----------------------------------MA-------DDG-MLLNFAISDS-VI
KA-----E-PKFKGG-TWRDRLSAKKIAQHRAK-GPR------------------KDAGD
R-------KPPANPNHIQVS---------------------GARPAKRQRTDRDHDGHAS
SRDQGG-EHRKQQQPGQ-----ARP-----FVSSLFSKNPTPKNDVED-EPK-DATV---
-------EDAKPTNAPLIDGMDTFTNLGLSPTLAAHLLTKLELKAPTAIQKSSITQLLK-
E----ECDAFIQAETGSGKTLAYLLPLVQRIMALS---KAK--ASEAVKRDADGNDV-SV
H-RDSGLFAIVLAPTRELCKQISVVLEGLLR--CANWLVAGTVIGGEKKKSEKARLRKGL
NILVATPGRLADHLENTQALD---VSNVRWLVLDEGDRLMDLGFEDEIQGIVKKLDARQR
P------SRIPGVPTRRTTILCSATLKMNVQRLGEISLKDAIHIKADPADEDE----ESK
--TKT-------------EEDAFRVPAQLKQSYAVVAAKLRLVTLTAFLKRTFMRKGS--
--------VMKAIIFVSCADSVEFHFEVFTR----NASERKS--GNESET---------S
DAKETET--------------------------------------TKEEDDNRHLHGTIA
PATAFSNSSNP-VTLHKLHGSLPQHVRTATLNSFA--K-------NRNPS--VLVCTDVA
SRGLDLPNVDLVIEYDPAFSAEEHLHRIGRTARVGRDGRALIFLLPGNEENYVE-ILKRG
YR---------DGG-KALTRTDANDILKRGFG---GNIGSDN------------------
---------VDWEEKTTDWQMDVERWAQDNSEYLEMARRAYQSHIRAYATHVSSERNMFN
IKELHLGHLAKSFALRDRPSKINVPGLRPGKDDAKKDFKAERKP-------AGKK-----
--------GGR----GDRDGASAANNNNDV-A----EAARLMRAKLKEH------MAGAS
EFNLA-------------------------------------------------------
------------------------------------------------------------
------------------------------------------------------------
------------------------------------------------------------
-------------------------------------------------
>XP_016617421_Cladophialophora_bantiana
----------------------------------MA-------EDG-MFLNFSVDANLAT
AAAN---NTRKFKGG-SWRDRLRAKRSV--------Q------------------RREKG
---GDQTRRHD--ANTVPISQRRSEGRGNAHTHLGQSGDFPDSRPAKRRRENEHVPNSAR
VQYPAQ---KRSHEHKSP-AGGPRE-----VISSLFTYNPKPSTTVEE-PKEGNREE---
-------KPTAPSNAPLIDGIDTFTSLGLSPTIATHLLTKMNLKTPTAIQKAAVQQMLK-
D----NSDAFIQSETGSGKTLAYLLPLVQRIMIMS--------EQVAEERKTYAQDPLML
H-RDSGLFAIILAPTRELCKQISVVLERLLG--CAHYIVAGHVIGGEKKKSEKARMRKGL
NILVATPGRLVDHLENTKALD---VSNVRWLVLDEGDRLMDMGFEEDITKIVKTLDQKKR
P---GGSTKWPGLPKNRTTVLCSATLKMNVQKLGEISLKDAALIKGDPGDKDG----PG-
-QREEAGDTMMNGNST--KDSAFLAPAQLKQSYIVAAAKLRFVTLMALLKRTFARKGS--
--------VMKSIVFVSCADSVEFHFKVFTT----AFEEDGSSENKE----------LSR
DNAETDSEVEG---------------LQAGK--------LS-PTSTRDP----SVSDSIL
PSPTLSSSHNQ-VTLYKLHGSLPQITRTNIVKHFA--T-------TTSPS--LLIATDVA
SRGLDLPNLELVVEYDPAFSAEDHLHRIGRTARLGRDGRAVIFLLPGKEEGYVS-VLKSS
YKTGP------DTV-ANVSSMSAEEVLKKGFTPFSGVIPTKNKNHQNERD----------
--------AADWQSRATDLQLSLERFILSSPHNKDMAKRAFQSHMRAYATHVASERKWFD
IKELHLGHLCKSFGLRETPSGMG-VGRNNKKG--G-----TKRGH--SNTTDDGKLRHRG
GGDGE-KNAERATRIRDVGADMDN--NGDT-D----EAARKMREKIRMNRKMMM-GGTAD
EFNIA-------------------------------------------------------
------------------------------------------------------------
------------------------------------------------------------
------------------------------------------------------------
-------------------------------------------------
>XP_008730268_Cladophialophora_carrionii
----------------------------------MA-------DDG-MFLNFSVDETSAP
SVHA---GP-KFKGG-SWRDRLKAKRSA--------Q------------------RAGRG
EGGEGQRRTND--PNSLPVSQRRV-----------QSEDFPDPRPTKRRRENGQAIDS--
----------RRNEHRQG-TSGPRE-----VISSLFTYNPKPSTTTEE-LQPTSGEE---
-------KPTAPSNAPLIDGMDTFTSLGLTPTIAAHLLTKMNLKTPTAIQKAAISQMLK-
D----PSDAFIQSETGSGKTLAYLLPLVQRIMTVS--------AEQKE----HAEDSLLL
H-RDSGLFAIILAPTRELCKQISVVLERLLG--CARYIVAGHVLGGEKKKSEKARLRKGL
NILVATPGRLVDHLENTKALD---VSNVRWLVLDEGDRLMDLGFEEDITKIVKMLDQRKQ
ARETRGTLHWPGLPPKRTTVLCSATLKMNVQKLGEISLKDAILIKGDGGDS-G----TA-
-DNTETKEAKVNGNGTVDVNSAFLAPAQLKQSYIVVAAKLRFVTLTALLKRTFARKGS--
--------VMKAIVFLSCADSVEFHFKAFTT----ALEGGDDAGPKAT---------PDD
SDSDANSTIKV---------------PQATK--AVKAAHPAKPSTQEPP----PPSDPSA
PSPTLSSKSNP-LTLYKLHGSLPQQTRTATINAFT--H-------ASTPS--LLLATDVA
SRGLDLPNLDLVIEYDPAFSAEDHLHRIGRTARLGRDGRAVSFLLPGKEEGYASGVLKAS
YKPSD------ESV-TNVSSMDADDVLKKGFTPSSGVISTKKTRRDAKKQPRGRDPEKAA
GDGGVDLDGADWRTRATNLQLALERFVLATPATRDLARRAFQSHVRAYATHTASERKYFD
IKDLHLGHLCKAFGLRDTPSGMG-VGRGKGAG-KG-----GRRAVTMTTATTGEGTRA--
-GG-----GEKRKRKRDDGGGVDE--TGDV-D----EAARKMREKIKMNRKMMMGGGGAG
EFNIA-------------------------------------------------------
------------------------------------------------------------
------------------------------------------------------------
------------------------------------------------------------
-------------------------------------------------
>XP_016253842_Cladophialophora_immunda
--------------------------------MTMA-------DDG-MFLNFSVDESLAS
AGAS---NTQKFKGG-SWRDRLRAKRST--------Q------------------RGQRG
---GDQKRRHD--ANTVPISQGRFEGRTKPHTHGDQSDEFPDARPVKRRRENGHVTDSAQ
VQQPAQ---RRGNEQR-P-TAGPRE-----VISSLFTYNPKPSTAVEE-PKEDKGEE---
-------KPTAPSNAPLIDGIDTFTSLGLSPTIATHLLTKMNLKNPTAIQKAAVSQMLK-
D----DSDAFIQSETGSGKTLAYLLPLVQRIMTMS--------EQVAEKHQNYTQDPLML
H-RDSGLFAIILAPTRELCKQISVVLERLLG--CAHYIVAGHVIGGEKKKSEKARMRKGL
NVLVATPGRLVDHLENTKALD---VSNVRWLVLDEGDRLMDLGFEEDITKIVKTLDQKKR
P---RGSSKWPGLPEKRTTVLCSATLKMNVQKLGEISLKDAVLIKGDPGDDDA----LG-
-QRKEAGDALASDNGT--RDSTFLAPAQLKQSYIVAAAKLRFVTLTALLKRTFARKGS--
--------VMKAIVFVSCADSVEFHFKAFTT----AFEGEDSSENKE----------PGR
DNAETDSETED---------------LGAGK--------PS-PTSSRDP----SVTDSIL
PSPILSSSHNQ-VTLYKLHGSLPQITRTNIVKAFA--A-------TTAPS--LLVATDVA
SRGLDLPNLDLVIEYDPAFSAEDHLHRIGRTARLGRDGRAIIFLLPGKEEGYVS-VLKSS
YKTGP------DTV-ANVSSMSADEVLKRGFAPLSGVIPTKNKNHKNEK-----------
--------GADWQSRATDRQLSLERFILSSPQNKDLAKRAFQSHVRAYATHIASERKWFD
IKELHLGHLCKSFGLRETPSGMG-VGRNNKKA--G-----SKRGR--S-ASDGGGMRH-G
DGDGE-RNGERP-RTRDADAAIDN--TGDA-D----EAARKMREKIRMNRKMMM-GGTAD
EFNIA-------------------------------------------------------
------------------------------------------------------------
------------------------------------------------------------
------------------------------------------------------------
-------------------------------------------------
>XP_007740078_Cladophialophora_psammophila
----------------------------------MA-------EDG-MFLNFSIDENLST
TAAN---NTRKFKGG-SWRDRLRAKRST--------Q------------------RRERG
---GDQTGRHD--ANTVPISQRRFEGRGNAHTYVEQSGDFPASRLAKRRRENEHVPNSAQ
VLYPAQ---KRSHEHKPP-VGGPRE-----VISSLFTYNPKPSTAVEE-PKEENREE---
-------KPTAPSNAPLIDGIDTFTSLGLSPTIATHLLTKMNLKNPTAIQKAAIQQMLK-
D----DSDAFIQSETGSGKTLAYLLPLVQRIMIMS--------EQVAEERKAYAQDLLML
H-RDSGLFAIILAPTRELCKQISVVLERLLG--CAHYIVAGHVLGGEKKKSEKARMRKGL
NILVATPGRLVDHLENTKALD---VSNVRWLVLDEGDRLMDMGFEEDITKIVKTLDQKKR
P---GGSSKWPGLPKKRTTVLCSATLKMNVQKLGEISLKDAALIKGDSGDRDG----PG-
-QREEIGDTMTNGNVT--KDSTFLAPAQLKQSYIIAAAKLRFVTLMAFLKRTFARKGS--
--------VMKAIVFVSCADSVEFHFKAFTT----AFEEEGSSENKK----------LSR
DNAETDSEVEG---------------LQAGK--------PS-PTSTRDP----SVSDSIL
LSPTLSSSHNQ-VTTYKLHGSLPQITRTNIVKHFA--A-------TTSPS--LLIATDVA
SRGLDLPNLDLVIEYDPAFSAEDHLHRIGRTARLGRDGRAIIFLLPGKEEGYVS-VLKSS
YKTGS------DTV-ANVSSMSAEEVLKKGFAPFSGVIPTKNKNQKNEKG----------
--------AADWQSRATDLQLSLERFILSSPQNKDWAKRAFQSHVRAYATHTASERKWFD
IKELHLGHLCKSFGLRETPSGMG-AGRNNKKG--G-----TKRGQ--SSTTDDGKLRHRD
GGDGEKKNAERATRTRDVDADMDN--TGDT-D----EAARKMREKIRMNRKMMM-GGTAD
EFNIA-------------------------------------------------------
------------------------------------------------------------
------------------------------------------------------------
------------------------------------------------------------
-------------------------------------------------
>XP_018696316_Fonsecaea_erecta
----------------------------------MA-------DDG-MFLNFSVDENLVS
AVAN---KTQKFRGG-SWRDRLRAKRSA--------Q------------------RGERG
---GSQQRRHD--ANTVPIDQDRFEGRRNTHTHGSQSGEFPVTRPAKRRRENGHVPDSTQ
VQHGPQ---KRSHEQRPP-IAGPRE-----VISSLFTYNPKPSTAVEE-PKEDKEEG---
-------KPTVPSNAPLIDGIDTFTSLGLSPTIATHLLTKMNLKNPTAIQKAAVSQMLK-
D----DSDAFIQSETGSGKTLAYLLPLVQRIMTMS--------EQVAEKHETHTQDSLAL
H-RDSGLFAIILAPTRELCKQISVVLERLLG--CAHYIVAGHVIGGEKKKSEKARMRKGL
NILVATPGRLVDHLENTKALD---VSNVRWLVLDEGDRLVDLGFEEDITKIVKTLDQKKR
P---RGSSKWPGLPEKRTTVLCSATLKMNVQKLGEISLKDAVLIKGDSGDSDE----PG-
-QGEGAGDATANGNVT--RDSAFLAPAQLKQSYIIAAAKLRFVTLTALLKRTFARKGS--
--------VMKAIVFVSCADSVEFHFKAFTT----AFEGGDSSEDKG----------PSR
ETPEGDSETQD---------------LEAGK--------PS-PTSTSDP----SVSDSVL
PSPTFSSSHNQ-VTLYKLHGSLPQITRTNIVKRFA--G-------TTAPS--LLIATDVA
SRGLDLPNLDLVIEYDPAFSAEDHLHRIGRTARLGRDGRAIIFLLPGKEEGYVS-VLKSS
YKTGS------DTV-ANVTSMSAEEVLKKGFTPLSGVIPTKNTTHKSEK-----------
--------GADWQSRATDLQLSLERFILSSPQNKDLGKKAFQSHVRAYATHIASERKWFD
IKELHLGHLCKSFGLRETPSGMG-VGRNKK-A--G-----SKRGR--S-ASDGGGMRH-G
RSDGE-RNGERA-RTRDADVDMDH--TGDA-D----EAARKMREKIRMNRKMMM-GGTAD
EFNIA-------------------------------------------------------
------------------------------------------------------------
------------------------------------------------------------
------------------------------------------------------------
-------------------------------------------------
>XP_022516782_Fonsecaea_monophora
----------------------------------MA-------DDG-MFLNFSVEDSIAA
AAAN---NTQKFK-----------------------------------------------
----------------VPIAQGRFEGSTRSHTHGGHSDESPDARPAKRRRENGHVPDAG-
--FAAQ---KRSNEQRPPHPTGPRE-----VISSLFTYNPKPTTTEDE-PKDDKGEE---
-------KPTAPSNAPLIDGIDTFTSLGLSSTIAAHLLTKMNLKTPTAIQKAAVSQMLK-
D----DSDAFIQSETGSGKTLAYLLPLVQRIMTMS--------EQAAEDNTKYTQDSLVL
H-RDSGLFAIVLAPTRELCKQISVVLERLLG--CAHYIVAGHVIGGEKKKSEKARMRKGL
NILVATPGRLVDHLENTKVLD---VSNVRWLVLDEGDRLMDMGFEEDITKIVKTLDQKKR
P---RGSSKWPGLPEKRTTVLCSATLKMNVQKLGEISLKDAVLIKGDAGDVDN----PE-
-GGDEAADALANANGI--SNPAFLAPAQLKQSYIVAAAKLRFVTLTALLKRTFARKGS--
--------VMKAIVFVSCADSVEFHFKAFTT----AFEGEGPTENQQ----------PVH
GDAETDPDVEA---------------PEKSK--------PS-PPSSRDP----SFSDSIL
PSPALSSSHNQ-VTLYKLHGSLPQITRTNIVKTFA--S-------TTSPS--LLIATDVA
SRGLDLPNLDLVIEYDPAFSAEDHLHRIGRTARLGRDGRAIIFLLPGKEEGYVS-VLKSS
YKTGS------DTV-ANVSSMPAEEVLKKGFSPLSGVIPTKNKNDKKDQ-----------
--------GADWQTRATDLQLSLERFILSSPQNKDLAKRAFQSHMRAYATHIASERKWFD
IKELHLGHLCKSFGLRETPSGMG-VGRNKKTA--------SKRRR--G-ANDGGGVRH-V
SGDGG-RNGDRA-KMRDIEADLDT--SGDA-D----EAARKMREKIRMNRKMMM-GGTAD
EFNIA-------------------------------------------------------
------------------------------------------------------------
------------------------------------------------------------
------------------------------------------------------------
-------------------------------------------------
>XP_016638015_Fonsecaea_multimorphosa
----------------------------------MA-------DDG-MFLNFSVDESLPS
AAAN---STRKFKGG-SWRDRLRAKRSA--------Q------------------RRERG
---GDQKRQHD--VNTVPIAQGRFEGRTNKHTHGGQSDEFPDARPAKRRRENGHVPDSAQ
VQHPAQ---RRNNEQRPP-TAGPRE-----VISSLFTYNPKPSTAVEQ-LKDSGEEE---
-------KPTAPSNAPLIDGIDTFTSLGLSSTIATHLLTKMNLKTPTAIQKAAVSQMLK-
D----DSDAFIQSETGSGKTLAYLLPLVQRIMTMS--------EQVAENKEDYTQDPSML
H-RDSGLFAIILAPTRELCKQISVVLERLLG--CAHYIVAGHVIGGEKKKSEKARMRKGL
NILVATPGRLVDHLENTKALD---VSNVRWLVLDEGDRLVDLGFEEDITKIVKTLDQKKR
P---RGSSKWPGLPEKRTTVLCSATLKMNVQKLGEISLKDAVLIKGDSGDGDG----LG-
-QGEAAGDATTNGNGT--RDSAFLAPAQLKQSYIIAAAKLRFVTLTALLKRTFARKGS--
--------VMKAIVFVSCADSVEFHFKAFTT----AFEGHDSSEDKE----------PEH
DHGETDSQAED---------------VEAGK--------PS-PTSTRDP----SVSDSIL
PSPTLSSSHNQ-VTLYKLHGSLPQITRTNIVKRFA--A-------TTSPS--LLVATDVA
SRGLDLPNLDLVIEYDPAFSAEDHVHRIGRTARLGRDGRAIIFLLPGKEEGYVS-VLKSS
YKTGS------DTV-ANVSSVSAEEVLKKGFTPLSGVIPTKNKTHKSEKG----------
--------GADWQSRATDLQLSLERFILSSPQNKDLAKRAFQSHVRAYATHIASERKWFD
IKELHLGHLCKSFGLRETPSGMG-VGRNKKAA--G-----SKRGR--S-ATDSGAIRH--
------VGGDRA-RTRDADADVDN--AGDA-D----EAARKMREKIRMNRKMMM-GGTAD
EFNIA-------------------------------------------------------
------------------------------------------------------------
------------------------------------------------------------
------------------------------------------------------------
-------------------------------------------------
>XP_022502190_Fonsecaea_nubica
----------------------------------MA-------DDG-MFLNFSVDDSIAS
AAAN---SPQKFK-----------------------------------------------
----------------VPVAQGRFEGRTRTQIHGGHSDESLDARPAKRRRENGHVPDAG-
--FAAQ---KRNNEQRPPHPTGPRE-----VISSLFTYNPKPTTTEDE-PKDDKGEE---
-------KPTAPSNAPLIDGIDTFTSLGLSSTIAAHLLTKMNLKTPTAIQKAAVSQMLK-
D----DSDAFIQSETGSGKTLAYLLPLVQRIMTMS--------EQAAEDTTKNTQDSLVL
H-RDSGLFAIVLAPTRELCKQISVVLERLLG--CAHYIVAGHVIGGEKKKSEKARMRKGL
NILVATPGRLVDHLENTKVLD---VSNVRWLVLDEGDRLMDMGFEEDITKIVKTLDQKKR
P---RGSSKWPGLPEKRTTVLCSATLKMNVQKLGEISLKDAVLIKGDAGDDDN----PE-
-GGDESADALANGNGI--SNPAFLAPAQLKQSYIVAAAKLRFVTLTALLKRTFARKGS--
--------VMKAIVFVSCADSVEFHFKAFTT----AFDGEGPTENQQ----------PVH
GDAETDPDAEA---------------PEKSK--------PS-PPSSRDP----SISDSIL
PSPALSSSHNQ-VTLYKLHGSLPQITRTNIVKTFA--S-------TTSPS--LLIATDVA
SRGLDLPNLDLVIEYDPAFSAEDHLHRIGRTARLGRDGRAIIFLLPGKEEGYVS-VLKSS
YKTGS------DTV-ANVSSMPAEEVLKKGFSPLNGVIPTKNKNHKKDQ-----------
--------GADWQTRATDLQLSLERFILSTPQNKDLAKRAFQSHMRAYATHIASERKWFD
IKELHLGHLCKSFGLRETPSGMG-VGRNKKTA--------SKRGR--G-ASDGGGMRH-V
NGEGG-KNGDRA-KTRDVGADIDT--TGDA-D----EAARKMREKIRMNRKMMM-GGTAD
EFNIA-------------------------------------------------------
------------------------------------------------------------
------------------------------------------------------------
------------------------------------------------------------
-------------------------------------------------
>XP_013289956_Fonsecaea_pedrosoi
----------------------------------MA-------DDG-MFLNFSVEDSIAA
AAAN---NTQKFKGG-SWRDRLRAKRSA--------Q------------------RGERV
---ADQKRRHD--ANTVPVAQGRFEGRTRTHTHGGHSDESLDARPTKRRRENGHVPDAG-
--FAAQ---KRSTEQRPPHPTGPRE-----VISSLFTYNPKPTTTEDE-PKDDKGEE---
-------KPTAPSNAPLIDGIDTFTSLGLSSTIAAHLLTKMNLKTPTAIQKAAVSQMLK-
D----DSDAFIQSETGSGKTLAYLLPLVQRIMTMS--------EQAAEDSTKYTQDSLVL
H-RDSGLFAIVLAPTRELCKQISVVLERLLG--CAHYIVAGHVIGGEKKKSEKARMRKGL
NILVATPGRLVDHLENTKVLD---VSNVRWLVLDEGDRLMDMGFEEDITKIVKTLDQKKR
P---RGSSKWPGLPEKRTTVLCSATLKMNVQKLGEISLKDAVLIKGDAGDDDN----PE-
-GGDEAADALANGTGI--GNPAFLAPAQLKQSYIVAAAKLRFVTLTALLKRTFARKGS--
--------VMKAIVFVSCADSVEFHFKAFTT----AFEGEGPTENQQ----------PVH
GDAETDPDAEA---------------PEKSK--------PS-PPSSRDP----SISDSIL
PSPALSSSHNQ-VTLYKLHGSLPQVTRTNIVKTFA--S-------TTSPS--LLIATDVA
SRGLDLPNLDLVIEYDPAFSAEDHLHRIGRTARLGRDGRAIIFLLPGKEEGYVS-VLKGS
YKTGS------DTV-ANVSSMPAEEVLKKGFSPLSGVVPTKNKNDKKDQ-----------
--------GADWQTRATDLQLSLERFILSSPQNKDLAKRAFQSHMRAYATHIASERKWFD
IKELHLGHLCKSFGLRETPSGMG-VGRNKKTA--------SKRGR--G-ANDGGGVRH-V
SGDGG-RNGDRA-KMRETEADLDT--TGDA-D----EAARKMREKIRMNRKMMM-GATAD
EFNIA-------------------------------------------------------
------------------------------------------------------------
------------------------------------------------------------
------------------------------------------------------------
-------------------------------------------------
>XP_007760938_Cladophialophora_yegresii
----------------------------------MA-------DDG-MFLNFSVDETVAS
SIHS---GP-KFKGG-SWRDRLSAKRSA--------Q------------------RAGRG
EGREGQKRTND--PNSLPLSQRRV-----------QSEDFPDHRPTKRRRENGHALDS--
----------RRNEQRHG-TSGPRE-----VISSLFTYNPKPSITSEE-LQPMTGEE---
-------KPIAPSNAPLIDGIDTFTSLGLTPTIAAHLLTKMSLKTPTAIQKAAISQMLK-
D----SSDAFIQSETGSGKTLAYLLPLVQRIMTVR--------AEQPE----RTNTSLLL
H-RDSGLFAIILAPTRELCKQISVVLERLLG--CARYIVAGHVLGGEKKKSEKARLRKGL
NILVATPGRLVDHLENTKALD---VSNVRWLVLDEGDRLMDLGFEEDITKIVKMLDQRKQ
ARETRGTVTWPGLPTKRTTVLCSATLKMNVQKLGEISLKDAILIKGDGGDS-G----TR-
-DNTETPEEKVNGNGTVGVDSAFLAPAQLKQSYIVVAAKLRFVTLAALLKRTFARRGS--
--------VMKAIVFLSCADSVEFHFKAFTT----ALEGDDGALPKTTLSS------RDT
DNSDADSDTEV---------------PQATKTRAIKASHPSKPFSQEPP----PSPDPSA
PSSILSSRTNS-LTLYKLHGSLPQQTRTSTINAFT--H-------ASTPS--LLLATDVA
SRGLDLPNLDLVIEYDPAFSAEDHLHRIGRTARLGRDGRAVSFLLPGKEEGYAS-VLKAS
YKPTD------DSVTTNVSSMDADDILKKGFNPTFGVISTNKTRDAAKKR------DAAT
GD-HLDANGADWRTRATNLQLALERFVLATPATRELARRAFQSHIRAYATHTASERKYFD
IKELHLGHLCKAFGLRDTPSGMG-AGRGKGAAMKG-----AKRMV--TTSGNGEAVRA--
-GAGAGVSGEKRKRGKDE--GVEQ--TGDV-D----EAARKMREKIRMNRKMMMGGGGAG
EFNIA-------------------------------------------------------
------------------------------------------------------------
------------------------------------------------------------
------------------------------------------------------------
-------------------------------------------------
>XP_016232031_Exophiala_spinifera
----------------------------------MA-------DDG-MFLNFTVGEPVSA
QA-------QKFTGG-SWRHRLKVKRWA--------Q------------------RGGGP
------RDSND--PNKVPLHPRRQ------TKE--QAEDFGDSRPTKRRRDNDYTPGAAQ
GVGNV----QKSYDPRH--SKGPRE-----VISSLFSYNPKSVSATGK-EQEKVTEE---
-------EPTVPSNAPLVDGIDTFTSLGLSPTVAAHLLTKMNLKNPTAIQKAAISQMVK-
E----DSDAFIQSETGSGKTLAYLLPIVQRIITMA--------ESQKG-AGHASQDP-SV
H-RDSGLFAIILAPTRELCKQISVVLERLLG--CAHYIVAGTVIGGEKKKSEKARLRKGL
NILVATPGRLVDHLDNTKVLD---VSTVRWLVLDEGDRLMDLGFEEDITKIVKTLDERKR
T------SSRLGLPSQRTTVLCSATLKMNVQKLGEISLKDAVLIKGESTDDDP----DR-
-EDEGTG-------------SAFLAPAQLKQSYLVTAAKLRLVTLTALLKRTFARKGS--
--------VMKAIIFVSCADSVEFHYKVLTR---SSSENSSTTDNATSTTTSKPPTPPAS
TSSDSDSDGDSDTETKPKKNK-----TRSTK--------QTPKLPTIDP-----SADAIS
PSPILSTPANP-ITVYKLHGSLPQATRTAIVRHFG--S-------TTAPS--LLIATDVA
SRGLDLPNLDLVIEYDPAFSSDDHLHRIGRTARLGRDGRAVVFLLPGKEEGYVD-ILHKS
YKPSSDA----DTS-RNVTHQAAEDVLKKGFSPLSGILPTKKASQTSSSSTGKDAQSTAA
A--------GNWDTIATNFQLEVERWILSAQHNKDLAKRAFQSHIRAYATHVAAERKYFD
IKELHLGHLAKAFGLRDPPGRVNVVGQ-RGG---A-----QSKKR--GRPSETGGPSS--
------GDGDNDGRRKQKAADIDE--VDDT-D----DAARKMREKIRKNRALMM-GKGAD
EFNIA-------------------------------------------------------
------------------------------------------------------------
------------------------------------------------------------
------------------------------------------------------------
-------------------------------------------------
>XP_016264286_Exophiala_oligosperma
----------------------------------MA-------DDG-MFLNFSVGEPIVT
QA-------QKFTGG-SWRHRLKAKRWA--------Q------------------RGGRP
------RDTND--PNKVPLQSRRQ------TKE--QTENFGDSRPAKRRREDNYTPGAVQ
AGGNI----HKSHDQKP--SKGPRE-----VISSLFTYNPKSVTTAER-EQEKVTEE---
-------EAAVPSNAPLVDGIDTFTSLGLSPTVAAHLLTKMNLKNPTAIQKAAISQMLK-
E----NSDAFIQSETGSGKTLAYLLPIVQRIITMA--------ESEKG-ASHATRDP-TL
H-RDSGLFAIILAPTRELCKQISVVLERLLG--CAHYIVAGTVIGGEKKKSEKARLRKGL
NILVATPGRLVDHLDNTKVLD---ISTVRWLVLDEGDRLMDLGFEEDITKIVKALDEKKR
K------SSRPGLPDERTTVLCSATLKMNVQKLGEISLKDAVLIKGESTDDEA----DR-
-EDDGAG-------------SAFLAPAQLKQSYLVTASKLRLVTLTALLKRTFARRGS--
--------VMKAIVFVSCADSVEFHYKVLTR---SSAEDSSITDKPTSATTSKPPTPPAS
-SSDPEPDSDSDAETTPKKDK-----SSSSK--------STAKLPAIDP-----SADAIS
PSPILSTPANP-ITVYKLHGSLPQATRTAIVRHFG--T-------TTAPS--LLIATDVA
SRGLDLPNLDLVIEYDPAFSSDDHLHRIGRTARLGRDGRAVVFLLPGKEEGYVD-VLRKS
YKPSSDA----DTS-RNVTHQAAEDVLKKGFSPLSGVVPTKK-----TTSTGRDGGVTTG
N--------NNWEAIATTFQLDVERWVLSSQPNKDLAKRAFQSHIRAYATHVAAERKYFD
IKELHLGHLAKAFGLRDPPGRVNVVGQ-RGGGGSA-----NSKKR--GRASNVAGPGQ--
------VDGDT----RKKAVEMDE--VDDT-D----DAARKMREKIRKNRALMM-GKGAD
EFNIA-------------------------------------------------------
------------------------------------------------------------
------------------------------------------------------------
------------------------------------------------------------
-------------------------------------------------
>XP_013321163_Exophiala_xenobiotica
----------------------------------MA-------DDG-MLLNFSLGENINT
KA-------QKFKGG-SWRERLQAKRTA--------Q------------------RGGQ-
------RKPND--PNSVPLQPRPH------PKE--QGEEFPNPRPAKRRREDGYTPASGE
VAGNP----QKPVEQKA--WKGPRE-----VISSLFTYNPKPVSTVDK-EKEKDAED---
-------TPAAPSNAPLVDGIDTFTSLGLSPTVAAHLLTKMNLKNPTAIQKAAVSQMLK-
E----ANDAFIQSETGSGKTLAYLLPVVQRIITMS--------ESQKG-A----HDP-AL
H-RDSGLFAIILAPTRELCKQISVVLERLLG--CAHYIVAGTVIGGEKKKSEKARLRKGL
NILVATPGRLVDHLEHTKVLD---VSNVRWLVLDEGDRLVDLGFEEDITKIVKTLDQKKR
K------SARPGLPDHRTTVLCSATLKMNVQKLGEISLKDAVLIKG---DSDG----NE-
-ETNERG-------------SEFLAPAQLKQSYLVAASKLRLVTLTALLKRTFARKGS--
--------VMKAIVFVSCADSVEFHYRVFSRLLDDGSGDSLTTEKTTKSTS-------VV
TSSDSDSDPDPDSKRAPSTSNPLNPSSDATK--------PASKSLAIDP-----SADAIS
PSPMLSTPANP-ITLYKLHGSLPQATRTSIVRHFA--S-------TTTPS--LLIATDVA
SRGLDLPNLDLVIEYDPAFSSDDHLHRIGRTARLGRDGRAVVFLLPGKEEGYVE-ILKKS
YKASSEA----DTS-RNVTHQSAEDVLKKGFSTLTGVVSTKRQAAQADKSKPQANGSGNG
NGNGDVGHPGNWETQATQFQLSIERWVLSSQTNKDLAKRAFQSHVRAYATHVAAERKYFD
IKDLHLGHLAKSFGLRDPPGRVNVVGQ-RGAASSG-----QGQAR--KRTWNGG------
----------------EKAA-VDE--TDNP-D----DAARKMREKVRKANKMMM-GGGAD
EFNIA-------------------------------------------------------
------------------------------------------------------------
------------------------------------------------------------
------------------------------------------------------------
-------------------------------------------------
>XP_007721767_Capronia_coronata
----------------------------------MA-------DDG-MFLNFAVDADLNT
NA-------QKFKGG-SWRDRLKAKRTA--------H------------------RVRSG
------R-PHD--ANSVPIPQRQPSNAFNQSKG--QPDEFPDGRPAKRRRENGYMPNGTD
GAGNA----QRRNGQQS---TGPRE-----VISSLFSYNPKPSTAVEE-PKEEQGEE---
-------KQTAPSNAPLVDGIDTFTSLGLSPTVAAHLLTKMDLKNPTAIQKAAVSQILK-
E----DNDAFIQSETGSGKTLAYLLPIVQRIITMS--------EQRRG-QQNTVQDS-SL
H-RDSGLFAIILAPTRELCKQISVVLERLLG--CARYIVAGTVIGGEKKKSEKARLRKGL
NILVATPGRLVDHLDNTQALD---VSNVRYLVLDEGDRLMDLGFEEDITKLVKTLDQKKR
K------SSRPGLPENRMTVLCSATLKMNVQKLGEISLKDAVLIKGDSGDPDD----QGA
-DSAPDG-----------TDSAFLAPAQLKQTYVVVAAKLRLVTLTALLKRTFARKGS--
--------VMKAIVFVSCADSVEFHYKVFTR----ALEAAAAEAGKDTHT--------NG
VVSESDSPD-E---------------VKDAK--------PSSTAAITTA----NDTDSIA
PAPVLSSPNNN-VTLYKLHGSLPQATRTNIVKHFA--Q-------TTAPS--LLIATDVA
SRGLDLPNLDLVIEYDPAFSSDDHLHRIGRTARLGRDGRAIIFLLPGKEEGYVD-VLKSS
YKRSSASENA-DTA-RNVTASSADEVLKKGFSPLVGVVSTKNKNQSHNHNNPAEPHSQTG
---------LNWEARATEFQLDVERWVLSNPAAKDLAKRAFQSHVRAYATHVAAERKWFD
IKDLHLGHLAKSFGLRDPPGRVNVVGQ------GR-----GRKGA--AAVQTNRRTLS--
------NHAG----DKSHKAELDN--MGDA-N----EAARKMRDKIRKNNKMMM-GGGAD
EFNIA-------------------------------------------------------
------------------------------------------------------------
------------------------------------------------------------
------------------------------------------------------------
-------------------------------------------------
>XP_007733553_Capronia_epimyces
----------------------------------MA-------DDG-MFLNFAVDTDVNA
SA-------QKFKGG-SWRDRLKAKRTA--------H------------------RVRSG
------R-PGD--ANSVPIHQRRPETSSTQSKA--RADEFLDTRPVKRRRENGYVPGGTE
VAGNA----QRRSEQRP---TGPRE-----VISSLFTSNPKPSTTVEE-PRDGQGEE---
-------QQPVPSNAPLVDGIDTFTSLGLSPTIAAHLLTKMNLKNPTAIQKAAVSQMLK-
E----DNDAFIQSETGSGKTLAYLLPIVQRIVTLS--------EQRKM-QQNTVQDT-SL
H-RDSGLFAIVLAPTRELCKQISVVLERLLG--CVHYVVAGTVIGGEKKKSEKARLRKGL
NILVATPGRLVDHLDNTKVLD---VSNVRYLVLDEGDRLMDLGFEEDITKIVKTLDERKR
R------SSRPGLPENRMTVLCSATLKMNVQKLGEISLKNAVLIRGDPGSADD----QDT
-GTHNDG-----------TDSAFLAPAQLKQTYLVVASKLRLVTLTALLKRTFARKGS--
--------VMKAIVFVSCADSVEFHYKVLTR----ASEEEKDQNKEAITH--------NG
ALSESDSSE-P---------------VKEGK--------PSSTAA-ATA----NESDSIS
PSPILSSAKNH-VTVYKLHGSLPQATRTNIVKHFA--Q-------TTTPS--LLIATDVA
SRGLDLPNLELVIEYDPAFSSDDHLHRIGRTARLGRDGRAIIFLLPGKEEGYVE-VLKSS
YKRSSSSENA-DTA-RNVTASSAEEVMKKGFSPLTG-------------NGAADSQSQ--
----------NWEARATEFQLDVERWVLASPATKELAKRAFQSHVRAYATHVAAERKWFD
IKDLHLGHLAKSFGLRDPPGRVNVVGQ------GR-----GRKGP--AG-QADKRRRS--
------SDAG----GKSREVELDG--NGNG-NGDVDEAARKMREKIRKNNKMMM-GGGAD
EFNIA-------------------------------------------------------
------------------------------------------------------------
------------------------------------------------------------
------------------------------------------------------------
-------------------------------------------------
>XP_009153384_Exophiala_dermatitidis
----------------------------------MA-------DDG-MFLNFAVDADLNT
SA-------QKFKGG-SWRDRLKAKRSA--------H------------------RVRSG
------R-PGD--ANSVPISQRRP----NDHSA--HLTEFPDGRPAKRRRENGYAPNHTD
GEGNA----QRRSEQKP---TGPRE-----VISSLFTYNPKPSTAVGE-SKDVQEEE---
-------KPTAPSNAPLVDGIDTFTSLGLSPTLSAHLLTKMNLKNPTAIQKAAVSQMLK-
E----DNDAFIQSETGSGKTLAYLLPIVQRIITMS--------EQRKI-QQATAHDA-SL
H-RDSGLFAIILAPTRELCKQISVVLERLLG--CARYIVAGTVIGGEKKKSEKARLRKGL
NILVATPGRLVDHLENTKALD---VSNVRYLVLDEGDRLMDLGFEEDITKIVKTLDQKKR
K------SSRPGLPENRMTVLCSATLKMNVQKLGEISLKDAVLIKGDPGSTDD----QGT
NGTTPDG-----------PDSAFLAPAQLKQTYVVVAAKLRLVTLTALLKRTFARKGS--
--------VMKAIVFVSCADSVEFHHKVFTR----ASENEKVDDSKATSTTTATKTEADG
EASSSDSAEAD---------------TKDAK--------KRSTSTTTTTATTPDSSDSIS
PSPILSSPNNN-VTLYKLHGSLPQATRTNIVKHFE--Q-------TTAPS--LLIATDVA
SRGLDLPNLDLVIEYDPAFSSDDHLHRIGRTARLGRDGRAIIFLLPGKEEGYVD-VLKSS
YKRSSSSENATDTS-RNVTASTADEVLKKGFSPLTGVVATKT--------------SKAG
---------QDWEARATEFQLDVERWVLSSPAHKELAKRAFQSHVRAYATHVGAERKWFD
IKDLHLGHLAKAFGLRDPPGRVNVVGQ-RGGGGSG-----GRRAV--SGSTSQQARTK--
------GDSGTAATGGKRDADLDD--TGDA-D----EAARKMREKIRKNKLMVL-GGGAD
EFNIA-------------------------------------------------------
------------------------------------------------------------
------------------------------------------------------------
------------------------------------------------------------
-------------------------------------------------
>XP_013256782_Exophiala_aquamarina
----------------------------------MA-------DDG-LLLNFSVNETPAN
HL-------QKFKGG-SWRERLQAKRDA--------K------------------RGTKP
------R-QND--PNKVPIKSREP-------QS--QTPDLAETRPAKRRRENGYTPPFSE
PGSQSRPQGQKRNEANT--TAGPRE-----VISSLFTYNPKS-TLVSE-PQENQQEE---
-------TPAIPSNAPLVDGIDTFTSLGLSPTIATHLLTKMNLKAPTAIQKASIIQMLK-
E----DSDAFVQSETGSGKTLAYLLPVVQRIMTLS--------EQASG-QNKTVHDP-SL
H-RDSGLFAIILAPTRELCKQISVVLERLLG--AAHYIVAGTVIGGEKKKSEKARLRKGL
NILVATPGRLVDHLAHTKVLD---VSSVRWLVLDEGDRLMDLGFEEDITKIVKTLDQKKR
K------TARPGLPDRRTTILCSATLKMNVQKLGEISLKDAVLIKGDSDGQDE----HT-
-GNQKGG-----------VDSAFLAPAQLKQSYLVSATKLRLVTLTALLKRTFARKGS--
--------VMKAIVFVSCADSVEFHFKAFRR----SLEKAPENQDNPEGTH---------
-SSGED--------------------DQATN--------PAKAAAVVD-------ADSIS
PSPALSTPQNP-VTLYKLHGSLPQATRTNIVRQFA--N-------TTSPS--LLIATDVA
SRGLDLPNLDLVIEYDPAFSSDDHLHRIGRTARLGRDGRAIIFLLPGKEEGYVE-VLRQS
YRQTSEA----DTS-RNVTHTAADDVLKKGFSPVSGVIST-KNNRASKISEQNLN-----
---------QSWETIATEFQLSIERWVLSDPKIKDLAKRAFQSHVRAYATHIAAERKWFD
IKDLHLGHLAKAFGLRDAPGRVNLVGQGRSGAGGK-----SSRAR--GGNSEGQTTNS--
------GAGGAGDGGEP--------------D----ESAKKMREKVRLNRKLMMGGGGAD
EFNIA-------------------------------------------------------
------------------------------------------------------------
------------------------------------------------------------
------------------------------------------------------------
-------------------------------------------------
>XP_016225363_Exophiala_mesophila
----------------------------------MA-------EDG-MLLNFALGE-PVV
RN-------NKFKGG-NWRERLQAKRDA--------Q------------------RGGKR
------R-STD--PNKVALPITRPGKHSTVTRE--QGADLTDPRPTKRRRDSDYTPSFSK
HESRIHLQGQGSTHSKP--NSGPRE-----VISSLFSYNPEP-TNIQE-P-EPSHDE---
-------KPALPSNAPLVDGIDTFTSLGLSPTIATHLLTKMNLKAPTAIQKASITQLVK-
E----DSDAFMQSETGSGKTLAYLLPIVQRIMTLS--------ELSKG-QTQGVQDV-AV
H-RDSGLFAIILAPTRELCKQISVVLERLLG--CANYIVAGTVIGGEKKKSEKARLRKGL
NILVATPGRLVDHLEHTKALS---VGTVRWLVLDEGDRLMDLGFEEEIGKIVQALDQKKR
K------SSRQGLPERRTTVLCSATLKMNVQKLGEISLKDAVLIKGESEGQET----SN-
-ESHDNG-----------TDTAFLAPAQLKQSYLVTAAKLRLVTLTALLKRTFARKGS--
--------VMKAIVFMSCADSVEFHYKAFSR----APESTVETEE--AATQ---------
-QPDAD--------------------DDNDK--------PTTAPSNVE-------SDSIA
SSPLLSSPQNP-ITLYKLHGSLPQATRTSIVKHFA--N-------TTEPS--LLIATDVA
SRGLDLPNLDLVIEYDPAFSSDDHLHRIGRTARLGRDGRAIIFLLPGKEEGYVE-VLKKS
YKSSAEA----DTT-RNVTHMAADDVLKKGFSALAGVVPTAKSMKNSKVPES--N-----
---------ASWDAKATEFQLEVERWVLGDAKIKEAAKRAFQSHVRAYATHIAAERKWFD
IKELHLGHLAKAFGLRDPPGRVNVIGQGRAG-GGK-----NERRR-----PTGDGATK--
------GDGGQDGRGNPEAT-------TDQ-D----EAAKKMRDKIRAQRKMMM-GGGAD
EFNIA-------------------------------------------------------
------------------------------------------------------------
------------------------------------------------------------
------------------------------------------------------------
-------------------------------------------------
>XP_013271466_Rhinocladiella_mackenziei
----------------------------------MA-------DDG-LLLNFAVSENPTS
RV-------QKFKGG-SWKDRLRAKRFA--------Q------------------RGGQR
------R-RES--ANTVPVLPRHS----KNHLE--KTEDFPDSRPVKRRRENGYISKSDE
VAGKRGPQDQRLSGQKS--VSGSRE-----VISSLFTYNPKPWTTAEE-PKDALREE---
-------EPAAPSNAPLVDGIDTFTSLGLSPAVATQLLTKMDLEFPTAIQKAAVPQMLK-
D----DSDVFIQSETGSGKTLAYLLPLVQRIMVMS--------ELRKD-RQETTQDS-SL
H-RDSGLFAIILAPTRELCKQISVVLERLLG--CAHYIVAGTVIGGEKKKSEKARLRKGL
NILVATPGRLVDHLDHTKVLD---VSSVRWLILDEGDRLMDLGFEQDITKIVRTLDQTKR
K------STRPGLPDRRTTVLCSATLKMNVQKLGEISLKDAILIKGDPSSTDN----RM-
-DGEGNG-----------TDSAFLAPAQLKQSYLIVAAKLRLVTLAALLKRTFARKGS--
--------VMKAIVFVSCADSVEFHFKAFTR----ASEAESEGDRPA-----------ND
NVSDSD--------------------VEYVK--------ESTKSAITSP-----EADSIS
PSATLSSPNNQ-ITLYKLHGSLPQATRTSIVKHFA--N-------TTSPS--LLIATDVA
SRGLDLLNLDLVIEYDPAFSSDDHLHRIGRTARLGRDGRAIIFLLPGKEEGYVS-VLKSS
YKNSS------DTS-RNVTQTSADEVLKKGFSPPSGVIPTKN--------------QNPD
---------RNWEVHTTDFQLEIERWILSSPATKELAKRAFQSHIRAYATHVAAERKWFD
IKDLHLGHLAKSFGLRDPPGRVNVVGQ-GRKNSGR-----SRNGR--AD------HRD--
------ADGGTATDGKAGGPEPDM--TGNV-D----EAAKKMRDRIRKNNKMMM-GGGAD
EFNIA-------------------------------------------------------
------------------------------------------------------------
------------------------------------------------------------
------------------------------------------------------------
-------------------------------------------------
>XP_017998503_Phialophora_attinorum
----------------------------------MA--------DG-MLLNFAAGPTAGP
VA-------QKFRGG-SWKDRVRAKKAARFNAM---R------------------RDGQQ
------SKPTDGTPRTGP-----------------NAEDFPDERPPKRRRNDDSKSQHAT
TTASAKAFEKKPHSAIR---INPDG-----FVSSLFTSNPVSKSAETE-LE---ADA---
-------TPAQPSNAPLIDGLDTFTSLGLSPTIAAHLLTKMELKNPTAIQKAAVAQMLK-
E----DSDAFIQSETGSGKTLAYLLPIVQKIMNMK--------PEGSE---------TGI
H-RDSGLFAIIMAPTRELCKQISVVLERLLA--CAHHIVAGTVTGGERKKSEKARLRKGL
NILVATPGRLVDHLDNTEVLD---VKWVRWLVLDEGDRLMDLGFEQDISKIITSLDQKRR
K------GSQMGLPEKRTTVLCSATLKMNVQKLGEITLKDAALIKSDEAVTT--------
-SSSEAS-----------ASTAFLAPAQLKQSYIVVPSKQRLVTLTALCRRIFARKGS--
--------VNKAIVFISCADSVDFHFSVLTR---------------------------NA
TSATPDTPPED-------------------------------------------LPNEVR
QSPDLTT-TSP-ITLYKLHGSLPQPTRTAIVRKFH--A-------ATTPS--LLIATDVA
SRGLDLPNLDLVIEYDPAFSSDDHLHRIGRTARVGRDGRAIIFLLPGSEEGYVY-VLRSS
FKPDLD-----NPASSSVTSRSTEEVLRKGFSP---------------------------
---NVDSSGKEWETKATDWQLEVERWVMADRERLEAAKSAFQSHIRAYATHIAKERVWFD
IKELHLGHTAKSFGLRDAPGGMNVKGM-RGKNTGGVQANVGKRRR---------------
------PVGGAAEAGK---VDVED--TGDQ-D----EAARKMRDVVRKQRNMMLGAGGAD
EFNLA-------------------------------------------------------
------------------------------------------------------------
------------------------------------------------------------
------------------------------------------------------------
-------------------------------------------------
>NP_595929_Schizosaccharomyces_pombe
----------------------------------MA-------DEP-LLLNFVVDNAQSR
KP-------EALKSSRRWTDRARDRKRQKRNSNESSK------------------STVKR
NSGTNGASTDYKNSQKEKV----------------INPVFDPRKPAHELKGN--------
---------KRDNT----------------FVTSLFTGDDSEHFSQDV-GQNLEDNQISN
IG-----TTKEASNAPI--KTTNFAGVQLDTQLADHLNNKMNISAPTAIQSCCLPALLNT
D----DKDAFIEAQTGSGKTLAYLLPIVQRLIRLP----------------------KNL
HTRTSGIYAVIMAPTRELCQQIYNVANKLNNNPLSHWIVSCNVIGGEKKKSEKARIRKGV
NILIGTPGRLADHLENTEALD---VSQVRWVVLDEGDRLMDMGFEETLTKILSYLESQSS
I-----IKKDLSIPSRKVTMLCSATMKDTVKRLSDSALKDALYLKSSIVEET--------
------------------NDGYSQAPEQLLQRYVVVPPKLRLVSLVALL-RSHVR--S--
--------YKKIIIFLSCSDSVDFHFEAF-RCAINADEMEEAVKEKPDSE----------
-------------------------------------------------------GDIIS
NAPALRIDGKS--NVYRLHGSLSQQIRTSTLNLFS--S-------SEDSGSHILLCTDVA
ARGLDLPNVDLVVQYDAPFSTDDYLHRIGRTARAGHNGAAIMFLLP-KESEYIN-LLKSS
VSANILEQPNGPSG-----------LLSAGFS--QGKTNT--------------------
---------NDWQDRATEWQLELERFILENEPMRNIAKRAFTSYVRAYATHLSSERSIFN
MRDLHLGHIAKSFALREAPGKIS-------------------------------------
--------GANSSKPRKQGGSVDKGKSKSSKD----IAALMHRKAMEHY---------ST
EHNIG-------------------------------------------------------
------------------------------------------------------------
------------------------------------------------------------
------------------------------------------------------------
-------------------------------------------------
```
