## Supplementary material for "Coding Sequence Insertions in Fungal Genomes are Intrinsically Disordered and can Impart Functionally-Important Properties on the Host Protein": MAFFT_MSAs: XP_712476.1_blasthits_MAFFT.txt

```
>XP_712476_Candida_albicans
------------------------------------------------------------
--MAD--------------F------DIKETYLKFLEEDKDMTMPIAAIESLVSMLKAKS
PSTSSELINLVSKNIDLLKSSIPNNISLSAGCDLFMRFVLRNTNV------YSDWESFSQ
NLVENGELFVQRAKESRLKSAEYGVPF-IKDD---------DVILVHSYSR-VVYSLLLK
AKQEK----LIRFKVLVTESR-----PTG---------NGYYMARKLKEADIPVEVIVDN
AVGYVL-------HKVDKILVGAEGVAESGGVINHIGTYQIGCLAKVNNKPFYVVTESHK
FVRLFPL--APNDLP---NSISHFDY-----------DENRTEE--------LNH---SG
QELFE-----------------------------TRFVDFTPHEYITALITDLGVL-TPS
AVSEELIKIWYD
>XP_002421328_Candida_dubliniensis
------------------------------------------------------------
--MAD--------------F------DIKETYLKFLEEDKDMTMPIAAIESLVSMLKAKS
PSTSSELINLVSKNIDLLKSSIPNNISLSAGCDLFMRFVLRNTNV------YSDWESFSQ
NLVENGELFVQRAKESRLKSAEYGVPF-IKDD---------DVILVHSYSR-VVYSLLLK
AKQEK----LIRFKVLVTESR-----PTG---------NGYYMARKLREADIPVEVIVDN
AVGYVL-------HKVDKILVGAEGVAESGGVINHIGTYQIGCLAKVNNKPFYVVTESHK
FVRLFPL--APNDLP---NSISHFDY-----------DGNKTEE--------VNH---SG
QELLK-----------------------------TNFVDFTSHEYITALITDLGVL-TPS
AVSEELIKIWYD
>XP_002550556_Candida_tropicalis
-----------------------------------------------------MMGFSII
NQMTE--------------F------DITETYLKFLREDKEMTMPIAAIESLVSMLRIKS
PSTSAELISLVGKNIELLKASIPNNISLSAGCDLFMRFILRNTNV------YSDWESFSQ
NLVENGELFVQRAKESREKSAEYGVPF-IKDD---------DTILVHSYSR-VVYSLLLK
AKKEK----LIRFKVLVTESR-----PTG---------NGYYMAKKLKEADIPVEVIVDN
AVGYVL-------HKVDKILVGAEGVAESGGVINHIGTYQIGCLAKVNNKPFYVATESHK
FVRLFPL--APNDLP-----IPAVDF-----------N---AEE--------SNH---AG
DEFLA-----------------------------TRFVDFTSHEYITALITDLGVL-TPS
AVSEELIKIWYD
>XP_003871286_Candida_orthopsilosis
------------------------------------------------------------
--MSSVEP-----------F------DIKATYLKILEDDKELTMPIAAIESLVEMLRLNR
PSTSSELINLVSKNIDLLKSSIPNNISLSAGCDLFMRFILRNTNI------YSDWESFSQ
NLIENGELFVQRAKISREKSAEFGLPF-IKDD---------DVILVHSFSR-VVYTLLLK
AKQEQ----LTRFKVLVTESR-----PTG---------NGYVMAEKLREADIPCEVIVDN
AVGYVL-------HNVDKIIVGAEGVAESGGIINHIGTYQIGCLAKVNNKPFYVVTESHK
FVRMFPL--APNDLP---N-MNYIAS-----------LNESTEENQRYKEYFNSH---GG
QFLDH------------------------------HIVDFTPHDYITALITDLGVL-TPS
AVSEELIKMWYD
>XP_001523230_Lodderomyces_elongisporus
------------------------------------------------------------
--MATEHPNNIKLPSLGESF------DITGTYLKFLEEDKDMTMPIAAIESLVTMLRFKL
PSTSSELINLVSKNIEILKSSIPNNISLSAGCDLFMRFILRNTNI------YSDWESFSK
NLIENGELFVQRAKISRDKLAEFGVSF-IKDD---------DIILVHSYSR-VVFNLLLK
AKQEQ----LTRFKVLVTELR-----PTE---------NGFIMAQKLKEADIPCEVIVDN
AVGYVL-------HKVDKIFVGAEGVAESGGIINHIGTYQIGCLAKVNNKPFYVITESHK
FVRLFPL--APNDLP---N-MNYIAT-----------LGEQEHE---FGEYFKKH---SE
QLTEN-----------------------------KHFVDFTPHEYITALVTDLGVL-TPS
AVSEELIKIWYD
>XP_007377891_Spathaspora_passalidarum
------------------------------------------------------------
--MTE--------------F------DITQTYLKFLEEDKDMTMPIAAIESLVSMLSIKQ
PSTSSELISLIQSNIDKLKSSIPNNISLSAGCDLFMRFVLRNTNI------YSDWESFSQ
NLVENGQLFVLRAKESREKSAEFGVSF-IKDD---------DTVLVHSYSR-VVYNLLVK
AKKEK----LIRFKVLVTESR-----PTG---------SGYYMAEKLRQADIPVDVIVDN
AVGYVI-------HKVDKILVGAEGVAESGGIINHIGSYQIGCLAKVNNKPFYVVTESHK
FVRLFPL--APDDLP---NKMNHLIA-----------KANEQEE--------TTN---D-
---LK-----------------------------SHFVDFTPSSYITALITDLGVL-TPS
AVSEELIKIWYD
>XP_043048174_Scheffersomyces_spartinae
------------------------------------------------------------
--MTS--------------F------DIKEAYLKFLKDDPDMTMPIAAIESLVLMLRQQR
PTTLLELITLVRKNIDVLKSSFSNAVSLSAGCDLFMRFVLRNTNV------NMDWESCMK
NLSENGQLFVQRAKESREKLAEYGLPF-IEDD---------DTILVHSYSR-VVYHLLWK
AKTER----LVRFKVVVTESR-----PTE---------KGLLMALLLREAGIPVEVIVDN
AVGYVM-------HNVDKVLVGAEGVVESGGIINHIGSYQIGSLAKSNNKPFYVVTESHK
FVRLFPL--SPNDLP---NKIQELVT-----------SANLDNS---------LT---ND
KSSLS-----------------------------RQLIDYTPGEYITALITDLGVL-TPA
AVSEELIKVWYD
>XP_001385003_Scheffersomyces_stipitis
------------------------------------------------------------
---MSDA------------F------DITKTYLQFLEDDRDLTMPIAAIESLVTMLRVKQ
PSTSSELINLVKSNIDTLKSSIPNAISLSAGCDLFMRFVLRNTNL------YSDWESCKK
NLVENGQLFVQRAKESRNKSAEYGLPF-IKDD---------DTILVHSFSR-VVYTLLKK
AKTER----LVRFRVIVTESR-----PTG---------LGFYMAKKLREAEIPVEVIVDN
AVGYII-------HKVDKILVGAEGVAESGGIINHIGSYQIGCLAKVNNKPFYVVTESHK
FVRLFPL--APNDLP---TSVRNLLS-----------EADEKEK---------NP---DD
QSILN-----------------------------EHKLDFTSHEYITALITDLGVL-TPS
AVSEELIKVWYD
>XP_020067220_Suhomyces_tanzawaensis
------------------------------------------------------------
--MSNET------------F------DIKTTYLRFLEEDEDLTMPIAAIESLVTMLRTKQ
PSTSSELIKLVKSNIDTLKSSISNAISLSAGCDLFMRFVLRNTNL------YSDWESCKK
NLVENGELFVQRAKDSRNKLAEFGIPF-IKDD---------DTILVHSFSR-VVYQLLLK
ARKEK----LIRFRVKVTESR-----PSG---------KGYHMAKLLRDADIPVEVIVDN
AVGYVI-------HNVDKILVGAEGVAESGGIINHIGSYQIGCLAKTNNKPFYVVTESHK
FVRLFPL--APNDLP---TEMSQLLE-----------Q--SNEQ---------PE---DQ
-DLLK-----------------------------TQLIDFTPHEYITALITDLGVL-TPS
AVSEELIKVWYD
>XP_020078929_Hyphopichia_burtonii
------------------------------------------------------------
--MAEEG------------F------DIKATYLKFLEEDQDLTMPIAAIESLVTMLRIKQ
PSTSSELINLVKSNIETLKKSIPNAISLSAGCDLFMRFVLRNTNL------YSDWESCRK
NLVENGQLFVQRAKESRSKSAEFGVPF-IKDD---------DIILVHSYSR-VVHQLLLK
ARSEK----LIRFKVIVTEAR-----PTG---------KGYHMAEVLRKADIPVELIVDN
AVGYVI-------HKVDKILVGAEGVAESGGIINHIGSYQIGCLAKTNNKPFYVVTESHK
FVRLFPL--SPNDLP---DGILNLVE-----------Q--SNSG---------DE---DD
-DLFK-----------------------------TQLIDFTPHEYITALITDLGVL-TPS
AVSEELIKMWYD
>XP_015469559_Debaryomyces_fabryi
------------------------------------------------------------
---MEES------------F------DIKQTYLKFLEEDKEMTMPIAAIESLVTMLRIKK
PSTSSELINLVKSNTEILKSSIPNAISLSAGCDLFMRFVLRNTNL------YSDWESCKQ
NLVENGELFVQRAKESRAKLAAFGLPF-IKDD---------DTILVHAFSR-VVYQLLLK
ARSEK----LLRFRVIVTESR-----PTG---------TGYHMAKLLREADIPVELIVDN
AVGYVI-------HKVDKILVGAEGVAESGGIINHIGSYQIGCLAKANNKPFYVVTESHK
FVRLFPL--APNDLP---TGITQ--S-----------K--QENG---------DE---DE
-DIFK-----------------------------AQLIDFTPHEYITALITDLGVL-TPS
AVSEELIKIWYD
>XP_461296_Debaryomyces_hansenii
------------------------------------------------------------
--MMEES------------F------DIKQTYLKFLEEDKDMTMPIAAIESLVTMLRIKE
PSTSSELINLVKSNTEILKSSIPNAISLSAGCDLFMRFVLRNTNL------YSDWESCKQ
NLVENGELFVQRAKESRAKSADFGLPF-IKDD---------DTILVHAFSR-VVYQLLLK
ARSEK----LLRFRVIVTESR-----PTG---------TGYHMAKLLREADIPVELIVDN
AVGYVI-------HKVDKILVGAEGVAESGGIINHIGSYQIGCLAKANNKPFYVVTESHK
FVRLFPL--APNDLP---TAI-Q--S-----------K--QEND---------DD---DE
-DLFK-----------------------------TQLIDFTPHEYITALITDLGVL-TPS
AVSEELIKIWYD
>XP_006689907_Yamadazyma_tenuis
------------------------------------------------------------
---MSQD------------F------DITQVYLKFLEDDQDMTMPIAAIESLVTMLRIKQ
PSTSSELINLVKSNTDKLKSSISNAISLSAGCDLFMRFVLRNINL------YSDWESCRR
DLVENGELFVQRAKESRSKAAQFGLPF-IKDD---------DIILVHSFSR-VVYQMLLM
AKKEK----LIRFRVIVTESR-----PSE---------KGYHMASLLRTAGIPVEVIVDN
AVGYVI-------HKVDKIIVGAEGVAESGGIINHIGSYQIGCLAKTNNKPFYVVTESHK
FVRLFPL--APDDLP---NQISPVLSA----TNSSINAILESES---------DN---PK
-SLLS-----------------------------IQQIDFTPHEFITALITDLGVL-TPS
AVSEELIKIWYD
>XP_001486988_Meyerozyma_guilliermondii
------------------------------------------------------------
--MTGES------------F------DITLTYLRFLEEDLEMTMPIAAIESLVTMLRVKE
PSTQAELIKLVKSNIDLLKSSISNAVSLSAGCDLFMRFVLRNTNL------YADWESCKR
NLVENGELFVQRAKESRNKLAEMGLPF-IKDD---------DTILVHSYSR-VVYHLLKK
ARAEK----LIRFRVIVTESR-----PTS---------KGYHMAKLLKEADIPVEVIVDN
AVGYVI-------HRVDKVLVGAEGVAESGGIINHIGSYQIGCLAKTNNKPFYVVTESHK
FVRLFPL--SPNDLP---TGMGDMLGM----GSSPDVNIPQASE---------EP---ES
-ELLK-----------------------------MQLIDFTPHEYITALITDLGVL-TPS
AVSEELIKMWYD
>XP_018711705_Metschnikowia_bicuspidata
------------------------------------------------------------
--MSDST------------F------DIKQTYLKFLEDDKDMTMPVAAIESLVTMLRVKQ
PSTSSELINLVRSSIQTLKLSISNAISLSAGCDLFMRFVLRNTKL------YSDWESCKK
NLVENGELFVQRAKESRDKSAAFGVPF-IKDD---------DTILVHSYSR-VVFQLLSK
AKMDN----LLRFKVIVTEAR-----PSG---------KGYLMAKLLRDCDIPVEVIVDN
AVGYML-------HKVDKILVGAEGVVESGGIINHIGSYQIGCLAKANNKPFYVVTESHK
FVRLFPL--TPNDLP---REMATILD-----------D---TNE---------NT---DD
-DLLK-----------------------------TQLIDYTPHEFITALITDLGVL-TPS
AVSEELIKMWYD
>XP_002614183_Clavispora_lusitaniae
-----------------------------------------MYRAFHSRTKRLTVKSSSK
IQMSGTE------------F------DITKTYLKFLEDDQDMTMPIAAIESLVTMLRVKQ
PSTSSELINLVKSNISTLKSSISNAISLSAGCDLFMRFVSRNTNL------YSDWESCKR
NLVENGELFVQRAKESRAKSAEFGVPF-IKDD---------DTILVHSYSR-VVCQLLIK
ARTEK----FLRFKVIVTEAR-----PTG---------KGYHMAKLLREADIPVEVIVDS
AVGYML-------HKTDKIMVGAEGVVESGGIINHIGSYQIGCLAKANNKPFYVVTESHK
FVRLFPL--ASNDLP---REMSRMID-----------E---TQN---------EG---DD
-SFLK-----------------------------TQLVDFTPHEFITALITDLGVL-TPS
AVSEELIKMWYD
>XP_025342763_Candida_haemuloni
------------------------------------------------------------
--MANPD------------F------DIKQTYLKFLEDDRDMTMPIAAIESLVTMLRVKQ
PSTSSELINLVKSNIDILKSSISNAISLSAGCDLFMRFVLRNTNL------YSDWESCKK
NLVENGELFVQRAKESRAKSADFGVPF-IKDD---------DTILVHSFSR-VVLQLLQK
ARSQK----LLRFKVIVTEAR-----PSG---------KGYHMAKLLREADIPVEVIVDN
AVGYVL-------HKIDKVLVGAEGVAESGGIINHIGSYQIGCLAKANNKPFYVVTESHK
FVRLFPL--APNDLP---RGISSILD-----------EQGYTET---------ET---EE
-GTLK-----------------------------TQTIDFTPHEFITALITDLGVL-TPS
AVSEELIKMWYD
>XP_024714566_Candida_pseudohaemulonis
------------------------------------------------------------
--MANSD------------F------DIKQTYLKFLEDDQDMTMPIAAIESLVTMLRVKQ
PSTSSELIKLVKSNIDILKLSISNAISLSAGCDLFMRFVLRNTNL------YSDWESCKK
NLVENGELFVQRAKESREKLADFGVPF-IKDD---------DTILVHSFSR-VVFQLLQK
ARSQK----LLRFKVIVTEAR-----PSG---------KGYHMAKLLREADIPVEVIVDS
AVGYVL-------HKVDKILVGAEGVAESGGIINHIGSYQIGCLAKANNKPFYVVTESHK
FVRLFPL--APNDLP---RGISSILD-----------EQGSGET---------ET---LE
-GTLK-----------------------------TQTIDFTPHEFITALITDLGVL-TPS
AVSEELIKMWYD
>XP_025337262_Candida_duobushaemulonis
------------------------------------------------------------
--MANSD------------F------DIKQTYLKFLEDDQDMTMPIAAIESLVTMLRVKQ
PSTSSELINLVKSNIDILKSSISNAISLSAGCDLFMRFVLRNTNL------YSDWESCKK
NLVENGELFVQRAKESREKSADFGVPF-IKDD---------DTILVHSFSR-VVFQLLQK
ARSQK----LLRFKVIVTEAR-----PSG---------KGYHMAKLLREADIPVEVIVDS
AVGYVL-------HKVDKILVGAEGVAESGGIINHIGSYQIGCLAKANNKPFYVVTESHK
FVRLFPL--APNDLP---RGISSILD-----------EQGSGET---------ET---LE
-GTLK-----------------------------TQTIDFTPHEFITALITDLGVL-TPS
AVSEELIKMWYD
>XP_028888525_Candida_auris
------------------------------------------------------------
--MTESD------------F------DIKETYLKFLEDDRDMTMPIAAIESLVTMLRVKQ
PSTSSELIKLVQANIDTLKSSISNAISLSAGCDLFMRFVMRNTNL------YSDWESCKK
NLVENGELFVQRAKESREKSAEFGVPF-IKDD---------DTILVHSFSR-VVFQLLQK
ARSEK----LLRFKVIVTEAR-----PSE---------KGYHMAKLLREADIPVEVIVDS
AVGYVL-------HKIDKVLVGAEGVAESGGIINHIGSYQIGCLAKANNKPFYVVTESHK
FVRLFPL--APNDLP---HGIASALE-----------EHGSSEL---------ET---SQ
-GVLK-----------------------------TQSIDFTPHEFITALITDLGVL-TPS
AVSEELIKMWYD
>NP_012951_Saccharomyces_cerevisiae
------------------------------------------------------------
--MSE--------------F------NITETYLRFLEEDTEMTMPIAAIEALVTLLRIKT
PETAAEMINTIKSSTEELIKSIPNSVSLRAGCDIFMRFVLRNLHL------YGDWENCKQ
HLIENGQLFVSRAKKSRNKIAEIGVDF-IADD---------DIILVHGYSR-AVFSLLNH
A-ANK----FIRFRCVVTESR-----PSK---------QGNQLYTLLEQKGIPVTLIVDS
AVGAVI-------DKVDKVFVGAEGVAESGGIINLVGTYSVGVLAHNARKPFYVVTESHK
FVRMFPL--SSDDLP---MAGPPLDFT----RR----------T----------D---DL
EDALR-----------------------------GPTIDYTAQEYITALITDLGVL-TPS
AVSEELIKMWYD
>XP_018221061_Saccharomyces_eubayanus
------------------------------------------------------------
--MAE--------------F------NITETYLRFLAEDTEMTMPIAAIEALVTLLRIKT
PETAAEMINTIKGSTEELIGSIPNSVSLRAGCDIFMRFVLRNLHL------YGDWESCKQ
HLIENGQLFVSRAKKSRNKIAEIGVDF-ISDD---------DIILVHGYSR-AVFSLLNH
A-ANK----FIRFRCVVTESR-----PSM---------QGNQLYSLLEQKGIPVTLIVDS
AVGAVI-------DKVDKVFVGAEGVAESGGIINLVGTYSVGVLAQNARKPFYVVTESHK
FVRMFPL--SSDDLP---MAGPPLDFT----RR----------T----------D---ES
ENALR-----------------------------GPTIDYTAQEYITALITDLGVL-TPS
AVSEELIKMWYD
>XP_033767649_Saccharomyces_paradoxus
------------------------------------------------------------
--MSE--------------F------NITETYLRFLEEDTEMTMPIAAIEALVTLLRIKT
PETAAEMINTIKSSTEELIKSIPNSVSLRAGCDIFMRFVLRNLHL------YGDWENCKQ
HLIENGQLFVSRAKKSRNKIAEIGVDF-IADD---------DIILVHGYSR-AVFSLLNH
A-ANK----FIRFRCVVTESR-----PSK---------QGNQLYSLLEQKGIPVTLIVDS
AVGAVI-------DKVDKVFVGAEGVAESGGIINLVGTYSVGVLAHNARKPFYVVTESHK
FVRMFPL--SSDDLP---MAGPPLDFT----RR----------T----------D---DL
EDALR-----------------------------GPTIDYTAQEYITALITDLGVL-TPS
AVSEELIKMWYD
>XP_003675229_Naumovozyma_castellii
------------------------------MCKKDLTSQTSLRDKISYRLYRHNISSKKV
ATMTD--------------F------NITETYLKFLEEDAEMTMPIAAIESLVTLLRVKN
PETAAEMITTIKNSTAELIETIPNSVSLRAGCDIFMRFVLRNLHL------YGDWESCKQ
HLIENGQLFVSRAKRSRDKIAKIGVDF-ISDD---------DIILVHGFSR-AVFSLLNH
A-AKN----LIRFRCVVTESR-----PTQ---------QGRQLYSLLEEKGIPVTMVVDS
AVGTVI-------DKVDKVFVGAEGVAESGGIINLVGTYSVGVLAQNARKPFYVVTESHK
FVRMFPL--SSDDLP---MTGESLDFS----RR----------K----------D---NS
QDVLR-----------------------------GPTIDYTAQEYITALITDLGVL-TPS
AVSEELIKMWYD
>XP_003668785_Naumovozyma_dairenensis
------------------------------------------------------------
--MSD--------------F------NITETYLKFLEEDPEMTMPIAAIEALVTLLKVKN
PGTAAEMIRTIKTSTEELIQSIPNSVSLRAGCDIFMRFVLRNLHL------YGDWESCKQ
HLIENGQLFVSRAKRSRDKIAKIGIDF-ITDD---------DIILVHGFSR-AVFSLLKH
A-AEN----LIRFRCVVTESR-----PTL---------QGTQLYSLLEEKGIPVTMVVDS
AVGTVI-------DKVDKVFVGAEGVAESGGIINIVGTYSVGVLAQNARKPFYVVTESHK
FVRMFPL--SSNDLP---INGEFLDFT----RR----------K----------D---DS
QEALR-----------------------------GPIIDYTAQEYITALITDLGVL-TPS
AVSEELIKMWYD
>XP_003954917_Kazachstania_africana
------------------------------------------------------------
-MMNDES------------F------NITQTYLKFLEEDSEMTMPIAAIEALVTLLRVKN
PSTAAEVITTIQLAVDELVQSIPNSVSLRAGCDIFMRFVIRNLHL------YGDWENCKQ
HLIENGQLFVSRAKMSRDKIAEIGIDF-ITDD---------DIILVHGFSR-AVASLLSH
A-AEK----LIRFRCVVTESR-----PTI---------QGKQLYAFLEKKGIPVTMVVDS
AVGSII-------DKVDKVIVGAEGVAESGGIINIVGTNSIGVLAQNARKPFYVVTESHK
FVRMFPL--SSDDLP---MARKSLDFS----RR----------S----------D---DD
DDILR-----------------------------GPAIDYTSHEYITALITDLGVL-TPS
AVSEELIKMWYD
>XP_022463509_Kazachstania_naganishii
------------------------------------------------------------
--MAD-M------------F------NITETYLKFLEEDSDMTMPIAAIEALVTLLRIRN
PGTAAEMINSIKSAAAELVQSIPNSVSLRAGCDIFMRFVMRNFHL------YGDWESCKR
HLIENGQLFVSRAKRSREKIANIGIDF-IADD---------DLILVHGFSR-AVVSLLSK
A-ADK----LIRFRCVVTETR-----PTN---------QGEQLYSLLATKGIPVTLVVDN
AVGSII-------DKVNKVLVGAEGVAESGGIINVIGTYSVGVLAQNAKKPFYVVSESHK
FVRMFPL--SSDDLP---MANKLLDFS----RD----------P----------N---DL
ENILS-----------------------------GPTIDYTSQEYITALITDLGVL-TPS
AVSEELIKMWYD
>XP_448902_Candida_glabrata
------------------------------------------------------------
--MPD--------------F------SITDAYLKFLEEDPEMTMPIGAIEALVQLLKVKN
PETAAEMINRIKCAAEELIQSIPNSISLRAGCDIFMRFVLRNLHL------YGDWESCKQ
HLIENGQLFVSRAKMSRDKIAEIGVDF-ISDD---------DIILVHGFSR-AVMSLLTH
A-ANN----FIRFRCVVTESR-----PTE---------QGRQLYNLLVEKGISVTLVPDS
AVGTVI-------HKVDKVFVGAEGVAESGGIINIVGTYSVGVLAQNARKPFYVVTESHK
FVRMFPL--SSDDLP---LDGEYLDFS----PR----------N----------S---EN
EDALR-----------------------------GPLIDYTGHEYITALITDLGVL-TPS
AVSEELIKMWYD
>XP_004180559_Tetrapisispora_blattae
------------------------------------------------------------
--MTD--------------F------NITETYLKFLKDDSEMTMPIAAIEALVTLLRLKN
PSTAAEMINTIKSAADELTKSIPNSISLRAGCDVFMRFVLKNTHL------YGDWENCKK
HLIENGQLFISRAKQSRKKIAKMGVDF-ISDD---------DIILIHGFSR-AVFSLLTE
A-SKN----FVRFRCIVTESR-----PTN---------QGTQMYKALISNGIPATLIVDS
AVGSIL-------HRVNKVFVGAEGVAESGGVINLVGTYSIGVLAKNAGKPFYVISESHK
FVRMFPL--SPDDLP---GVKDSLDFSLTNNNRHANVSALNEGM--------DDN---EQ
NDILC-----------------------------GPIVDYTTQEYITALITDLGIL-TPS
AVSEELIKMWYD
>XP_003684236_Tetrapisispora_phaffii
------------------------------------------------------------
--MSE--------------F------NITETYLGFLEEDTEVTMPIAAIEALVTLLTVKN
PETAAEMINSIKSATEELINSIPNSMSLRAGCDVFMRFVLKNTQL------YGDWESCKR
HLIENGQLFVSRSKQSRDKIAKIGKDF-ITDD---------DTILLHGHSR-AVFSLLSH
A-AEN----FIRFRCVITESR-----PSD---------QGIRCYNALKAKGIPVTMIVDS
AVGSII-------HRIDKVFVGAEGVTESGGIVNIIGTYSIGVLAKIARKPFFVVSESHK
FVRMFPL--SPDDLP---LVGDSLNFN----RS-DNAIAANTDK--------LED---ND
FDITQ-----------------------------GRKTDYTSQDYITALITDLGVL-TPS
AVSEELIKMWYD
>XP_001643933_Vanderwaltozyma_polyspora
------------------------------------------------------------
--MAE--------------F------NITETYLRFLQEDPELTMPVAAIEALVTLLKVKN
PGTAAEMINSIKSATEELTKSIPNSMSLRAGCDVFMRFVLKNTQL------YGDWESCKR
HLIENGQLFVSRSKQSRDKIAKFGVDF-ISDD---------DTILIHGFSR-AVFSLLSN
A-ANN----FIRFRCVVTESR-----PTK---------QGLQIYNSLHEKGIPVTMVVDS
AVGSII-------HKIDKVFVGAEGVTESGGIINLVGTYSIGVLAKNARIPFYVVSESQK
FVRMFPL--SPDDLP---SSNESLDFT----RQNNTGNTIENDN--------VEE---NL
NGILR-----------------------------GPINDYTGQEYITALITDLGVL-TPS
AVSEELIKMWYD
>XP_003683198_Torulaspora_delbrueckii
------------------------------------------------------------
--MSE--------------F------SITETYLKFLKEDPDMTMPIAAIESLVTLLRVKN
PETAAEMINTIKSAANELTQSIPNSISLKAGCDIFMRFVLRNTHL------YGDWENCKE
HLIENGQLFVSRAKLTRDKVAQIGVDF-ISDD---------DIILVHGFSR-AVYSLLKH
A-AEK----FIRFRCVVTECR-----PTS---------QGEQLYSLLQEKGIPVIMVVDG
AVGAVI-------DQVDKVFVGAEGVAESGGIINVVGTYSVGVLAQNARKPFYVVTECHK
FVRMFPL--SPDDLS---MQGKSLDFT----RK----------S--------DEE---DQ
QEILR-----------------------------GPRLDYTAQEYITALITDLGVL-TPS
AVSEELIKMWYD
>XP_037146497_Zygotorulaspora_mrakii
------------------MQFFSLSLSVLLEQCLSSRKIIKQQSYKDYYTSIAVVFSLYF
ETMSE--------------F------SITETYLKFLEEDPEMTMPIAAIEALVTLLRVEN
PKTAAEMINTIKSAASELTQSIPNSISLKAGCDIFMRFVLKNTQL------YGDWESCKQ
HLIENGQLFVSRAKKTRDKVAQIGVDF-ISDD---------DIILIHGFSR-AVYSLLKY
A-AEK----FIRFRCVVTESR-----PTT---------QGKQLYTLLQEKGIPVTMIVDS
AVGSII-------NQVDKVFVGAEGVAESGGVINIVGTYSIGVLAKNARKPFYVVTECHK
FVRMFPL--SPNDLS---MPGQSLDFT----RK----------N----------E---ES
QEILG-----------------------------GPTLDYTAQEYITALITELGVL-TPS
AVSEELIKMWYD
>XP_002497278_Zygosaccharomyces_rouxii
------------------------------------------------------------
--MSE--------------F------SITDTYLKFLEEDPDITMPIAAIEALVTLLRVKN
PKTAAEMINTIKSAAKDLTDSIPNSISLRAGCDIFMRFVLRNTHI------YGDWESCKQ
HLIENGQLFVSRSKMSRTKIAQIGCQF-IADD---------DVILVHGFSR-AVFSLFKY
A-AEK----FIRFRVVVTESR-----PTA---------QGMQLYSLLQEIGIPVIMIVDS
AVGSVI-------DKVNKVFVGAEGVAESGGIINLVGTYSVGVLARNARKPFYVVTECHK
FVRMFPL--SPVDLS---LPEEALDFS----KP----------A----------------
EKPLS-----------------------------GPTLDYTAQEYITALITDLGVL-TPS
AVSEELIKMWYD
>XP_003647545_Eremothecium_cymbalariae
------------------------------------------------------------
-MSTN--------------F------NITKTYLKFLEDDNEMTMPIAAIEALVTMLKVKN
PSTSAEMINSVKSSTLELTTSIPNSISLRAGCDIFMRFVLKNTHL------YGDWESCKQ
HLIENGQLFVSRAKKSRDKIAKIGIDF-ITDD---------DIILVHGFSR-AVSSLLSY
A-AEK----LIRFRCVVTEAR-----PTQ---------QGTLLYNLLKNKGIPVTMVVDS
AVGSII-------HKIDKVFVGAEGVAESGGIINLIGTYSVGVLAKNARKPFYVVSESHK
FVRMFPL--SPDDLP---VERDPLDFT----RN----------D---------------E
PELLR-----------------------------SPLIDYTSHEHITALITDLDVL-TPS
AVSEELIKMWYD
>NP_985631_Eremothecium_gossypii
------------------------------------------------------------
-MTAE--------------F------NITKTYLKFLDDDNEMTMPIAAIEALVTMLKVKN
PSTSAEMINAVKSSTLELTTSIPNSISLQAGCDIFMRFVLRNTHL------YGDWESCKQ
HLVENGQLFVSRAKRSRDKIAKIGVDF-ITDD---------DIILVHGFSR-AVFSLLSY
T-AEK----LIRFRCVVTEAR-----PSG---------QGKQLYDLLHAKGIPVTMIVDS
AVGSII-------HKIDKVLVGAEGVAESGGIINLVGTYTVGVLAKNARKPFYVVSESHK
FVRMFPL--SPDDLP---MERDPLDFS----RS----------D---------------E
SEQLL-----------------------------SPSIDYTSHEHITALITDLGVL-TPS
AVSEELIKMWYD
>XP_455709_Kluyveromyces_lactis
------------------------------------------------------------
--MQE--------------F------NITQTYLKFLEEDSEMTMPIAAIEALVTMLKVKN
PKTSAEMIKSTKLAIEELTTSIPNSISLRAGCDIFMRFVLKNTHL------YGDWENCQQ
HLIENGHLFVSRAKQSRDRIAEIGIDF-ISDD---------DIILVHGFSR-AVFSLLSH
A-AEK----LIRFRCIVTESR-----PSG---------QGLQLYHLLKKKGIPVTMIVDN
AVGTII-------HKVNKIFVGAEGVAESGGIINLVGTYSIGVLAKNARKPFYVVSESHK
FVRMFPL--SSDDIP---MERDPLDFS----KN----------G--------IED----D
EEPLS-----------------------------GPSVDFTSQEYITALITDLGGL-TPS
AVSEELIKMWYD
>XP_022674474_Kluyveromyces_marxianus
------------------------------------------------------------
MSEQE--------------F------NITDTYLKFLAEDSEMTMPIAAIEALVTMLKVRN
PKTSAEMIKSTKQSIEELTTSIPNSISLRAGCDIFMRFVLKNTHL------YGDWENCQQ
HLIENGHLFVSRAKQSRNRIAEIGLDF-ISDD---------DIILVHGFSR-AVFSLLSH
A-AEK----LIRFRCVVTESR-----PSS---------QGKQLYDLLKGKGIPATLIVDS
AVGTII-------HKVNKIFVGAEGVAESGGIFNLVGTYSIGVLAKNARKPFYVVSESHK
FVRMFPL--SPDDIP---MERDPLDFS----KN----------N--------TED---ND
EYPLS-----------------------------GPSLDFTSQEYITALITDLGGL-TPS
AVSEELIKMWYD
>XP_022629844_Lachancea_lanzarotensis
------------------------------------------------------------
--MSQ-E------------F------DITQAYLNFLEQDSEMTMPIAAIESLVTMLRVKQ
PGTSAEMINTIKSATETLTASIPNSMSLRAGCDIFTRFVFRNTHL------YGDWESCKK
HLIENGELFVSRAKRSRDSIAQVGLDF-ISDD---------DIILVHGFSR-AVYSLLSH
A-ADK----FVRFRCVVTESR-----PTQ---------QGAQLFRHLQEKGIPAKIIVDS
AVGSVI-------HKVDKVLVGAEGVAESGGVINLVGTYSIGVLAKNANKPLYVVTESHK
FVRMFPL--SPDDLP---ATAGPLDFT----RD---------------------E---TV
EQSMA-----------------------------EPGIDYTSHEYITALITDLGVL-TPS
AVSEELIKMWYD
>XP_002552867_Lachancea_thermotolerans
------------------------------------------------------------
--MSE-E------------F------NITETYLKFLEEDSEMTMPIAAIESLVTMLRVKN
PETSAEMINTIKSAADTLTSSIPNSMSLRAGCDIFMRFVFRNTHL------YGDWESCKK
HLIENGQLFVSRANRSREKIAQIGLDF-ISDD---------DIILVHGFSR-AVYSVLSH
A-ASK----FIRFRCVVTESR-----PTK---------QGAQLYKLLQEKNIPVKMVVDS
AVGSII-------HKVDKVLVGAEGVAESGGVINLVGTYSIGVLAKNTNKPFYVVSESHK
FVRMFPL--SPDDLP---ATAGPLDFT----RH---------------------E---DC
EQSLL-----------------------------EPAIDYTSHEYITALITDLGVL-TPS
AVSEELIKMWYD
>XP_020055072_Aspergillus_aculeatus
------------------------------------------------------------
-------------MRP---WKLLTVASIVATYNELLRSDPDLTMPIAAIEALVLLLTHSP
SSTISETLDLLEKSTAHLKQSIPNPIGLSAGTDLFQRYLITTLQRPGQLGPAGDFNAIRA
HLLSNGRLFIRRAKESRDKIAAFGRGF-VRDG---------STVLTNGGSR-VVASLLQQ
AAGEKGGPSAVRFRVIYVLSP-----AKGDVEGSSAEPEGMETVRALREKGVPVATIPES
AVAYSL-------GKADVVIVGAEGVVENGGIVSRMGTYQIGLLAKAMGKPFYVVAESHK
FVRLYPL--GQYDLP---IEQRVIDFK-------------------------------TE
EDVADEATQQQQQAQPTPNVKSPDS---------SDVVDYTPPHLISALITDSGVL-TPS
AVSEELIKIWF-
>XP_001274431_Aspergillus_clavatus
------------------------------------------------------------
--MATSTSSPSNPSKP---F------DIVATYNELLRSDPDLTMPIAAIEALVLLLTHSP
SSTISETLDLLEKSTAHLKKSIPNPIGLSAGTDLFQRYLITTLQRPGQLGPAGDFNAIRA
HLLSNGRLFIRRAKESRDKIAAFGRGF-IRDR---------CTVLTNGGSR-VVASLLQK
AADEKGGPSAVRFRVIYVLSS-----ANGNVESSRAEPEGMETVRALRAKGVPVATISES
AVAYSL-------GKADMVIVGAEGVVENGGIVSRMGTYQIGLLAKAMGKPFYVVAESHK
FVRSYPL--GQYDLP---IEQRVIDFK-------------------------------TE
EDIADEAKQQPVESPSTSE---LEGVSSLKTGGRSDVVDFTPPHLISALITDSGVL-TPS
AVSEELIKIWF-
>XP_001259560_Aspergillus_fischeri
------------------------------------------------------------
---------MTDPSKP---F------DIVVTYNELLRSDPDLTMPIAAIEALVLLLTHSP
SSTISETLDLLEKSTAHLKKSIPNPIGLSAGTDLFQRYLITTLQRPGQLGPAGDFNAIRA
HLLSNGRLFIRRAKESRDKIAAFGRGF-IRDG---------CTVLTNGGSR-VVASLLQK
AADEKGGPSAVRFRVIYVLSS-----ANGDVENTRAEPEGMETVRTLRAKGVPVATISES
AVAYSL-------GKADMVIVGAEGVVENGGIVSRMGTYQIGLLAKAMGKPFYVVAESHK
FVRSYPL--GQYDLP---IEQHVINFK-------------------------------TE
EDIADEAKQQSAESQKTTEVDSLEASPGSKGGGRSDVVDFTPPHLISALITDSGVL-TPS
AVSEELIKIWF-
>XP_041144877_Aspergillus_flavus
------------------------------------------------------------
--MASTTPAPSESAKP---F------DIVATYNELLRSDPDLTMPIAAIEALVLLLTHSP
SSTISETLDLLEKSTAHLKKSIPNPIGLSAGTDLFQRYLITTLQRPGQLGPAGDFNAIRA
HLLSNGRLFIRRAKESRDKIAAFGRGF-VRDG---------STVLTNGGSR-VVASLLQK
AADDKGGPSAVRFRVIYVLSP-----AK----DSSAEPEGMETVRALRAKGVPVATIPES
AVAYSL-------GKADIVIVGAEGVVENGGIVSRMGTYQIGLLAKAMGKPFYAVAESHK
FVRLYPL--GQYDLP---IEQRVIDFN-------------------------------TE
EDITDGHKPQSVAHS-------------------SDVVDFTPPHLISALITDSGVL-TPS
AVSEELIKIWF-
>XP_753515_Aspergillus_fumigatus
------------------------------------------------------------
--MATSAPAMSEPSKP---F------DIVATYNELLRSDPDLTMPIAAIEALVLLLTHSP
SSTISETLDLLEKSTAHLKKSIPNPIGLSAGTDLFQRYLITTLQRPGQLGPAGDFNAIRA
HLLSNGRLFIRRAKESRDKIAAFGRGF-IRDG---------CTVLTNGGSR-VVASLLQK
AADEKGGPSAVRFRVIYVLSS-----ANGDVENTRAEPEGMETVRALRAKGVPVATISES
AVAYSL-------GKADMVIVGAEGVVENGGIVSRMGTYQIGLLAKAMGKPFYVVAESHK
FVRSYPL--GQYDLP---IEQHVINFK-------------------------------TE
EDIADEAKQQSAESQKTTEVDSLEANPGSKGGGRSDVVDFTPPHLISALITDSGVL-TPS
AVSEELIKIWF-
>XP_657771_Aspergillus_nidulans
------------------------------------------------------------
--MTATDSQITKPSEP---F------DIVATYNDLLRSDPDLTMPIAAIEALVLLLTHSP
SSTISETLDLLEKSTTHLKKSIPNPIGLSAGTDLFQRYLITTLQRPGQLGPAGDFNAIRA
HLLSNSRLFIRRAKESRDKIAGFGRGF-VRDG---------STVLTNGGSR-VVASLLQQ
AADEKGGPSAVRFNVIYVLSS-----PKGDIENPTAEPEGMETVRALRAKGVPVATIPES
AVAYSL-------GKADVVIVGAEGVVENGGIVSRMGTYQIGLLAKAMGKPFYVVAESHK
FVRVYPL--GQYDLP---IEQHVIDFK-------------------------------TQ
EEV-DNAKQQREPADASKSS-GLNTEFD------AGSVDFTPPHLISALITDSGVL-TPS
AVSEELIKIWF-
>XP_001398923_Aspergillus_niger
------------------------------------------------------------
--MAAPTSGSSAAAKP---F------DIVATYNDLLRSDPDLTMPIAAIEALVLLLTNSP
SSTISETLDLLEKSTAHLKQSIPNPIGLSAGTDLFQRYLITTLQRPGQLGPAGDFNAIRA
HLLSNGRLFIRRAKESRDKIAAFGRGF-VRDG---------STVLTNGGSR-VVASLLQK
AADEKGGPSAVRFKVIYVLSS-----AKGTGAHPD-EPEGMETVRALRAKGVPVATIPES
AVAYSM-------GKADTVIVGAEGVVENGGIVSRMGTYQIGLLAKAMGKPFYVVAESHK
FVRIYPL--SQYDLP---IEQRVIDFK-------------------------------TE
EDVADEAKQQQALSTDTVDAKAVNTADS------ADVVDFTPPHLISALITDSGVL-TPS
AVSEELIKIWF-
>XP_015410719_Aspergillus_nomiae
------------------------------------------------------------
--MASTTPAPSEAAKP---F------DIVATYNELLHSDPDLTMPIAAIEALVLLLTHSP
SSTISETLDLLEKSTAHLKKSIPNPIGLSAGTDLFQRYLITTLQRPGQLGPAGDFNAIRA
HLLSNGRLFIRRAKESRDKIAAFGRGF-VRDG---------STVLTNGGSR-VVASLLQK
AADEKGGPSAVRFRVIYVLSP-----AK----DSSAEPEGMETVRALRAKGVPVATIPES
AVAYSL-------GKADIVIVGAEGVVENGGIVSRMGTYQIGLLAKAMAKPFYAVAESHK
FVRLYPL--GQYDLP---IEQRVIDFN-------------------------------TE
EDITDGHKPQSVAHS-------------------SDVVDFTPPHLISALITDSGVL-TPS
AVSEELIKIWF-
>XP_001822118_Aspergillus_oryzae
------------------------------------------------------------
--MASTTPAPSESAKP---F------DIVATYNELLRSDPDLTMPIAAIEALVLLLTHSP
SSTISETLDLLEKSTAHLKKSIPNPIGLSAGTDLFQRYLITTLQRPGQLGPAGDFNAIRA
HLLSNGRLFIRRAKESRDKIAAFGRGF-VRDG---------STVLTNGGSR-VVASLLQK
AADDKGGPSAVRFRVIYVLSP-----AK----DSSAEPEGMETVRALRAKGVPVATIPES
AVAYSL-------GKADIVIVGAEGVVENGGIVSRMGTYQIGLLAKAMGKPFYAVAESHK
FVRLYPL--GQYDLP---IEQRVIDFN-------------------------------TE
EDITDGHKPQSVAHS-------------------SDVVDFTPPHLISALITDSGVL-TPS
AVSEELIKIWF-
>XP_040637649_Aspergillus_ruber
------------------------------------------------------------
--MAP----APDSSKP---F------DIVATYNELLRSDPDLTMPIAAIEALVLLLTHSP
SSTISETLDLLNKSTEHLKNSIPNPIGLSAGTDLFQRYLITTLQRPGQLGPAGDFNAIRA
HLLSNGRLFIRRAKESRDKIAAFGRGF-VRDG---------STVLTNGGSR-VVASLLQK
AADEKGGPSAVRFRVIYVLSS-----SKNVESSPGAEPEGMETVRALREKGVPVATIPES
AVAYAL-------GKADMVIVGAEGVVENGGIVSRMGTYQIGLLAKAMSKPFYAVAESHK
FVRLYPL--GQYDLP---IEQRVIDFK-------------------------------TE
EEIADEAKQQPQETTTETTPKSVARNS-------CQSVDFTPPHLISALITDSGVL-TPS
AVSEELIKIWF-
>XP_040705858_Aspergillus_sydowii
------------------------------------------------------------
--MAAANPQTTKRSEP---F------DIVATYNDLLHSDPDLTMPIAAIEALVLLLTHSP
SSTISETLDLLEKSTTHLKNSIPNPIGLSAGTDLFQRYLITTLQRPGQLGPAGDFNAIRA
HLLSNSRLFIRRAKESRDKIAAFGRGF-VRDG---------STVLTNGGSR-VVASLLQQ
AADEKGGPSAVRFKVIYVLSS-----PKGDIENPTAEPEGMETVRALRAKGVPVATIPES
AVAYSL-------GKADVVIVGAEGVVENGGIVSRMGTYQIGLLAKAMGKPFYVVAESHK
FVRVYPL--GQYDLP---IEQRVIDYK-------------------------------TQ
EDV-DTAKQQKNPADPSSTPLGSNSEFD------PEFVDFTPPHLISALITDSGVL-TPS
AVSEELIKIWF-
>XP_001216349_Aspergillus_terreus
------------------------------------------------------------
--MAT----PTDSTKP---F------DIVATYNELLRSDPDLTMPIAAIEALVLLLTHSP
SSTISETLDLLEKSTAHLKKSIPNPIGLSAGTDLFQRYLITTLQRPGQLGPAGDFNAIRA
HLLSNGRLFIRRAKESRDKIAAFGRGF-IRDG---------STVLTNGGSR-VVASLLQK
AADEKGGPSAVRFKVIYVLSP-----AKATDGNASGEPEGMETVRALRAKGVPVATIPES
AVAYAL-------GKADVVIVGAEGVVENGGIVSRMGTYQIGLLAKAMGKPFYVVAESHK
FVRVYPL--GQYDLP---IEQDVIDYR-------------------------------TA
EDLSDDSSQQSLAHS-------------------SDVVDFTPPHLISALITDSGVL-TPS
AVSEELIKIWF-
>XP_022493022_Penicillium_arizonense
------------------------------------------------------------
-MATITDDAAAASAKP---F------DIVATYNELLRSDPDLTMPIAAIEALVLLLTQSA
SSTISETLDLLEKSTAHLKKSIPNPIGLSAGTDLFQRYLITTLQRPGQLGPAGDFKAIRT
HLLSNGRLFIRRAKESRHKIADFGRGF-IRDG---------STILTNGGSR-AVSALLQK
AADEEGGPSAVRFRVIYVLSS-----TATTSGDSSEEPEGMKTVRALREKGVPVSTIPES
AVAYSL-------GKADMVIVGAEGVVENGGIVSRMGTYQIGLLAKAIGKPFYVVAESHK
FVRLYPL--GQYDLP---IVQHVIDFQ-------------------------------SE
EDIAES-TQQSSEATKNEDRPIELPL--------SASVDFTPPHLISALITDSGVL-TPS
AVSEELIKIWF-
>XP_014533279_Penicillium_digitatum
------------------------------------------------------------
-MASTTSNVAVADTKS---F------DIVATYNELLRSDADLTMPIAAIEALVLLLTQSA
SSTISETLDLLEKSTAHLKRSIPNPIGLSAGTDLFQRYLITTLQRPGQLGPAGDFKAIRT
HLLTNGRLFIRRAKESRDKIAAFGRGF-IRDG---------STILTNGGSR-AVAALLQK
AADEEGGPSAVRFRVIYVLSS-----TSPDCKHPNEEPEGMETVRALRAKGVPVSTIPES
AVAYSL-------GKADMVIVGAEGVVENGGIVSRMGTYQIGLLAKAIGKPFYVVAESHK
FVRLYPL--GQYDLP---IEQQVLEFK-------------------------------SE
EDLAEEREQQSSVADTNGDIPIKLPL--------CDSVDFTPPHLISALITDSGVL-TPS
AVSEELIKIWF-
>XP_016601683_Penicillium_expansum
------------------------------------------------------------
-MASTTSNAAAADTKP---F------DIVATYNELLRSDADLTMPIAAIEALVLLLTQSA
SSTISETLDLLEKSTAHLKRSIPNPIGLSAGTDLFQRYLITTLQRPGQLGPAGDFKAIRT
HLLTNGRLFIRRAKESRDKIAAFGRGF-IRDG---------STILTNGGSR-AVAALLQK
AADEEGGPSAVRFRVIYVLSS-----TSHDGKHPNEEPEGMETVRALRAKGVPVSTIPES
AVAYSL-------GKADMVIVGAEGVVENGGIVSRMGTYQIGLLAKAIGKPFYVVAESHK
FVRFYPL--GQYDLP---IEQQVLEFK-------------------------------SE
EDLAEERKQQSSVADTNGDTPIKLPL--------CDSVDFTPPHLISALITDSGVL-TPS
AVSEELIKIWF-
>XP_040646039_Penicillium_griseofulvum
------------------------------------------------------------
-MASTVSDAAAADTQP---F------DIVATYNELLRSDPDLTMPIAAIEALVLLLTQSA
SSTISETLDLLEKSTAHLKRSIPNPIGLSAGTDLFQRYLITTLQRPGQLGPAGDFKAIRT
HLLSNGRLFIRRAKESREKIAAFGRGF-IRDG---------STILTNGGSR-AVAALLQK
AADEEGGPSAVRFRVIYVLSS-----TSQTCDHPNEEPEGMETVRALRAKGVPVSTIPES
AVAYSL-------GKADMVIVGAEGVVENGGIVSRMGTYQIGLLAKAIGKPFYVVAESHK
FVRLYPL--GQYDLP---IDQQVLEFK-------------------------------SE
EDLAEERKQQAST-DTNGDAPIKLPL--------CDSVDFTPPHLISALITDSGVL-TPS
AVSEELIKIWF-
>XP_038933136_Penicillium_roqueforti
------------------------------------------------------------
-MASTTSDAAVADTKP---F------DIVATYNELLRSDADLTMPIAAIEALVLLLTQSA
SSTISETLDLLEKSTAHLKRSIPNPIGLSAGTDLFQRYLITTLQRPGQLGPAGDFKAIRT
HLLSNGRLFIRRAKESRDKIAAFGRGF-IRDG---------STILTNGGSR-AVAALLQK
AADEEGGP-AVRFRVIYVLSS-----ISQDCKQPNEEPEGMETVRALRAKGVPVSTIPES
AVAYSL-------GKADMVIVGAEGVVENGGIVSRMGTYQIGLLAKAIGKPFYVVAESHK
FVRLYPL--GQYDLP---IEQQVLEFK-------------------------------SE
EDLEEERKQQSSVTKTDGDTSIKLPL--------CDSVDFTPPHLISALITDSGVL-TPS
AVSEELIKIWF-
>XP_002567661_Penicillium_rubens
------------------------------------------------------------
-MASTTSDAAMADTKP---F------DIVATYNELLRSDADLTMPIAAIEALVLLLTHSA
SSTISETLDLLEKSTAHLKRSIPNPIGLSAGTDLFQRYLITTLQRPGQLGPAGDFKAIRT
HLLSNGRLFIRRAKESRDKIAAFGRGF-IRDG---------STILTNGGSR-AVAALLQK
AADEEGGPSAVRFRVIYVLSS-----TSQESKHPNEEPEGMETVRALRAKGVPVSTIPES
AVAYSL-------GKADMVIVGAEGVVENGGIVSRMGTYQIGLLAKAIGKPFYVVAESHK
FVRLYPL--GQYDLP---IEQQVVEFK-------------------------------SE
EDLAEERKQQSSV-DTNGDTPIKLPL--------CDSVDFTPPHLISALITDSGVL-TPS
AVSEELIKIWF-
>XP_040808451_Penicillium_solitum
------------------------------------------------------------
-MASTTSSAAVADTKP---F------DIVATYNELLRSDADLTMPIAAIEALVLLLTQSA
SSTISETLDLLEKSTAHLKRSIPNPIGLSAGTDLFQRYLITTLQRPGQLGPAGDFKAIRT
HLLSNGRLFIRRAKESRDKIAAFGRGF-IRDG---------STILTNGGSR-AVAALLQK
AADEEGGPSAVRFRVIYVLSS-----TSQDCKHPNEEPEGMETVRALRAKGVPVSTIPES
AVAYSL-------GKADMVIVGAEGVVENGGIVSRMGTYQIGLLAKAIGKPFYVVAESHK
FVRLYPL--GQYDLP---IEQQVLEFK-------------------------------SE
EDLAEESKQQSSVADTNGDTPIKLPL--------CDSVDFTPPHLISALITDSGVL-TPS
AVSEELIKIWF-
>XP_022585391_Penicilliopsis_zonata
------------------------------------------------------------
-MATAKDASAGSANKP---F------DIVATYNNLLRSDPDLTMPIAAIEALVLLLTHSP
SSTISETLDLLEKSTADLKKAIPNPIGLSAGTDLFQRYLITTLQRPGQLGPAGDFNAIRA
HLLSNGRLFIRRAKESRDKIATFGRGF-VRDG---------STVLTNGGSR-VVASLLQH
AAGEKGGPSAVRFRVIYVLSS-----AKGNLENHHAEPEGMETVRALRAAGVPVATIPES
AVAYSL-------GKADVVIVGAEGVVENGGIVSRLGTYQIGLLAKAMGKPFYVVAESHK
FVRLYPL--GQYDLP---IEQHVIDFK-------------------------------TD
EDLTDEAHPSDCTDKAVL----------------GEAVDFTPPHLISALITDSGVL-TPS
AVSEELIKIWF-
>XP_016614183_Cladophialophora_bantiana
MATGKDIYHFRLFPCYDSKALYSPSHWFWREKGVWKRLGISEDDNPIRRSILAPLSTPPT
TPK---PLTA--DASPSTTF------DIVASYNSLIESDPNITPPIAAIESLINLLATSP
LTTISETLALLSSHSRKLLESQRNPIPLSAGTELFQRYLISSFQQRPSSLATSDFSALRH
HIIAQSSLFVKRANEARLKIAHHALPF-IIED---------STIITYGYSR-VVHAVLTA
A-AE----SKRYFNVIYVLPSTG---VSS---------PLSNAMTSLHNLSIPTTTIPLH
ALTYALASLPPTPSSPPQFLIGATAVLENGSIVTELGTHQIGLIAKACSIPLHVCVESYK
FVGNFPLGFGPSDLRRMGVEQDVLCFST-------TSGIAAPS-----------------
-SDGGGQKRVGESPSSGAAGSNKGKRAVAKDPN-DRMVEITPPELISALITENGIM-TPN
AVSEELIKLWF-
>XP_008730189_Cladophialophora_carrionii
--MYSSSSILLVTSLDVASFLYSSTSHSSTEINHLFLFDRPAQSFLPNTLSTAPISTSPA
PRP-----IDAEDKPPSTEF------DVIATYNDLIRNDPTITPPIAAIESLINLLASSP
LTTISETLALLSTHSRKLLASQRNPIPLSAGTDLFQRYLISSFQQRPSSLTNSDFSTLRH
HIITQSSLFVKNAGTARSKIARHALPFIIKRDASTGTSH--TTIVTFGCSR-VVHAVLTH
A-AEHSPSQSRSFDVICVTRAASSSPVSS---------LEEASLSKLAALGIPTATIPLH
GLPYALSSL----STPPQVLLGASAVLENGAIVSDLGSHAVGLIARAFHVPLHVCVESYK
FVRNFPLGCGPGDLTRMGVRQDVVKFSD------PAS-DAASDFGDGD--GVHERKGDDY
FASEGKSASAIPEVEERENTERERERERAAQDE-DPMIEITPPELISALITENGIM-TTN
AVSEELIKLWF-
>XP_016253949_Cladophialophora_immunda
---------------------------------------------------MAAVSTPPT
ASK---PLAA--EESPPTTF------DIVASYNSLIESDPNITPPIAAIESLINLLATSP
LTTISETLALLASHSLRLLESQRNPIPLSAGTELFQRYLISSFQQRPSSLATSDFTALRH
HIITQSSLFVKRANEARLKIAHHALPF-IKED---------STIITYGYSR-VVHAVLTA
A-AE----SKRHFNVIYVLPPTG---VSS---------ALADSITSLHSLSIATTTIPLH
ALTYALASLPPSRATPPQFLIGATAVLENGSIVTELGAHQIGLIAKTSSIPLHVCVESYK
FVGNFPLGYGPSDLRRMGVEQDVLRFST-------SANTAAPN-----------------
-SDTGNQK---KEGRTGPKPLPKDKNNAAGHVD-DWMVEITPPELISALITENGLM-TPN
AVSEELIKLWF-
>XP_007740238_Cladophialophora_psammophila
MASGKDIYHIRLFPCYDSKTLYSPSHWFWREKGVWKRLGISEDDNPIRCSMLAPLSTPPT
TPK---LLTA--EESPSTTF------DIVASYNSLIESDPNITPPIAAIESLINLLATSP
LTTISETLALLSSHSRKLLESQRNPIPLSAGTELFQRYLISSFQQRPSSLATSDFSALRH
HIIAQSSLFVKRANEARLKIAHHALPF-IIEG---------STFITYGYSR-VVHAVLTA
A-AE----SKRYFNVIYVLPSTG---VSA---------PLANAITSLHNLSISTTTIPLH
ALTYALASLPPSPSSPPQFLIGATAVLENGSIVTELGTHQIGLIAQACSIPLHVCVESYK
FVGNFPLGYGPSDLRRMGVEQDVLRFST-------TSGTAAPS-----------------
-SDGGGQKKAGESSGSGAAGSSKGKRAAPEDAD-DRMVEITPPELISALITENGIM-TPN
AVSEELIKLWF-
>XP_018696409_Fonsecaea_erecta
-------------------------------------------------MAAVPASISPT
AST---PSAA--EGSPSTTF------DIVASYNSLIESDPNITPPIAAIESLINLLATSP
LTTISETLALLSSHSRRLLESQRNPIPLSAGTELFQRYLISSFQQRPSSLATSDFTALRH
HIITQSSLFVKRANEARLKIAHHALPF-IRED---------STIITYGYSR-VVHAVLTA
A-AE----SKRSFNVIYILPPTG---ISS---------SLADSITSLQSLSIPTTTIPLH
ALTYALASLPPSTATPPQFLIGATAVLENGSIVTELGTHQIGLIAKSCSIPLHVCVESYK
FVGNFPLGFGPSDLRRMGVEQDVLRFSSARGDTTPAATATASD-----------------
-SDEASQKTKKQEAKSGSRPPL-----SPGHVD-DWMVEITPPELISALITENGIM-TPN
AVSEELIKLWF-
>XP_022516880_Fonsecaea_monophora
-----------------------------------------------------------M
ASK---PSTA--EESPSTTF------DIVASYNSLIESDPNITPPIAAIESLINLLATSP
LTTISETLALLSSHSRRLLESQRNPIPLSAGTELFQRYLISSFQQRPSSLATSDFTALRH
HIIAQSSLFVKRANEARLKIAHHALPF-IKED---------SIIITYGYSR-VVHTVLTA
A-AE----SKRSFSVVYVLPPRG---VSS---------RLAESIASLQDLSIPTTTIPLH
ALTYALASLPPSPASPPQFLVGATAVLENGSIVTGLGTHQIGLIAQTYAIPLHVCVESYK
FVGNFPLGYGPSDLRRLGVEQNVLRFGL-------GGTTAAPD-----------------
-SNAGSQK---KEGFPGSSPLPKDGKPATGHVD-DWMVEITPPGLISALITENGLM-TPN
AVSEELIKLWF-
>XP_016637919_Fonsecaea_multimorphosa
-------------------------------------------------MATAPVSTSPA
ASK---PSAAAEESSPSTTF------DIVASYNSLIESDPNITPPIAAIESLINLLATSP
LTTISETLALLSSHSKRLLQSQRNPIPLSAGTELFQRYLISSFQQRPSSLATSDFSALRH
HIIAQSSLFVKRANEARLKIAHHALPF-IKED---------STVITYGYSR-VVHAVLTT
A-AE----SKRSFNVIYVLPPTGE--ISS---------ALADSITSLQTLSIPTTVIPLH
ALAYALASLPPSPATPPQILIGATAVLENGAIVTELGTHQIGLIAKSCSIPLHVCVESYK
FVGNFPLGYGPSDLRRMGVEQNVLRFST-------SGITAARD-----------------
-SDAASQK------KGGNS--------AAGHVD-DWMVEITPPELITALVTENGIM-TPN
AVSEELIKLWF-
>XP_022498324_Fonsecaea_nubica
-----------------------------------------------------------M
ASK---PSTA--EESPSTTF------NIVASYNSLIESDPNITPPIAAIESLINLLATSP
LTTISETLALLSSHSRRLLESQRNPIPLSAGTELFQRYLISSFQQRPSSLATSDFTALRH
HIIAQSSLFVKRANEARLKIAHHALPF-IKED---------STIITYGYSR-VVHTVLTA
A-AE----SKRSFSVVYVLPPTG---VSS---------RLAESIASLQDLSILTTTIPLH
ALTYALASLPPSPASPPQFLVGATAVLENGSIVTGLGTHQIGLIAQTYAIPLHVCVESYK
FVGNFPLGYGPSDLRRLGVEQNVLRFGL-------GGTTAAPD-----------------
-SNAGSQK---KEGFPGSRPPPNDGKPAAGHVD-DWMVEITPPGLISALITENGLM-TPN
AVSEELIKLWF-
>XP_013289854_Fonsecaea_pedrosoi
-----------------------------------------------------------M
ATK---PSTA--EESPSTTF------DIVASYNSLIESDPNITPPIAAIESLINLLATSP
LTTISETLALLSSHSRRLLESQRNPIPLSAGTELFQRYLISSFQQRPSSLATSDFTALRH
HIIAQSSLFVKRANEARLKIAHHALPF-IKED---------STIITYGYSR-VVHTVLTA
A-AE----SKRSFSVVYVLPPTG---VSS---------RLAESIASLQDLFIPTTIIPLH
ALTYALASLPPSPASPPQFLVGATAVLENGSIVTGLGTHQIGLIAQTYAIPLHVCVESYK
FVGNFPLGYGPNDLRRLGVEQNVLRFGL-------GGTTAAPD-----------------
-SNAGSQK---KEGFPGFSPLPKDGKPAAGHVD-DWMVEITPPGLISALITENGLM-TPN
AVSEELIKLWF-
>XP_007760859_Cladophialophora_yegresii
-------------------------------------------------MATSSISASPA
PRP-----INAEADSPSTEF------DIIATYNDLIRNDPTITPPIAAIESLINLLASSP
LTTISETLALLSTHSRKLLASQRNPIPLSAGTDLFQRYLISSFQQRPSSLANSDFSTLRH
HIITQSSLFVKNAGTARSKIAQHALPFTIKRDASAGTSSGTTTIVTFGCSR-VVHAVLAH
A-AEHSPSQTRPFDVICVTPAAASW-LSS---------LQETSLAKLAALGIRTATIPLH
GLAYALSSL----STAPQVLLGASAVLENGAIVSDLGSRTVGLIAHAFNVPLHVCVESYK
FVRNFPLGCGPGDLTRMGVKQDVLKFSD------PTSGDAASDFGDGDGGGVHERRGDDY
FASEGKSASAIPEIEERGGPERETQDE-----E-EPMIEITPPELISALITENGIM-TTN
AVSEELIKLWF-
>XP_016232174_Exophiala_spinifera
---------------------------------------MLPDTTNSSSGTLAAFETPPT
TPK-----PS---QSPTTDF------DIVAYYNDLVQNDPTITPPIAAIQALISLLAKTQ
LTTISETLSLLETHSQKLLASQRNPIPLSAGTELFQRYLVSSFQQRPSSLADSDFSTLRH
HILTNSSLFVKRANEARLKIAHYALPL-IKEE---------STIITYGYSR-VVQTLLTH
A-AE----AGRYFNVVYILPSAG---LTD---------SISQCISQLKGLSIPTTTIPLS
ALTYALASLPTA-SSAPQLILGASAVLENGSVVTELGTHQIGLISKAVSVPLHIAVESYK
FVRNFPLGFGPLDLARMGVKQDVLRFST-------TTDSQADG-----------------
-QSASE----NQVVDVHE------------------MVEITPPELIDALITENGIL-TPK
AVSEELIKLWF-
>XP_016260467_Exophiala_oligosperma
------------------------------------------------MASVAAFETPPT
TSK-----PS---QSPTTDF------DVVAYYNDLVQEDPTITPPIAAIQALISLLAKTQ
LTTISETLSLLATHSQKLLASQRNPIPLSAGTELFQRYLVSSFQQRPSSLADSDFTTLRH
HILTNSSLFVKRANEARLKIAHYALPF-IKEE---------STIITYGYSR-VVQTLLTH
A-AE----SGRYFNVIYILPSAG---FTD---------NISQSISKLRKLSIPTTTIPLS
AMTYALASLPAT-SSAPQLIVGASAVLENGSVVTELGTHQIGMISKAVSMPLHIAVESYK
FVRNFPLGFGPLDLARMGVKQDVLHFST-------NTGSQAKE-----------------
-QSTSE----SQLVDVRD------------------MVEITPPELIDALITENGIL-TPK
AVSEELIKLWF-
>XP_013320893_Exophiala_xenobiotica
-----------------------------------------------MASTAADLETPPT
TPK-----PS--GQSPTTDF------DIVTFYNELVREDSSITPPIAAIEALISLLAKTR
LTTISETLSLLSTHSQKLLASQRNPIPLSAGTELFQRYLVSSFQQRPSSLADSDFTTLRD
HILTNSSLFVKRANEARLKIAHHALPF-IKEE---------STIITYGYSR-VVRILLTH
A-AD----VGRYFNVIYILPSEG---LTD---------RISGCISKLNKLSIPTTTISLQ
ALTYALASLPAT-SPAPQFIVGATAVLENGSIITELGMHQIGLIAKAVSVPLHIAVESYK
FVRNFPLGYGPLDLARMGVKQDVLRFST-------GTESQENE-----------------
-QESRE----GQVVDVGE------------------MVEITPPELIDALITENGIL-TPK
AVSEELIKLWF-
>XP_007722020_Capronia_coronata
-------------METVTWRLVWDSILQGLFLRRAKALTSQTISNIFLSPPASSLSTPPS
TPK----PIS--DPSPSTDF------DIVAFYNDLINSDATMTPPIAAIESLISLLANTP
LTTISETLALLSTHSSKLLASQRNPIPLSAGTELFQRYLVSSFQQRPSSLANSDFTTLRH
HILSNSSLFVKRANEARPKIAHHALPF-IKDD---------STIITYGYSR-AVQALLTH
A-AE----CNRFFNVIYVLPATG---LTE---------RLAKSIAALSELSIPTATISLQ
ALTYALASLAPS-APPPQFIVGATAVLENGSIVTELGMHQLALIAKSVSIPLHVAVESYK
FVRNFPLGYGPSDLARLGVKQDVLRFED-------GVSHS-PS-----------------
-SQA------DISSTEGG------------------MVEITQPNLISALITENGIM-TPN
AVSEELIKLWF-
>XP_007733430_Capronia_epimyces
-------------MNDFTWRSLWTKIGQLLSLRMVKAFSFQLFSDISLRHPA-SLSTPPS
TPK----PTP--DTSPSTDF------DIVAFYNDLISRDPTITPPIAAIESLTSLLASTP
LTTISETLALLSTHSSKLLASQRNPIPLSAGTELFQRYLVSSFQQRPSSLASSDFTALRH
HILSNSSLFVKRANEARPKIAQHALPF-IKDD---------STIITYGYSR-AVQALLTH
A-AE----SNRSFNVIYVLPATG---LSE---------RVSKFIAALNDLSIPTATISMQ
ALIYALASLAPS-APPPQFIIGAAAVLENGSIITELGMHQLALIAKSVSVPLHVAVESYK
FVRNFPLGYGPTDLARLGVRQNVLQFGT-------GTPNSDPK-----------------
-PEAATADEGKVLTTEAE------------------MVEITPPNLISALITENGIM-SPN
AVSEELIKLWF-
>XP_009153149_Exophiala_dermatitidis
-----------------------------------------------MASASAPVTTPPM
TPKAMSTSTS--DGSPSTDF------DIVAFYNDLISRETTISRPIAAIESLISLLASTP
LTTISETLALLSTHSSKLLASQRNPIPLSAGTELFQRYLVSSFQQRPSSLANSDFTTLRQ
HILTTSSLFVKRANEARPKIAHHALPF-LRDD---------STVFTYGYSR-AVQTLLTH
A-AE----ANRSFNVVYILPASG---VTG---------PVSQSIAALNSLSIPTATISLQ
ALTYALASMPPS-SPPPQFIVGATAVLENGSIVTDLGMHQLALVAKSVHIPLHVAVESYK
FVRNFPLGYGPADLARMGVKQNVLQFQT-------AATTKDSQ-----------------
-TPAE-----DTLLSEEE------------------MVEITPPQYIDALITENGIL-TPN
AVSEELIKLWF-
>XP_013257922_Exophiala_aquamarina
------------------------------------------------MASAPSVSIPTA
IPP-----SPRTVQSPTTTF------DIVSYYNELIESDSSITPPIAAIESLISLLATTP
LTTISETLALLSTHTAKLLAAQRNPIPLSAGTELFQRYLVSSFQQRPSTLANSDFSTLRH
NIITNSSLFVKRANEARVKIAHLALRF-VREE---------STIVTYGYSR-VVQTLLTH
A-AE----SGRYFNVIYVLPPSGD--TSS---------TLSKSIAALNALSIPTSTIPIH
ALNFALASLPAS-QAPPQFVTGAAAVLENGSIITQFGTHQVALVARSLSLPFYVAAESYK
FVRSFPLGCGQADLAKMGVKQDVLQFST-------TG-----------------------
----SGK---------------------APSVD-D-MVEITPPDLISALFTETGIM-TPD
AVSEELIKLWF-
>XP_016225558_Exophiala_mesophila
------------------------------------------------MATASSMTMSPS
VPP-----LSSNESSPTTSF------DIVKYYNELLQADSQITPPIAAIESLISLLATTP
LTTISETLALLSTHSTKLLSSQQNPIPLFAGTDLFQRYLVSSFQQRPSSLATSDFTALRH
QIITNSSLFVKRANEARNKIAHQAAQF-IRDD---------STVITYGYSR-VVHTLLTH
A-AE----AGRYFNVLYVLPASG---LSQ---------TIQDSISELKKLSVPTTTIPIH
ALHFALASLPAS-SPPPQLVTGASAVLENGSIITQFGTHQIALTAKSVSIPLYVAAESYK
FVRKFPLGCGQSDLAQLGVKQDVLRFET-------ADSDTEAE-----------------
-GRESGKREPKSAKTASQ--------PCITNID-D-MVEITPPDLISALFTETGIM-TPD
AVSEELIKLWF-
>XP_013275435_Rhinocladiella_mackenziei
-----------------------------------------------MASES-SLSAPPA
TPK--PSITV--DQSPSTNF------DIVAFYNDLIRTDPTITPPIAAIESLISLLATTP
LNTISETLALLSTQSSKLLASQHNPIPVSAGTELFQRYLVSSFQQRPSSLANSDFSALRH
AIITNSSLFVRRANDARLKIAHHALPF-IKDD---------SIVITYGYSR-VVQALLTQ
A-AK----SNRFFNVIYILPSTG---LSD---------TLSKSISSLRKLSIPTTTISLR
ALTYALASLSAS-SPPPQFIIGATAVLENGSIITELGARQIGLTAKSVSIPLYVAVESYK
FVRNFPLGYGPGDLARMGVKQDILRFST-------N-----PS-----------------
-SPESETMDGKQLAAEGE------------------MVEISPPDLVSALITENGIM-SPN
AVSEELIKLWF-
>XP_017995085_Phialophora_attinorum
--------------------------------------------------MVPGLASPPS
TAS-SYSPSTLNAPPPSTTF------DIVAHYNKTTKADPDLPAPLAAIESLITLLKENP
LTTIAETLALNEHQTTVLLSSQRNPIPLSAGTDLFQRYIISSFQARPSFLHHADFSALRS
HLISNSRLFIARAKLASGKIASHVLPF-IKDD---------STLFTYASSSPVIKAILTA
T-SE----QWHYTSVAHITSATC---PTP---------PI------IKSQSTETTNLPFH
EVTYALSSLGVSQHNTTLFILPAQAVLENGSVVAALGTHQLAILARAYGIPFYFVVESFK
FVRSFPLGTGSSDLARMDVRQPTLRFAD----SEGQISGSEEE-----------------
-KSRKGTQHAGPLTEEEE------------------KVDITPADLITALITENGTM-TPQ
AVSEELIKLWF-
>NP_588203_Schizosaccharomyces_pombe
------------------------------------------------------------
--MVESDSSGIVRHSQGE-F------DIVQVYKKFLQDDPEITMPVAAIEALVQLLSRSQ
AKTISEFMDILQNGSNTLKEGVQNNISLSAGCDIFQRFVTRSLHD------VGDFEQCKR
HLVENGKLFIQRARACRQRIAHLGYPL-IRDG---------SVILTHGFSR-GVAAVLLA
A-AKR----HVRFKVFVTESR-----PSG---------SGCLMTRTLKNACIPTCMVLDS
AVSFTM-------NRVDLVLVGAEGVVENGGLINQIGTFQLAVFAKHAHKPFYAVAESHK
FVRMFPL--SQYDIP---FSRPILEFD----DPSPETVHPEPEPIPTPSDAIHNELIMNE
EQIRN-----------------------------NPTLDVTPPEFVSGLITDLGIIDSKS
GVSEELIKLYL-
```
