## Supplementary material for "Coding Sequence Insertions in Fungal Genomes are Intrinsically Disordered and can Impart Functionally-Important Properties on the Host Protein": MAFFT_MSAs: XP_712480.1_blasthits_MAFFT.txt

```
>XP_712480_Candida_albicans
------------------------------------------------------------
------------------------------------------------------------
------------------------------------------------------------
------------------------------------------------------------
-----------MPINLGLQRIA--KLLG-------------HLNNPQ-------------
------------------------------------------------------------
------------------------------------------------------------
--------------NAYKS-----------------------------------------
--------------IHIAGTNGKGSTLAYISSVLTE------------AKIKNGKFTSPH
IINYHDCISINNQTYPKSKFDRINQQVIK----INNDL---NLEC---------------
TEFEILTATAFKIFALEEIEMALVEVGVGGRLDATNVLIPY-GETIGTSK--GGVVATAI
TKIGLDHEKLLGGTLLAIAKEKSGIIKY-GIP-CFVDSSNDSIVLQAIREKSREV-SCPL
SV--------------------------VEPI------------QANDDNQFIK------
--YS---PLKGSYQANNLSLAVEI------------------------------------
-----------------------------------------------------LKSL---
----------PYRISEEILING-ISKTNWPGRLQTIQ-----------HKSLG-S-----
-------------------ILLDGAHNESAAIELGKYLNTKYRKQEPEANM------SEG
NHTPIILVIGMTKGKAIGNLLKHV-MS--ENDIVIPTMFTQPENMPWINSESISTLTSIA
--KDYCRDVRNIG-DDAH--------------------------------IHQVFQYLK-
------------------------------------------NNKNDKSLENKPIVVCGS
LYLCGDVLREIAN--------------------------
>XP_002421332_Candida_dubliniensis
------------------------------------------------------------
------------------------------------------------------------
------------------------------------------------------------
------------------------------------------------------------
-----------MPINLGLQRIT--KLLG-------------HLNNPQ-------------
------------------------------------------------------------
------------------------------------------------------------
--------------NAYKS-----------------------------------------
--------------IHIAGTNGKGSTLAYISSVLTE------------AKIKNGKFTSPH
IIDYHDCITINNQTYPKSKFDRINEQVMR----INNDL---KLEC---------------
TEFEILTATAFKIFALEEIEMALVEVGVGGRLDATNVLVPY-GET--TNG--GGVVATAI
TKIGLDHEKLLGGTLLTIAKEKSGIMKH-EIP-CFVDSSNESIILQAIHEKSQEI-SCPL
SI--------------------------VEPI------------K----NQFIQ------
--YS---PLKGSYQANNLSLAVEI------------------------------------
-----------------------------------------------------LKCL---
----------PYKISEEILING-IRKTNWPGRLQTIP-----------HKSLG-S-----
-------------------ILLDGAHNESAAIELGKYLNTKYPKQESEADTDAKNESEES
NHKPIVFVIGMTKGKAVANLLKHV-VS--EKDIVIPTLFTQPENMPWIKPESILTLTSIA
--EDYCHDVRNIG-DDVH--------------------------------IHQVFQYLE-
----------------------------------------------DKTLENKPIVVCGS
LYLCGDVLREIAN--------------------------
>XP_002550567_Candida_tropicalis
------------------------------------------------------------
------------------------------------------------------------
------------------------------------------------------------
------------------------------------------------------------
-----------MPIDLGLARIT--KLLA-------------HLNNPQ-------------
------------------------------------------------------------
------------------------------------------------------------
--------------NAFKS-----------------------------------------
--------------VHIAGTNGKGSTLAYLSSILTQ------------ANIRNGKFTSPH
IINYHDCISINNQTYPKQKFDEINNQVIT----IDKQL---GLQC---------------
TEFEILTATAFKIFDVEKIQIGLIEVGVGGKLDATNVLEPC-ND---NRS--GGVVVTGI
TKIGVDHETLLGKGIKAIAEQKAGIMKL-NVP-CFVDGSNDDSVLQVMKDVSNEV-QCPL
TL--------------------------V-PQ------------S----TSFIE------
--FS---PLKGTYQASNLSLALAI------------------------------------
-----------------------------------------------------LKCL---
----------PYKINDNVIQEG-ISKTYWPGRLQIIK-----------HAKLG-N-----
-------------------ILIDGAHNEGAAIELGKYLRETY------------------
NNEPVVFVIGMTRGKQVDGLFKHI-LR--ENDTVIPTLFTQPENMPWINCESIDKLADVA
--EKYCK-VEKVN-DSAY--------------------------------IKDVFKYLE-
------------------------------------------DNHKGKS-----IVMCGS
LYLCGDVLREVRV--------------------------
>XP_003871294_Candida_orthopsilosis
------------------------------------------------------------
------------------------------------------------------------
------------------------------------------------------------
------------------------------------------------------------
-----------MPIDLGLTRVA--RLLS-------------HFNNPH-------------
------------------------------------------------------------
------------------------------------------------------------
--------------LKYKS-----------------------------------------
--------------IHVAGTNGKGSTLAYISSILTQ------------HRLRNGKFTSPH
MVELNDCITIDNETYSQSKFDVINRNVLH----VDKEL---QLKC---------------
TEFEILTVTAFKIFELEKVEMALIEVGVGGRLDATNVLDAF-----NGE---GGVVATGI
TKIGIDHEGLLGNTIEQIAQEKAGILKL-GIP-CFTDGSNKEEALQVIKDKAKSL-HCPL
EV--------------------------VVPN--------------EDDRDLLR------
--SS---PLKGEYQLSNLAVALRI------------------------------------
-----------------------------------------------------IELLR--
---------TFYTFSRDQTIAG-IRNTHWPGRLESLD-----------IPELG-D-----
-------------------ILIDGAHNKDAAVELGRYLKSTY------------------
PAENITFVVGMTKGKNLSSLLTHI-VR--KDDTVIPTLFHQPDQMPWIYCESIKKISEVA
--KSFCR-VKIVS-QEAY--------------------------------ISDVFRYLK-
---------------------------------------------ENRD-ASSPVVVCGS
LYLYADAVKWINQ--------------------------
>XP_001523253_Lodderomyces_elongisporus
------------------------------------------------------------
------------------------------------------------------------
------------------------------------------------------------
------------------------------------------------------------
-----------MPIDLGLARVS--KLLS-------------HFNNPH-------------
------------------------------------------------------------
------------------------------------------------------------
--------------LKYKS-----------------------------------------
--------------IHVAGTNGKGSTLAYISSILTQ------------SRIRNGKFTSPH
LVDINDCITINNETYLRSFFDTVNKSVVQ----IDKEL---QLKC---------------
TEFELLTVTALRIFELEKVDIALIEVGVGGRLDATNVLTSFYQEDANGNSPTGGVIATAI
TKIGMDHEKLLGDSLDKIAMEKAGIMKP-RVP-CFVDSLNTSSVLSVLCQNAETV-GCPF
EA--------------------------VTPG--------------SEDNDLID------
--LS---PLKGDYQIHNLSLALRI------------------------------------
-----------------------------------------------------IRSIK--
----------HSNISLESIAQG-IRQTNWRARLQHLQ-----------INKTF-S-----
-------------------VLLDGAHNESAAIELGKYVRDHY------------------
NGKPITFIIGVTRGKDLNAMLKHL-VK--PQDTVIPVKFLQPDQMPWIKCETPENIAKIA
--KTHCQ-VDDTL-QSPS--------------------------------IEDAVSYIK-
------------------------------------------TIEEQHG-LLSPVVICGS
LYLCSDVLRAYGKGYKPSD--------------------
>XP_007377886_Spathaspora_passalidarum
------------------------------------------------------------
------------------------------------------------------------
------------------------------------------------------------
------------------------------------------------------------
-----------MPIDLGLTRVT--KLLA-------------HLANPH-------------
------------------------------------------------------------
------------------------------------------------------------
--------------LSYKS-----------------------------------------
--------------IHIAGTNGKGSVLAYISSILTT------------AQIRNGKFTSPH
LIEYHDCITINNQVYPKSKFEQVQQLVGM----TNEQH---KLNC---------------
TEFELLTATAFKIFEIENVDIALIEVGVGGLTDATNVLEPY------NGK--TGVIACGI
TKIGLDHQGLLGGTLHEIAKVKSGIMKP-GIK-CFVDGSNEPSVLDEIRATAKEV-ANEV
EI--------------------------VQPE------------L-----ELIQ------
--YS---PLHGQYQANNLAISLGI------------------------------------
-----------------------------------------------------IKTVS--
-------HYYPQSISQEIIIQG-IKSTKWPGRLQSVV-----------HPTIG-E-----
-------------------ILVDGAHNESAAIELGKYINREY----------------DP
SKKGIIYVIGITKGKSASDLLKHV-VR--SIDTVVFTTFTQPENMPWVKSTPVEELTEIT
--QKL-------------------------------------------------------
------------------------------------------------------------
---------------------------------------
>XP_043048170_Scheffersomyces_spartinae
------------------------------------------------------------
------------------------------------------------------------
------------------------------------------------------------
------------------------------------------------------------
-----------MGIDLGLARVL--RLLV-------------HLGNPH-------------
------------------------------------------------------------
------------------------------------------------------------
-------------MKGYKS-----------------------------------------
--------------IHIAGTNGKGSTVAYLSLVFTS------------NKVKNGRFTSPH
MLYYNDCVAINNQAYPIAKFERAIETVRK----HNEVL---RLGC---------------
TEFEILTVTAFKIFADEQVQVAIVEVGLGGRLDATNVLEPFNIITK------GGLIATGI
SKIAMDHESFLGSTLARIASEKAGIIKH-KVP-CTVDGTNEPEVLKVIEEKCTKE-DAPL
TT--------------------------IRVQ------------RAPDVEEILN------
--YS---PLQGEYQYYNLSVALSI------------------------------------
-----------------------------------------------------LSSIR--
---------HHYQFTKEQIIEG-IRGTKWPGRLQSFQ-----------SPAKHIP-----
-------------------ILLDGAHNESAALELGKFLSNTY---------------RKQ
HPDGLRFVIALTQGKDADGLLKHIIDP--SKDHVFVTQFTAPIEMPWIKPLDPQYLAQAV
--EKYTTAVTVIKGPIES--------------------------------V------IA-
------------------------------------------TLENQDELLKTPIVICGS
LYLCGDVLRLYQPRD------------------------
>XP_001385310_Scheffersomyces_stipitis
------------------------------------------------------------
------------------------------------------------------------
------------------------------------------------------------
------------------------------------------------------------
-----------MPIDLGLSRVY--SLLK-------------QLNNPH-------------
------------------------------------------------------------
------------------------------------------------------------
-------------INAYKT-----------------------------------------
--------------IHVAGTNGKGSTVAYLSSILTK------------SKVRNGRFTSPH
MLYYNDCICINDEVYPLSKFQKVSNLVQE----QNQLH---KLGC---------------
TEFELLTVTAFKIFELENVEIAVVEVGLGGRLDATNALEPY----NKTTK--GGVIATAI
TKIGIDHENLLGNTLAAISGEKAGIIKR-MIP-CVLDRTNVKVVVETVQNRANEL-DVPL
TL--------------------------VDGIEEAEPA--PAQIISQEVQDLLT------
--LS---PLKGDYQLQNLSVSLKV------------------------------------
-----------------------------------------------------VELVS--
--PYFLDDAGNCRITNETIRSG-IGATRWPGRLQSVQ-----------IPNFDFS-----
-------------------VLLDGAHNESAAIELGKHLRKQR------------------
NGQGIIFVIGMTKGKSLASLLSHIAEK--TKDTVIGTSFTPPENMPWISSFPIHQLQQEA
--SQYVEDVDKF--VGED--------------------------------ISKVFAHVK-
------------------------------------------KYRDQGD--ERQVVVCGS
LYLCGDVLRLVESGESN----------------------
>XP_020067214_Suhomyces_tanzawaensis
------------------------------------------------------------
------------------------------------------------------------
------------------------------------------------------------
------------------------------------------------------------
-----------MPIDLGLARVA--RLLN-------------HLNNPH-------------
------------------------------------------------------------
------------------------------------------------------------
-------------LKAYKA-----------------------------------------
--------------IHLAGTNGKGSTVSYLSSILTQ------------SKIRNGRFTSPH
ILHYNDCVSINNETYPLSKFQEVSKFVQE----KNRLH---ELGC---------------
TEFELLTVTAFKIFEIENVEIAVIEVGLGGRLDATNVLEPF----KEGT----GVIATGI
TKIGIDHESFLGDTLAKIAFEKAGIIKE-GIP-CVVDRTNHKEAVDVVAKKANEL-NSPL
YQ--------------------------VDGLHELEPRSLSADFGIEAIKALVD------
--KS---PLQGDYQKQNLSIALKI------------------------------------
-----------------------------------------------------IELIK--
----------DKRITKETITKG-IETTTWRGRLQSLE-----------IPQLGLP-----
-------------------ILLDGAHNESAAIELGKYLTRFQ------------------
D--GFIFIIAITKGKAVSNLLKHVINK--TNDKVICTSFTSPESMPWVSNYPVEELKQLC
--STFVEDVE----ISEG--------------------------------VKNALEYAS-
------------------------------------------KLKQEGD--KREVVVFGS
LYLCGDVLRLVEESP------------------------
>XP_020078925_Hyphopichia_burtonii
MYLQTPKRPNLPSTPSYKLPPFSSLLSKELPPPIIKPRLPSIDTLPTPITNYKFNSITPP
EESDVSNDSFNDTFQELKPKIKKRKSSNDSEKSFAFISHSPATYPLQEPSIDNAPLARRK
RRRTSPNELSILQQEFEKGSTPNKLRRIEISNKVNMSEKAVQIWFQNKRQSLRKQSNHEK
EITELPPTPDTSNYFPIVESTPTKPAFNSSSTPFTKLDIDPIDTSSLNNNLVLNNTKKKQ
PNSLNSINSQTMTFKLAPAKVATPNLLNKLKLEERSPLKEINLNKPKKDNECIENLLSLK
TDAKRSSNLSELPLYQTDLIKDILKEIHDLDRDIEYLQEQESIQNSSSSSEEEIKINQCQ
IFVTHLCLRRNKRCLLAYQYLRASKIDEFCWLNIDPISNLDSNSKFKSSTSQNLNLDNLS
HNELEYFKNYQDLLIDYKSNFPDIDLSGDLEPPTNIFVDVRVLKDGGEVQTEYGVFNLIK
DSQFYVRKSDVERLIQQAGTNGKGSTVAYISSILTN------------SKITNGCFNSPH
LLYYNDCISINNKAYPLPKFNKVSQLVNS----ENEKH---QLNC---------------
TEFEILTATAFKIFQIEKIEFAIIEVGLGGRLDATNVLTPLNG---------NGVVATGI
TKIGFDHEGFLGNTLTAIAGEKAGIIKE-QVP-VVVDSTNHQDALNVIEKKAHDL-NANL
YY--------------------------TNKS--------------LQLDSLLK------
--KS---PLKGDYQYQNLGIALKI------------------------------------
-----------------------------------------------------IDLIK--
-------SRFHLPIPSKSIELG-ISKTNWPGRLQSVE-----------IPNKDLT-----
-------------------VLIDGAHNESAAIELGKYLANLR-----------------V
ANPGIILVVALTKGKSIENLLKHISDK--DNDTLIPTGFSTPDNMPWVSSFPIDELQQRA
--QSYINDIRLVE---QD--------------------------------LDSIFNYIC-
------------------------------------------QLRKDGD--NREVVICGS
LYLCSDVLRYVN---------------------------
>XP_015469555_Debaryomyces_fabryi
------------------------------------------------------------
------------------------------------------------------------
------------------------------------------------------------
------------------------------------------------------------
-----------MPIDLGLSRVT--KLLH-------------HLGNPH-------------
------------------------------------------------------------
------------------------------------------------------------
-------------INAYKS-----------------------------------------
--------------IHIAGTNGKGSTVAYLSSILTQ------------AKVRNGRFTSPH
MVYYNDSICINNEVYPLAKFKNISDYVQK----ENTSL---RLGC---------------
TEFELLTVIAFKIFEIERVDLAIIEVGLGGRLDATNVLEPF--DPKTDLK--GGVIATGI
TKIGIDHEALLGDTLAEIAYEKACIMKK-SVP-CIVDRKNEQEALKVVKEVAKNT-MSDL
YM--------------------------VDGMNKPETCPTNKMCYSDP-KSLLK------
--YS---PLKGDYQLQNLSIALTI------------------------------------
-----------------------------------------------------LDVVKLQ
NHSSLSNENGESKITADAIKLG-IEKTVWPGRLQSIN-----------IPKTGLH-----
-------------------LLLDGAHNASAAIELAKYLENIR-----------------G
DEGGIIFVIALTKGKSIDNLLKHIVHK---NDTVIPTVFSVPEQMPWISSYSSEDVQKVA
--ENYVQDVRNIGTSGQS--------------------------------IEKVLDYVN-
------------------------------------------ELKLSGD--NRNVVVCGS
LYLCADILRYVNTLSK-----------------------
>XP_461291_Debaryomyces_hansenii
------------------------------------------------------------
------------------------------------------------------------
------------------------------------------------------------
------------------------------------------------------------
-----------MPIDLGLSRVT--KLLR-------------HLGNPH-------------
------------------------------------------------------------
------------------------------------------------------------
-------------INTYKS-----------------------------------------
--------------IHIAGTNGKGSTVAYLSSILTQ------------AKVRNGRFTSPH
MVYYNDSICINNEVYPLAKFKSISDYVQK----ENTSL---RLGC---------------
TEFELLTVTAFKIFELERVELAIIEVGLGGRLDATNVLESFIDDRTTGHK--GGVIATGI
TKIGIDHEALLGDTLAAIAYEKAGIMKK-SVS-CVVDRQNDQEALDVLKKVAKDT-MSDL
YI--------------------------VDGISEAETYPTDKSCCSDDVKSLVE------
--YS---PLKGDYQLQNLSIALKI------------------------------------
-----------------------------------------------------LDVIKLQ
NHSSLNDENGESKLTTDSIKLG-IKKTVWPGRLQSIN-----------IPKSGLR-----
-------------------LLLDGAHNESAAIELAKYIERIR-----------------N
DGSGIIFVIALTKGKSIDNLLKHVIHK---NDTIIPTVFSIPDQMPWVSSYSCEDVQKVA
--KNYVEDVRNISASGQS--------------------------------IEQVLDYVN-
------------------------------------------ELKLSGD--NRNVVVCGS
LYLCADILRYVDTVSK-----------------------
>XP_006689904_Yamadazyma_tenuis
------------------------------------------------------------
------------------------------------------------------------
------------------------------------------------------------
------------------------------------------------------------
-----------MGINLALTRIS--RLLS-------------ILGNPH-------------
------------------------------------------------------------
------------------------------------------------------------
-------------VSSYKS-----------------------------------------
--------------IHIAGTNGKGSTVAYISSILTA------------SRIRNGRFTSPH
LLYYNDCISINNETYPLGKFHEVSELVKQ----QNKIH---DVGC---------------
TEFELLTVTAFKIFELEKVEYAVIEVGLGGRLDATNVLEPF----GGQHK--GGVIVCGI
TKIGIDHEQFLGSTLSEIASEKAGIIKT-GIP-CVVDGTNSEEVLETIRQKAAEC-GSTV
HI--------------------------VNGT----TSSSFSEYTQEQVQDLRS------
--KS---PLKGNYQLQNLSVALRL------------------------------------
-----------------------------------------------------VELLK--
-------AKFSSQITKESVANG-VASVVWPGRLQSVR-----------Y--RGVD-----
-------------------MLIDGAHNESAAQELGTYLQSYR------------------
DEEGLIMVVALSKGKSVENLVKYIANQ--QKDSIIGTKFSRPEGMPWVSSYGVEEVIMAA
--KPHFKDVIESD-DSQT--------------------------------VQDILDRIV-
------------------------------------------ALKAQGD--SRKVVVCGS
LYLCSDVLRLVNS--------------------------
>XP_001486984_Meyerozyma_guilliermondii
------------------------------------------------------------
------------------------------------------------------------
------------------------------------------------------------
------------------------------------------------------------
-----------MPIDLGLSRIS--RLLR-------------QLGNPH-------------
------------------------------------------------------------
------------------------------------------------------------
--------------KTYKS-----------------------------------------
--------------AHVAGTNGKGSTVAYLSSVLTS------------SKVRNGRFTSPH
MVYYNDCVCINNEIYPMPKFEQVRALVRQ----TNDEL---KLQC---------------
TEFELLTATAFKIFELEQVEIALIEVGLGGRLDATNVLEA-----NTVLL--PGVVVTAI
TKIAFDHEGFLGNTLEKIANEKAGILKE-NIP-CVIDGTNEELVLLTVQSKAASL-NCKL
II--------------------------AGGD--------------KDAEELIK------
--LS---PLNGAYQLSNLCVALRA------------------------------------
-----------------------------------------------------IDILK--
---------RYLPIDNHTIREG-IENTKWIGRLQTVK-----------IPGKNLT-----
-------------------VLVDGSHNENAAIELANHLEVST-----------------E
RAKGIIFVVGFTKGKSIDSVLKHTITK---NDIVYPTSFSQPEGMPWITPAAPEGITKVA
--NKYTDDLQPYG----N--------------------------------LEDILSRIS-
------------------------------------------GIKENGD--RRPVVIFGS
LYLVSDVLRLVQAK-------------------------
>XP_018711702_Metschnikowia_bicuspidata
------------------------------------------------------------
------------------------------------------------------------
------------------------------------------------------------
------------------------------------------------------------
-----------MAIELGLKRIR--KLLS-------------YLGNPH-------------
------------------------------------------------------------
------------------------------------------------------------
-------------VSSYKS-----------------------------------------
--------------VHIAGTNGKGSTIAYLSLILTH------------AKISNGRFTSPH
LLSYNDCISINNQTYSLHKFEKVRNSVLS----HNARY---NLGC---------------
TEFEILTATAFKIFEIEQVELALIEVGLGGRLDATNVLTPY---ANGNTP--GGVIVCGI
TKIGIDHEGFLGNTITDIAREKAGIIKT-SVP-VVVDHTNQRQALDEIARKAAAV-NAPL
FS--------------------------TEKS------------MACEIDNPIQ------
--YS---PMLGQYQTENLSVALHI------------------------------------
-----------------------------------------------------VATIQ--
------KTLKSNELTRDCIISG-IRNTYWPGRLQRLQ-----------DKTTGIE-----
-------------------FLLDGAHNECASMELGNYLRSIR------------------
-RKGFIFVVGMSEGKSVEGLLKHIALK--DNDVLIPFHFTAPPEMPWVKCHDVENISMTA
--KDYVEEVLKMK-NADN--------------------------------IADLFDFLA-
------------------------------------------ARKNNGD--VRQVVICGS
LYLCSDILRHQIDLHQEPEQIIELEAATKYE--------
>XP_002614179_Clavispora_lusitaniae
------------------------------------------------------------
------------------------------------------------------------
------------------------------------------------------------
------------------------------------------------------------
-----------MPIELGLTRIT--RLLS-------------HLGNPH-------------
------------------------------------------------------------
------------------------------------------------------------
--------------LAYKS-----------------------------------------
--------------VHIAGTNGKGSTLAYLSSILTK------------AKIRNGRFTSPH
LLEYNDCISINNQTYPSTKFEEIREFVSS----QNNSL---QLGC---------------
TEFELLTATAFKIFELEKVEMALIEVGLGGRLDATNVLKPF-TSDTSDYM--GGVVATGI
TKIGLDHEKLLGSTLKEIAKEKAGIIKM-NIP-VIVDETNHEEVRSVIKQKAQEE-HAPL
YF--------------------------VKAS------------SDPRIHKLVR------
--MS---PLKGSFQEQNLAVALNV------------------------------------
-----------------------------------------------------LENLG--
-------QEIKEKLTEGIIEEG-IQNTTWPGRLQTIK-----------DPKTGIE-----
-------------------ALLDGAHNESAAIELGKYVEKMS-----------------N
RDKGIIFVIALTEGKSIQNLLKHLSLG--SADTVIPFHFTPPADMPWVKCYEEQKISDCA
--TNFLSDVRQCK-GS----------------------------------VHELFLNMK-
------------------------------------------ELRRGGD--TRPIVICGS
LYLCSDMLRYLRP--------------------------
>XP_025342767_Candida_haemuloni
------------------------------------------------------------
------------------------------------------------------------
------------------------------------------------------------
------------------------------------------------------------
-----------MSIELGLSRVR--KLLK-------------LLPKAG-------------
------------------------------------------------------------
------------------------------------------------------------
--------------K-LKC-----------------------------------------
--------------VHVAGTNGKGSTLAYVSSILNE------------ANIRHGRFTSPH
TMSVNDCVTINRQVLPMDSFKKAKKEVQE----HNDDN---GIGC---------------
TEFEILTCAVYMIFAMEHLELSLIEVGLGGRLDATNILNE------------DEVLVSAI
TKVGIDHESFLGDTISQIAKEKAGIIKK-GVD-CVVDSTNNKEALQAIREKASHE-GSPL
HE--------------------------VS-S-------------SPLTRKLIE------
--LS---PLKGKYQEQNLAVALEI------------------------------------
-----------------------------------------------------VSLLK--
-------EKHSFKISDEAIKRG-ITKTSWPGRLQTVK-----------DPKTGIE-----
-------------------VLIDGAHNESAAIELAAFLESYR-----------------D
GDKGIIFVVALTKGKSVENLLKHIVKA--DKDTIIPTEFSPPEDMPWVKCYDTEYLAQEA
--KKYA-NLGATD--IAN--------------------------------PQDLFAHLQ-
------------------------------------------SLKQQGD--DRKIVVCGS
LYLCADILRAIDYAPTI----------------------
>XP_024714570_Candida_pseudohaemulonis
------------------------------------------------------------
------------------------------------------------------------
------------------------------------------------------------
------------------------------------------------------------
------------------------------------------------------------
------------------------------------------------------------
------------------------------------------------------------
------------------------------------------------------------
------------------------------------------------------------
-MLVNDCISINRNILPMDDFKKVKKQVQE----HNDHN---GIGC---------------
TEFEILTCTAFMIFAMEQLELALVEVGLGGRLDATNVLTE------------DDVLVSGI
TKVGIDHESFLGSTISQIASEKAGIIKK-GVD-CVVDLTNHRDAMEAIRAKASEE-GSPL
HE--------------------------VT-S-------------TSLTRRLIE------
--LS---PLKGNYQEQNLAVALEI------------------------------------
-----------------------------------------------------VSLLK--
-------EKHSFQISDEAIKRG-IKNTTWPGRLQTIK-----------EPKTGIE-----
-------------------LLIDGAHNESAAIELAGFLDGYR-----------------E
G-KGIIFVVALTKGKSVENLLKHIVKP--G-DTIIPMEFLQPEGMPWVHSYSGEYVGQEA
--KKYA-ELEQTG--ISN--------------------------------TDELFAYLK-
------------------------------------------GLKAQGD--DRKVVACGS
LYLCADILRAVNYAPTH----------------------
>XP_025337266_Candida_duobushaemulonis
------------------------------------------------------------
------------------------------------------------------------
------------------------------------------------------------
------------------------------------------------------------
------------------------------------------------------------
------------------------------------------------------------
------------------------------------------------------------
------------------------------------------------------------
------------------------------------------------------------
-MSVNDCVSINRNILPMDDFKKVKKQVQE----HNDHN---GIGC---------------
TEFEILTCTAFMIFAMEQLELALVEVGLGGRLDATNVLSE------------DDVLVSGI
TKVGIDHESFLGSTIYQIASEKAGIIKK-GVD-CVVDSTNHRDAMEAIRAKASEE-GSPL
HE--------------------------VT-S-------------TALTRRLIE------
--LS---PLKGNYQEQNLAVALEI------------------------------------
-----------------------------------------------------VSLLK--
-------EKHSFQISDEAIKRG-IKNTTWPGRLQTIK-----------EPKTGIE-----
-------------------LLIDGAHNESAAIELAGFLDGYR-----------------E
G-KGIIFVVALTKGKSVENLLKFIVRP--G-DKVIPMEFSQPEGMPWVHSYSREYVGQEA
--KKYA-ELEQTG--ISN--------------------------------TDELFAYLK-
------------------------------------------KLKTQGD--DRKVVACGS
LYLCADILRAVNYAPTH----------------------
>XP_028888529_Candida_auris
------------------------------------------------------------
------------------------------------------------------------
------------------------------------------------------------
------------------------------------------------------------
-----------MGIELGLGRVE--KLLK-------------LLANPH-------------
------------------------------------------------------------
------------------------------------------------------------
--------------RQLKC-----------------------------------------
--------------IHVTGTNGKGSTLAYLSSILSE------------ANIRHGRFTTPH
TISVNDSLSINRDALPMEKFQQYKMKVQA----QNDRH---EVGC---------------
TEFEILTCSMFLAFAFEAVELALIEVGLGGRNDATNVVSK------------DEVLVSGI
TKIGIDHEKFLGNTISSIAHEKAGIIKN-GID-CVVDSTNSEEALEVIRKQADQQ-GSPL
HE--------------------------VNGS-------------SSRIQRLIK------
--LS---PLRGKYQEQNLAISLKI------------------------------------
-----------------------------------------------------VSLLR--
-------DKYQYNISDEAIERG-IQKTTWPGRLQLVQ-----------HPEKNIQ-----
-------------------FLLDGAHNESAAIELGKYLEDVR-----------------K
NNEGIIFVVALTKGKSIEGLLKHIVKN--EHDSVIPMKFSQPEDMPWVHCYDASELAQVA
--KKFVNNVDDIK--LED--------------------------------ANELFEHLQ-
------------------------------------------KLKNDMD--NRQVVICGS
LYLCADILRAIQYAPHQR---------------------
>NP_013831_Saccharomyces_cerevisiae
------------------------------------------------------------
------------------------------------------------------------
------------------------------------------------------------
------------------------------------------------------------
-----------MAIELGLSRIT--KLLE-------------HLGNPQ-------------
------------------------------------------------------------
------------------------------------------------------------
--------------NSLRV-----------------------------------------
--------------LHIAGTNGKGSVCTYLSSVL-Q-------QK----SYQIGKFTTPH
LVHVTDSITINNKPIPLERYQNIRLQLEA----LNKSH---SLKC---------------
TEFELLTCTAFKYFYDVQCQWCVIEVGLGGRLDATNVIPG------------ANKACCGI
TKISLDHESFLGNTLSEISKEKAGIITE-GVPFTVIDGTNEASVINVVKERCKAL-GSEL
SV--------------------------TDSQ------LNGNMIDT-NSWGCFD------
--LA-KLPLNGEYQIFNLRVAMGM------------------------------------
-----------------------------------------------------LDYLQ--
-------MNELIDITKNEVSTR-LAKVDWPGRLYRMD-YRF--DK---VSNRTVP-----
-------------------ILMDGAHNGSAAVELVKYLRKEY---------------G--
-NQPLTFVMAVTHGKNLEPLLQPL-LR--PIDQVILTRFNNVEGMPWIHATDPEEIKDFI
LTQGYTKEIV----IEND--------------------------------LHQVLPSLA-
--------------------------------------------HV-SDEQRRPIVVCGS
LYLCGELLRIHNSHLRN----------------------
>XP_018220169_Saccharomyces_eubayanus
------------------------------------------------------------
------------------------------------------------------------
------------------------------------------------------------
------------------------------------------------------------
-----------MAIELGLSRIT--RLLE-------------HLGNPQ-------------
------------------------------------------------------------
------------------------------------------------------------
--------------KSLRV-----------------------------------------
--------------LHVAGTNGKGSVCSYLSSIL-Q-------QK----PYQIGKFTTPH
LVHVTDSITINNKPIPLDQYRDIRLQLEA----LNNTH---SLKC---------------
TEFELLTCTAFKYFYDVKCQWCVIEVGLGGRLDATNAIPG------------SNKACCGI
TKIGLDHESFLGNTLAEISKEKAGIITE-GVPFTVVDGTNDKSVISVVEDKCKVL-GSRL
YV--------------------------TDPK------LNGNIIDT-KAWGVFN------
--LS-ELPLNGEYQIFNLRVAIGM------------------------------------
-----------------------------------------------------LDYLQ--
-------INGLIDISKDEVAAR-LTEVDWPGRLHRMD-YCY--DP---LSKKTLP-----
-------------------ILMDGAHNGSAAIELAKYLRKEY---------------G--
-DQALTFVMAVTAGKNLEPLCQPL-LR--PIDRLILTQFNNVEGMPWIHATEPDEIKDFI
LTKGYTENVT----IEGN--------------------------------LHQVLPSLA-
--------------------------------------------LT-TEDQRRPIVVCGS
LYLCGELLRIHKNHSKE----------------------
>XP_033768416_Saccharomyces_paradoxus
------------------------------------------------------------
------------------------------------------------------------
------------------------------------------------------------
------------------------------------------------------------
-----------MAIELGLSRIT--KLLE-------------HLGNPQ-------------
------------------------------------------------------------
------------------------------------------------------------
--------------NSLRV-----------------------------------------
--------------LHIAGTNGKGSVCTYLSSVL-Q-------QK----SCQIGKFTTPH
LVHVTDSITINNKPIPLERYRNIRLKLEA----LNKSH---SLKC---------------
TEFELLTCTAFKYFYDVQCQWCVIEVGLGGRLDATNVIPG------------ANKACCGI
TKIGLDHESFLGNTLSEISKEKAGIITK-GVPFTVIDGTNEPNVIKVVKDRCKAL-ESKL
FI--------------------------TDPQ------LNGNMIDT-KSWGCFD------
--LA-KLPLNGEYQIFNLRVAMGM------------------------------------
-----------------------------------------------------LDYLQ--
-------INELINITKNEVSSR-LANVEWPGRLYRMD-YCY--DK---LSNGTLP-----
-------------------ILMDGAHNGSAATELVKYLRKEY---------------G--
-NQPLTFVMAVTYGKSLEPLLQPL-LR--PVDRIILTRFNNVEGMPWIHATDPEEIKDFI
LTQGYTSEIE----IENE--------------------------------LHQVLPSLA-
--------------------------------------------HV-SKEQRRPIVVCGS
LYLCGELLRIHNSHLRN----------------------
>XP_003673374_Naumovozyma_castellii
------------------------------------------------------------
------------------------------------------------------------
------------------------------------------------------------
------------------------------------------------------------
-----------MAIDLGLSRIG--SLLD-------------HIGNPH-------------
------------------------------------------------------------
------------------------------------------------------------
--------------KKLKV-----------------------------------------
--------------LHIAGTNGKGSVCSYLSWILRH-------NQKNSHATRIGKFTSPH
LIKITDSITVNNVAMPELEFKKIRSDLST----INDKF---KLNC---------------
SEFELLTCTALKYFHQVNCRYCILEVGLGGRLDATNIIPG------------SSKLACGI
TKIGLDHESFLGNTLSQIAMEKAGIITP-GVKFAVVDGSNDETVLDVVRKASAAV-GCQL
KI--------------------------TNGL------VGNKTIDT-DSWGILN------
--PG-KLPLNGEYQIFNLRVAISI------------------------------------
-----------------------------------------------------LDYLQ--
-------TSKEIMITEGDLKKG-LVSVTWPGRLHKVR-YHY--SDALDNREIALT-----
-------------------LTLDGAHNGSAAIELAKYLRHEF---------------G--
-ETPITFVLAVTSGKKLAPLLDPL-LR--ENDRVIVTKFGSVDGMPWIQATDPNELCHFI
-EQRYTRNVE----VQPD--------------------------------LSKTLPALA-
----------------------------------------SEQLTTNNISNNYPIVVCGS
LYLCGELLRVHNSNLGQ----------------------
>XP_003670261_Naumovozyma_dairenensis
------------------------------------------------------------
------------------------------------------------------------
------------------------------------------------------------
------------------------------------------------------------
-----------MSIELGLTRIA--KLLD-------------HIGNPH-------------
------------------------------------------------------------
------------------------------------------------------------
--------------TSLKV-----------------------------------------
--------------LHIAGTNGKGSVCSYLSSILGY-------NQ----VYKVGKFTSPH
LIKITDSITVNNVPVSDLEFNKIRTDLKS----INDQF---SLDC---------------
SEFELLTCTALKYFHQANCKFCILEVGLGGRLDATNVVPG------------SSKYACGI
TKIGLDHESFLGNSLPEIAKEKAGIITE-GSKFAVVDGSNDPSVLEVVKKRCDAM-NCNL
MI--------------------------TNGS------VDSNKIET-KSWGLLN------
--WK-NLPLNGEYQIFNLRVAISI------------------------------------
-----------------------------------------------------LDHLQ--
-------KINKINVSKNELQDG-IFSVRWPGRLQTIK-YHY--KNG--DQDVTVP-----
-------------------LLLDGAHNGSAAVELAKYLRKTF---------------G--
-DDELTFIMAVTNGKKLSPLLDPI-LR--SKDHVVITRFGSVEGMPWIKPIDPTELSDFI
-EKNYTKNVE----VQPS--------------------------------IKQVLVDVA-
---------------------------------------------YNYKSNKRPVVICGS
LYLCGEILRVYNQQLQK----------------------
>XP_003957080_Kazachstania_africana
------------------------------------------------------------
------------------------------------------------------------
------------------------------------------------------------
------------------------------------------------------------
-----------MAIELGLSRIS--KLLK-------------YAGNPQ-------------
------------------------------------------------------------
------------------------------------------------------------
--------------DNLKV-----------------------------------------
--------------LHVAGTNGKGSVCSYMANLLSH-------EKKRT-ENRIGKFTSPH
LIHITDSIMVNNKSIPLDDFNLIRKSLSK----INEEH---SLHC---------------
SEFELLTGIALSYFRQRECTWCVLEVGLGGRLDATNFIPG------------SQKYACGI
TKIGLDHESFLGTTLKQIAFEKAGIIRE-GVPYAVIDGSNSEAIIDVVRKQCESV-SCTL
KI--------------------------TNPS------ISDNSIES-VSWGTFK------
--PK-KLPLNGEYQIFNVRVAVSI------------------------------------
-----------------------------------------------------LDHLQ--
-------QSGEIFLSKDDLLQG-LTSLDWPGRLQRID-YQY-------HKNNSMS-----
-------------------ILMDGAHNGSAAVELAKFIKQEH---------------K--
-DKPLTFVTAVTSGKKLGPLFDPL-IT--SKDKVIVTRFGPVTGMPWIQPTDPEQLACFL
-KERYNCGVE----VQPN--------------------------------VHELFPNLA-
-----------------------------------------------KQSRDSPVIVCGS
LYLCGELLRIHNHNISNKS--------------------
>XP_022462529_Kazachstania_naganishii
------------------------------------------------------------
------------------------------------------------------------
------------------------------------------------------------
------------------------------------------------------------
-----------MSIELGLSRIS--KLLS-------------HLGNPQ-------------
------------------------------------------------------------
------------------------------------------------------------
--------------DSLSV-----------------------------------------
--------------LHIAGTNGKGSVCSYLSALLHC-------QKA---GNTVGRFTTPH
LIHVTDSITVNNVPIPLLEFNTLKASLDG----VNKAN---AIQC---------------
SEFELLTCLALSYFKKRECNWCVLEVGLGGRLDATNVIPG------------RRKLACGI
TKIGLDHESFLGNTLPQIAREKAGIVTE-GTKYTVVDGSNDSSVFEVVKEQCAKV-GRDV
FV--------------------------LPIR------VVQRKISRLRHGGDVL------
--IT-QLPLNGEYQICNLRVALGI------------------------------------
-----------------------------------------------------LDHLQ--
-------QISVISLEKHDLLKG-LQSIVWPGRLQELD-FCY-------SHGKTIP-----
-------------------ILMDGAHNGSAAVELAKFIKLRY---------------Q--
-DRPVTFVMAVTAGKKLDPLLDPL-LR--KNDTVVVTKFGAVDGMPWVRANDPEGLAQFI
-REKYTENVK----VQPD--------------------------------VHKLLIQLA-
-----------------------------------------------DDTSEQPVVVCGS
LYLCGQLLAMHNSNMQ-----------------------
>XP_448379_Candida_glabrata
------------------------------------------------------------
------------------------------------------------------------
------------------------------------------------------------
------------------------------------------------------------
-----------MSIRLGLGRIG--RLLE-------------FIGNPH-------------
------------------------------------------------------------
------------------------------------------------------------
--------------QHLKV-----------------------------------------
--------------LHIAGTNGKGSVCTYLSTVLQQ-------QRT---HFRVGKFTTPH
LIHVTESISINDQPIPNSQYLSIRNQLDI----LNSEH---RLGC---------------
TEFELLTCTALQYFKEMECHWCVVEVGLGGREDATNIIPG------------SFKLCCGI
TKIGLDHESFLGNTLEEIAREKAGIITE-GVECAVIDGSNDKTVLDKVKQHCESM-HCKL
II--------------------------TEGS------MNSHTVRT-AAWGTIE------
--FNQKLPLNGEYQIFNLRVALAI------------------------------------
-----------------------------------------------------LDELQ--
-------RSKYINVSRQELVAG-LDQVQWPGRLHDLD-FCFLLSEGDDRKKLTFP-----
-------------------VLIDGAHNASAAIELSKHLRKQF---------------G--
-DKPLTFVIAVTAGKNLNTLLRPL-LR--AQDRVIATKFSSVDGMPWIQPTDPKDLSSFI
-KSKFTTNCI----SENS--------------------------------LCDVFNLLS-
-----------------------------------------EEYYHNDASEISPVIVCGS
LYLCGELLRMHKRNSQTKGTNAESS--------------
>XP_004182246_Tetrapisispora_blattae
------------------------------------------------------------
------------------------------------------------------------
------------------------------------------------------------
------------------------------------------------------------
-----------MSIILGLTRVT--KLLS-------------FIGNPE-------------
------------------------------------------------------------
------------------------------------------------------------
--------------THLQV-----------------------------------------
--------------IHIAGTNGKGSVCSYISSVLQQ-------IP----NAKIGKFTTPH
LIHVTDSISVNEIPISDGTYRRLRKEVEN----INKLN---SLEC---------------
TEFEIMTCTALKYFHNIKCKWCVIEVGLGGRLDATNVIPG------------VNKKACGI
TKIGLDHESFLGNTLQQIASEKAGIITK-GVKFVAIDGTNAKEVLKVVEDRCKEIKDCVL
QI--------------------------TEAN------GSNWIAET-QSWGTVN------
--LS-HLPLNGQYQIFNSRVAVSI------------------------------------
-----------------------------------------------------LDNLQ--
-------QRSLLKISIDQLLSG-FSKVEWPGRLQEFI-YKH------DLEEDSVS-----
-------------------FLMDGAHNGSAAIELSNFLKTKY---------------G--
PSQPLTFVLAVTNGKTLQPLLDPL-LS--AKDNVVVTEFESVDGMPWIKAMDSTELKSKI
--QEYTSSIY----IDVS--------------------------------VPEALKHAS-
---------------------------------------------EISKLKNTPIVVCGS
LYLCGQILRLQNNQTAKSNF-------------------
>XP_003686509_Tetrapisispora_phaffii
------------------------------------------------------------
------------------------------------------------------------
------------------------------------------------------------
------------------------------------------------------------
-----------MSINLGLSRVN--KLLQ-------------VIGNPH-------------
------------------------------------------------------------
------------------------------------------------------------
--------------QRLKI-----------------------------------------
--------------IHVAGTNGKGSVCSYLASLLRH-------DSIPSRSPKIGKFTTPH
MVHITDSICVNDKPIPINTYKSIRTLLEE----KNMEY---EIKC---------------
SEFELLTCAAIKFFEDSSCNICVFEVGLGGRLDATNIIPG------------SNKLACGI
TKIGLDHESILGSTLAEIGREKAGIITD-GVNLVVVDSSNDHTVLNEIEKRCENT-GSQL
YK--------------------------TELH------SGGLTFKT-DSWDIIK------
--LD-TLPLNGHYQAFNFSVALKI------------------------------------
-----------------------------------------------------LDKLQ--
-------VQKKIYIEKEFITPKYLNDVKWPGRLQDLD-FCYTMDET--NSPKTVP-----
-------------------ILLDGAHNGSAAIELEKYLREKY---------------D--
DNQCINFVIAVTDGKKLEPLLSPL-IR--PQDSVLVTQFENVDGMPWIKPYDPKVLATFI
-QENYTKNVK----VDSS--------------------------------LTSVVANLG-
---------------------------------------------EMHSGNTTPIVICGS
LYLCGQLLNINKTNNL-----------------------
>XP_001642606_Vanderwaltozyma_polyspora
------------------------------------------------------------
------------------------------------------------------------
------------------------------------------------------------
------------------------------------------------------------
-----------MSINLGLSRIT--KLLE-------------HVGNPH-------------
------------------------------------------------------------
------------------------------------------------------------
--------------RNLRV-----------------------------------------
--------------IHIAGTNGKGSVCSYLTSILQQ-------KR------SVGKFTTPH
LCHITDSITINNIPISSKLYNDLRTSLES----LNVKY---QLEC---------------
TEFELLTCTALKYFSDTRCSVCVIEVGLGGRLDATNVIPG------------DNKLACGI
TKIGLDHESILGNTLSSIASEKAGIITK-GLKYVVIDGSNNNEVIKVVRERSEKI-GCTL
IV--------------------------TNPN------KKSNFLTT-KSWGEIE------
--FD-KLPLNGEYQIYNLDVAISI------------------------------------
-----------------------------------------------------LDALH--
-------NSEVISINRAELKKG-LSSVTWPGRLQELE-LNY--SN---TSKYTIP-----
-------------------ILLDGAHNGAAAIELNKYIRGKY---------------G--
-ERPLLFMIAITKGKEISTIFKSL-IR--PCDKVIVTQFDKVEGMPWIKATDPNELADII
-RKGYTQDVV----PTNS--------------------------------IETAVNLLA-
---------------------------------------------SIHKEDARPTVVCGS
LYLCGQLLNLHNSNTKNN---------------------
>XP_003678754_Torulaspora_delbrueckii
------------------------------------------------------------
------------------------------------------------------------
------------------------------------------------------------
------------------------------------------------------------
-----------MSISLGLSRVT--KLLG-------------LLGNPQ-------------
------------------------------------------------------------
------------------------------------------------------------
--------------ERLQV-----------------------------------------
--------------LHVAGTNGKGSVCSYLSSLL-Q-------NR----SNHVGKFTTPH
LVQITDSITINNDSIPWDTYHRIRGDLDL----LNTKH---RLDC---------------
TEFELLTCTALKYFHDVKCEWCVLEVGLGGRLDATNVIPG------------HQKAACGI
TKISLDHEAFLGNTLSQIAFEKAGIITK-GVKFAVIDGSNDQSILQVVKQRCDEI-GCKL
EV--------------------------TNPD------LKDLAMET-KTWGRIV------
--LD-KFPLNGGYQICNLRVALGI------------------------------------
-----------------------------------------------------LDTLQ--
-------ERALVNLSTDAIVAR-LRNVSWPGRLQKLD-YCS--DS---VTKTRIP-----
-------------------ILLDGAHNGSAAIELSKFLRSEY---------------G--
-EQPLTFVIAITSGKKLEPLLAPL-LR--SQDRVLVTAYAPVDGMPWVHAMDVQELASEI
-GKDYTKNVE----AQQS--------------------------------LHNIFSSLA-
-----------------------------------------------HDEQATPIVICGS
LYLCGELLRMHKKNLGR----------------------
>XP_037144316_Zygotorulaspora_mrakii
------------------------------------------------------------
------------------------------------------------------------
------------------------------------------------------------
------------------------------------------------------------
-----------MSINLGLRRVV--ALLG-------------YLGNPQ-------------
------------------------------------------------------------
------------------------------------------------------------
--------------ERLKV-----------------------------------------
--------------LHVAGTNGKGSVCSYLTSILQQ-------HK----PSLIGKFTSPH
LIHVTDSITINGTPIPWNCYEDIRNHLDT----LNNSH---SLQC---------------
TEFELLTCTALKYFHDVKCDWCVIEVGLGGRLDATNVIPG------------RCKLACGI
TKVGLDHESILGNNLAQIAKEKAGIITK-GVPFAAVDGSNDISVIKEVKEQCNDK-LCEL
DI--------------------------TEAT------YADSSVKT-KSWEVIT------
--PK-KLPLNGFYQINNLRVACSM------------------------------------
-----------------------------------------------------LDNLQ--
-------QKGHICLSANDIHGG-LQNVNWPGRLHELD-YCF--DS---EKKSTVS-----
-------------------VLLDGAHNGAAAVELARYLRDKY---------------G--
-DKPLTFVLAVTSGKNLDSLLSPL-LR--SEDKVITTEFGKVDGMPWIHATPYTELATYI
-KRKYTKNVE----TQPL--------------------------------LTKVIPSIV-
--------------------------------------------DACHNDGICPIVVCGS
LYLCGELLRIHSDNLNS----------------------
>XP_002498850_Zygosaccharomyces_rouxii
------------------------------------------------------------
------------------------------------------------------------
------------------------------------------------------------
------------------------------------------------------------
-----------MGINLGLVRVV--KLLS-------------HLGNPH-------------
------------------------------------------------------------
------------------------------------------------------------
--------------EKLRV-----------------------------------------
--------------LHVAGTNGKGSVCSYMGSVLGS-------------KFKVGQFNSPH
LIHITDSITVNRQPIPTNVYSRIRSELES----LNVQL---SLQC---------------
TEFEILTCTAFKYFYDSRVDWCILEVGLGGRLDATNIVPG------------QLKYGCAI
TKIGLDHESFLGTTVAEIAAEKAGIVVP-GVQQAVVDGTNDEAALKAVKDRCAQT-GCKL
TI--------------------------TNSE------EDSKLIKT-DSWGVLE------
--P--RIPLNGDYQIHNLRVAMTV------------------------------------
-----------------------------------------------------LDQLQ--
-------QRGEINLDKKLALDG-LSKVQWPGRLHKIE-IGG------------SK-----
-------------------VLLDGAHNGSAALELAKFLRLEY---------------G--
-DQPLTLVIAVTNGKKLDTLLTPL-VR--PQDRVIVTKFSKVDGMPWIQPMDVEQLSQYI
--KKTCPDVQ----EVPD--------------------------------VDQVIRGLK-
-------------------------------------------------NEKNPIVICGS
LYLCGDILRNR----------------------------
>XP_003647314_Eremothecium_cymbalariae
------------------------------------------------------------
------------------------------------------------------------
------------------------------------------------------------
------------------------------------------------------------
-----------MSIDLRLSRIR--NLLR-------------VVNNPH-------------
------------------------------------------------------------
------------------------------------------------------------
--------------YGLKY-----------------------------------------
--------------LHITGTNGKGSVCSYLASVLQK----------QAARPLVGKFTSPH
LAYVNESITVNDVPISDDDFRSIKQDLLT----SD------RFSC---------------
SEFEILACIAFKYFQKRRVDWCVLEVGVGGQLDATNVVQG------------RDKI-CGI
TKISLDHEGLLGSGLTSIAAVKSGIVSE-GVEFTAVDGTNDGEAVAVIRRRCDEI-GSQL
KL--------------------------ASCK------PNG-LIET-DSWGLVN------
--TQ-NLPLNGEYQVQNLSVALSM------------------------------------
-----------------------------------------------------LDYLQ--
-------KCQKISINTDQLMAG-IASVRWPARLHHTQ-LKY------SKDDGALP-----
-------------------VLMDGAHNASAAVELEKYLTKHY---------------RTG
GQGRLVFIIAVSEGKTLDTLLKPI-IH--KQDRVVVPSFGPVEGSPWVHPVNPVSLAEAV
--KQYTDSVI----VKED--------------------------------PAEAVKYVA-
-----------------------------------------------QVYPQEKVVICGS
LYLCGHLIRNHDSNMSASSSDN-----------------
>NP_984550_Eremothecium_gossypii
------------------------------------------------------------
------------------------------------------------------------
------------------------------------------------------------
------------------------------------------------------------
-------------MELGLGRIT--QVLR-------------QLHSPH-------------
------------------------------------------------------------
------------------------------------------------------------
--------------ERMRV-----------------------------------------
--------------LHVAGTNGKGSVCAYLAAVLRA------------GGERVGRFTSPH
LVHPRDAITVDGEVIGAATYAALKAEVVA----AGT--------C---------------
TEFEAQTAVALTHFARLECTWCVVEVGVGGRLDATNVVPG------------GRKL-CAI
TKVGLDHQALLGGTLAVVAREKAGIVVP-GVRFVAVDGTNAPSVLAEVRAAAAKV-GAEV
HE--------------------------T----------GGAPVCT-VSWGAVA------
--AS-ALPLAGAYQVQNAGVALAL------------------------------------
-----------------------------------------------------LDHLQ--
-------QLGEISVSHAALERG-LKAVEWPGRLQQVE-YDL--------GGVHVP-----
-------------------LLFDGAHNPCAAEELARFLNERY---------------RGP
GGSPLIYVLAVTCGKEIDALLAPL-LK--PHDRVFATSFGAVESMPWVAAMASEDVAAAA
--RRYTAHVS----AVAD--------------------------------PLDALRAAA-
-----------------------------------------------AARGDANLVVCGS
LYLVGELLRREH---------------------------
>XP_452085_Kluyveromyces_lactis
------------------------------------------------------------
------------------------------------------------------------
------------------------------------------------------------
------------------------------------------------------------
-----------MPIDLGLLRLT--QLLS-------------HLGNPH-------------
------------------------------------------------------------
------------------------------------------------------------
--------------LNLKV-----------------------------------------
--------------LHIAGTNGKGSVCSYLNSVLQQ------------STYKTGKFTSPH
LCHVRDSITVNQVPISSHDFTTIKAQLEQ----LDERY---SLKC---------------
TEFELMTATALSYFNQVKCSWCILEVGLGGRLDATNVIPG------------KNKV-CGI
TKIGLDHESFLGNDLPSIAAEKAGILVE-GTRFVAVDGTNDDAVVRVVEDKARSV-GAEI
VK--------------------------TNPD------TSIKSVVT-SSWGPID------
--L-SELPLNGEYQVTNVQVAIQI------------------------------------
-----------------------------------------------------LDYMQ--
-------RTGMIQLDSNQILDG-IQTAEWPGRLQFIN-YHY------SP-RKTTP-----
-------------------VLFDGAHNGSAAVELAKYLDTEF---------------RFS
KDEPLTFVIAITNGKTLEPLLSPI-IR--PQDKVICTEFGSVEGMPWIKPMDAYDLASQV
--GHFTKNVE----VNRD--------------------------------LFDILPALA-
-----------------------------------------------QSGPETKVVVCGS
LYLVGQLLNVHYDNVR-----------------------
>XP_022675257_Kluyveromyces_marxianus
------------------------------------------------------------
------------------------------------------------------------
------------------------------------------------------------
------------------------------------------------------------
-----------MSIELGLGRIT--QLLV-------------HLGNPH-------------
------------------------------------------------------------
------------------------------------------------------------
--------------HSLKV-----------------------------------------
--------------LHVAGTNGKGSVCSYLSSILQQLNHQKDVTRTSEAAFRIGKFTSPH
LCHVRDSITVNSKPISAQDYASIRQHLKK----VDEQH---ALQC---------------
TEFEIMTATALQYFHQVQCSWCILEVGLGGRQDATNVVPG------------SNKV-CGI
TKIGLDHEGFLGSNLESIAWQKAGILVS-ETPFVAVDGTNDPKVLKVVREVAQSV-NAQL
ET--------------------------TNHD------VSVKKVST-KSWGTLD------
--LNNRLPLNGEYQISNVQVALLM------------------------------------
-----------------------------------------------------LDYLQ--
-------QRNQIDLSTEQVLAG-IGKAEWPGRLQFLN-YKY------SQGNKSVP-----
-------------------VLFDGAHNGSAAQELAKYLDSTF---------------RFS
PDEPLTFVIAITKGKTLDPLLAPL-IK--PQDRVICTRFGAVEGMPWISAMDTHELASEI
--KKYTDNVS----IDED--------------------------------LHGILGKLA-
-----------------------------------------------QSGPETKICVCGS
LYLVGQLLEVHYANSV-----------------------
>XP_022627197_Lachancea_lanzarotensis
------------------------------------------------------------
------------------------------------------------------------
------------------------------------------------------------
------------------------------------------------------------
-----------MAIELGLSKIS--RLLS-------------HLGNPQ-------------
------------------------------------------------------------
------------------------------------------------------------
--------------NKFKV-----------------------------------------
--------------LHVAGTNGKGSVCSLLQSVLQS-----------NANYRVGKFTSPH
LVHITDCISINGKPIPWQDFQSIRDQLQE----TNRKH---KFGC---------------
SEFELLTCTAFSYFQSMKCNWCVLEVGLGGRLDATNCSIG------------TNKI-CGI
TKVAMDHQSFLGDTLAKIGNEKAGIITP-GVEFVAVDGTNETEVLDVIEKRAVTV-NCIA
SY--------------------------TSSI------VSGNIIKS-ESWGDID------
--R-NIVPLNGSYQISNVAVAISM------------------------------------
-----------------------------------------------------LDYLQ--
-------KKKLISISLPQLQDG-LKNVRWPGRLQYVNYYTT------DKHKEHLK-----
-------------------LLIDGAHNGNAATALATYVTESF---------------RPL
GSEPVTFVIAVTQGKDVHSLLAPL-IK--PQDTVIATRFGKVDGMPWLSAMDLPDLASQV
--AKYTQNVS----TAPD--------------------------------IQTALDQLP-
-----------------------------------------------ENHPSSQVVVCGS
LYLCGELLRI--ENVV-----------------------
>XP_002552925_Lachancea_thermotolerans
------------------------------------------------------------
------------------------------------------------------------
------------------------------------------------------------
------------------------------------------------------------
-----------MSIELGLSRIT--NLLS-------------HLGNPQ-------------
------------------------------------------------------------
------------------------------------------------------------
--------------DKFRV-----------------------------------------
--------------LHVAGTNGKGSVCSLLQSVLQQ-----------NTLNLVGKFTSPH
LIHITDCISVNNKPISTLDFNSIRTRLDH----MNAAH---QIGC---------------
TEFELLTCTALEYFHLKKCNWCVLEVGLGGRLDATNCTVG------------SQKV-CGI
TKIGMDHQGFLGNTLQEIAAEKAAIVTS-GVPFVAVDGTNDKRVLDIVEKRASLV-GATF
SP--------------------------TTTR------ISGHFIHT-DSWGKVA------
--R-EAVALNGDYQKSNVAVALSM------------------------------------
-----------------------------------------------------LDFLQ--
-------REDQVSISREELIDG-LKTVSWPGRLQNAE-LIL------PQGQQTLK-----
-------------------ILLDGAHNGDAAEALASYIKEHV---------------RR-
DSEPLRFLVAVTQGKDLEPLLSPL-IR--SCDEVVVTKFGPVDRMPWISAMDPSDLARFV
--SKYTDHVL----IQPN--------------------------------LQDAVAYLQ-
-----------------------------------------------NTSP-RQTVICGS
LYLCGQLLQS--TEVKW----------------------
>XP_020058863_Aspergillus_aculeatus
------------------------------------------------------------
------------------------------------------------------------
------------------------------------------------------------
------------------------------------------------------------
------------MIELGLSRIS--RLLQ--------------------------------
------------------------------------------------------------
------------------------------------------------------------
-----------QTPLSWKA-----------------------------------------
--------------IHIAGTNGKGSISAYLSHLLSA------------GGVRCGRFTSPH
LIDRWDCITIGEDVVQESLFRQIEARVKL----RDQTL---GIGA---------------
SEFELLTATAFEIFNHERVDIGVVEVGMGGRLDATNIL--------------SDVLVSVI
AKIGLDHQSLLGDTIEQITREKAGILKA-GVP-CVVDGTNSIEVIRTLDKRIREL--G--
----------------------------IESNFVRPET---QSPLLGRLFATLD------
--LQ-------PHQQANMSCAVSA-LKLALDRF---------------------------
--------------------------------------------RPEINVDMLLPQL---
------------------------SSVVWPGRLQKIT-----------LGPLVSREEP--
-------------------VLLDGAHNAQSAEVLGQYVDRKLRTEH--------------
--KNVTWVIAASTGKDLSSLFQNI-IR--TGDKVAVTAFGPVDGMPWVKPADTEEVASCA
--QSIS---ETGLVQTFGCD------------------------------VSAAIEWAC-
-HEA----------------------------------------------NGGPLVIAGS
LYLASDVLRLLREAQKSS---------------------
>XP_001271558_Aspergillus_clavatus
------------------------------------------------------------
------------------------------------------------------------
------------------------------------------------------------
------------------------------------------------------------
------------MIELGLSRIS--SLLQ--------------------------------
------------------------------------------------------------
------------------------------------------------------------
-----------QTPLSWKA-----------------------------------------
--------------IHIAGTNGKGSISAYLSHMLTA------------GGVRCGRFTSPH
LIDRWDCITIGERVVQESLFRQIEEKVRL----RDQTL---GIGA---------------
SEFELLTATAFEIFNHEHVEVGVVEVGMGGRLDATNVL--------------SDVLVSVI
AKIGLDHQAFLGDSLEQISREKAGILKP-GVP-CVADGTNAPEVLKTLEDRIEEL--K--
----------------------------INAIYADPDAISAQSPSLGLVFKELD------
--LQ-------RHQRANMSCAVSA-LRLALSKI---------------------------
--------------------------------------------RPGLEVDTLIPSL---
------------------------SHVEWPGRLQKIV-----------LRSLTTRKEP--
-------------------VLLDGAHNSQSAEVLGEYVDHKLRPQG--------------
--S-ITWVIAASRGKDATALFHSI-IK--PGDRVAITAFGPVDGMPWVKAADSEELAACV
--QSIP---EIGDVKIFGGD------------------------------ILAAISWAC-
-IEA----------------------------------------------GGGPLVIAGS
LYLVSDVHRLLREARRSAESTQGAV--------------
>XP_001267352_Aspergillus_fischeri
------------------------------------------------------------
------------------------------------------------------------
------------------------------------------------------------
------------------------------------------------------------
------------MIELGLGRIS--RLLQ--------------------------------
------------------------------------------------------------
------------------------------------------------------------
-----------QTPLSWKA-----------------------------------------
--------------IHIAGTNGKGSISAYLSHMLTA------------GGVRCGRFTSPH
LIDRWDCITIGESVVQESLFRKIEERVRL----RDQSL---GIGA---------------
SEFELLTATAFEIFNHEHVEVGVVEVGMGGRLDATNVL--------------SDVLVSII
AKIGLDHQAFLGDTLELITREKAGILKP-GVP-CVVDGTNAPEVIRTLEDRVNEL--K--
----------------------------IDAVYAHPDTICSQSPSLGRIFRELD------
--LQ-------RHQRANMSCAVSA-LRLALAKV---------------------------
--------------------------------------------RPGLEVDMLLPSL---
------------------------KNVEWPGRLQKIS-----------LSPLTARTEP--
-------------------VLLDGAHNSQSAEVLGEYVDKNLRPQG--------------
--D-ITWVIAASRGKDVTALFHSI-IK--SGDKVAITAFGPVDGMPWVKAADTEELALCI
--QSIP---GVQDVRTFGGD------------------------------VLAAINWAC-
-TEA----------------------------------------------GDCPLVIAGS
LYLVSDVHRLLREARRSAGNIPGSLVA------------
>XP_041144658_Aspergillus_flavus
------------------------------------------------------------
------------------------------------------------------------
------------------------------------------------------------
------------------------------------------------------------
------------MIELGLSRIS--RLLQ--------------------------------
------------------------------------------------------------
------------------------------------------------------------
-----------QTPLTWKA-----------------------------------------
--------------IHIAGTNGKGSISAYLSHLLTS------------SGVRCGRFTSPH
LIDRWDCITIGESVVQESLFRQFEEKIKL----RDQTL---GIGA---------------
SEFELLTATAFEIFNHERVDIGVVEVGMGGRLDATNVL--------------NNVLVSVI
AKIGLDHQSLLGDTLEDITREKAGILKR-GVP-CVVDGTNLPAALSTIEARIKEL--D--
----------------------------IDAIYTRPDAPDGHSSTLSRLFQQLD------
--VQ-------PHQRANMCCAISA-LKLALRRV---------------------------
--------------------------------------------RPDIKVDSLVSQL---
------------------------SRVEWPGRLQEIV-----------LNPMVSRTDS--
-------------------VLLDGAHNSQSAEVLGQYVDHKLRSQG--------------
--SPVTWVIAASRGKDIASLFHPI-IK--AGDNVATTAFGPVDGMPWVKANDPQELASSV
--QSIS---AIGDVKSFDND------------------------------ILAAINWAC-
-SKA----------------------------------------------NGGPMVIAGS
LYLVSDVLRHLREAQKQSQKTTES---------------
>XP_752152_Aspergillus_fumigatus
------------------------------------------------------------
------------------------------------------------------------
------------------------------------------------------------
------------------------------------------------------------
------------MIELGLGRIS--RLLQ--------------------------------
------------------------------------------------------------
------------------------------------------------------------
-----------QTPLSWKA-----------------------------------------
--------------IHIAGTNGKGSISAYLSHMLTA------------GGVRCGRFTSPH
LIDRWDCITIGESVVQESLFRQIEERVRL----RDQSL---GIGA---------------
SEFELLTATAFEIFNHEHVEVGVVEVGMGGRLDATNVL--------------SDVLVSVI
AKIGLDHQAFLGDTLELITREKAGIMKP-GVP-CVVDGTNAPEVIRTLENRVNEL--K--
----------------------------IDAVYAHPDTICSQSPCLGRIFRELD------
--LQ-------RHQRANMSCAVSA-LRLALAKV---------------------------
--------------------------------------------RPGLEVDMLLPSL---
------------------------KNVEWPGRLQKIS-----------LSPLTARTEP--
-------------------VLLDGAHNSQSAEVLGEYVNKNLRPQG--------------
--K-ITWVIAASRGKDVTALFHSI-IK--SGDKVAITAFGPVDGMPWVKAADTEDLALCI
--QSIP---GVQDVRTFDGD------------------------------VLAAINWAC-
-TEA----------------------------------------------GDCPLVIAGS
LYLVSDVHRLLREARKSAEIYRGH---------------
>XP_661988_Aspergillus_nidulans
------------------------------------------------------------
------------------------------------------------------------
------------------------------------------------------------
------------------------------------------------------------
------------MIELGLSRIS--RLVQ--------------------------------
------------------------------------------------------------
------------------------------------------------------------
-----------QTPLSWKA-----------------------------------------
--------------IHIAGTNGKGSISAYLSHLLAS------------AGVRCGRFTSPH
LIDRWDCITIDERVVQESLFRQIEARVKL----RDQTL---GIGA---------------
SEFELLAATAFEIFNHEQVEIGVIEVGMGGRLDATNIL--------------NNVLVSVI
AKIGLDHQAFLGNTIEEIAREKAGILKP-GVK-CVVDGTNCSEAIVAIKDRIAEL--G--
----------------------------LEATIVHPDTPDPQLPSLLDLFRRND------
--LL-------THQRANMSCAAAA-VKSVLPQV---------------------------
--------------------------------------------RPALEPDSLIPQL---
------------------------ASVEWPGRLQKLA-----------LQPLTGRIEP--
-------------------VLLDGAHNTQSAEVLGEYVERKLRLKG--------------
--ENVTWVIAASHGKDIRPLFHSI-IK--PGDSVAATSFGPVDGMPWVKAADPNELCACV
--QDIP---SIGEVQSFGKD------------------------------IPGALDWAC-
-TKA----------------------------------------------DGGPLVIAGS
LYLVSDVLRLVREANDS----------------------
>XP_001401477_Aspergillus_niger
------------------------------------------------------------
------------------------------------------------------------
------------------------------------------------------------
------------------------------------------------------------
------------MIELGLSRIV--RLLQ--------------------------------
------------------------------------------------------------
------------------------------------------------------------
-----------QTPLTWKA-----------------------------------------
--------------IHIAGTNGKGSISAYLSHLLST------------GGVRCGRFTSPH
LIDRWDCITIGEKVVQESLFRQIEARVKL----RDQTL---GIGA---------------
SEFELLTATAFEIFNHERVDIGVVEVGMGGRLDATNIL--------------TDVLVSVI
AKIGLDHQFLLGDTIEEIAREKAGIMKS-GVP-CVVNGTNSVEVLRTLEGHIKEL--G--
----------------------------IDAIFTRPDTPEYHSPSLGQLFATLD------
--LL-------PHQRANMSCAVSA-LKLALPRF---------------------------
--------------------------------------------RPDIDVDALVPQL---
------------------------SKVEWPARLQKIL-----------LKPLVDREEP--
-------------------VLLDGAHNTQSAEVLGEYVDYKLRPQG--------------
--TNVTWVIAASRGKDIESLFHSI-IK--AGDRVAITAFGPVDGMPWVKANDPEEVASCV
--RSIA---GIGQVQTFGED------------------------------ISGAIHWAC-
-EQA----------------------------------------------SGAPLVIAGS
LYLASDVLRLLREAQKQL---------------------
>XP_015408143_Aspergillus_nomiae
------------------------------------------------------------
------------------------------------------------------------
------------------------------------------------------------
------------------------------------------------------------
------------MIELGLSRIS--RLLQ--------------------------------
------------------------------------------------------------
------------------------------------------------------------
-----------QTPLTWKA-----------------------------------------
--------------IHIAGTNGKGSISAYLSHLLTS------------GGVRCGRFTSPH
LIDRWDCITIGESVVQESLFRQIEEKIKL----RDQTL---GIGA---------------
SEFELLTATAFEIFNHERVDIGVVEVGMGGRLDATNIL--------------NNVLVSVI
AKIGLDHQSLLGDTLEEITREKAGILKR-GVP-CVVDGTNLPAALSTIEKRIKEL--D--
----------------------------IDAIYTRPDAPDEHSPMLSQIFQQLD------
--TL-------PHQRANMCCAISA-LKLALRRV---------------------------
--------------------------------------------RPDLKVDSLVSQL---
------------------------SRVEWPGRLQEIV-----------LSPMVARTDS--
-------------------VLLDGAHNSQSAEVLGQYVDRKLRPQG--------------
--SPVTWVIAASRGKDIASLFHPI-IK--AGDNVATTAFGPVDGMPWVKATEPQELASSV
--QSIP---AIGDVKSFDDD------------------------------ILAAINWAC-
-SKA----------------------------------------------NGGPMVIAGS
LYLVSDVLRHLRGAQKQSENTAES---------------
>XP_001821409_Aspergillus_oryzae
------------------------------------------------------------
------------------------------------------------------------
------------------------------------------------------------
------------------------------------------------------------
------------MIELGLSRIS--RLLQ--------------------------------
------------------------------------------------------------
------------------------------------------------------------
-----------QTPLTWKA-----------------------------------------
--------------IHIAGTNGKGSISAYLSHLLTS------------SGVRCGRFTSPH
LIDRWDCITIGESVVQESLFRQFEEKIKL----RDQTL---GIGA---------------
SEFELLTATAFEIFNHERVDIGVVEVGMGGRLDATNVL--------------NNVLVSVI
AKIGLDHQSLLGDTLEDITREKAGILKR-GVP-CVVDGTNLPAALSTIEARIKEL--D--
----------------------------IDAIYTRPDAPDGHSSTLSRLFQQLD------
--VQ-------PHQRANMCCAISA-LKLALRRV---------------------------
--------------------------------------------RPDIKVDSLVSQL---
------------------------SRVEWPGRLQEIV-----------LNPMVSRTDS--
-------------------VLLDGAHNSQSAEVLGQYVDHKLRSQG--------------
--SPVTWVIAASRGKDIASLFHPI-IK--AGDNVATTAFGPVDGMPWVKANDPQELASSV
--QSIS---AIGDVKSFDND------------------------------ILAAINWAC-
-SKA----------------------------------------------NGGPMVIAGS
LYLVSDVLRHLREAQKQSQKTTES---------------
>XP_040641560_Aspergillus_ruber
-------------------MAWQYLVLDVLLNDSHERWAKGRHLSHLDVPDGLLSMNTVA
QMVGSFLVTRLSLDLIHRSLSVFCVATFLSAPHDWPSMFGICFGANVSKVNSGINCFVGR
SQVFSMGIRLRDSNAPVFFFFTGVGVLIEEAFQNSLRGKLPGPTDPQSLSFMLMKRIVGY
IWVLVWLGSSGSYLIYQTVTIAIVNRSVGVPYSMVESVGLQKTGALIGTVIRTSSDHEYS
PHSNNKIDQPRGMIELGLSRIS--RLLQ--------------------------------
------------------------------------------------------------
------------------------------------------------------------
-----------QTPLSWKA-----------------------------------------
--------------IHIAGTNGKGSISAYVSRLLAS------------GGVRCGRFTSPH
LIDRWDCITIDEKVVQESLFRQIEEEVKL----RDQIL---GIGA---------------
SEFELLTATAFEIFNHERVEVGVVEVGMGGRLDSTNIL--------------SNVLVSVI
AKIGLDHQALLGNSIEQIASEKAGILKP-HIP-CVVDGTNCPEVITTLQSRIQEL--D--
----------------------------LKGDFVHPDAVEIQAPSLARIFEKLD------
--LL-------PHQRANMYCAVSA-IQLALPKL---------------------------
--------------------------------------------RPGLDVDSLLPHL---
------------------------SEVNWPGRLQGIV-----------LKPLIARKEP--
-------------------ILLDGAHNAQSAQVLGEYVERKLRPQR--------------
--NNVTWVIAASRGKDLAELFGAF-IK--PGDKVATTAFGPVDGMPWVKAVDPTELATCV
--QSFS---EIQQVKAFGKN------------------------------IPASINWAS-
-EVA----------------------------------------------NGGPLVIAGS
LYLASDVLRLLREAQASVGSGRGTC--------------
>XP_040696930_Aspergillus_sydowii
------------------------------------------------------------
------------------------------------------------------------
------------------------------------------------------------
------------------------------------------------------------
------------MIELGLSRIS--SLLQ--------------------------------
------------------------------------------------------------
------------------------------------------------------------
-----------QTPLSWKA-----------------------------------------
--------------IHIAGTNGKGSISAYLSHLLNS------------GGIRCGRFTSPH
LIDRWDCITINERVVQESLFRQIEARVKL----RDQTL---GIGA---------------
SEFELLTATAFEIFNHEQVEVGVVEVGMGGRLDSTNIL--------------NNVLVSVI
AKIGLDHQAFLGNTIEEIAREKAGILKP-GVS-CVVDGTNCSEAIGAIKDRIGEL--G--
----------------------------LNAAIVHPDAPDDQLPSLGKLFQQHD------
--LQ-------THQKANMSCAAAS-LKALLPQI---------------------------
--------------------------------------------RPELNADTLIPRL---
------------------------TSVEWPGRLQKLS-----------LQPLTARKEP--
-------------------VLLDGAHNAQSAEVLGEYVDRKLRSLG--------------
--KKVTWVIAASHGKDIRPLFHSI-IK--PGDDVATTTFGPVDGMPWVKAANPEELSSCV
--RDVQ---SIGEVQSFNQD------------------------------TLGALEWAC-
-SRE----------------------------------------------DGGPLVIAGS
LYLASDVLRLLREAKNS----------------------
>XP_001214734_Aspergillus_terreus
------------------------------------------------------------
------------------------------------------------------------
------------------------------------------------------------
------------------------------------------------------------
------------MIELGLSRIS--RLLQ--------------------------------
------------------------------------------------------------
------------------------------------------------------------
-----------QTPLSWKA-----------------------------------------
--------------IHIAGTNGKGSISAYLSHLLTS------------GGVRCGRFTSPH
LIDRWDCITIGERVVQESLFRQIEARIKL----RDQTL---GIGA---------------
SEFELLTATAFEIFNHERVDIGVVEVGMGGRLDATNIL--------------SDVLVSVI
AKIGLDHQSLLGDTIEQITREKAGILKK-GVP-CVIDGTNSSAVITTIEERVRQL--G--
----------------------------LDAIYTRPENPDSLSPALGTLFHTLD------
--LQ-------PHQRANMTCATSA-LKLALPQI---------------------------
--------------------------------------------RPDLDVNQLVPQL---
------------------------AQVEWPGRLQKIV-----------LEPLTSRKEP--
-------------------ILLDGAHNNQSAEVLGEYVDRKLRAQG--------------
--EGITWVIAASRGKDIKSLFHPI-IK--PGDRVATTAFGPVDGMPWVKATDPEEVAASV
--RSLS---DIGEVKSCGND------------------------------ILAAINWAC-
-DQA----------------------------------------------KGGPMVIAGS
LYLVSDVLRHLRQARSSVGDV------------------
>XP_022485697_Penicillium_arizonense
------------------------------------------------------------
------------------------------------------------------------
------------------------------------------------------------
------------------------------------------------------------
------------MIELGLSRVA--SLLQ--------------------------------
------------------------------------------------------------
------------------------------------------------------------
-----------QTPLTWKA-----------------------------------------
--------------IHIAGTNGKGSISAYLSHLLST------------GGVRCGRFTSPH
LIDRWDCITIGEKVVQESLFRQIEDQVKL----RDQAL---GIGA---------------
SEFELLTATAFEIFNHERVEVGVVEVGMGGRLDATNVL--------------TDVLVSVI
TKIGMDHQAFLGSTIEEIAREKAGILKP-SVP-CVIDNTNTREVIETVKDRIQEL--G--
----------------------------IESSFVSPAQVYEQLPPLASLFKKLD------
--LE-------PHQQENMCCAVSA-LRLALSQL---------------------------
--------------------------------------------RPESDVFSLLPYL---
------------------------ADVTWPGRLQKIA-----------LRPLVDRAEP--
-------------------ILLDGAHNAQSAEVLGKYVDRRMRSNG--------------
--KPVTWVVAASSGKDLAGVFGSI-IR--PGDRVATAEFGPVDGMPWVTSTNAQELASSI
--QAIH---DIGHVQSFEGD------------------------------LLPALKWAS-
-QEA----------------------------------------------QGESLVIAGS
LYLVSDVLRLLREAQK-----------------------
>XP_014537953_Penicillium_digitatum
------------------------------------------------------------
------------------------------------------------------------
------------------------------------------------------------
------------------------------------------------------------
------------MIELGLSRVA--SLLQ--------------------------------
------------------------------------------------------------
------------------------------------------------------------
-----------QTPLSWKS-----------------------------------------
--------------IHIAGTNGKGSISAYLSHLLST------------GGVRCGRFTSPH
LIDRWDCITIGEKVVQESLFRQIEDQVKQ----RDQTL---GIGA---------------
SEFELLTATAFEIFNHEQVEVGVVEVGMGGRLDATNIL--------------NNVLVSVI
TKIGMDHQAFLGSTLGEIAREKAGILKS-GVP-CVVDNTNSSEVVETIKAHIQEL--G--
----------------------------IDALFVSPATVSEQIPALAPHFQKLD------
--LE-------PHQQENMCCAVSA-LRLALSRL---------------------------
--------------------------------------------RPEMDAFTLLPYL---
------------------------ADVTWPGRLQKIV-----------LQPLIVRAEP--
-------------------ILLDGAHNAQSAEVLGKYVDRKMRLQG--------------
--QPVTWVVAASSGKDLAGVFGSI-IR--PGDRVATAEFGSVDGMPWVQPTNAKDLAFSI
--QAIQ---NIGQVQSFEGD------------------------------LLPALKWAN-
-EQS----------------------------------------------QGGPLVIAGS
LYLVSDVLRLLR-TQKRYPV-------------------
>XP_016595812_Penicillium_expansum
------------------------------------------------------------
------------------------------------------------------------
------------------------------------------------------------
------------------------------------------------------------
------------MIELGLSRVA--SLLQ--------------------------------
------------------------------------------------------------
------------------------------------------------------------
-----------QTPLSWKS-----------------------------------------
--------------IHIAGTNGKGSISAYLSHLLST------------GGVRCGRFTSPH
LIDRWDCITIGEKVVQESLFRQIEDQVKL----RDQTL---GIGA---------------
SEFELLTATAFEIFNHEQVEVGVVEVGMGGRLDATNIL--------------NNVIVSVI
TKIGMDHQAFLGSTLGEIAREKAGILKP-GVP-CVVDNTNSSEVIETVKAHIQEL--S--
----------------------------IDSLFVSPATVSEQIPALAPYFQKLD------
--LE-------PHQQENMCCAVSA-LRLALSQL---------------------------
--------------------------------------------RPEIDAFSLLPYL---
------------------------ADVTWPGRLQKID-----------LQPLIPRAEP--
-------------------ILLDGAHNAQSAEVLGKYVDRKMRIQG--------------
--QPVTWVVAASSGKDLAGVFGSI-IR--PGDRVATAEFGPVDGMPWVQPTNAQELASSI
--QAIQ---NIGQVQSFEGD------------------------------LLPALQWAS-
-EHS----------------------------------------------QGGPLVIAGS
LYLVSDVLRLLR-AQK-----------------------
>XP_040651029_Penicillium_griseofulvum
------------------------------------------------------------
------------------------------------------------------------
------------------------------------------------------------
------------------------------------------------------------
------------MIELGLSRVA--SLLQ--------------------------------
------------------------------------------------------------
------------------------------------------------------------
-----------QTPLSWKA-----------------------------------------
--------------IHIAGTNGKGSISAYLSHLLST------------GGVRCGRFTSPH
LIDRWDCITIGEKVVQESLFRQIEDQVKL----RDQTL---GIGA---------------
SEFELLTATAFEIFNHERVEVGVVEVGMGGRLDATNIL--------------NNVLVSVI
TKIGMDHQAFLGSTIGEIAREKAGILKP-GVP-CVVDNTNSQEVVETVRAHIQEL--G--
----------------------------IDSLFVSPATVSEQIPALAPYFQKLD------
--LE-------PHQQENMCCAVSA-LRLALSQL---------------------------
--------------------------------------------RPKMDAFSLLPYL---
------------------------ADVTWPGRLQNIV-----------LQPLINRPEP--
-------------------ILLDGAHNAQSAEVLGKYVDRKMRVQG--------------
--QPVTWVVAASSGKDLAEVFGSI-IR--PGDRVATAEFGPVDGMPWVQPTNAKEVAHSI
--QAIQ---NIGQIQSSEGN------------------------------LIPALQWAS-
-EQA----------------------------------------------QGGPLVIAGS
LYLVSDVLRLLR-AQK-----------------------
>XP_038926926_Penicillium_roqueforti
------------------------------------------------------------
------------------------------------------------------------
------------------------------------------------------------
------------------------------------------------------------
------------MIELGLSRVA--SLLQ--------------------------------
------------------------------------------------------------
------------------------------------------------------------
-----------QTTLSWKA-----------------------------------------
--------------IHIAGTNGKGSISAYLSHLLST------------GGVRCGRFTSPH
LIDRWDCITIGEKVVKESLFRQIEDQVRL----RDQTL---GIGA---------------
SEFELLTATAFEIFNHERVEVGVVEVGMGGRLDATNIL--------------NNVLVSVI
TKIGVDHQAFLGTTIREIAREKAGILKP-GVP-CVVDNTNSPEVIETVRARIREL--G--
----------------------------IDSLFVSPATVSEQIPALASYFQKLD------
--LE-------PHQQENMCCAVSA-LRLALSQL---------------------------
--------------------------------------------RPEMDAFSLLPYL---
------------------------ADVTWPGRLQKID-----------LQPLIGRAEP--
-------------------ILLDGAHNAQSAEVLGKYVDRKMRFQG--------------
--QPVTWVVAASSGKDLAGVFGSI-IR--PGDRVATAEFGPVDGMPWVRPTNAKELASSI
--EAIQ---NIGQVQSFEGD------------------------------LLPALRWAS-
-EQS----------------------------------------------QGGPLVIAGS
LYLVSDVMRLLR-AQK-----------------------
>XP_002565685_Penicillium_rubens
------------------------------------------------------------
------------------------------------------------------------
------------------------------------------------------------
------------------------------------------------------------
------------MIELGLSRVA--SLLQ--------------------------------
------------------------------------------------------------
------------------------------------------------------------
-----------QTPLSWKA-----------------------------------------
--------------VHIAGTNGKGSISAYLSHLLST------------GGVRCGRFTSPH
LIDRWDCITIGEKVVQESLFRQFEDQVKL----RDQTL---GIGA---------------
SEFELLTATAFEIFNHERVEVGVVEVGMGGRLDATNIL--------------NNVLVSVI
TKIGVDHQAFLGSTIGEIAREKAGILKP-GVP-CVVDNTNSPEVVATVRARIQEL--G--
----------------------------IDSLFVSPATVSEQIPALAPYFQKFD------
--LE-------PHQQENMCCAVSA-LRLALSQL---------------------------
--------------------------------------------RPEMDAFSLLPYL---
------------------------ADVTWPGRLQNII-----------LRSLIGRAEP--
-------------------ILLDGAHNVQSAEVLGKYVDRKMRVQG--------------
--QPVTWVVAASSGKDLAGVFGSI-IR--PGDRVATAEFGPVDGMPWVQPTNAKELASSL
--QAIQ---NIGQVQSFEGD------------------------------LLPAIQWAS-
-QEA----------------------------------------------QGGPLVIAGS
LYLVSDVLRLLR-AQK-----------------------
>XP_040808000_Penicillium_solitum
------------------------------------------------------------
------------------------------------------------------------
------------------------------------------------------------
------------------------------------------------------------
------------MIELGLSRVA--SLLQ--------------------------------
------------------------------------------------------------
------------------------------------------------------------
-----------QTPLSWKS-----------------------------------------
--------------IHIAGTNGKGSISAYLSHLLST------------GGVRCGRFTSPH
LIDRWDCITIGEKVVQESLFRQIEDKVKL----RDQTL---GIGA---------------
SEFELLTATAFEIFNHEQVEVGVVEVGMGGRLDATNIL--------------NNVLVSVI
TKIGMDHQAFLGSTLGEIAREKAGILKP-GVP-CVVDNTNSQEVVETVRTHIQEL--G--
----------------------------IDSLFVSPATVSKQIPALAPYFQKLD------
--LE-------PHQQENMCCAVSA-LRLALSQL---------------------------
--------------------------------------------RPEMDAFSLLPYL---
------------------------ADVTWPGRLQNIV-----------LQPLIARAEP--
-------------------ILLDGAHNAQSAEVLGKYVDRKMRIQG--------------
--QPVTWVVAASSGKDLAGVFGSI-IR--PGDRVATAEFGPVDGMPWVQPTNAKELASSI
--QAIQ---NIGRVQSFEGD------------------------------LLPALQWAS-
-EQS----------------------------------------------QGGPLVIAGS
LYLVSDVLRLLR-AQK-----------------------
>XP_022579273_Penicilliopsis_zonata
------------------------------------------------------------
------------------------------------------------------------
------------------------------------------------------------
------------------------------------------------------------
------------MIELGLARIS--RLLQ--------------------------------
------------------------------------------------------------
------------------------------------------------------------
-----------QSPLTWKA-----------------------------------------
--------------IHVAGTNGKGSITAYLSHLLSA------------GGVRCGRFTSPH
LIDRWDCITIDEKVVQESLFRQIEDRVKL----RDKTL---GIGA---------------
SEFELLTATAFEIFNHERVEVGVIEVGLGGRLDATNIL--------------SDVLVSVI
AKIGLDHQALLGNTIQEIAREKAGILKA-GVP-CVVDGTNSPDVLQTMTTRIKEL-GG--
----------------------------LQSVFVTPEDQEKQSPLLSRIFRDLD------
--LE-------PHQQANMSCAVAA-LQVAVPQV---------------------------
--------------------------------------------RPDLKVQPLLSHL---
------------------------PEVQWPGRLQSIQ-----------LNSLAARSEP--
-------------------VLLDGAHNAQSAEVLRNYVDRKLRSPQ--------------
--RSITWVISASVGKDIHGLFGPL-LQ--PGDNVATTAFGPVDGMPWVRATDPAELADSV
--LSLP---GIGKVHSFDTD------------------------------VLAAVDWAC-
-RLA----------------------------------------------DGGPLVIAGS
LYLVSDVLRLLRQATTK----------------------
>XP_016621781_Cladophialophora_bantiana
------------------------------------------------------------
------------------------------------------------------------
------------------------------------------------------------
------------------------------------------------------------
------------MINLGLQRIT--QLLN-------------PLFSTH-------------
------------------------------------------------------------
------------------------------------------------------------
-----------PT-LPWKA-----------------------------------------
--------------VHIAGTNGKGSVAAMVSTFLGH------------LGYKVGRFTSPH
LIDRWDGITLNKVVVEPDRFLRVEQDFRQ----RSIDE---DINA---------------
SEFEILTATAFQLFTDEEVDVAVIECGLGGRLDATNVLRP------------KDVVVSVL
TKVGLDHTDFLGDSLEAITREKVGIFKL-GVP-VVLDQTNQRSVIDVAENRLKEL-GW--
----------GENG--------------AEGVYVSVEERRHEF---DEAIWDMG------
--LS-------KHSGQNLYLAYSC-FRKAEERLAAFYG------DRPHHARRE-------
-----------------PPPSSDSPRPNAQPSGDSLVAADV---RPSEAVRESLAVLVE-
-----------------------QAVMSLPGRLQWLT-----------LPPILLPENLQD
MTARLQNDRID------AKVLLDGAHNSIGAAALAGYVKTQLRLSKPDPRTKPQ--PKDP
--LPVTWLLSVKSDKNADEILERL-LQ--PTDNVVTCSFGSVDGMPWVKSMGAIELAEIA
--RRY----TSGVVEALCDEYVETLIGHGDQPTPDEK-------------MRIIIRQAV-
-SVASRASEDDS-SLR--------------------------------------LCITGS
LYLVGDVLRCIQNSGGSITDECLPPV-------------
>XP_008729097_Cladophialophora_carrionii
------------------------------------------------------------
------------------------------------------------------------
------------------------------------------------------------
------------------------------------------------------------
------------MITLGLQRIT--QLLS-------------PLLNAN-------------
------------------------------------------------------------
------------------------------------------------------------
-----------PS-LPWKA-----------------------------------------
--------------VHIAGTNGKGSVAALVSTFLGH------------LGYRVGRFTSPH
IIDRWDCITINRNVVDRAKYLLIEQQFRD----RSLKE---NIGA---------------
SEFEILTASAFQLFTNEKVDVAVIECGLGGREDATNVLRP------------ADVILSVI
TKVGLDHTEFLGDTIEAIAAEKAGIFKP-GVP-VVVDQSNEKSVLEVVAKQLKKL-GW--
----------GRDG--------------QAGVYLSLEERRGEL---DSVIRQLR------
--MA-------SHQAQNLYTAWSA-FRHVENSLGVRHSSSQPPPRRDHQLG---------
-------------------PATTDWAPAKAQN-DRMISGVV--PSQPESTMASLERLIV-
-----------------------EAQSSLPGRLQWLT-----------LPRGLLPQDIAD
------TEILGHGPPIDRRVLLDGAHNAQSAAALVEFVDNNVRSDHSTVQ------PDQS
--KPVTWLLAVKKDKDVDKILSVL-LK--PHDNVITCAFGPVDGMPWVKPMPASDLAARA
--SKF----TDGVVKA----------SPDDGTIPDDNNHGDLH----NAYIAKAVQEAVR
TAAAAAAADGRDRHRR--------------------------------------LCITGS
LYLVGDVLRCVRNAGGSIYGNQ-----------------
>XP_016252084_Cladophialophora_immunda
------------------------------------------------------------
------------------------------------------------------------
------------------------------------------------------------
------------------------------------------------------------
------------MINLGLQRVT--QLLN-------------PLFSAH-------------
------------------------------------------------------------
------------------------------------------------------------
-----------PT-LPWRA-----------------------------------------
--------------VHIAGTNGKGSVAALVSTFLGH------------LGYKVGRFTSPH
LIDRWDCITLNRVVVDQDRFLQVEQHFRE----RNTKE---NIEA---------------
SEFEILTAAAFQLFTDAKVDVAVIECGLGGRLDATNVLRP------------EDVVVSVL
TKVGLDHTEFLGNSLEAVATEKVGIFKP-GVP-VVLDQSNQSSVIDVAESRLKEL-GW--
----------GGDG--------------TEGIYISVEEKRREF---EEVIRRLG------
--LA-------KHQAQNLYLAFSC-LRIAEERLSALYA------PRPHR-----------
-------------------PGETSPTPLAFPR-DYLVATDR---KRFEAVKSALEILIP-
-----------------------QAQSSLPGRLQWLV-----------LPPTLLPQNLQD
MAAQLQADPTTSSLN--AEVLLDGAHNPQSATALAAYVKVQWRPTDPYPS----------
--IPVTWLLSVKNDKKVDEILQLL-IG--PADNVVTCSFGPVDGMPWVKSMGAIELAKIA
--RKY----TNGVVEALCDEYIEGIVGQRVQATPDEK-------------MRIILRQAI-
-SVASRDSRDSRLELK--------------------------------------LCITGS
LYLVGDVLRCVRNSGGSIIDGRP-PAPTRSARTVHGQHP
>XP_007744373_Cladophialophora_psammophila
------------------------------------------------------------
------------------------------------------------------------
------------------------------------------------------------
------------------------------------------------------------
------------MINLGLQRIT--QLLN-------------PLFSAH-------------
------------------------------------------------------------
------------------------------------------------------------
-----------PT-LPWKA-----------------------------------------
--------------VHIAGTNGKGSVAAMVSTFLGH------------LGYKVGRFTSPH
LIDRWDGITLNKVVVEQDRFLRVEQDFRQ----RSIDE---DINA---------------
SEFEILTATAFQLFTDEKVDVAVIECGLGGRLDATNVLRP------------KDVVVSVL
TKVGLDHTDFLGDSLEAITREKVGIFKP-GVP-VVLDQTNQRSVIDVAENQLKEL-GW--
----------GENG--------------AEGVYVSAEERRHEF---DEAIRDMG------
--LS-------KHSGQNLYLAYSC-FRKAEECLAAFFG------DRPHHTRRE-------
-----------------PPPSSDPSQPIVPPSGDSLVAVNA---RPSEAVRESLAVLVE-
-----------------------QAVMSLPGRLQWLT-----------LPPILLPENLQD
MTARLQNDRID------AKVLLDGAHNPMGAAALAGYVKMQWQLSKPDPKTKPQPRPKDP
--LPVTWLLSVKSDKNADEILERL-LQ--PTDNVVTCSFGPVDGMPWVKSMGAIELAEIA
--RRY----TNGVVEALCDEYVETLVGHGDQPTPDEK-------------MRIIIRQAV-
-SVASRASEDDS-SLR--------------------------------------LCIAGS
LYLVGDVLRCIRNSGGSITDECLPPV-------------
>XP_018694216_Fonsecaea_erecta
------------------------------------------------------------
------------------------------------------------------------
------------------------------------------------------------
------------------------------------------------------------
------------MINLGLQRIT--QLLN-------------PLFSAN-------------
------------------------------------------------------------
------------------------------------------------------------
-----------PT-LPWRA-----------------------------------------
--------------VHIAGTNGKGSVAALVSTFLDH------------LGYKVGRFTSPH
IIDRWDCITLNKQVVERDRFLRVEQHFRD----RCAKE---NINA---------------
SEFEILTAAAFQLFTDAKVDVAVIECGLGGRLDATNVLRP------------EDVVVSVL
TKVGLDHVDFLGNSLEAITREKVGIFKP-EVP-VVLDQSNQRNVIDVAENRLKEL-GW--
----------GGNG--------------AAGVYISVEEKRREL---DEVIRRLG------
--LA-------KHQGQNLYLAFSC-FRLAEERLSEVYA------PRPPG-----------
-------------------TTERSPTPLIFPR-DYLVSTDR---KRFEAVKQSLEILIP-
-----------------------QAQSSLPGRLQWLA-----------LPPHLWPENLQH
MTAFSRPGHT---LK--AEVLLDGAHNQQSAAALAAYVDVQWRRPDPKSS----------
--LPVTWLLSVKNDKEADEILRLL-LG--PTDNVVTCSFGAVEGMPWVKSMSAVELAKIA
--RKY----TSGAVEALFDERIGDIVGQHVETTPDKK-------------MRVIIRQAV-
-SIASRDSKDSSLELK--------------------------------------LCITGS
LYLVGDVLRCVRNAGGQIY--------------------
>XP_022515744_Fonsecaea_monophora
------------------------------------------------------------
------------------------------------------------------------
------------------------------------------------------------
------------------------------------------------------------
------------MINLGLQRIT--QLLN-------------PLFSTH-------------
------------------------------------------------------------
------------------------------------------------------------
-----------PT-LPWRA-----------------------------------------
--------------VHIAGTNGKGSVAALVSTFLGH------------LGYKVGRFTSPH
LIDRWDCISLNRRVVERDKFLQVEQHFRD----RSVRE---DIHA---------------
SEFEILTAAAFQLFTDAKVDVAVIECGLGGRLDATNVLRP------------EDVLVSVL
TKVGLDHTAFLGETLEAIATEKVGIFKP-GVP-VVLDQSNQRNVIDVAESRLRDL-GW--
----------EDGG--------------RAGVYISVEERRREF---DKAIARMR------
--LA-------KHQAQNLYLAFSC-FQIAEERLSGRSA------RREHL-----------
-------------------TGDRSPGPLNFPQ-DFLVATDQ---LRVDTVKKSLDILVP-
-----------------------LAQSSLPGRLQWIV-----------LPSRLLPQNLEY
RAAQLNAGQTRQSLN--AKVLLDGAHNSQSAAALADYIKAQWRPPSKDPV----------
--PPVTWLLSVKNDKKVDEILQLL-LG--PNDNVLTCSFGPVDGMPWVKSMGAIELAEIA
--TKY----TSGIVEALGDEYIGGVIGKEDKTTPDEK-------------MRIIIRQAV-
-SVASRDSKFSPLELK--------------------------------------LCITGS
LYLVGDVLRCIRNAGGPVVDGSSAPAPAGSSYRVQG---
>XP_016628589_Fonsecaea_multimorphosa
------------------------------------------------------------
------------------------------------------------------------
------------------------------------------------------------
------------------------------------------------------------
------------MINLGLKRIT--QLLN-------------PLFSAY-------------
------------------------------------------------------------
------------------------------------------------------------
-----------PT-LPWKA-----------------------------------------
--------------VHIAGTNGKGSVAALVTTFLGH------------LGYRVGRFTSPH
LIDRWDCITLNKRVVERDLYLQVEQHFRD----RSARE---NIDA---------------
SEFEILTATAFQIFTDAKVDVAVIECGLGGRLDATNVLRP------------EDVVASVL
TKVGLDHTDFLGDSLEAVTREKVGIFKP-GVP-VVLDQSNLRNVLDVAESRLKDL-GW--
----------GENG--------------TEGVYISVEERRREF---GEVIFRLG------
--LA-------QHQGQNLYVAFSC-LRLADARLSELYA------GRQDL-----------
-------------------PTEQTPAPLIFPR-DYLVSTDR---RRSEAVKQSLEILVP-
-----------------------QAQSSLPGRLQWLV-----------LPPELVPQNLDQ
MTGHLQGDTYKDDIV-FAQVLVDGAHNPQSAAALAAYVRLQWRRINPPPH----------
--LPVTWLLSVKNDKKADDILMQL-LR--PNDNVVTCSFGPVDGMPWVKSMGAIDLAKLA
--MKY----TNGIVEALTDECIEGILG-HDKVTPYEK-------------MMITIRQAV-
-SIASRESGGSNLDLK--------------------------------------LCITGS
LYLVGDVLRCVRDTCGSEH-GLFRPKP------------
>XP_022501938_Fonsecaea_nubica
------------------------------------------------------------
------------------------------------------------------------
------------------------------------------------------------
------------------------------------------------------------
------------MINLGLQRIT--QLLN-------------PLFNTH-------------
------------------------------------------------------------
------------------------------------------------------------
-----------PT-LPWRA-----------------------------------------
--------------VHIAGTNGKGSVAALVSTFLGH------------LGYKVGRFTSPH
LIDRWDCISLNRRVVERDKFLQVEQHFRD----RSVRE---DIHA---------------
SEFEILTAAAFQLFTDARVDVAVIECGLGGRLDATNVLRP------------EDVLVSVL
TKVGLDHTAFLGETLEAVATEKVGIFKP-GVP-VVLDQSNQRNVIDVAEHRLRDL-GW--
----------EDSG--------------RAGVYISVEERRREF---DKAIARMR------
--LA-------KHQAQNLYLAFSC-FQIAEERLSGRSA------RRAHL-----------
-------------------TGDGSPGPLNFPQ-DFLVATDQ---MRVDTVKKSLDILVP-
-----------------------LAQSSLPGRLQWII-----------LPSRLLPQNLED
WAAQLQAGQTRQSLN--AKVLLDGAHNSQSAAALADYIKAQWRPPSNEPV----------
--PPVTWLLSVKNDKKVDEILQLL-LG--PNDNVVTCSFGPVDGMPWVKSMGAIELAEIA
--TKY----TSGIVEALGDEYIGGVTGKEDKTTPDEK-------------MRIIIRQAV-
-SVASRDSKVSPLELK--------------------------------------LCITGS
LYLVGDVLRCIRNAGGPVVDGSSAPAPAGSSYRVQG---
>XP_013289634_Fonsecaea_pedrosoi
------------------------------------------------------------
------------------------------------------------------------
------------------------------------------------------------
------------------------------------------------------------
------------MINLGLQRIT--QLLN-------------PLFSTH-------------
------------------------------------------------------------
------------------------------------------------------------
-----------PT-LPWRA-----------------------------------------
--------------VHIAGTNGKGSVAALVSTFLGH------------LGYKVGRFTSPH
LIDRWDCISLNRRVVERDKFLQVEQHFRD----RSVRE---DIHA---------------
SEFEILTAAAFQLFTDAKVDVAVIECGLGGRLDATNVLRP------------EDVLVSVL
TKVGLDHTAFLGETLEAIATEKVGIFKP-GVP-VVLDQSNQRNVIDVAESRLRDL-GW--
----------EDGG--------------RAGVYISIEERRREF---DKAIARMR------
--LA-------KHQAQNLYLAFSC-FQTAEERLSGRSA------RREDL-----------
-------------------TGDRSPGPLNFPQ-DFLVATDQ---LRVDTVKKSLDILVP-
-----------------------LAQSSLPGRLQWIV-----------LPSRLLPQNLED
RAAQLNAGQTRQSLN--AKVLLDGAHNWQSAAALADYIKAQWRPPSKEPV----------
--PPVTWLLSVKNDKKVDEILQLL-LG--PNDNVLTCSFGPVDGMPWVKSMGAIELAEIA
--TKY----TSGIVEALGDEYIGGVTGKEDKTTPDEK-------------MRIIIRQAV-
-SVASRDSKFSPLELK--------------------------------------LCITGS
LYLVGDVLRCIRNAGGPVVDGSSAPALAGSSYRV-----
>XP_007758181_Cladophialophora_yegresii
------------------------------------------------------------
------------------------------------------------------------
------------------------------------------------------------
------------------------------------------------------------
------------MITLGLQRIT--QLLN-------------PLFTAN-------------
------------------------------------------------------------
------------------------------------------------------------
-----------PT-LPWKA-----------------------------------------
--------------VHIAGTNGKGSVAALISTFLGH------------LGYRVGRFTSPH
IIDRWDCITINRNVVDRAKFLGVEQHFRD----RSLKE---DIRA---------------
SDFEILTASAFQLFTTENVDVAVIECGLGGRGDATNVLRA------------CDVLVSVM
TKVGLDHTEFLGHTIEAIAAEKAGIFKP-GVP-VVVDRSNAESVLDVVATQLKKL-GW--
---------EERDG--------------QAGVYNATEEQRREL---DTVIRETS------
--MA-------RHQAQNLYTAWSA-FRCAENSLGATHA------RRQHPLR---------
-------------------PGHA----TKAQN-DHMNSDAVPSPSPPESVMASLDRVIK-
-----------------------EAQSSLPGRLQWLT-----------LPGGLLPQALAE
ADADTHTDTESHSPE-NARVLLDGSHNAQSAAALVDYIDTNVRPMQPG-Q------PDLR
--GPVTWLLAVKNDKDVEAILSIL-LR--PRDNVITCTFGPVDGMPWVKPMRASDLAAKA
--RRF----TDGVVKAL------PLPAPEDGIPHDKGDDRDLHGHNANAYIANAIREAVR
TAAATRG--------R--------------------------------------VCVTGS
LYLVGDVLRCVRNAGGDIYGGG-----------------
>XP_016233496_Exophiala_spinifera
------------------------------------------------------------
------------------------------------------------------------
------------------------------------------------------------
------------------------------------------------------------
------------MINLGLQRIT--ALLQ-------------PLFATH-------------
------------------------------------------------------------
------------------------------------------------------------
-----------PASLPWKA-----------------------------------------
--------------IHIAGTNGKGSIAALVSAFLTR------------SGYSVGRFTSPH
LVDRWDCITLNQRVVDRDRFLAVESEMRV----RSQAQ---HIGA---------------
SDFEILTATAFELFTRSAVDVAVVECGLGGRLDATNVLRT------------QDVLVSVL
AKVGLDHTEFLGDTIQKITWEKAGIFKP-GVP-VVVDESNDAEVLDVVRRKLDEL-GD--
---------GDAPGVH----------------YVLEGAQEE-LLA--RSIEKMRRDHGGG
NLAA-------EHQEQNLTTAWTA-YTLAERQLEQLK-----------------------
-----------------SKSALSGPTAING---DCNGGDGGHWMQNVTETAEELPRLVT-
-----------------------AAQKSLRGRLEWLE-----------IPDHIII---PE
GSQKKPTTTMLSKRP-CR-VLLDGAHNPQSAQALAAYVDQSVRQQEQEQRTASK------
--RKVTWVLAAKSDKDVGAILSIL-LR--PGDNVVTCSFGPVDGMPWVKSMDASALLEMA
--RAFVSDESTTTMEAAPDGS-----------------------------VGDAIVRAL-
-EIA-----------G---------------------------------GQ-DPVCVAGS
LYLVGDVLRLIRDG-------------------------
>XP_016258142_Exophiala_oligosperma
------------------------------------------------------------
------------------------------------------------------------
------------------------------------------------------------
------------------------------------------------------------
------------MINLGLQRIT--ALVQ-------------PLFAAH-------------
------------------------------------------------------------
------------------------------------------------------------
-----------PASLPWKA-----------------------------------------
--------------IHVAGTNGKGSVAALLSTFLSR------------SGYSVGRFTSPH
LIDRWDCITLDQRVVDRDLFLNVEREVRA----RSHTD---QIGA---------------
SDFEILTATAFELFTRGAVDVAVVECGLGGRLDATNVLRN------------QDVLISVL
AKVGLDHTDLLGDTIEKITWEKAGIFKPGGVP-VVVDASNDAQVLRVVRARLEQL-----
---------GTTQGVA-----------------VLDEAHVG-LLS--GGIEKMNQLR--G
RALA-------KHQEQNLTTAWTA-YTLAERRLRELK-----------------------
-----------------PLTRKVSGVNTTG---Q-HVGDSGDWVQNVKQRAEELPQLVT-
-----------------------TAHNSLRGRLEWLE-----------IPDHLLVHDDEE
TSNKKTTASKMTRHQ-HNMVLIDGAHNPQSVHALAAYVDDTVRPRSPNQ-----------
---KMTWVLAAKSDKDVAAIMSIL-LR--PGDNVVTCSFGPVDGMPWVKSMASRDLLQVA
--KRTIS-HTPSVAEAARDGN-----------------------------VKEALVRAL-
-KIA-----------G---------------------------------HDGSTVCVAGS
LYLVGDVLRLVRDG-------------------------
>XP_013313277_Exophiala_xenobiotica
------------------------------------------------------------
------------------------------------------------------------
------------------------------------------------------------
------------------------------------------------------------
------------MINLGLQRIS--ALLN-------------PLFTTY-------------
------------------------------------------------------------
------------------------------------------------------------
-----------PNTLPWKA-----------------------------------------
--------------IHIAGTNGKGSVASLVSTFLSN------------SGYSVGRFTSPH
LIDRWDCITLNQRVVERDRFLAAEAKVRE----RSARD---NVGA---------------
SEFEVLTATAFELFTDEKVDVAVVECGLGGRLDATNILRQ------------GDVLVSVL
AKVGLDHTEFLGDTIEKVAREKTGIFKA-GVP-VVVDGSNAPEVLDVVRQRMAAL-----
---------GSSEGAF-----------------VLDEQQSSVLLS--KSVARLG------
--LA-------KHQEQNLRTAWTA-YYLAEQRMADVR-----------------------
-----------------SREGTKPGI---------------DSMHNINRTEQKISELIR-
-----------------------LAQASLRGRLEWLT-----------LPPHFLP---PE
LDDRQTQAK----------VLLDGAHNPQSAYALASYVDTNVRGTSG-------------
---HMTWVIAVKNDKEVRTILSIL-LR--PQDNVVTCSFGQVDGMPWVKSMDAVALAEIV
--RE--SSPTTGIVEAAESGS-----------------------------VKAAITRAV-
-RIA-----------G---------------------------------Q--GPICVAGS
LYLVGDVLRLMKNAEEAAEEGP-----------------
>XP_007725493_Capronia_coronata
------------------------------------------------------------
------------------------------------------------------------
------------------------------------------------------------
------------------------------------------------------------
------------MINLGLQRIS--RLLA-------------PLFTAH-------------
------------------------------------------------------------
------------------------------------------------------------
-----------PT-LPFKA-----------------------------------------
--------------IHIAGTNGKGSVAALISTVLSA------------SGYRVGRFTSPH
VIDRWDCITLDQQVVDRDLFLSVERDVKS------------KAGAGPGG-------EDA-
SEFEILTATAFELFAAEKVDVAVVECGLGGRLDATNVLRP------------QDVLVSVL
TKVGLDHTEFLGETVEAVAREKVGIFKP-GVP-VVVDESNDGMVLEVVRKKVEEV-EV--
EVEEEELASGEGAGL-----------------FVLPEDLKGRLVT-VQGLAQLG------
--LA-------DHQVQNLVTAFTA-YYIAEEQLEKLR------------TAIP-------
-----------------STTPSTSPTT------STRPTVPTTFEERISKITQSLPSLVR-
-----------------------QAQSSLRGRLEWLS-----------LSPTVLSMDREI
VADADTDADGPVK------VLLDGAHNPQSAHALADYVDGHIRGD---------------
--CPVTWVLAAKNDKDVRSMLSIL-LR--SSDNIVTCSFGPVDGMPWVKSMDASQLAGVV
--REFI---TDGVVEVAQTGC-----------------------------VDEAVRKAV-
-KIA----------SG------------RGSEQIVNCQGTGNGNG----NGKGPICIAGS
LYLVGDTLRWLREAEISGK--------------------
>XP_007734301_Capronia_epimyces
------------------------------------------------------------
------------------------------------------------------------
------------------------------------------------------------
------------------------------------------------------------
------------MINLGLQRIS--RLLA-------------PLFAQH-------------
------------------------------------------------------------
------------------------------------------------------------
-----------PT-LPWKA-----------------------------------------
--------------VHIAGTNGKGSVAALVATFLSA------------AGYRVGRFTSPH
LVDRWDCITLDQRAVERDKFLSVEQRLKAAIGGRSAVDSDDGDGDGNGNGNGVVNNDDAP
SEFEILTATAFELFTAEGVDVAVIECGLGGRLDATNVLRS------------HDVIVSVL
TKVGLDHTEFLGSTLEAVAAEKSGIFKN-GVP-VVVDESNAPAVLEVVSQKLKAL-AA--
---------AEGGGVL------------ESGPFVLPQQQRDRLLQ-NQDIAHMG------
--LA-------RHQCQNLMTAFTA-YYLAEEQLVK-----------PQ-AEVPGT-----
-----------------ATGTSTSPATLS----RTR------FAQHIATTTQYLPSLIW-
-----------------------TAQSSLRGRLEWLY-----------L-PSSVFTSR--
IPGIETV-----K------VLLDGAHNPQSAQALAEYIASHVRDHSSSA-----------
--GPVTWVLAAKQDKDIRTMLSLL-LQ--PSDNVVTCSFGPVDGMPWVKSMDASELAGTV
--REFT---T-GTVEVGLGGS-----------------------------VQKAVQRAI-
-EIAYVPEAGAPYETG---------------------------------TGTRPLCIAGS
LYLVGDVLRWLKELEE-----------------------
>XP_009156278_Exophiala_dermatitidis
------------------------------------------------------------
------------------------------------------------------------
------------------------------------------------------------
------------------------------------------------------------
------------MITLGLQRIS--RLLA-------------PLFAKY-------------
------------------------------------------------------------
------------------------------------------------------------
-----------PAGLPWKA-----------------------------------------
--------------IHITGTNGKGSVAALISTFLSA------------SGYRVGRFTSPH
LIDRWDCITLDQKVVDRDVFLAAEERVQK----RSLSQSQSQAGSSDAT-----TTDDKP
SEFEILTATAFELFTSQGMDVAVVECGLGGRLDATNVLRP------------QDVLVSVL
TKVGLDHTDFLGETIERITEEKAGIFKP-GVP-VVVDESNAENVLDVVRRKVREK-EVHR
QQGQQQRDDGDGAGIPGVKSETTTVDDDESGIFVLPETLRAQLLH-DRRVAQLG------
--LA-------AHQVQNLVAAFTA-YYVAEERLLKLKTGTDTAASEPESASTPPTTRESN
PTTPETTGLNTTTTTTRASTTTSPPSTVSIPA-ESRSSPSKLLSKQIITTTQNLPHLIS-
-----------------------AAQSSLPGRLQWIE-----------L-P----ISR--
GDATDTTANNTFK------ILLDGAHNPQSAQALAEYIDSHVRRNESSTPTNPSSSNPIP
KPNPLTWILAAKSDKDIRSILSIL-LANGPSDTVVTCSFGPVAGMPWVKSMDASELAKLV
--SDFI---TDGNVVV--AES-----------------------------VGDAVQKAV-
-EIA---ARGNESESGQNEDQEQRVESQRVESQRVESQSTTLGLQKTSTTGT--VCIAGS
LYLVGDVLRWLRD-EHIQ---------------------
>XP_013258936_Exophiala_aquamarina
------------------------------------------------------------
------------------------------------------------------------
------------------------------------------------------------
------------------------------------------------------------
------------MINLGLSRIS--SLLR-------------PLFDVH-------------
------------------------------------------------------------
------------------------------------------------------------
-----------DP-LPWRA-----------------------------------------
--------------IHIAGTNGKGSVASYISTFLAH------------RGYKVGRFTSPH
LVNRWDCIWLNSRVVEKEVFLQVENELRD----LSVKE---GINA---------------
SEFEILTAVAFELFTRQGMDFGVVECGLGGRLDATNALRP------------QDVCVSVL
AKVGLDHTEFLGSTLKEIAREKCGIFKR-GVP-VVVDESNDEVVKDVVKQKLDEL-DP--
-------------GTTATPPTTTTTTA-ECGLWFRLPATQAAVLD-SLTIRALG------
--LA-------DHQRQNLSTAYTA-YYIAEQQQN--------------------------
-----------------PSSSKGPLDPTPIPE---------PFAQRIRSTIQHLPALIQ-
-----------------------NAHASIRGRLEWLT-----------LPAHLLPSEP--
----------RGKEHFSIRALVDGAHNPQSAAALATHIDRNVRRQRALQG----------
--RPLTWVLAMKRGKEIDTILHTL-IH--DGDNVVACSFGPVDGMPWVESLSAAELADQA
--RAL----TSGRVEGAPKNGD----------------------------VAAAIQRAV-
-TLAER--------------------------------------------GRGHICIAGS
LYLVSDVLRLVEEGVGGREDSR-----------------
>XP_016220262_Exophiala_mesophila
------------------------------------------------------------
------------------------------------------------------------
------------------------------------------------------------
------------------------------------------------------------
------------MINLGLSRIT--SLLQ-------------PLFFSH-------------
------------------------------------------------------------
------------------------------------------------------------
-----------PS-LPWRT-----------------------------------------
--------------IHIAGTNGKGSTATYISTLLSH------------QGYKVGRFTSPH
LVHRWDCISLNQRIVDKDVFLAIESEVQK----RSREQ---GINA---------------
TEFEVLTAVAFELFTRHGMEFGVVECGLGGRLDATNVLRE------------QDVEVAVL
TKVGLDHQDFLGDTVKKIAEEKAGIFKT-GVA-VVVDQSNEPCVLDVVREKVKDV-NA--
---------GDDDS--------------SRFLVQLPSELEIDALN-EPGVKAMN------
--LA-------DHQKQNLTTALGAFYYLMEHRQSSAVA----------------------
-------------------------------------------EQHMQSTIRDLPDLIQ-
-----------------------QSHASIRGRLETLT-----------LPPHLLPSSIPN
EQKKTNTP---------FQVLVDGAHNPQAAVALAKHIRDHIRGPSN-------------
--LPIIWVMSLKRDKDISTFIKTV-VA--PGDHVVTCAFAPVESMPWVSSMDPYELAKEV
--TRIMGG-QEHHVEVGLDPKRGHPT------------------------VAAAIRRALS
ISMSASPDTGSSLDDG------------------------------GIRPDRIPICIAGS
LYLVGDVMRALDDTED-----------------------
>XP_013275276_Rhinocladiella_mackenziei
------------------------------------------------------------
------------------------------------------------------------
------------------------------------------------------------
------------------------------------------------------------
------------MINLGLQRIS--QLLN-------------PLFTHH-------------
------------------------------------------------------------
------------------------------------------------------------
-----------PT-LPWKA-----------------------------------------
--------------VHIAGTNGKGSVASLISTFLAN------------SGYKIGRFTSPP
LIDRWDCIALNQHPVDRDRFLSIENNVKN----RSVSQ---GLNA---------------
SEFEILTAMAFQLFTDEEVDVAVVECGLGGRLDATNVLRP------------QDVLISVL
TKVGLDHTEFLGDTVEAVAAEKAGIFKP-GVP-VVVDESNQMSVLTVVRDRLKEL-GW--
---------GSEG---------------DEGRYLLSPERTAAL---DNALDRIN------
--LA-------KHQEQNVRTAYTA-YELAELRL---------------------------
-----------------PPSNSSVKSTL-----ETRSITVPSVDERLANTTHNLPFLIS-
-----------------------TAQSSLRGRLERLT-----------LPAHLLPSNR--
--GNESVP-----------VLLDGMHNPQSAQALADYIGTHIRPRST-------------
--APFTWVLSVKNDKDVRNILSIL-LK--RSDNVVTCTFGPVDRMPWVKSMDATALAGIA
--REF----TDGRVEVAPDGR-----------------------------VDEAIRSAV-
-KVA---GRGKDGEGG----------------------------------RDGQICIAGS
LYLVSDVLRCVRDGETGSSRAEQDDFMSEPC--------
>XP_018001157_Phialophora_attinorum
------------------------------------------------------------
------------------------------------------------------------
------------------------------------------------------------
------------------------------------------------------------
-------------MDLQLHRIT--RLVR-----------------DY-------------
------------------------------------------------------------
------------------------------------------------------------
-----------HAILPWKA-----------------------------------------
--------------IHIAGTNGKGTTAAFLSAFLHG------------KGINVGRFNSPH
LKYRHDCIVLNEQTVDKDHFLEVEKLVKR----RDADG---KIGA---------------
TSFELLTATAFEIFAQRKVQVAVVECGLGGRLDATNILTP------------EEVLCSAI
TRISLDHQDMLGNTLEKIAAEKAGITKK-GVP-LVVDRNNHQSVRDVLKAAAA-------
----------------------------SNGSPYHASDEHVSILGKEDFPEGIS------
-------------SQENLATATKV-YEIVGKEL---------------------------
--------------------------------------------DLEPLNLKDLRRAIA-
-----------------------TVKRNWQGRLQWVD-----------LAVLSDEYKEPR
L------------------CLVDGAHNREGAARLREFLDRLPSRQP--------------
--SPATWILGMSSGKDVREIMTEL-VR--ENDRVVVCAFDPVDGMPWVKPYGVQDLESVA
--TPLTSKPVIAMVR-----------------------------------PVDAIRAAL-
-AAT---------------------------------------------TPDELVVIAGS
LYLVGHVLRDVDAAAAAAAGSVEVPQTL-----------
>NP_001342926_Schizosaccharomyces_pombe
------------------------------------------------------------
------------------------------------------------------------
------------------------------------------------------------
------------------------------------------------------------
-----------MPIQLGLQRML--QLLK-------------HLGNPQ-------------
------------------------------------------------------------
------------------------------------------------------------
--------------ESFCA-----------------------------------------
--------------VQIAGTNGKGSICSYIYTSLLQ------------AAIKTGRYTSPH
FLEPRDTISINGQIASEEIFNTCWKQVIE----VDRRF---RTKA---------------
TEFELLTATAFQCFHHSGVRVAVIETGMGGRLDATNVF--------------EEPVLSII
SRICLDHQAFLGNTLEAIAKEKAGIFKK-NVP-CVVDGLNEVNVLNQLKLSAEETRAHPF
YL--------------------------AKGK---SGENKNEWIINTPNWGTNT------
--FS--TPLKGDYQGQNLACAVTA------------------------------------
-----------------------------------------------------LDILS--
---------SSFSIMLPHVQNG-VKNTSWPGRLDIRS-----------VPSLG-D-----
-------------------ILFDGAHNKEAAIELAKFVNSQR----------------RE
HNKSVSWVVAFTNTKDVTGIMKIL-LR--KGDTVIATNFSSVSGMPWIKSMEPEVIKNSI
---SSESSVECYTADNLT--------------------------------ISEILRLAK-
-------------------------------------------------EKNSSVIVCGS
LYLLGDMYRYLKLDV------------------------
```
