## Supplementary material for "Coding Sequence Insertions in Fungal Genomes are Intrinsically Disordered and can Impart Functionally-Important Properties on the Host Protein": MAFFT_MSAs: XP_712482.1_blasthits_MAFFT.txt

```
>XP_712482_Candida_albicans
------------------------------------------------------------
------------------------------------------------------------
------------------------------------------------------------
------------------------------------------------------------
------------------------------------------------------------
------------MF----------------------------------------------
------------------------------------------------------------
------------------------------GDT--------A---NK-------------
------------------------------------------------------------
-------------L-----------------------IL---------------------
-----------------------------------------------DAKRSSNLS----
--------------AIPIYQSDLVKSIVRETNDLNKDAEYLVE-------------EQ--
---EQLQETQDQ------------------------------------------------
--------------------ENSKINQCQLFVTHLSMRRNKRCLLAYEKSRADKITEFCW
LNIDPI---------------------------ETSTSSSTTSTNTNSNVNQSSSNNAVN
PLTKNLSNYTTSLDMNNLNHHEQDFFKQYQDLIMEFKS--SFED-IDLSGDLNPPTNIFI
DVRVLKDGGEVTTEYGSFNLI--------KDSQFFVRKSDVERLIQQ-------------
------------------------------------------------------------
-------------------------------------------------------G--YL
----------------EEII----------------------------------------
------------------------------------------------------------
------------------------------------------------------------
------------------------------------------------------------
------------
>XP_002421334_Candida_dubliniensis
------------------------------------------------------------
------------------------------------------------------------
------------------------------------------------------------
------------------------------------------------------------
------------------------------------------------------------
------------MF----------------------------------------------
------------------------------------------------------------
------------------------------GDT--------A---NK-------------
------------------------------------------------------------
-------------L-----------------------IL---------------------
-----------------------------------------------DGKRSSNLS----
--------------NIPIYQSDLVKSIVRETNDLNKDAEYLIE-------------EQ--
---EQLQGTQDQ------------------------------------------------
--------------------ENSKINQCQLFVTHLSMRRNKRCLLAYEKLRADKITEFCW
LNIDPI---------------------------ETSTSSSSTNTNVNQSAN---SNNAVN
PLTKNLNNYTTSLDLNNLNHFEQDFFKQYQDLIMEFKS--SFED-IDLSGDLNPPTNIFI
DVRVLKDGGEVTTEYGSFNLI--------KDSQFFVRKSDVERLIQQ-------------
------------------------------------------------------------
-------------------------------------------------------G--YL
----------------EEII----------------------------------------
------------------------------------------------------------
------------------------------------------------------------
------------------------------------------------------------
------------
>XP_002550565_Candida_tropicalis
------------------------------------------------------------
------------------------------------------------------------
------------------------------------------------------------
------------------------------------------------------------
------------------------------------------------------------
------------MY----------------------------------------------
------------------------------------------------------------
------------------------------GDI--------A---NK-------------
------------------------------------------------------------
-------------L-----------------------IL---------------------
-----------------------------------------------DAKRSSNLS----
--------------SIPIYQSELIRDIVKETNDLNKDADYLTEVHDEITNHLDTLTEQYN
DSLEKLQDINKQRVDLDKKLKEIEKKERDPRNSKDYTNEKNEITGLDTVLAKRKETTANQ
AQELSQEIEQINE-------KHSKINQCQLFVTHLSMRRNKRCLLAYEKLRADKISEFAW
LNIDPI---------------------------EGTPTSTSLESN-------------VN
PITKNLTGFTTSLDLNNLNHFEQDFFKQYQDLIMNFKS--DFED-IDLSGDLNPPTNIFI
DVRVLKDGGEVTTEYGSFNLI--------KDSQFFVRKSDVERLIQQ-------------
------------------------------------------------------------
-------------------------------------------------------G--YL
----------------EEIV----------------------------------------
------------------------------------------------------------
------------------------------------------------------------
------------------------------------------------------------
------------
>XP_003871296_Candida_orthopsilosis
------------------------------------------------------------
------------------------------------------------------------
------------------------------------------------------------
------------------------------------------------------------
------------------------------------------------------------
------------MY----------------------------------------------
------------------------------------------------------------
------------------------------GDQ--------A---NK-------------
------------------------------------------------------------
-------------L-----------------------VA---------------------
-----------------------------------------------DAKRFSNLP----
--------------SIPIYQADSVKDIVKEINDLNRDAEYLST-----------------
-ISDNLKENEAE------------------------------------------------
-----G-NSTQQE-------EDYRINQCQTFVTHLSMRRNKRCLLAYEKLRSDKLIEFAW
LNIDPAESI------------------------NQSASSSTDTAATAGAPSLPNSKTL-L
PQPKTIPNYTTQLDLNNLNHFEQDFYKNYQNLITNYKS--KFGEYLDLTGDLQPPTDIFI
DVRCLKDGGDVTTEYGSFNLI--------KDSQFYVRKSDVERLIQQ-------------
------------------------------------------------------------
-------------------------------------------------------G--YL
----------------EEI-----------------------------------------
------------------------------------------------------------
------------------------------------------------------------
------------------------------------------------------------
------------
>XP_001523251_Lodderomyces_elongisporus
------------------------------------------------------------
------------------------------------------------------------
------------------------------------------------------------
------------------------------------------------------------
------------------------------------------------------------
------------MY----------------------------------------------
------------------------------------------------------------
------------------------------GDQ--------A---NK-------------
------------------------------------------------------------
-------------L-----------------------VL---------------------
-----------------------------------------------DAKRFSNLP----
--------------SIPMYQSDLVRDIVKETNDLNKDSEYLLN-----------------
-TMERLQNEEEN------------------------------------------------
-----GETSSQLV-------EDQKINQCQTFVTHLSMRRNKRCLLAYEKVRSDKLVEFSW
LNVDPMDSVAVGNDMERLGASTAGGAGPSGRPSGSDSRASTTTGTTAGTTNATSKNSMTL
PPAKSIPNFTTQLDTNNLNHFEQDFFKNYQDLIMNYRL--KFGEYLDLMGDLQPPTDIFI
DVRCLKDGGDVTTEYGSFNLI--------KDSQFYVRKSDVERLIQQ-------------
------------------------------------------------------------
-------------------------------------------------------G--YL
----------------EEI-----------------------------------------
------------------------------------------------------------
------------------------------------------------------------
------------------------------------------------------------
------------
>XP_007377884_Spathaspora_passalidarum
------------------------------------------------------------
------------------------------------------------------------
------------------------------------------------------------
------------------------------------------------------------
------------------------------------------------------------
------------MY----------------------------------------------
------------------------------------------------------------
------------------------------GDI--------A---NK-------------
------------------------------------------------------------
-------------L-----------------------IL---------------------
-----------------------------------------------EAKRSVNLS----
--------------EVPLYQTELVKDIIKEINDLNRDADYLTE-------------EQ--
----QLLQQESQ------------------------------------------------
---------DGTE-------EESKINQCQLFVTILSMRRNKRCLLAYEKLRADKLVEFSW
LNVDPI---------------------------VEGN-DKQPT---------------SV
PVDPIYTNYTTQVALDNLNHAEQEFLKNYQELLLSYKS--SFSD-VDLSGDLNPPTNIFI
DVRVLKDGGEVQTEYGSFNLI--------KDSQFYVRKSDVERLIQQ-------------
------------------------------------------------------------
-------------------------------------------------------G--YL
----------------EEI-----------------------------------------
------------------------------------------------------------
------------------------------------------------------------
------------------------------------------------------------
------------
>XP_043050851_Scheffersomyces_spartinae
------------------------------------------------------------
------------------------------------------------------------
------------------------------------------------------------
------------------------------------------------------------
------------------------------------------------------------
------------MY----------------------------------------------
------------------------------------------------------------
------------------------------GDL--------G---HK-------------
------------------------------------------------------------
-------------L-----------------------VG---------------------
-----------------------------------------------EAKRVANLS----
--------------EISLYLSDLVNGIVRETRELQNDVEFLAE-----------------
---MDLLEIEGV------------------------------------------------
--------------------DEKKL-QLQLFLVQLSMRRNKRCLLAYEKLRANKIVQFSW
LNIDPMETELVGQE-------------------DTTPDSSKSTAGKSLGGNPSFGNMCSV
NAALGISDYTTKLAIDNLSHAEQEYLRQYQNLLLNYKS--KFAD-IDLSGDLLPPQDIFI
DVRVLKDGGEVTTEFGVFNIV--------KDSQFYVRKLDVERLIQQ-------------
------------------------------------------------------------
-------------------------------------------------------G--YL
----------------EKI-----------------------------------------
------------------------------------------------------------
------------------------------------------------------------
------------------------------------------------------------
------------
>XP_001385311_Scheffersomyces_stipitis
------------------------------------------------------------
------------------------------------------------------------
------------------------------------------------------------
------------------------------------------------------------
------------------------------------------------------------
------------MY----------------------------------------------
------------------------------------------------------------
------------------------------GDL--------A---NK-------------
------------------------------------------------------------
-------------L-----------------------IL---------------------
-----------------------------------------------DAKRTANLS----
--------------EIPLYQADLVKDIVKEVQDLKNDADYLME-------------QQ--
----EL---NGE------------------------------------------------
---------DDDA-------EQSKINQCQLFVTMLSMTRNKRCLLAYENLRANKIDEFCW
LNLDPI---------------------------TDST-----------------------
--------------LDNLSHAEQEYYKNYQDLLMDYKS--KYAD-IDLSGTLEPPTNIFI
DVRVLRNGGEVQTEYGSFNLI--------KDSQFYVRKSDVERLIQQ-------------
------------------------------------------------------------
-------------------------------------------------------G--YL
----------------EEL-----------------------------------------
------------------------------------------------------------
------------------------------------------------------------
------------------------------------------------------------
------------
>XP_020067212_Suhomyces_tanzawaensis
------------------------------------------------------------
------------------------------------------------------------
------------------------------------------------------------
------------------------------------------------------------
------------------------------------------------------------
------------MY----------------------------------------------
------------------------------------------------------------
------------------------------GDL--------A---NK-------------
------------------------------------------------------------
-------------L-----------------------IL---------------------
-----------------------------------------------DAKRTTNLS----
--------------ALPLYQGDLVKDIIKEIQDLNKDAEFLEE-----------------
---------QTD------------------------------------------------
---------DG-D-------EQLKINQCQLFVTHLSMRRNKRCLLAYERLRAEKVAEFAW
LNIDPI---------------------------GDPNATKSHT---------------TI
ADNYIYSNYTTQLSLDNLNHAEEEYFKAYQDLMLEYKS--AFAD-IDLSGDLEPPTNIFI
DVRVLKDGGEVQTEYGSFNLI--------KDSQFYVRKSDVERLIQQ-------------
------------------------------------------------------------
-------------------------------------------------------G--YL
----------------EEL-----------------------------------------
------------------------------------------------------------
------------------------------------------------------------
------------------------------------------------------------
------------
>XP_020078925_Hyphopichia_burtonii
------------------------------------------------------------
------------------------------------------------------------
------------------------------------------------------------
------------------------------------------------------------
------------------------------------------------------------
------------MYLQTPKRPNLPSTPSYKLPPFSSLLSKELPPPIIKPRLPSIDTLPTP
ITNYKFNSITPPEESDVSNDSFNDTFQELKPKIKKRKSSNDSEKSFAFISHSPATYPLQE
PSIDNAPLARRKRRRTSPNELSILQQEFEKGST--------P---NKLRRIEISNKVNMS
EKAVQIWFQNKRQSLRKQSNHEKEITELPPTPDTSNYFPIVESTPTKPAFNSSSTPFTKL
DIDPIDTSSLNNNL-----------------------VLNNTKKKQPNSLNSINSQTMTF
KLAPAKVATPNLLNKLKLEERSPLKEINLNKPKKDNECIENLLSLKTDAKRSSNLS----
--------------ELPLYQTDLIKDILKEIHDLDRDIEYLQE-----------------
------QESIQN------------------------------------------------
-------SSSSSE-------EEIKINQCQIFVTHLCLRRNKRCLLAYQYLRASKIDEFCW
LNIDPISNL------------------------DSNSKFKSST-----------------
---------SQNLNLDNLSHNELEYFKNYQDLLIDYKS--NFPD-IDLSGDLEPPTNIFV
DVRVLKDGGEVQTEYGVFNLI--------KDSQFYVRKSDVERLIQQAGTNGKGSTVAYI
SSILTNSKITNGCFNSPHLLYYNDCISINNKAYPLPKFNKVSQLVNSENEKHQLNCTEFE
ILTATAFKIFQIEKIEFAIIEVGLGGRLDATNVLTPLNGNGVVATGITKIGFDHEG--FL
GNTLTAIAGEKAGIIKEQVPVVVDSTNHQDALNVIEKKAHDLNANLYYTNKSLQLDSLLK
KSPLKGDYQYQNLGIALKIIDLIKSRFHLPIPSKSIELGISKTNWPGRLQSVEIPNKDLT
VLIDGAHNESAAIELGKYLANLRVANPGIILVVALTKGKSIENLLKHISDKDNDTLIPTG
FSTPDNMPWVSSFPIDELQQRAQSYINDIRLVEQDLDSIFNYICQLRKDGDNREVVICGS
LYLCSDVLRYVN
>XP_015469553_Debaryomyces_fabryi
------------------------------------------------------------
------------------------------------------------------------
------------------------------------------------------------
------------------------------------------------------------
------------------------------------------------------------
------------MY----------------------------------------------
------------------------------------------------------------
------------------------------GNL--------A---NK-------------
------------------------------------------------------------
-------------L-----------------------IL---------------------
-----------------------------------------------DAKRSTNLS----
--------------EIPLYQSDLVKSIIKETADLNKDAEYLGE-------------EQ--
----RIQEEDSE------------------------------------------------
---------NADE-------EKMKINQCQLFVTHLCMRRNKRCLLAYQKLRADKIDEFSW
LNIDPI---------------------------TESANTDPNRNR------FGSTGNGTN
ALVSNSANYTTQLNLDNLNHAEQEYYKNYQHLITDYKS--NFAD-IDLSGDLDPPTNIFT
DVRVLRNGGEVQTEYGVFNLI--------KDSQFYVRKSDVERLIQQ-------------
------------------------------------------------------------
-------------------------------------------------------G--YL
----------------EEI-----------------------------------------
------------------------------------------------------------
------------------------------------------------------------
------------------------------------------------------------
------------
>XP_461289_Debaryomyces_hansenii
------------------------------------------------------------
------------------------------------------------------------
------------------------------------------------------------
------------------------------------------------------------
------------------------------------------------------------
------------MY----------------------------------------------
------------------------------------------------------------
------------------------------GNL--------A---NK-------------
------------------------------------------------------------
-------------L-----------------------IL---------------------
-----------------------------------------------DAKRSSNLS----
--------------ETPLYQTDLVKSIIKETTDLNKDAEYLGE-------------EQ--
----RIQEEDSE------------------------------------------------
---------NADE-------EKMKINQCQLFVTHLCMRRNKRCLLAYEKLRADKIDEFSW
LNIDPI---------------------------TETGNTDPNKNK------FGSTGNGSN
SLVSNSANYTTQLNLDNLNHAEQEYYKNYQHLITNYKS--NFAD-IDLSGDLDPPTNIFT
DVRVLKNGGEVQTEYGVFNLI--------KDSQFYVRKSDVERLIQQ-------------
------------------------------------------------------------
-------------------------------------------------------G--YL
----------------EEI-----------------------------------------
------------------------------------------------------------
------------------------------------------------------------
------------------------------------------------------------
------------
>XP_006689901_Yamadazyma_tenuis
------------------------------------------------------------
------------------------------------------------------------
------------------------------------------------------------
------------------------------------------------------------
------------------------------------------------------------
------------MF----------------------------------------------
------------------------------------------------------------
------------------------------GDQ--------A---NK-------------
------------------------------------------------------------
-------------L-----------------------VL---------------------
-----------------------------------------------DAHRTSNLP----
--------------EITLYQSDLVDDIVKETNDLGRDVDYITE-----------------
-----QQRTNPE------------------------------------------------
---------GTSA-------EQIVALECQLFVARLSMRRNKRCLLAHQKLRADKMNEFAW
LNIDPS---------------------------DSNSTPQPSLTKTGAL-----------
-----GSNYTTRMILDNLSNQEQEYFKQYSQLLVDMKS--KYVD-IDLSGDLEPPTSIFI
DVRVLKDGGEVQTEYGVFNLI--------KDSQFYVRKSDVERLIQQ-------------
------------------------------------------------------------
-------------------------------------------------------G--YL
----------------EEL-----------------------------------------
------------------------------------------------------------
------------------------------------------------------------
------------------------------------------------------------
------------
>XP_001486982_Meyerozyma_guilliermondii
------------------------------------------------------------
------------------------------------------------------------
------------------------------------------------------------
------------------------------------------------------------
------------------------------------------------------------
------------MY----------------------------------------------
------------------------------------------------------------
------------------------------GDA--------A---KK-------------
------------------------------------------------------------
-------------L-----------------------VL---------------------
-----------------------------------------------DAKRSLNLN----
--------------DVPLFQADLVKDVIREIDDLNKDAEYLTL-------------QQ--
----RLQEESQG------------------------------------------------
---------SFTE-------EEQKINQCQLFVTHLSMRRNKRCLLAYQKLRADQIDEFSW
LNIDPD---------------------------QESYNEKADA-----------------
-----SLSRVSRLNLDNLSHEEQEYFRNYQEVITNYKS--NFAD-LDLSGDLEPPTSIFI
DVRVLKDGGEVQTEYGVFNLI--------KDSQFYVRKSDVERLIQQ-------------
------------------------------------------------------------
-------------------------------------------------------G--YL
----------------EEL-----------------------------------------
------------------------------------------------------------
------------------------------------------------------------
------------------------------------------------------------
------------
>XP_018711700_Metschnikowia_bicuspidata
------------------------------------------------------------
------------------------------------------------------------
------------------------------------------------------------
------------------------------------------------------------
------------------------------------------------------------
------------MY----------------------------------------------
------------------------------------------------------------
------------------------------GDL--------A---TK-------------
------------------------------------------------------------
-------------L-----------------------IL---------------------
-----------------------------------------------EAKRTKNLT----
--------------ELPIYEHELVKNILQETSDLHKDVEFLNE-----------------
------QQLTQT------------------------------------------------
---------SMEN-------DARRINQCQLFVTHLCLRRNKRCMLAYEKLRAGKIDEFSW
LNIDPV---------------------------LSGSKTSTSLGN-------------LA
ADSIRSKACTKNLAIENLSHQEQEYFKKYQDILLDFKS--SFAD-IDLSGDLEPPKEIFI
DVRVLKNGGEVQTEYGVFNLI--------KDSQFYVRKSDVDRLIQQ-------------
------------------------------------------------------------
-------------------------------------------------------G--FL
----------------EEI-----------------------------------------
------------------------------------------------------------
------------------------------------------------------------
------------------------------------------------------------
------------
>XP_002614177_Clavispora_lusitaniae
------------------------------------------------------------
------------------------------------------------------------
------------------------------------------------------------
------------------------------------------------------------
------------------------------------------------------------
------------MY----------------------------------------------
------------------------------------------------------------
------------------------------GDA--------A---NK-------------
------------------------------------------------------------
-------------L-----------------------ML---------------------
-----------------------------------------------EAKRSSNLN----
--------------EVPLYQHDLIKDIVQEMSDLNRDVEYLDE-----------------
--QQKIQDEEVE------------------------------------------------
---------DIGE-------EERKVNQCQLFVTHLSMRRNKRCLLAYQKLRADKIDEFSW
LNIDPVLSS------------------------ETNRNSKKDT-----------------
-DAPTSPFGVTKLALDNLSHHEQEYFKRYQELVLDFKS----------------------
-------------------------------MHF--------------------------
------------------------------------------------------------
------------------------------------------------------------
------------------------------------------------------------
------------------------------------------------------------
------------------------------------------------------------
------------------------------------------------------------
------------
>XP_025342769_Candida_haemuloni
------------------------------------------------------------
------------------------------------------------------------
------------------------------------------------------------
------------------------------------------------------------
------------------------------------------------------------
------------MY----------------------------------------------
------------------------------------------------------------
------------------------------GDS--------G---HK-------------
------------------------------------------------------------
-------------L-----------------------LL---------------------
-----------------------------------------------DAKRTSNLA----
--------------EVPLYQLELVKDIVSEISDLKGDVDYLSE-----------------
------QELFTA------------------------------------------------
---------DASE-------EERRVAQCQIFVRSLFMRRNKRALLAHQKLRADKMNEFSW
LNIDPV---------------------------ATADTTTAATKNESLL-----------
-----HSSGTTKLALENLSNPEQEYFRQYQDLMLDFKS--SFAD-IELSGDLEPPTDIFI
DVRVLKDGGEVQTEYGVFNLI--------KDSQFYVRKSDVDRLIQQ-------------
------------------------------------------------------------
-------------------------------------------------------G--YL
----------------EQI-----------------------------------------
------------------------------------------------------------
------------------------------------------------------------
------------------------------------------------------------
------------
>XP_024714572_Candida_pseudohaemulonis
------------------------------------------------------------
------------------------------------------------------------
------------------------------------------------------------
------------------------------------------------------------
------------------------------------------------------------
------------MY----------------------------------------------
------------------------------------------------------------
------------------------------GDQ--------G---HK-------------
------------------------------------------------------------
-------------L-----------------------LL---------------------
-----------------------------------------------DAKRTSNLA----
--------------EVPLYQLDLVKDIVLEISDLKSDVDFLNE-----------------
------QELFPA------------------------------------------------
---------DASE-------EERRIAQCQIFVRLLFMRRNKRCLLAHQKLRADKINEFLW
LNVDPV---------------------------SSTDATPAGSKGESLL-----------
-----HSMGTTKLALDNLLNPEQEYYKQYQDLILDFKS--SFAD-IDLSGDLEPPTDIFI
DVRVLKDGGEVQTEYGVFNLI--------KDSQFYVRKSDVDRLIQQ-------------
------------------------------------------------------------
-------------------------------------------------------G--YL
----------------EQI-----------------------------------------
------------------------------------------------------------
------------------------------------------------------------
------------------------------------------------------------
------------
>XP_025337268_Candida_duobushaemulonis
------------------------------------------------------------
------------------------------------------------------------
------------------------------------------------------------
------------------------------------------------------------
------------------------------------------------------------
------------MY----------------------------------------------
------------------------------------------------------------
------------------------------GDQ--------G---HK-------------
------------------------------------------------------------
-------------L-----------------------LL---------------------
-----------------------------------------------DAKRTSNLA----
--------------EVPLYQLDLVKDIVSEISDLKSDVDFLNE-----------------
------QELFPA------------------------------------------------
---------DASE-------EERRIAQCQIFVRSLFMRRNKRCLLAHQKLRADKINEFSW
LNIDPV---------------------------TSTDATPAGSKGESLL-----------
-----HSMGTTKLALDNLSNPEQEYYKQYQDLILDFKS--SFAD-IDLSGDLEPPSDIFI
DVRVLKDGGEVQTEYGVFNLI--------KDSQFYVRKSDVDRLIQQ-------------
------------------------------------------------------------
-------------------------------------------------------G--YL
----------------EQI-----------------------------------------
------------------------------------------------------------
------------------------------------------------------------
------------------------------------------------------------
------------
>XP_028888531_Candida_auris
------------------------------------------------------------
------------------------------------------------------------
------------------------------------------------------------
------------------------------------------------------------
------------------------------------------------------------
------------MY----------------------------------------------
------------------------------------------------------------
------------------------------GDS--------A---QK-------------
------------------------------------------------------------
-------------L-----------------------LL---------------------
-----------------------------------------------DGKRTSNLT----
--------------ELPLYQIDLVKDIVSEITDLKNDVDFLNE-----------------
------QELFPE------------------------------------------------
---------DASE-------EERRIAQCQIFVRSLYMRRNKRCLLAHQKLRADKINEFSW
LNIDPI---------------------------YTTDGNTQATQAENNA-----------
-----GSSGTTKLALNNLSHPEQEYYKQYQDLILDFKS--SFAD-IDLSGNLEPPTDIFI
DVRVLKDGGEIQTEYGVFNLI--------KDSQFYVRKSDVDRLIQQ-------------
------------------------------------------------------------
-------------------------------------------------------G--YL
----------------EQI-----------------------------------------
------------------------------------------------------------
------------------------------------------------------------
------------------------------------------------------------
------------
>NP_010296_Saccharomyces_cerevisiae
------------------------------------------------------------
------------------------------------------------------------
------------------------------------------------------------
------------------------------------------------------------
------------------------------------------------------------
------------MY----------------------------------------------
------------------------------------------------------------
------------------------------GDL--------G---NK-------------
------------------------------------------------------------
-------------L-----------------------VL---------------------
-----------------------------------------------EAKRTKQLYARSN
QD-----------VNLPMYHEDIIRNILKEVSNLRKNTEYLKE-----------------
------Q---Q-------------------------------------------------
---------QLGM-------LDDKVAKCQYFVTLLCMERNKRCLLAYQRLRTDILDSMAW
NN----------------------------------------------------NGLDLM
SS-I---TFSQQDT-NNLSHQEQEYLKEYCDLITDLKSG-DLVD-IDLSGSLVPPSDVFI
DVRVLKDAGEIQTEYGVFNLI--------KDSQFFVRQSDVERLIQQ-------------
------------------------------------------------------------
-------------------------------------------------------G--YL
----------------QKI-----------------------------------------
------------------------------------------------------------
------------------------------------------------------------
------------------------------------------------------------
------------
>XP_018223587_Saccharomyces_eubayanus
------------------------------------------------------------
------------------------------------------------------------
------------------------------------------------------------
------------------------------------------------------------
------------------------------------------------------------
------------MY----------------------------------------------
------------------------------------------------------------
------------------------------GDL--------A---NK-------------
------------------------------------------------------------
-------------L-----------------------VL---------------------
-----------------------------------------------EAKRTKQLYTRSN
QN-----------AKLPMYHEDIIRNILKEISNLRKNTEYLKE-----------------
------Q---Q-------------------------------------------------
---------QLGK-------LDDKVAKCQYFVTLLCMERNKRCLLAYHKLRTDMLDSMAW
NN----------------------------------------------------NGLDLM
NS-I---AFSQQDT-NDLSHQEQEYLKEYSDLITELKSG-DLAD-IDLSGSLVPPSDVFI
DVRVLKDAGEIQTEYGVFNLI--------KDSQFFVRQSDVERLIQQ-------------
------------------------------------------------------------
-------------------------------------------------------G--YL
----------------QKI-----------------------------------------
------------------------------------------------------------
------------------------------------------------------------
------------------------------------------------------------
------------
>XP_033765267_Saccharomyces_paradoxus
------------------------------------------------------------
------------------------------------------------------------
------------------------------------------------------------
------------------------------------------------------------
------------------------------------------------------------
------------MY----------------------------------------------
------------------------------------------------------------
------------------------------GDL--------G---NK-------------
------------------------------------------------------------
-------------L-----------------------IL---------------------
-----------------------------------------------EAKRTKQLYARSS
QD-----------VNLPMYHEDIIRNILKEISNLRKNTEYLKE-----------------
------Q---Q-------------------------------------------------
---------QLGM-------LDDKVAKCQYFVTLLCMERNKRCLLAYQKLRTDILDSMAW
NN----------------------------------------------------NGLDLM
SS-M---TFSQQDT-NNLSHQEQEYLKEYCDLITDLKSG-DLVD-IDLSGSLVPPSDVFI
DVRVLKDAGEIQTEYGVFNLI--------KDSQFFVRQSDVERLIQQ-------------
------------------------------------------------------------
-------------------------------------------------------G--YL
----------------QKI-----------------------------------------
------------------------------------------------------------
------------------------------------------------------------
------------------------------------------------------------
------------
>XP_003673973_Naumovozyma_castellii
------------------------------------------------------------
------------------------------------------------------------
------------------------------------------------------------
------------------------------------------------------------
------------------------------------------------------------
------------MY----------------------------------------------
------------------------------------------------------------
------------------------------GDL--------A---NK-------------
------------------------------------------------------------
-------------L-----------------------IL---------------------
-----------------------------------------------EAKRTQQLNHNSN
--------------QLPMYHEDLVRKVLREVTQLKNTTDFLKE-----------------
------Q---Q-------------------------------------------------
---------QLPSDSAIQN---DKVLKCQYFVTLLCMERNKRCLLAYQKLRSDVLKSLAW
GS----------------------------------------------------NDGPLM
SA-T---V----DT-NGLSHMEQEYLKEYSGLITELKGG-EWTD-IDLSGSLTPPSDVFI
DVRVLKDAGEIQTEYGVFNLI--------KDSQFFVRQSDVERLIQQ-------------
------------------------------------------------------------
-------------------------------------------------------G--YL
----------------QKI-----------------------------------------
------------------------------------------------------------
------------------------------------------------------------
------------------------------------------------------------
------------
>XP_003667993_Naumovozyma_dairenensis
------------------------------------------------------------
------------------------------------------------------------
------------------------------------------------------------
------------------------------------------------------------
------------------------------------------------------------
------------MY----------------------------------------------
------------------------------------------------------------
------------------------------GDL--------A---NK-------------
------------------------------------------------------------
-------------L-----------------------IL---------------------
-----------------------------------------------EAKRTQQLNHKQK
HA------------QLPMYHEDLIRNIIKEVTQLKKNTDFLKD-----------------
------Q---QE------------------------------------------------
---------QLQNQEGNDNGLDENVLKCQYFVTLLCMERNKRCLLAYQKLRCDMLDSLAW
SN----------------------------------------------------SNSSIM
E------L----ES-NDLSHQEQEYLKEYGELITDLKSG-EWAD-IDLSGSLTPPSDVFI
DVRVLKDAGEIQTEYGVFNLI--------KDSQFFVRQSDVERLIQQ-------------
------------------------------------------------------------
-------------------------------------------------------G--YL
----------------QKI-----------------------------------------
------------------------------------------------------------
------------------------------------------------------------
------------------------------------------------------------
------------
>XP_003957397_Kazachstania_africana
------------------------------------------------------------
------------------------------------------------------------
------------------------------------------------------------
------------------------------------------------------------
------------------------------------------------------------
------------MY----------------------------------------------
------------------------------------------------------------
------------------------------GDL--------A---NK-------------
------------------------------------------------------------
-------------L-----------------------VI---------------------
-----------------------------------------------EAKRTQQLNGKPN
KA-----------TKLPMYNDEIVRNIITEVNQLKQNAEFLKE-----------------
------N---E-------------------------------------------------
---------VMSQ-------SENKVVKCQYFVNSLCLERNKRCLLAYQRLRCDALDSMIW
EN----------------------------------------------------NGMD--
--------SSNQDS-NDLSHEEQEYLREYADLITDLKVG-ALSD-IDISGSLTPPSDVFI
DVRVLKDAGEIQTEYGVFNLI--------KDSQFFVRQSDVERLIQQ-------------
------------------------------------------------------------
-------------------------------------------------------G--YL
----------------QKI-----------------------------------------
------------------------------------------------------------
------------------------------------------------------------
------------------------------------------------------------
------------
>XP_022465803_Kazachstania_naganishii
------------------------------------------------------------
------------------------------------------------------------
------------------------------------------------------------
------------------------------------------------------------
------------------------------------------------------------
------------MY----------------------------------------------
------------------------------------------------------------
------------------------------GDL--------G---NK-------------
------------------------------------------------------------
-------------L-----------------------II---------------------
-----------------------------------------------EAKRTQQLQSRRN
GI-----RDGTANVSIPQYNDALVRGIIAEVEQIRESGAG--------------------
------------------------------------------------------------
--------------------GDAAAGQCAHFVNLLCLERNKRCLLSYHKMRSEIMDGMAW
AG----------------------------------------------------TAGDVL
SGGGGATDSTLSDQLGNLSHSEQSYLQQYTDLLTQMKSAPAFAD-IDLAGSLTPPSDIFI
DVRVLKDAGEIQTEYGTFNLV--------KDSQFYVRQSDVESLIQQ-------------
------------------------------------------------------------
-------------------------------------------------------G--YL
----------------QKI-----------------------------------------
------------------------------------------------------------
------------------------------------------------------------
------------------------------------------------------------
------------
>XP_445609_Candida_glabrata
------------------------------------------------------------
------------------------------------------------------------
------------------------------------------------------------
------------------------------------------------------------
------------------------------------------------------------
------------MY----------------------------------------------
------------------------------------------------------------
------------------------------GDL--------A---NK-------------
------------------------------------------------------------
-------------L-----------------------IL---------------------
-----------------------------------------------EAKRTQQLNQRRV
NEDLQSGGGVNLLSRLPIYHDELVRNILNEVDQLRRNAEFLRN-----------------
------NGNAE-------------------------------------------------
---------EFAH-------LDEKIVKCQYFVTLLCMERNKRCLLAYQKLRTDILDNIAW
CN----------------------------------------------------NGTGIE
LY-S---GSNEDET-NSLSHYEQEYLKEYGELITELKSE-SMAD-IDLSGSLEPPSDVFI
DVRVLKDAGEIQTEYGVFNLI--------KDSQFFVRQSDVERLIQQ-------------
------------------------------------------------------------
-------------------------------------------------------G--YL
----------------QKI-----------------------------------------
------------------------------------------------------------
------------------------------------------------------------
------------------------------------------------------------
------------
>XP_004181749_Tetrapisispora_blattae
------------------------------------------------------------
------------------------------------------------------------
------------------------------------------------------------
------------------------------------------------------------
------------------------------------------------------------
------------MY----------------------------------------------
------------------------------------------------------------
------------------------------GDL--------A---NK-------------
------------------------------------------------------------
-------------L-----------------------IL---------------------
-----------------------------------------------EAKRTQHLNNRNK
KC-----------AKLPTYQDDIIKNILKEVNQLKRNAEYLKE-----------------
------Q---Q-------------------------------------------------
---------QLGN-------IESDAAKCQYFVSLLCMERNKRCLMAYQKLRSDMLDSQVW
SS----------------------------------------------------DGTDAI
TT-SGSGSTAGQDI-TDLSTHEQEYLREYAQLVTEMKSG-ELTD-IDLTGSMVPPSDVFI
DVRVLKDAGEIQTEYGVFNLL--------KDSQFFVRQSDVERLIQQ-------------
------------------------------------------------------------
-------------------------------------------------------G--YL
----------------QKI-----------------------------------------
------------------------------------------------------------
------------------------------------------------------------
------------------------------------------------------------
------------
>XP_003688090_Tetrapisispora_phaffii
------------------------------------------------------------
------------------------------------------------------------
------------------------------------------------------------
------------------------------------------------------------
------------------------------------------------------------
------------MY----------------------------------------------
------------------------------------------------------------
------------------------------GDL--------A---NK-------------
------------------------------------------------------------
-------------L-----------------------IL---------------------
-----------------------------------------------EAKRSKQLNSRSK
DA-----------SKLSMYHEELIRNILKEISQLKRNTNYLRE-----------------
------Q---Q-------------------------------------------------
---------EMGN-------MDSRVAKCQYFVTLLCMERNKRCLLAYQKFRNDVLDSLAW
EN----------------------------------------------------NGMDLL
HD-N---VGITQDN-SDLSPQEQEYLKEYSQLITEMKGG-ILSD-IDISGSLDPPSDVFI
DVRVLKDAGEIQTEYGVFNLI--------KDSQFFVRQSDIERLIQQ-------------
------------------------------------------------------------
-------------------------------------------------------G--YV
----------------QKI-----------------------------------------
------------------------------------------------------------
------------------------------------------------------------
------------------------------------------------------------
------------
>XP_001644126_Vanderwaltozyma_polyspora
------------------------------------------------------------
------------------------------------------------------------
------------------------------------------------------------
------------------------------------------------------------
------------------------------------------------------------
------------MY----------------------------------------------
------------------------------------------------------------
------------------------------GDL--------A---NK-------------
------------------------------------------------------------
-------------L-----------------------VL---------------------
-----------------------------------------------EAKRSQQLSNKSK
KG-----------NSLPMYHEELVRNILQEVVQLSKNTEYLKE-----------------
------Q---Q-------------------------------------------------
---------QLGN-------MDSKVWKCQQFVMLLCMERNKRCLLAYQRLRSQMLDSLAW
DN----------------------------------------------------NGLDIL
HD-T---LGNTQDT-TDLSPQEQEYLKEYSELITELKSG-ALTD-IDLTGSLTPPSDVFI
DVRVLKDAGEIQTEYGVFNLI--------KDSQFFVRQSDVERLIQQ-------------
------------------------------------------------------------
-------------------------------------------------------G--YL
----------------QKIK----------------------------------------
------------------------------------------------------------
------------------------------------------------------------
------------------------------------------------------------
------------
>XP_003681185_Torulaspora_delbrueckii
------------------------------------------------------------
------------------------------------------------------------
------------------------------------------------------------
------------------------------------------------------------
------------------------------------------------------------
------------MY----------------------------------------------
------------------------------------------------------------
------------------------------GDL--------A---DK-------------
------------------------------------------------------------
-------------L-----------------------VL---------------------
-----------------------------------------------EAKRTKHLHSRSS
NG-----------YKLPMYHEELIQGILKEVGQLKKNTEFLKE-----------------
------Q---Q-------------------------------------------------
---------SIGS-------LDDRVSKCQYFVTLLCMERNKRCLLAYQKMRADILDRFAW
EN----------------------------------------------------NGLDLL
NE-L---KGSEQVA-SDLSHDEQEYLKDYLDLLTDLKSS-ELAD-IDLSGSLTPPSDVFI
DVRVLKDAGEIQTEYGVFNLI--------KDSQFFVRHSDVERLIQQ-------------
------------------------------------------------------------
-------------------------------------------------------G--YL
----------------QKI-----------------------------------------
------------------------------------------------------------
------------------------------------------------------------
------------------------------------------------------------
------------
>XP_037143583_Zygotorulaspora_mrakii
------------------------------------------------------------
------------------------------------------------------------
------------------------------------------------------------
------------------------------------------------------------
------------------------------------------------------------
------------MY----------------------------------------------
------------------------------------------------------------
------------------------------GDL--------A---NK-------------
------------------------------------------------------------
-------------L-----------------------VL---------------------
-----------------------------------------------EAKRTKQLNSRSI
QQ-----------SKLPLYHEELVQNILKEVGQLKKNSEYLKQ-----------------
------H---Q-------------------------------------------------
---------ILDD-------VGGKVSKCQYFVTLLCMERNKRCLLAYQKLRTDTLDKFAW
DN----------------------------------------------------NGIDLL
NG-F---DDVDQNA-SDLSRHELEYVKEYSDLITDLKSG-ELAN-VDLSGSLKPPSDVFI
DVRVLKDAGEIQTEYGVFNLI--------KDSQFFVRQSDVERLIQQ-------------
------------------------------------------------------------
-------------------------------------------------------G--YL
----------------QKI-----------------------------------------
------------------------------------------------------------
------------------------------------------------------------
------------------------------------------------------------
------------
>XP_002494535_Zygosaccharomyces_rouxii
------------------------------------------------------------
------------------------------------------------------------
------------------------------------------------------------
------------------------------------------------------------
------------------------------------------------------------
------------MY----------------------------------------------
------------------------------------------------------------
------------------------------GDL--------A---NK-------------
------------------------------------------------------------
-------------L-----------------------VL---------------------
-----------------------------------------------EAKRTKQLNGRNN
QR-----------YALPMYHEELVQGILREVTQLKRNSEFLKD-----------------
------Q---Q-------------------------------------------------
---------QLAL-------VDDKISKCQYFVTLLCMERNKRCLLAYQKVRSDILNSLAW
EN----------------------------------------------------NGLDIM
NG-L---IGAEQDT-SDLSHQEQDYLKEYTDLLTELKSG-DLAD-IDLSGSLTPPSDVFI
DVRVLKDAGEIQTEYGAFNLI--------KDSQFFVRQSDVERLIQQ-------------
------------------------------------------------------------
-------------------------------------------------------G--YL
----------------QKI-----------------------------------------
------------------------------------------------------------
------------------------------------------------------------
------------------------------------------------------------
------------
>XP_003647250_Eremothecium_cymbalariae
------------------------------------------------------------
------------------------------------------------------------
------------------------------------------------------------
------------------------------------------------------------
------------------------------------------------------------
------------MY----------------------------------------------
------------------------------------------------------------
------------------------------GDL--------A---NK-------------
------------------------------------------------------------
-------------L-----------------------IL---------------------
-----------------------------------------------EAKRTQQLVNTNA
SS------------ELPMFQEEMVHLILKEVSQLQRNAEFLKL-----------------
------Q---E-------------------------------------------------
--------------------EGGKVSKCQYFVTMLCMERNKRCLLAYEKVRSEVLASLAW
EH----------------------------------------------------NGMEFF
SDIT----GKTQDS-GNLSHYEQEYLKEYSQLVSDMKTG-DLID-VDLSGSLTPPSDVFI
DVRVLRDAGEIQTEYGVFNLI--------KGSQFFVRQADVERLIQQ-------------
------------------------------------------------------------
-------------------------------------------------------G--YL
----------------QKL-----------------------------------------
------------------------------------------------------------
------------------------------------------------------------
------------------------------------------------------------
------------
>NP_982731_Eremothecium_gossypii
------------------------------------------------------------
------------------------------------------------------------
------------------------------------------------------------
------------------------------------------------------------
------------------------------------------------------------
------------MY----------------------------------------------
------------------------------------------------------------
------------------------------GDV--------A---NK-------------
------------------------------------------------------------
-------------L-----------------------VL---------------------
-----------------------------------------------EAKRTDHLANGSA
TL------------QLPMFQDEMVRVILKEVSQLQRNAEYLKL-----------------
------Q---E-------------------------------------------------
--------------------DSGKLSKCQYFVTMLCMERNKRCLLAYQKTRSEILDAIAW
EN----------------------------------------------------NGLDTM
DLLS----NKGHDS-GNLSPYEQEYLREYSQLISDLTAG-ELMD-IDLAGSLTPPSDVFI
DVRVLKDAGEIQTEYGVFNLI--------KDSQFFVRQADVERLIQQ-------------
------------------------------------------------------------
-------------------------------------------------------G--YL
----------------QKL-----------------------------------------
------------------------------------------------------------
------------------------------------------------------------
------------------------------------------------------------
------------
>XP_451846_Kluyveromyces_lactis
------------------------------------------------------------
------------------------------------------------------------
------------------------------------------------------------
------------------------------------------------------------
------------------------------------------------------------
------------MY----------------------------------------------
------------------------------------------------------------
------------------------------GDL--------A---NK-------------
------------------------------------------------------------
-------------L-----------------------IL---------------------
-----------------------------------------------EAKRTQQLSQAGF
NK-----------QQLPVYQDELVRGILKEVGSLKKNVDYLRE-----------------
------Q-----------------------------------------------------
---------QLTD-------QDNKVAQCQYVVAMLSMERNKRCLLAYQKMRSEMLDSMVW
DN----------------------------------------------------NGMEFS
SAISNHPNLSSFDS-SVLSHAEQEYLKEYAQLLTELKSG-ELSE-IDLTGMLQPPSDVFI
DVRVLKDAGQIETEYGVFNLI--------KDSQFFVRQSDVERLIQQ-------------
------------------------------------------------------------
-------------------------------------------------------G--YL
----------------QKI-----------------------------------------
------------------------------------------------------------
------------------------------------------------------------
------------------------------------------------------------
------------
>XP_022676708_Kluyveromyces_marxianus
------------------------------------------------------------
------------------------------------------------------------
------------------------------------------------------------
------------------------------------------------------------
------------------------------------------------------------
------------MY----------------------------------------------
------------------------------------------------------------
------------------------------GDL--------A---NK-------------
------------------------------------------------------------
-------------L-----------------------VL---------------------
-----------------------------------------------EAKRTQQLSQAGF
NK-----------QQLPAYQDELIRGIIREVSALKKNVDYLRE-----------------
------E-----------------------------------------------------
---------QLAD-------QNNKMTQCRYVVAMLSMERNKRCLLAYEKLRSELLDAMVW
DN----------------------------------------------------NGMEFS
SLLSTSNSKTQFDS-SMLSHAEQEYLKEYSQLLTELKSG-QLSE-IDLTGTLEPPSDVFI
DVRVLKDAGQIETEYGVFNLI--------KDSQFFVRQSDVERLIQQ-------------
------------------------------------------------------------
-------------------------------------------------------G--YL
----------------QKI-----------------------------------------
------------------------------------------------------------
------------------------------------------------------------
------------------------------------------------------------
------------
>XP_022627454_Lachancea_lanzarotensis
------------------------------------------------------------
------------------------------------------------------------
------------------------------------------------------------
------------------------------------------------------------
------------------------------------------------------------
------------MY----------------------------------------------
------------------------------------------------------------
------------------------------TDL--------S---NK-------------
------------------------------------------------------------
-------------L-----------------------VL---------------------
-----------------------------------------------EAKRAHQLSLSSG
PE------------LLPMYQEELVRNIVREVSQLGKNAEFLRA-----------------
------Q---Q-------------------------------------------------
---------AQSN-------EEDKVARCQQFVTLLCMERNKRCLLAYQKLRSDALDTLAW
NP----------------------------------------------------NG----
---NGAADATQRNS-ANLSHHEQEYLKDYAQLLTEMKSG-DYTD-IDLSGSLTPPSDVFI
DVRVLKDAGEIQTEYGVFNLI--------KDSQFFVRQADVERLIQQ-------------
------------------------------------------------------------
-------------------------------------------------------G--YL
----------------KKL-----------------------------------------
------------------------------------------------------------
------------------------------------------------------------
------------------------------------------------------------
------------
>XP_002552584_Lachancea_thermotolerans
------------------------------------------------------------
------------------------------------------------------------
------------------------------------------------------------
------------------------------------------------------------
------------------------------------------------------------
------------MY----------------------------------------------
------------------------------------------------------------
------------------------------GDL--------G---SK-------------
------------------------------------------------------------
-------------L-----------------------VL---------------------
-----------------------------------------------EAKRAQQLSQSSG
SD------------QLPLYQDDLVRNILREIAHLKKNAEILKS-----------------
------Q---Q-------------------------------------------------
---------ELEN-------FDNKVAKCQYFVTLLCMERNKRCLLAYQKLRSDALDAAAW
NR----------------------------------------------------NGLDAM
SSLNTAKDG----S-TNLSHHEQEYLKDYVQLITDMKSG-DYTD-IDLSGSLTPPSDVFI
DVRVLKDAGEIQTEYGVFNLI--------KDSQFFVRQADVERLIQQ-------------
------------------------------------------------------------
-------------------------------------------------------G--YL
----------------QKL-----------------------------------------
------------------------------------------------------------
------------------------------------------------------------
------------------------------------------------------------
------------
>XP_020054186_Aspergillus_aculeatus
------------------------------------------------------------
------------------------------------------------------------
------------------------------------------------------------
------------------------------------------------------------
------------------------------------------------------------
---------MSNMY----------------------------------------------
------------------------------------------------------------
------------------------------GEL--------G---NK-------------
------------------------------------------------------------
-------------L-----------------------VQ---------------------
-----------------------------------------------HAKRTQALT----
--------------HLPPYQTELVRAVAREVRDLDRDVARLLT---PF------------
------EGSFNP------------------------------------------------
--------------------SQEPAVACALLVDHLCMRRNKRCLLAYHRVRTEKLEELCW
MGVDVLE--------------------------Q------QLPVAE-----EASAGAAAA
AAAAQGQGAGSGMNHSSLSPEEEEYFRHYSDLLAAYKG--QWTD-IDLTGSLEPPKDLFI
DVRVLKDAGEIQTEYGVINLT--------KNSQLYVRQGDVERLIAQ-------------
------------------------------------------------------------
-------------------------------------------------------G--FL
----------------ERLG----------------------------------------
------------------------------------------------------------
------------------------------------------------------------
------------------------------------------------------------
------------
>XP_001272096_Aspergillus_clavatus
------------------------------------------------------------
------------------------------------------------------------
------------------------------------------------------------
------------------------------------------------------------
------------------------------------------------------------
------------MY----------------------------------------------
------------------------------------------------------------
------------------------------GEL--------G---NK-------------
------------------------------------------------------------
-------------L-----------------------VQ---------------------
-----------------------------------------------HAKRTQSLI----
--------------HLPPYQTELVRAVAREVRDLDRDVARLLE---PF------------
------GGSFNP------------------------------------------------
--------------------SADPATACALLVDHICTRRNKRCLLAYHRVRTEKLEELCW
NGVDVLE--------------------------Q------QLP-AE-----E--------
G-GMHGPMSSQSGNHSSLSPEEEEYFRQYSDMLAAYKG--QWTD-IDLTGSLEPPKDLFI
DVRVLKDAGEIQTEYGVINLT--------TNSQLYVRQGDVERLIAQ-------------
------------------------------------------------------------
-------------------------------------------------------G--FL
----------------ERLS----------------------------------------
------------------------------------------------------------
------------------------------------------------------------
------------------------------------------------------------
------------
>XP_001266793_Aspergillus_fischeri
------------------------------------------------------------
------------------------------------------------------------
------------------------------------------------------------
------------------------------------------------------------
------------------------------------------------------------
------------MY----------------------------------------------
------------------------------------------------------------
------------------------------GEL--------G---NK-------------
------------------------------------------------------------
-------------L-----------------------VQ---------------------
-----------------------------------------------HAKRTQSLV----
--------------HLPPYQTELVRTVAREVRDLDRDVARLLE---PF------------
------GGSFNP------------------------------------------------
--------------------SADPATACALLVDHICTRRNKRCLLAYHRVRTEKLEELCW
KGADVLE--------------------------Q------EQPNAD-----E--------
GAAAHGVVSSQAGTHSSLSPEEEEYFRQYSDMLAAYKG--QWTD-IDLTGSLEPPRDLFI
DVRVLKDAGEIQTEYGVINLT--------KNSQLYVRQGDVERLIAQ-------------
------------------------------------------------------------
-------------------------------------------------------G--FL
----------------ERLS----------------------------------------
------------------------------------------------------------
------------------------------------------------------------
------------------------------------------------------------
------------
>XP_041140148_Aspergillus_flavus
------------------------------------------------------------
------------------------------------------------------------
------------------------------------------------------------
------------------------------------------------------------
------------------------------------------------------------
------------MY----------------------------------------------
------------------------------------------------------------
------------------------------GEL--------G---NK-------------
------------------------------------------------------------
-------------L-----------------------VQ---------------------
-----------------------------------------------HAKRTQSLA----
--------------HLPPYQTELVRSVAREVRDLDRDVNHLLT---PF------------
------SGSFDP------------------------------------------------
--------------------SQQPAIACALLVDHLCMRRNKRCLLAYHRVRTEKLEELCW
TGIDVLE--------------------------Q------QVPPAA-----E--------
-DGAQTVASSQSGNHSSLSPEEEEYFRQYSDLLAAYKG--HWTD-VDLTGALGPPKDLFI
DVRVLKDAGEIQTEYGVINLT--------KNSQLYVRQGDVERLIAQ-------------
------------------------------------------------------------
-------------------------------------------------------G--FL
----------------ERLS----------------------------------------
------------------------------------------------------------
------------------------------------------------------------
------------------------------------------------------------
------------
>XP_751588_Aspergillus_fumigatus
------------------------------------------------------------
------------------------------------------------------------
------------------------------------------------------------
------------------------------------------------------------
------------------------------------------------------------
------------MY----------------------------------------------
------------------------------------------------------------
------------------------------GEL--------G---NK-------------
------------------------------------------------------------
-------------L-----------------------VQ---------------------
-----------------------------------------------HAKRTQSLV----
--------------HLPPYQTELVRTVAREVRDLDRDVARLLE---PF------------
------GGSFNP------------------------------------------------
--------------------SADPATACALLVDHICTRRNKRCLLAYHRVRTEKLEELCW
KGVDVLE--------------------------Q------EQPNAD-----E--------
GAAAHGVVSSQAGTHSSLSPEEEEYFRQYSDMLAAYKG--QWTD-IDLTGSLEPPRDLFI
DVRVLKDAGEIQTEYGYVVVVVFAFACRLSNPTASIESGADKCDVLQ-------------
------------------------------------------------------------
-------------------------------------------------------GYQFD
----------------EEQSTLRSTGRCGTADSTRVPGATGLIGTRRW------------
------------------------------------------------------------
------------------------------------------------------------
------------------------------------------------------------
------------
>XP_661270_Aspergillus_nidulans
------------------------------------------------------------
------------------------------------------------------------
------------------------------------------------------------
------------------------------------------------------------
------------------------------------------------------------
------------MY----------------------------------------------
------------------------------------------------------------
------------------------------GEL--------G---NK-------------
------------------------------------------------------------
-------------L-----------------------VQ---------------------
-----------------------------------------------HAKRTQSLA----
--------------HLPPYQTELVRTVAREVRDLDRDLAHLLA---PF------------
------EGSFNP------------------------------------------------
--------------------SQEPAVACALLVDHLCIRRNKRCLLAYHRVRTEKLEELCW
KGIDVLE--------------------------H------QQATAAG----DDG-GQMGG
QNSESTGAQGTSGNESSLSPEEEEYFREYSDMLATYKG--QWTD-IDLTGSLEPPKDLFI
DVRVLKDAGEIQTEYGVINLT--------KNSQLYVRHGDVERLIAQ-------------
------------------------------------------------------------
-------------------------------------------------------G--FL
----------------EQLS----------------------------------------
------------------------------------------------------------
------------------------------------------------------------
------------------------------------------------------------
------------
>XP_001389210_Aspergillus_niger
------------------------------------------------------------
------------------------------------------------------------
------------------------------------------------------------
------------------------------------------------------------
------------------------------------------------------------
------------MY----------------------------------------------
------------------------------------------------------------
------------------------------GEH--------G---NK-------------
------------------------------------------------------------
-------------L-----------------------VQ---------------------
-----------------------------------------------HAKRTQALT----
--------------HLPPYQTELVRSVAREVRDLDRDVAHLLG---PF------------
------EGSFNP------------------------------------------------
--------------------SQEPAVACALLVDHLCMRRNKRCLLAYHRVRAEKLEELCW
NGVDLLE--------------------------Q------QLPTAD-----E--------
GAAAMGTASG---NHSSLSPEEEEYFRQYSDLLAAYKG--QWTD-IDLTGSLEPPKDLFI
DVRVLKDAGEIQTEYGVINLT--------KNSQLYVRQGDVERLIAQ-------------
------------------------------------------------------------
-------------------------------------------------------G--FL
----------------ERLS----------------------------------------
------------------------------------------------------------
------------------------------------------------------------
------------------------------------------------------------
------------
>XP_015402280_Aspergillus_nomiae
------------------------------------------------------------
------------------------------------------------------------
------------------------------------------------------------
------------------------------------------------------------
------------------------------------------------------------
------------MY----------------------------------------------
------------------------------------------------------------
------------------------------GEL--------G---NK-------------
------------------------------------------------------------
-------------LVRQTRPPKLPTKQNPPPTNKPTQVQ---------------------
-----------------------------------------------HAKRTQSLA----
--------------HLPPYQTELVRSVAREVRDLDRDVNHLLT---PF------------
------SGSFNP------------------------------------------------
--------------------SQQPAIACALLVDHLCMRRNKRCLLAYHRVRTEKLEELCW
TGIDVLE--------------------------Q------QAPSAA-----E--------
-DGAQTVASSQSGNHSSLSPEEEEYFRQYSDMLAAYKG--QWTD-VDLTGALEPPKDLFI
DVRVLKDAGEIQTEYGVINLT--------KNSQLYVRQGDVERLIAQ-------------
------------------------------------------------------------
-------------------------------------------------------G--FL
----------------ERLS----------------------------------------
------------------------------------------------------------
------------------------------------------------------------
------------------------------------------------------------
------------
>XP_001816913_Aspergillus_oryzae
------------------------------------------------------------
------------------------------------------------------------
------------------------------------------------------------
------------------------------------------------------------
------------------------------------------------------------
------------------------------------------------------------
------------------------------------------------------------
------------------------------------------------------------
------------------------------------------------------------
------------------------------------------------------------
------------------------------------------------------------
------------------------------------------------------------
------------------------------------------------------------
------------------------------------MRRNKRCLLAYHRVRTEKLEELCW
TGIDVLE--------------------------Q------QVPPAA-----E--------
-DGAQTVASSQSGNHSSLSPEEEEYFRQYSDLLAAYKG--QWTD-VDLTGALEPPKDLFI
DVRVLKDAGEIQTEYGVINLT--------KNSQLYVRQGDVERLIAQ-------------
------------------------------------------------------------
-------------------------------------------------------G--FL
----------------ERLS----------------------------------------
------------------------------------------------------------
------------------------------------------------------------
------------------------------------------------------------
------------
>XP_040636428_Aspergillus_ruber
------------------------------------------------------------
------------------------------------------------------------
------------------------------------------------------------
------------------------------------------------------------
------------------------------------------------------------
------------MY----------------------------------------------
------------------------------------------------------------
------------------------------GEL--------G---NK-------------
------------------------------------------------------------
-------------L-----------------------VQ---------------------
-----------------------------------------------HAKRTQSLI----
--------------HLPPYQTEMVRAVTRELRDLDRDVTHLLT---PF------------
------EGFFNP------------------------------------------------
--------------------SAQPAIACALLVDHLCMRRNKRCLLAYHRVRTEKLEELCW
KGVDLLE--------------------------Q------QLPEDS-----L-------Q
QQGQQESVLGQVGNHNSLSPEEEEYFRLYGDMLAAYKG--QWTD-VDLTGSLEPPQDLFI
DVRVLKDAGEIQTEYGVINLT--------KNSQLYVRQGDVERLIAQ-------------
------------------------------------------------------------
-------------------------------------------------------G--FL
----------------ERLS----------------------------------------
------------------------------------------------------------
------------------------------------------------------------
------------------------------------------------------------
------------
>XP_040701270_Aspergillus_sydowii
------------------------------------------------------------
------------------------------------------------------------
------------------------------------------------------------
------------------------------------------------------------
------------------------------------------------------------
------------MY----------------------------------------------
------------------------------------------------------------
------------------------------GEL--------G---NK-------------
------------------------------------------------------------
-------------L-----------------------VQ---------------------
-----------------------------------------------HAKRTQSLA----
--------------HLPPYQTELVRTVAREVRDLDRDVAHLLA---PF------------
------EGNFNP------------------------------------------------
--------------------SQEPAVACALLVDHLCIRRNKRCLLAYHRVRTEKLEELCW
KGIDVLE--------------------------Q------QAAAASAMAGLEDGTAGNGG
QN---------SGNESSLSPDEEEYFRQYSDMLATYKG--QWTD-IDLTGSLEPPKDLFI
DVRVLRDAGEIQTEYGVINLT--------KNSQLYVRHGDVERLIAQ-------------
------------------------------------------------------------
-------------------------------------------------------G--FL
----------------ERLS----------------------------------------
------------------------------------------------------------
------------------------------------------------------------
------------------------------------------------------------
------------
>XP_001212306_Aspergillus_terreus
------------------------------------------------------------
------------------------------------------------------------
------------------------------------------------------------
------------------------------------------------------------
------------------------------------------------------------
------------MY----------------------------------------------
------------------------------------------------------------
------------------------------GEL--------G---NK-------------
------------------------------------------------------------
-------------L-----------------------VQ---------------------
-----------------------------------------------HAKRTQSLV----
--------------HLPPYQTELVRMVAREVRDLDRDVAQILA---PF------------
------EGSFNP------------------------------------------------
--------------------SAEPAIACALLVDHLSMRRNKRCLLAYHRVRTEKLEELCW
KGVDILE--------------------------Q------QLPPAE-----E--DGAAGG
GGGASAPMSSQSGNHSSLSPEEEEYFRQYSDMLAAYKG--QWTD-VDLTGSLEPPKDLFI
DVRVLKDAGEIQTEYG----------------QLYVRQGDVERLIAQ-------------
------------------------------------------------------------
-------------------------------------------------------G--FL
----------------ERLS----------------------------------------
------------------------------------------------------------
------------------------------------------------------------
------------------------------------------------------------
------------
>XP_022483642_Penicillium_arizonense
MTSPKSKPSIPVVDFSHWNTNETSRQRVAQEIVTACKEVGFVYITNHSLPESMLGEAFHW
SERFFKLAQDEKLKAPHPPGWAVHRGYSWPGLEKVSQAMSTGVDEEVTEQLREIPDIKES
YDIGSDENQSQQNQWLPEESLTGFRDFMLRFYWECFRVGGEILQALAIGLDLDENHLLDK
HSGHNNQLRLLHYPPIPAESIESNRAARCPAHTDWGSITMLFQDDCGGLEVEDITSPGSY
IPATPIKNAIVMNVGDLLQMWSNGLFSLTCLSIQSTNSMDIAKRRSLTKKCLGTEIDQPS
RVSYQDPDRVATMY----------------------------------------------
------------------------------------------------------------
------------------------------GEL--------G---NK-------------
------------------------------------------------------------
-------------L-----------------------VQ---------------------
-----------------------------------------------HAKRTQSLA----
--------------HLPPYQTEIVRAVTREVRDLDRDVTRLLA---PF------------
------EGAFNP------------------------------------------------
--------------------STDPAVACALLVDHLCMRRNKRCLLAYHRVRTEKLEELCW
LGVDILE--------------------------Q------QQQQHA-----EQGGAGVGG
QNATSTALGGGGG-HSSLSPEEEEYFRLYGDMLAAYKG--QWTD-IDLTGTLEPPRDLFI
DVRVLKDAGEIQTEYGVINLT--------KNSQLYVRQGDVERLISQ-------------
------------------------------------------------------------
-------------------------------------------------------G--FL
----------------ERLS----------------------------------------
------------------------------------------------------------
------------------------------------------------------------
------------------------------------------------------------
------------
>XP_014530628_Penicillium_digitatum
------------------------------------------------------------
------------------------------------------------------------
------------------------------------------------------------
------------------------------------------------------------
-------------------------------------------------------MDQ-S
RVPHQDPDRVATMY----------------------------------------------
------------------------------------------------------------
------------------------------GEL--------G---NK-------------
------------------------------------------------------------
-------------L-----------------------VQ---------------------
-----------------------------------------------HAKRTQSLA----
--------------HLPPYQTEIVRAVTREVRDLDRDVTRLLE---PF------------
------EGAFNP------------------------------------------------
--------------------SADPAIACALLVDHLCMRRNKRCLLAYHRVRTEKLEELCW
TGVDILE--------------------------Q------QQP--S-----EDGGA----
--AQHTAL-GASG-HSSLSPEEEEYFRQYGDMLAAYKG--QWTD-VDLTGTLEPPKDLFI
DVRVLKDAGEIQTEYGVINLT--------KNSQLYVRQGDVERLIAQ-------------
------------------------------------------------------------
-------------------------------------------------------G--FL
----------------ERLT----------------------------------------
------------------------------------------------------------
------------------------------------------------------------
------------------------------------------------------------
------------
>XP_016593073_Penicillium_expansum
------------------------------------------------------------
------------------------------------------------------------
------------------------------------------------------------
------------------------------------------------------------
-------------------------------------------------------MDQ-S
RVPHQDPDRVATMY----------------------------------------------
------------------------------------------------------------
------------------------------GEL--------G---NK-------------
------------------------------------------------------------
-------------L-----------------------VQ---------------------
-----------------------------------------------HAKRTQSLA----
--------------HLPPYQTEIVRAVTREVRDLDRDVTRLLE---PF------------
------EGAFNP------------------------------------------------
--------------------SADPAIACALLVDHLCMRRNKRCLLAYHRVRTEKLEELCW
TGVDILE--------------------------Q------QQP--S-----EDGGA----
--AQHTAL-GASG-HSSLSPEEEEYFRQYGDMLAAYKG--QWTD-VDLTGTLEPPKDLFI
DVRVLKDAGEIQTEYGVINLT--------KNSQLYVRQGDVERLIAQ-------------
------------------------------------------------------------
-------------------------------------------------------G--FL
----------------ERLT----------------------------------------
------------------------------------------------------------
------------------------------------------------------------
------------------------------------------------------------
------------
>XP_040649338_Penicillium_griseofulvum
------------------------------------------------------------
------------------------------------------------------------
------------------------------------------------------------
------------------------------------------------------------
-------------------------------------------------------MDQ-S
RVSHLDPDRVTTMY----------------------------------------------
------------------------------------------------------------
------------------------------GEL--------G---NK-------------
------------------------------------------------------------
-------------L-----------------------VQ---------------------
-----------------------------------------------HAKRTQSLA----
--------------HLPPYQTEIVRAVTREVRDLDRDVTRLLE---PF------------
------EGGFNP------------------------------------------------
--------------------SADPAIACALLVDHLCMRRNKRCLLAYHRVRTEKLEELCW
TGVDILE--------------------------Q------QQP--S-----EDSGV----
--AQHTTL-GDSG-HSSLSPEEEEYFRQYGDMLAAYKG--QWTD-VDLTGTLEPPKDLFI
DVRVLKDAGEIQTEYGVINLT--------KNSQLYVRQGDVERLIAQ-------------
------------------------------------------------------------
-------------------------------------------------------G--FL
----------------ERLT----------------------------------------
------------------------------------------------------------
------------------------------------------------------------
------------------------------------------------------------
------------
>XP_038930299_Penicillium_roqueforti
------------------------------------------------------------
------------------------------------------------------------
------------------------------------------------------------
------------------------------------------------------------
-------------------------------------------------------MDQ-S
RVPQQDADRVATMY----------------------------------------------
------------------------------------------------------------
------------------------------GEL--------G---NK-------------
------------------------------------------------------------
-------------L-----------------------VQ---------------------
-----------------------------------------------HAKRTQSLA----
--------------HLPPYQTEIVRAVTREVRDLDRDVIRLLA---PF------------
------EGAFNP------------------------------------------------
--------------------SADPAIACALLVDHLCMRRNKRCLLAYHRVRTDKLEELCW
TGVDILE--------------------------Q------QQP--S-----DDSAA----
--PQHTAL-GANG-HSSLSPEEEEYFRQYGDMLAAYKG--QWTD-VDLTGTLEPPKHLFI
DVRVLKDAGEIQTEYGVINLT--------KNSQLYVRQGDVERLIAQ-------------
------------------------------------------------------------
-------------------------------------------------------G--FL
----------------ERLT----------------------------------------
------------------------------------------------------------
------------------------------------------------------------
------------------------------------------------------------
------------
>XP_002564581_Penicillium_rubens
------------------------------------------------------------
------------------------------------------------------------
------------------------------------------------------------
------------------------------------------------------------
------------------------------------------------------------
------------MY----------------------------------------------
------------------------------------------------------------
------------------------------GEL--------G---NK-------------
------------------------------------------------------------
-------------L-----------------------VQ---------------------
-----------------------------------------------HAKRTQSLA----
--------------HLPPYQTEIVRAVTREVRDLDRDVTRLLE---PF------------
------EGGFNP------------------------------------------------
--------------------SADPAIACALLVDHLCMRRNKRCLLAYHRVRTEKLEELCW
TGVDILE--------------------------Q------QQP--S-----EDSGA----
--AQHTAL-GASG-HSSLSPEEEEYFRQYGDMLAAYKG--QWTD-IDLTGTLEPPKDLFI
DVRVLKDAGEIQTEYGVINLT--------KNSQLYVRQGDVERLIAQ-------------
------------------------------------------------------------
-------------------------------------------------------G--FL
----------------ERLT----------------------------------------
------------------------------------------------------------
------------------------------------------------------------
------------------------------------------------------------
------------
>XP_040812327_Penicillium_solitum
------------------------------------------------------------
------------------------------------------------------------
------------------------------------------------------------
------------------------------------------------------------
-------------------------------------------------------MDQ-S
RVPHQDPDRVATMY----------------------------------------------
------------------------------------------------------------
------------------------------GEL--------G---NK-------------
------------------------------------------------------------
-------------L-----------------------VQ---------------------
-----------------------------------------------HAKRTQSLA----
--------------HLPPYQTEIVRAVTREVRDLDRDVTRLLE---PF------------
------EGAFNP------------------------------------------------
--------------------SADPAIACALLVDHLCMRRNKRCLLAYHRVRTEKLEELCW
TGVDILE--------------------------Q------QQP--S-----EDGGA----
--AQHTAL-GTSG-HSSLSPEEEEYFRQYGDMLAAYKG--QWTD-VDLTGTLEPPKDLFI
DVRVLKDAGEIQTEYGVINLT--------KNSQLYVRQGDVERLIAQ-------------
------------------------------------------------------------
-------------------------------------------------------G--FL
----------------ERLT----------------------------------------
------------------------------------------------------------
------------------------------------------------------------
------------------------------------------------------------
------------
>XP_022583862_Penicilliopsis_zonata
------------------------------------------------------------
------------------------------------------------------------
------------------------------------------------------------
------------------------------------------------------------
------------------------------------------------------------
------------MY----------------------------------------------
------------------------------------------------------------
------------------------------GEL--------G---NK-------------
------------------------------------------------------------
-------------L-----------------------VQ---------------------
-----------------------------------------------HAKRTQALS----
--------------HLPPYQTEMVRGVTREVRDLDRDVARLLT---PF------------
------EGTFNP------------------------------------------------
--------------------STDPAVACALLVDHLCMRRNKRCLLAYHRVRTEKLEEMCW
TGVDVLE--------------------------Q------LIPEAS-----TKDSG----
----NTS--GSSGNHSSLSPDEEEYFRQYSDMLAAYKG--QWTD-VDLTGTLEPPRDLFI
DVRVLKDAGEIQTEYGVINLT--------KNSQLYVRQGDVERLIAQ-------------
------------------------------------------------------------
-------------------------------------------------------G--FL
----------------ERLT----------------------------------------
------------------------------------------------------------
------------------------------------------------------------
------------------------------------------------------------
------------
>XP_016621713_Cladophialophora_bantiana
------------------------------------------------------------
------------------------------------------------------------
------------------------------------------------------------
------------------------------------------------------------
------------------------------------------------------------
------------MH----------------------------------------------
------------------------------------------------------------
------------------------------GEL--------A---NK-------------
------------------------------------------------------------
-------------L-----------------------VQ---------------------
-----------------------------------------------HAKRTLTLP----
--------------ALPPYQTELVRSVVREVRDLDRDVSRILE---PFTTTAYDEEGNPS
S-----QSTFNP------------------------------------------------
--------------------TDHPATACALLVDHLSMRRDKRCLLAYHRVRAEKLEAMVW
DGQDL-D--------------------------V--------VGPGADASANAPNTNLRE
DITVGPGT----GTHNSLSPEESSYFHAYVDFLSQYKG--QWTD-VDLTGSLEPPRDLFI
DVRVLKDAGEIQTEYGAINLT--------KNSQFFVRKGDVERLIQG-------------
------------------------------------------------------------
-------------------------------------------------------G--FL
----------------KRLS----------------------------------------
------------------------------------------------------------
------------------------------------------------------------
------------------------------------------------------------
------------
>XP_008728958_Cladophialophora_carrionii
------------------------------------------------------------
------------------------------------------------------------
------------------------------------------------------------
------------------------------------------------------------
------------------------------------------------------------
------------MH----------------------------------------------
------------------------------------------------------------
------------------------------GEL--------G---NK-------------
------------------------------------------------------------
-------------L-----------------------VQ---------------------
-----------------------------------------------HAKRTTALP----
--------------TLPAYQTELIRSIVLEVRDLDRDVTRLLS---PFNTTVYDDDGVAS
S-----QNTFTP------------------------------------------------
--------------------AEHPATACALLVDHLSMRRNKRCLLAYHRVRAEKLEAMVW
EGREL-D--------------------------AGGVRPDAERGQE------------KE
RDVSSLVG----GTQNSISPEEASYFHAYTDFLGQYKA--QWTD-IDLTGSLEPPRDLFI
DVRVLRDAGEIQTEYGAINLT--------KNSQFFVRKGDVERLIQA-------------
------------------------------------------------------------
-------------------------------------------------------G--FL
----------------MRLT----------------------------------------
------------------------------------------------------------
------------------------------------------------------------
------------------------------------------------------------
------------
>XP_016252016_Cladophialophora_immunda
------------------------------------------------------------
------------------------------------------------------------
------------------------------------------------------------
------------------------------------------------------------
------------------------------------------------------------
------------MH----------------------------------------------
------------------------------------------------------------
------------------------------GEL--------G---NK-------------
------------------------------------------------------------
-------------L-----------------------VQ---------------------
-----------------------------------------------HAKRTLTLP----
--------------ALPPYQTELVRSVVREVRDLDRDVTRILE---PFTTTSYDEDGNAS
S-----QNTFNP------------------------------------------------
--------------------ADHPATACALLVDHLSMRRDKRCLLAYHRARAEKLEGMVW
EGQDL-E--------------------------VGL---GNEVGGGGANSNAAQSTTVRE
DT------AAAPGTHNSLSPEESSYFHAYGDFLSQYKG--QWTD-IDLTGSLEPPRDLFI
DVRVLKDAGEIQTEYGAINLT--------KNSQFFVRKGDVERLIQG-------------
------------------------------------------------------------
-------------------------------------------------------G--FL
----------------KRLS----------------------------------------
------------------------------------------------------------
------------------------------------------------------------
------------------------------------------------------------
------------
>XP_007744302_Cladophialophora_psammophila
------------------------------------------------------------
------------------------------------------------------------
------------------------------------------------------------
------------------------------------------------------------
------------------------------------------------------------
------------MH----------------------------------------------
------------------------------------------------------------
------------------------------GEL--------A---NK-------------
------------------------------------------------------------
-------------L-----------------------VQ---------------------
-----------------------------------------------HAKRTLTLP----
--------------ALPPYQTELVRSVVREVRDLDRDVSRILE---PFTTTAYDDEGNPS
S-----QSTFNP------------------------------------------------
--------------------TDHPATACALLVDHLSMRRDKRCLLAYHRVRAEKLEGMVW
DGQDL-D--------------------------V--------VGLGADASANAPNTNPRE
DVVVGPGT----GTHNSLSPEESSYFHAYVDFLSQYKG--QWTD-VDLTGSLEPPRDLFI
DVRVLKDAGEIQTEYGAINLT--------KNSQFFVRKGDVERLIQG-------------
------------------------------------------------------------
-------------------------------------------------------G--FL
----------------KRLS----------------------------------------
------------------------------------------------------------
------------------------------------------------------------
------------------------------------------------------------
------------
>XP_018694270_Fonsecaea_erecta
------------------------------------------------------------
------------------------------------------------------------
------------------------------------------------------------
------------------------------------------------------------
------------------------------------------------------------
------------MH----------------------------------------------
------------------------------------------------------------
------------------------------GEL--------G---NK-------------
------------------------------------------------------------
-------------L-----------------------VQ---------------------
-----------------------------------------------HAKRTLTLP----
--------------ALPPYQTELVRSVVREVRDLDRDVTRILE---PFTTTAYDEEGNLS
S-----QNTFNP------------------------------------------------
--------------------AEHPATACALLVDHLSMRRDKRCLLAYHRVRAEKLEEMVW
DGQDL-E--------------------------VGL---GAEAGGSGPN------TSIRG
ED-ASAGAAAPPGTHNSLSPEEESYFHAYVDFLSQYKG--QWTD-IDLTGSLEPPRDLFI
DVRVLKDAGEIQTEYGAINLS--------KNSQFFVRQADVERLIQG-------------
------------------------------------------------------------
-------------------------------------------------------G--FL
----------------KRLS----------------------------------------
------------------------------------------------------------
------------------------------------------------------------
------------------------------------------------------------
------------
>XP_022509179_Fonsecaea_monophora
------------------------------------------------------------
------------------------------------------------------------
------------------------------------------------------------
------------------------------------------------------------
------------------------------------------------------------
------------MH----------------------------------------------
------------------------------------------------------------
------------------------------GEL--------G---NK-------------
------------------------------------------------------------
-------------L-----------------------VQ---------------------
-----------------------------------------------HAKRTLTLP----
--------------ALPPYQTELVRSVVREVRDLDRDVMRILE---PFTTTEYDEDGNPS
S-----QSTFTP------------------------------------------------
--------------------AEHPATACALLVDHLSMRRDKRCLLAYHRVRAEKLEGMVW
EGQDL-E--------------------------VGT---GHEAGGG-NASNAA--ANARE
DNTAAAAAASAAGTHNALSPEESSYFHAYGDLLSQYKG--QWTD-IDLTGSLEPPRDLFI
DVRVLRDAGEIQTEYGAINLT--------KNSQFFVRQADVERLIQG-------------
------------------------------------------------------------
-------------------------------------------------------G--FL
----------------KRLS----------------------------------------
------------------------------------------------------------
------------------------------------------------------------
------------------------------------------------------------
------------
>XP_016628640_Fonsecaea_multimorphosa
------------------------------------------------------------
------------------------------------------------------------
------------------------------------------------------------
------------------------------------------------------------
------------------------------------------------------------
------------MH----------------------------------------------
------------------------------------------------------------
------------------------------GEL--------G---NK-------------
------------------------------------------------------------
-------------L-----------------------VQ---------------------
-----------------------------------------------HAKRTLTLP----
--------------ALPPYQTELVRSVVREVRDLDRDVSRILE---PFTTTTYDDEGNAS
S-----QNTFNP------------------------------------------------
--------------------TEHPETACALLVDHLSMRRDKRCLLAYHRVRAEKLEGMVW
EGQDL-E--------------------------V-----DHEAGAG-SASNTNTNTNVRG
GEDTSAGAA----THNALSPEESSYFHAYSDFLSQYKG--QWTD-IDLTASLDPPRDLFI
DVRVLKDAGEIQTEYGAINLT--------KNSQFFVRKGDVERLIQG-------------
------------------------------------------------------------
-------------------------------------------------------G--FL
----------------KRLS----------------------------------------
------------------------------------------------------------
------------------------------------------------------------
------------------------------------------------------------
------------
>XP_022497978_Fonsecaea_nubica
------------------------------------------------------------
------------------------------------------------------------
------------------------------------------------------------
------------------------------------------------------------
------------------------------------------------------------
------------MH----------------------------------------------
------------------------------------------------------------
------------------------------GEL--------G---NK-------------
------------------------------------------------------------
-------------L-------------KSQPNLPLQQVQ---------------------
-----------------------------------------------HAKRTLTLP----
--------------ALPPYQTELVRSVVREVRDLDRDVTRILE---PFTTTEYDEDGNPS
S-----QSTFTP------------------------------------------------
--------------------AEHPATACALLVDHLSMRRDKRCLLAYHRVRAEKLEGMVW
EGQDL-E--------------------------VGT---GHEAGGGNNASNAA--ANVRE
DN---AAAASAAGTHNAHSPEESSYFHAYGDLLSQYKG--QWTD-IDLTGSLEPPRDLFI
DVRVLRDAGEIQTEYGAINLT--------KNSQFFVRQADVERLIQG-------------
------------------------------------------------------------
-------------------------------------------------------G--FL
----------------KRLS----------------------------------------
------------------------------------------------------------
------------------------------------------------------------
------------------------------------------------------------
------------
>XP_013289691_Fonsecaea_pedrosoi
------------------------------------------------------------
------------------------------------------------------------
------------------------------------------------------------
------------------------------------------------------------
------------------------------------------------------------
------------MH----------------------------------------------
------------------------------------------------------------
------------------------------GEL--------G---NK-------------
------------------------------------------------------------
-------------L-----------------------VQ---------------------
-----------------------------------------------HAKRTLTLP----
--------------ALPPYQTELVRSVVREVRDLDRDVTRILE---PFTTTEYDEDGNPS
S-----QSTFTP------------------------------------------------
--------------------AEHPATACALLVDHLSMRRDKRCLLAYHRVRAEKLEGMVW
EGQDL-E--------------------------VGA---GHEAGGG-NASNAA--ANVRE
DN----AAASAAGTHNALSPEESSYFHAYGDLLSQYKG--QWTD-IDLTGSLEPPRDLFI
DVRVLRDAGEIQTEYGAINLT--------KNSQFFVRQADVERLIQG-------------
------------------------------------------------------------
-------------------------------------------------------G--FL
----------------KRLS----------------------------------------
------------------------------------------------------------
------------------------------------------------------------
------------------------------------------------------------
------------
>XP_007758311_Cladophialophora_yegresii
------------------------------------------------------------
------------------------------------------------------------
------------------------------------------------------------
------------------------------------------------------------
------------------------------------------------------------
------------MH----------------------------------------------
------------------------------------------------------------
------------------------------GEL--------G---NK-------------
------------------------------------------------------------
-------------L-----------------------VQ---------------------
-----------------------------------------------HAKRTLALP----
--------------ALPAYQTELIRSIVLEVRDLDRDVTRLLA---PFTTTVYDDDGAAA
T-----QNTFAP------------------------------------------------
--------------------VEHPATACALLVDHLSMRRNKRCLLAYHRVRAEKLESMVW
EGREL-D--------------------------VGA---GQEGEKE------------RE
REQMSPAA----GTQNSVSPEEASYFHAYSDFLGQYKA--QWTD-VDLTGSLEPPRDLFI
DVRVLKDAGEIQTEYGAINLT--------KNSQFFVRKGDVERLIQA-------------
------------------------------------------------------------
-------------------------------------------------------G--FL
----------------MRLT----------------------------------------
------------------------------------------------------------
------------------------------------------------------------
------------------------------------------------------------
------------
>XP_016238970_Exophiala_spinifera
------------------------------------------------------------
------------------------------------------------------------
------------------------------------------------------------
------------------------------------------------------------
------------------------------------------------------------
------------MH----------------------------------------------
------------------------------------------------------------
------------------------------GDI--------G---TK-------------
------------------------------------------------------------
-------------L-----------------------AQ---------------------
-----------------------------------------------HAKRTLALP----
--------------TLPPYQTELVRGCVRETRDLDRDVARLLE---PYTTTVSTVD-EDG
NPTFTQQSTFSP------------------------------------------------
--------------------VEHPETACALLVDHLSMRRNKRCLLAYHRVRAEKLESLAW
EGRDIDE--------------------------TVV---------------GVGGVRDGG
AG--AGAGAGAGAPQNALSPEEESYFRKYTDLLAQYKG--QWTD-VDLTGTLDPPRDLFI
DVRVLKDAGEIQTEYGAINLT--------KNSQFYVRQADVERLIAM-------------
------------------------------------------------------------
-------------------------------------------------------G--FL
----------------QRLS----------------------------------------
------------------------------------------------------------
------------------------------------------------------------
------------------------------------------------------------
------------
>XP_016267087_Exophiala_oligosperma
------------------------------------------------------------
------------------------------------------------------------
------------------------------------------------------------
------------------------------------------------------------
------------------------------------------------------------
-----------MAS----------------------------------------------
------------------------------------------------------------
------------------------------RDLQNLQIEQAG---GK-------------
------------------------------------------------------------
-------------V-----------------------AQ---------------------
-----------------------------------------------HAKRTLTLP----
--------------TLPPYQTELVRGCVRETRDLDRDVTRLLE---PYTTTVSTVD-EDG
NPTSTQQSTFNP------------------------------------------------
--------------------VDHPETACALLVDHLSMRRNKRCLLAYHRVRAEKLESLAW
EGRDIDE--------------------------HQQ---------------QQDPMRAGG
AGDQGGGGGGSSSQQNALSPEEESYFRKYTDLLAQYKG--QWTD-VDLTGTLDPPRDLFI
DVRVLKDAGEIQTEYGAINLT--------KNSQFYVRQADVERLIAM-------------
------------------------------------------------------------
-------------------------------------------------------G--FL
----------------QRLS----------------------------------------
------------------------------------------------------------
------------------------------------------------------------
------------------------------------------------------------
------------
>XP_013313404_Exophiala_xenobiotica
------------------------------------------------------------
------------------------------------------------------------
------------------------------------------------------------
------------------------------------------------------------
------------------------------------------------------------
------------MH----------------------------------------------
------------------------------------------------------------
------------------------------GDL--------G---TK-------------
------------------------------------------------------------
-------------L-----------------------AQ---------------------
-----------------------------------------------HAKRTLTLP----
--------------ILPPYQTELVRSCVRETRDLDRDVSRLLE---PYTQTVTTTD-ENG
NPAQQSQSTFNP------------------------------------------------
--------------------AEHSATACALLVDHLSMRRNKRCLLAYHRVRAERLEALAW
EGRDIDD--------------------------NNH------------------PSTGTG
TATTDPTPAGSTATQNSLSPEEESYYRKYTDLLAQYKG--HWTD-IDLTGSLDPPRDLFI
DVRVLRDAGEIQTEYGAINLT--------KNSQFYVRHGDVERLIQM-------------
------------------------------------------------------------
-------------------------------------------------------G--FL
----------------QRLS----------------------------------------
------------------------------------------------------------
------------------------------------------------------------
------------------------------------------------------------
------------
>XP_007725394_Capronia_coronata
------------------------------------------------------------
------------------------------------------------------------
------------------------------------------------------------
------------------------------------------------------------
------------------------------------------------------------
------------MH----------------------------------------------
------------------------------------------------------------
------------------------------GEL--------G---NK-------------
------------------------------------------------------------
-------------L-----------------------VQ---------------------
-----------------------------------------------HAKRTQTLP----
--------------ALPPYQTELVRAVVREVRDLDRDVTRILE---PFNA----IDEETG
----SSQSTFNP------------------------------------------------
--------------------AEHPATACALLVDHLSMRRNKRCLLAYHRVRAERLETMAW
EGRDLLD--------------------------ELHNAHTEQKEQN-----QTQN-QNQG
NQQQQQQSSDVKATQDSLSPEEESYFRRYVDLLAQYKG--QWTD-IDLTGPLEPPRDLFI
DVRVLKDAGEIQTEYGVINLT--------KNSQFYVRHGDVERLIQM-------------
------------------------------------------------------------
-------------------------------------------------------G--FL
----------------QRLS----------------------------------------
------------------------------------------------------------
------------------------------------------------------------
------------------------------------------------------------
------------
>XP_007738266_Capronia_epimyces
------------------------------------------------------------
------------------------------------------------------------
------------------------------------------------------------
------------------------------------------------------------
------------------------------------------------------------
--------MAAAAN----------------------------------------------
------------------------------------------------------------
------------------------------SRT--------A---RR-------------
------------------------------------------------------------
-------------N-----------------------VQ---------------------
-----------------------------------------------HAKRTQTLP----
--------------ALPAYQTELVRAIVREVRDLDRDVTRILE---PFNT----VDEETG
----SSQSTFNP------------------------------------------------
--------------------ADHPATACALLVDHLSMRRNKRCLLAYHRVRAERLEAMAW
EGRDLLD--------------------------ELHNAHPAQA-QA-----QAQNQQDQQ
PQQQQQQSSG--STHDSLSPEEESYFRRYVDLLAQYKG--QWTD-VDLTGPLEPPRDLFI
DVRVLKDAGEIQTEYGAINLT--------KNSQFYVRQGDVERLIQM-------------
------------------------------------------------------------
-------------------------------------------------------G--FL
----------------QRLS----------------------------------------
------------------------------------------------------------
------------------------------------------------------------
------------------------------------------------------------
------------
>XP_009156090_Exophiala_dermatitidis
------------------------------------------------------------
------------------------------------------------------------
------------------------------------------------------------
------------------------------------------------------------
------------------------------------------------------------
------------MH----------------------------------------------
------------------------------------------------------------
------------------------------GEL--------G---NK-------------
------------------------------------------------------------
-------------L-----------------------VQ---------------------
-----------------------------------------------YAKRTLHLP----
--------------SLPAYQTELVRQIVREVRDLDRDVTRILE---PYNTITTIVDDETG
ETVQSTQSTFDP------------------------------------------------
--------------------AAHPATACALLVDHLSMRRNKRCLLAYHRVRAERLENMAW
LGRDVVE--------------------------ELHNEAPERSEGG-----EATHHDN--
---KKETTTGSAGNSDSLSAEEESYFRSYVDLLAQYKG--QWTD-VDLTGPLEPPRDLFI
DVRVLKDAGEIQTEYGAINLT--------KNSQFYVRQGDVERLIQM-------------
------------------------------------------------------------
-------------------------------------------------------G--FL
----------------QRLS----------------------------------------
------------------------------------------------------------
------------------------------------------------------------
------------------------------------------------------------
------------
>XP_013259033_Exophiala_aquamarina
------------------------------------------------------------
------------------------------------------------------------
------------------------------------------------------------
------------------------------------------------------------
------------------------------------------------------------
------------MH----------------------------------------------
------------------------------------------------------------
------------------------------GEL--------G---NK-------------
------------------------------------------------------------
-------------L-----------------------VQ---------------------
-----------------------------------------------HAKRTLTLP----
--------------TLPPYQTELVRACVREVRDLDRDVTNILA---PFSSSVTDEDGETL
T-----QNTFNP------------------------------------------------
--------------------AEHPATACALLVDHLSMRRNKRCLLAYHRVRAQRVEAWCW
EGKDLFD--------------------------------------------PSTNHPTTT
NDVQTMAENAQPSNNNSLSPEEEEYFRQYTDLLSAYKG--QWTD-VDLTGSLTPPRDLFI
DVRVLRDAGEIQTEYGAINLT--------KNSQFYVRFADVERLIQQ-------------
------------------------------------------------------------
-------------------------------------------------------G--FL
----------------QRLN----------------------------------------
------------------------------------------------------------
------------------------------------------------------------
------------------------------------------------------------
------------
>XP_016220109_Exophiala_mesophila
------------------------------------------------------------
------------------------------------------------------------
------------------------------------------------------------
------------------------------------------------------------
------------------------------------------------------------
------------MH----------------------------------------------
------------------------------------------------------------
------------------------------GEV--------G---NK-------------
------------------------------------------------------------
-------------L-----------------------VQ---------------------
-----------------------------------------------HARRTLTLP----
--------------VLPAYQTELVRSCVREVRDLDRDVAAILA---PFNNT----QGSTE
DGFQSSSNSFNP------------------------------------------------
--------------------AEHPATACALLVDHLSMRRNKRCLLAYHRVRADRVEELVW
QGWD--------------------------------------PTTSVGDGDDISAGGSRL
GNAGDATGTKDSSASPNLSPEEHALFLQYSDLLASYKG--QWTD-VDLTGSLVPPKDLFI
DVRVLKDAGEIQTEYGTLNLT--------KNSQLHVRLGDVERLIQQ-------------
------------------------------------------------------------
-------------------------------------------------------G--FL
----------------KRLN----------------------------------------
------------------------------------------------------------
------------------------------------------------------------
------------------------------------------------------------
------------
>XP_013271800_Rhinocladiella_mackenziei
------------------------------------------------------------
------------------------------------------------------------
------------------------------------------------------------
------------------------------------------------------------
------------------------------------------------------------
------------MH----------------------------------------------
------------------------------------------------------------
------------------------------GEL--------G---NK-------------
------------------------------------------------------------
-------------L-----------------------VQ---------------------
-----------------------------------------------HAKRTQALP----
--------------SLPPYQTELVRSIVREVRDLDRDATRILE---PFIM----TD-ENG
----SSQSTFNP------------------------------------------------
--------------------AEHPATACALLVDHLSMRRDKRCLLAYHRVRAERLEAMAW
EGRDL----------------------------ELHGGNLDGLNEN-----KSNNTGD--
---ADRTAVGRAAQQNSLSPEEESFFRRYTDMLAQSKG--QWTD-IDLTGPLEPPRDLFI
DVRVLKDVGEIQTEYGAINLT--------KNSQFYVKQGDVERLIQM-------------
------------------------------------------------------------
-------------------------------------------------------G--FL
----------------QRLN----------------------------------------
------------------------------------------------------------
------------------------------------------------------------
------------------------------------------------------------
------------
>XP_018003643_Phialophora_attinorum
------------------------------------------------------------
------------------------------------------------------------
------------------------------------------------------------
------------------------------------------------------------
------------------------------------------------------------
------------MH----------------------------------------------
------------------------------------------------------------
------------------------------GEL--------G---NK-------------
------------------------------------------------------------
-------------L-----------------------VQ---------------------
-----------------------------------------------HAKRAQNLA----
--------------HLPPYQTELVRAVTREVRDLDRDVNRILE---PF------------
------QGTFDP------------------------------------------------
--------------------NEDQATACALLVDHLAMKRNKRCLLAYHRVRAEKLEAMCW
EGKDVIE--------------------------Q------QHHQQQ-----Q--------
REAAQGQSNGEA-NQSSLSPEEEEYFRQYNDLLSSYKG--QWTD-IDLTGSLEPPKDLFI
DVRVLKDAGEIQTEYGAINLT--------KNSQFYVRHGDVERLIAQ-------------
------------------------------------------------------------
-------------------------------------------------------G--FL
----------------QRLS----------------------------------------
------------------------------------------------------------
------------------------------------------------------------
------------------------------------------------------------
------------
>NP_595821_Schizosaccharomyces_pombe
------------------------------------------------------------
------------------------------------------------------------
------------------------------------------------------------
------------------------------------------------------------
------------------------------------------------------------
------------ME----------------------------------------------
------------------------------------------------------------
------------------------------NGL--------GNRSNK-------------
------------------------------------------------------------
-------------L-----------------------IR---------------------
-----------------------------------------------DSKRTQYLD----
--------------YLPPYQADTVNDVVNEIRAADRESLGILQ---NVTHEA--------
------SQPFQP------------------------------------------------
--------------------QDHPSEAAALLMFHSSSIYNKRCLMAYHNLRLQRLRQYCW
SGGKRME--------------------------S--------------------------
------------CLDTSLSTYERDYLTRYSELLAAYKG--AWSE-LDLTGSLVPPKNLFI
DVRVLKDVGDIETEYGTINLT--------KNSQLHVRATDVERLIAQ-------------
------------------------------------------------------------
-------------------------------------------------------G--FL
----------------AKL-----------------------------------------
------------------------------------------------------------
------------------------------------------------------------
------------------------------------------------------------
------------
```
