## Supplementary material for "Coding Sequence Insertions in Fungal Genomes are Intrinsically Disordered and can Impart Functionally-Important Properties on the Host Protein": MAFFT_MSAs: XP_712486.1_blasthits_MAFFT.txt

```
>XP_712486_Candida_albicans
------------------------------------------------------------
--------------------------------------MPLVER-IEPGPDTIRVLLTTD
NHVGAFENDPIRGDDAWKTFDEITTIAKDKDVDMIIQGGDLFHINKPTKKSMYHVMKSLR
SNCMGDRPCELELLSDPA-QSLN-NGFDEINYEDPNLNISIPVFAISGNHDDATGESLLS
ALDVLAVTGLINNFGKVKNT--EAITVSPILLQKGQTKLALYGMSNVRDERLHRLFRDGG
VKFQRPNIQ-TEDWFNLFVIHQNHAAHT-YTSSIPESFLPNFLDFILWGHEHECIPYPVH
NPETTFDVLQAGSSVATSLAEGEVADKKIFILNIK--GKDYSIEPVELKTVRPFVLREII
LSKTDLIPGAAS-----KADVIAYLTDEVEKSIERA--NKQF--SS------QNISNSNR
AITNSSN------NATADPIEK--PLPLIRLRVEYS------GG---------YEIENVT
RFSNRFVGKIANVNDVVQFYKKKTPTKSDNKLT----RKTKY-----------D---VDL
IEENLHHKKTTELELQDIIRDFLQQTQLSLVPETEMNHAVKKFVENDDKQALNQFINQEI
KRETK--MLLDIDIDENEFH-----GAD--EKHAKTAFKHVLS--QLKNINGPI------
----------NIDYEP--------------------------------------------
-------------------------------E-IEPT-NNNTNKKSATTKKRTPKKNTTI
PK---------KITTT---A---------TKKPKIDDIIISSDDSNDYGNDDDDDKEEEE
EENE-HDSGLRLFVTDTPDTNS--TRRSKSNRSKRPTSYVEDES-----GILSDEDD---
YVP-PSKSKGIFSR-S------------FNNRKRK-------------------------
------------------------------------------------------------
------------------------------------------------------------
------------------------------------------------------------
------------------------------------------------------------
------------------------------------------------------------
------------------------------------------------------------
------------------------------------------------------------
------------------------------------------------------------
------------------------------------------------------------
------------------------------------------------------------
------------------------------------------------------------
------------------------------------------------
>XP_002421337_Candida_dubliniensis
------------------------------------------------------------
--------------------------------------MPLVER-IEPGPDTIRVLLTTD
NHVGAFENDPIRGDDAWKTFDEITTIAKDRDVDMVIQGGDLFHINKPTKKSMYHVMKSLR
ANCMGDRPCELELLSDPT-QSLN-NGFDEVNYEDPNLNISIPVFAISGNHDDATGESLLS
ALDVLAVTGLINNFGKVKNT--EAITVSPILLQKGVTKLALYGMSNVRDERLHRLFRDGG
VKFQRPNLQ-TEDWFNLFVIHQNHAAHT-YTSSIPESFLPNFLDFVLWGHEHECIPHPVH
NPETTFDVLQAGSSVATSLAEGEVADKKVFILNIR--GKDYSIEPVELKTVRPFVLREIV
LSKTDLIPGAAS-----KADVIAYLTDEVEKAIKRA--NKHF--NS------QNSFDSNR
SINLS---------------EM--PLPLIRLRVEYS------GG---------YEIENVT
RFSNRFVGKIANVNDVVQFYKKKAISRTDTKLS----RKTKF-----------D---VDL
IEENLHHKKSTELELQDIIRDFLQQTQLTLVPEIEMNHAVKKFVENDDKQALNQFINQEI
KRETK--MLLDIDIDENEFH-----GTD--EKQAKTTFKHVLS--QLKNINGPI------
----------NVDYEP--------------------------------------------
-------------------------------E-LEPTNNNNNNKKYVSTRK---KRDTTT
KR---------KKSTATKRT---------TKKSKSDDMIISSDDSDDYGNDNEEEEEEDY
DDDDGQDSGIRLFVTDTPDINN--TRRSKSNRVKRPTSYVEDES-----GILSDEDD---
YVP-PSKTK---EK-T------------F-RRKRI-------------------------
------------------------------------------------------------
------------------------------------------------------------
------------------------------------------------------------
------------------------------------------------------------
------------------------------------------------------------
------------------------------------------------------------
------------------------------------------------------------
------------------------------------------------------------
------------------------------------------------------------
------------------------------------------------------------
------------------------------------------------------------
------------------------------------------------
>XP_002550562_Candida_tropicalis
MICLKSNRRSALFFSVSIDEDVTTLTMTGICFCGERKFARDRTNGAGGRQGGREKIKIYH
HRQDQTKKKKNATSVIPLVCSCDGFSFISPQREIATFVMPLVDH-IEPGPDTIRVLLATD
NHVGVYENDPIRGDDAWKTFEEITQLAKQQDVDMIIHGGDLFHINKPSKKSMYHVIKSLR
SNCMGDRPCELELLSDPS-Y-LA-NGVEEINYEDPNLNISVPVFAISGNHDDATGEEFIS
AIDLLAVTGLINHFGKVRDN--DEITVSPVLLQKGTTKLSLYGMSSIRDERLHRLFRDGS
VKFQRPSLQ-TNDWFNFLAFHQNRTEHS-YISTIPENFLPNFIDFILWGHEHECIPHPQH
NAETKFDVLQGGSSVATQLTEGESAPKHVYVMNIK--GKNYSIEAIELKTVRPFVIKDIE
LSKTDLIPGAAS-----RSDVIAYLTEEAEKAIEEA--NRVF------------------
--KEKNG------HLFTGESESKLPLPLVRLRVEYS------GG---------FEIENVT
RFSNRFVGKVANVNDVVQFYKRKVPPRQKTSLT----KKTKF-----------D---ADL
LEEKLSERKANDLKLKDIVSDMLKQTQLTLVPEDGINEAVQKTIDNEDKNALSQFVTREI
KRETK--ALLSIDIDESEFH-----GSG--EKHAKSSFKQFLS--QIKELSNPI------
----------DLDSINRDL-----------------------------------------
-------------------------------E-SEPS-----------------KPKSKN
TR---------KKPA-----------------SKSKEMILSSDDSD--------------
---------IEMFVTE----DTRRGKSSRKAKSSKP-SYAEDDI-----QILSDEDE---
YVP-PKKSTGRRRR----------------------------------------------
------------------------------------------------------------
------------------------------------------------------------
------------------------------------------------------------
------------------------------------------------------------
------------------------------------------------------------
------------------------------------------------------------
------------------------------------------------------------
------------------------------------------------------------
------------------------------------------------------------
------------------------------------------------------------
------------------------------------------------------------
------------------------------------------------
>XP_003871299_Candida_orthopsilosis
------------------------------------------------------------
--------------------------------------MPLVGR-IKNGPDTIRILLTTD
NHVGCFENDPIRGNDGWKTFDEITQIAKDQDVDMLVQGGDLFHINKPTKKSMYYVMKSLR
SNCMGSKACQLELLSDPS-TTMF-NGVDEVNYEDPNLNISIPVFAISGNHDDATGDGLLS
ALDVLAVSGLVNYFGKVKDC--ESITVKPILFEKGGTKLALYGMSNVRDERLHRLFRDGK
VKFERPGVD-TDQWFNFLVIHQNHAMHT-FNSCIPENFLPHFLDFVLWGHEHECIPYPVH
NPETSFDVLQAGSSIATSLSEGESPDKKVFIMNIK--GRDYSLEPIELKTVRPFVLREIV
LQKTDLVPGTAS-----KADVIAFLTNEVEKAIEVA--KNTYL-------------LSHP
ELTASNG------GDHNDDTQNI-PLPLIRLRVEYS------GG---------FEIENVR
RFSNQFVGRIANVNDVVQFYKKKTQQQPE-ILR----KKTKF-----------S---DDM
VDESLSEKNTTELALQDIVSDFLKQTQLTLIPEAGLNEAVKKYVDNDDKYSLNQYINSEI
KKETK--MLLGVDIDDQEFH-----GIE-DEKHTRNVFKQILL--QLK--EGTY------
----------TQMNLD--------------------------------------------
-------------------------------A---ET------AAKGSKTK------GKT
NR---------KTA------------------SKSNEIVLHASDSE--------------
---------------NVLH-NSSASRSSHARSVPHPVTYAEDEN-----EILTSEEE---
YDPEPVK-----TRGT------------RGGRQGKGRNGM--------------------
------------------------------------------------------------
------------------------------------------------------------
------------------------------------------------------------
------------------------------------------------------------
------------------------------------------------------------
------------------------------------------------------------
------------------------------------------------------------
------------------------------------------------------------
------------------------------------------------------------
------------------------------------------------------------
------------------------------------------------------------
------------------------------------------------
>XP_001523248_Lodderomyces_elongisporus
------------------------------------------------------------
--------------------------------------MPLVDF-IEDGPDTLKILLTTD
NHVGYLENDPIRGDDSWKTFDEITRLARDHDVDMIIQGGDLFHINKPTKKSMYHVMKSLR
ANCMGDRPCELELLSEPG-ETMS-NGFDEVNYEDPNLNISVPVFAINGNHDDATGEGMLS
ALDVLAVSGLINYFGKTRDNNHDTYLVKPILLQKGSTKFALYGMSNVRDEKLHRLFRDGE
VRFERPGLH-TDEWFNFLAFHQNHAVHT-FKSSIPENYLPHFLHFILWGHEHECIDHAVH
NPETGFDVLQAGSSVATSLAEGEVADKKVFVMRVR--GKDYTLEALPLETVRPFVLREIV
LLKTDLVPGAAS-----KGDVIAFLTSEVEKAIEIA--NVGYMHSQ------EAKKMSSH
TLAAS-----------SESVSSLPPLPLIRLRVEYS------GG---------FEIENVR
RFSNQFVGRIANANDVVLFYKKRAPVESN-ELM----QKTKF-----------N---ADL
MEERLNEKKTTELALQDIVSDFLKQTQLTLVPETGLNEAVRRFVENDDKNSLSHYINTEI
KKETK--VLLGVDIDNEEFHLGSGGGVDSNDKHSKNLLKQILM--HTK--KGNI------
----------SNFSFP--------------------------------------------
-------------------------------V-LEDT------SSSGTTKKRSTVKSSTT
NR---------K---------------------KSKE-VIDSDDSD--------------
------------VDVDVVEVNTLPSRSSSRRKTTKQTTYAEDEM-----EIISSEDE---
YYPEPTEKSANTARGT------------RGNRGTKSHNGYSA----------------ST
H-------SRLANRKK--------------------------------------------
------------------------------------------------------------
------------------------------------------------------------
------------------------------------------------------------
------------------------------------------------------------
------------------------------------------------------------
------------------------------------------------------------
------------------------------------------------------------
------------------------------------------------------------
------------------------------------------------------------
------------------------------------------------------------
------------------------------------------------
>XP_007377879_Spathaspora_passalidarum
------------------------------------------------------------
---------------------------------------MLVDN-LPQDEHTIRILLTTD
NHVGYAESDPIRTSDSHLTFHEITQIASTNNVDMIVQGGDLFHITKPSKKSMYHVMQSLR
LNCMGDKPVEIEMLSDP--EVLG-S-FG-VNYEDPNVNVSIPVFAISGNHDDATGEGLLS
AMDVLAMSGLINHFGAIPDS--ENITVSPLLFQKGTTKLALYGMANVRDERLHRAFRDGI
VKFLRPDIH-TDEWFNFLAFHQNHATHS-FTSSIPESFLPRFLDFILWGHEHECVPYPVH
NPEMEFEVLQAGSSVATSLSEGEVPDKHIFIMSVR--GQDYSIEPIKLTTVRPFILKVLE
LSKTDLIPGAAS-----KSDVIEYLTSEMELAIEAA--NTKW-------------KESNP
---DRTD------T--P-------PLPLIRLKVEYS------GG---------YEIENVK
RFSNRFVGKIANANDAIQFFKKRQPREQT---L----NRTKF----------------NA
IEENTMNKKSTELQLHDIINDFLKQTQLTLIPEVGLNDAVKRFIENEDKTSLSQYIEKEV
KRETK--MLLSVDIDEDQFH-----NGD--DVKAKNAFKQLLK--EI-------------
------------------------------------------------------------
----------------------------------------------------AP------
----------------------------------SASIPVEIDIPD--------------
-----IPVPAQEEVHH--------------------ILDSESDV-----EILSD-DD---
CAPKAKSRAKPKTRAP------------AKSRTTRTRNKN--------------------
------------------------------------------------------------
------------------------------------------------------------
------------------------------------------------------------
------------------------------------------------------------
------------------------------------------------------------
------------------------------------------------------------
------------------------------------------------------------
------------------------------------------------------------
------------------------------------------------------------
------------------------------------------------------------
------------------------------------------------------------
------------------------------------------------
>XP_043048159_Scheffersomyces_spartinae
------------------------------------------------------------
--------------------------------------M------VESDPNTIRILLTTD
NHVGYKENDPIIGDDSWKTFHEITTIAKDHNVDMIVQGGDLFHVNKPSKKSLYHVIKSLR
MNCMGDRPCELELLSDPS-AVFD-NGFDTVNYEDPNLNISIPVFAISGNHDDSSGEGLLL
PLDVLSASGLVNHFGKVVNN--EDIVVNPVLLQKGTTKLALYGMGNVRDERLARTFRDGH
VKFLRPNVY-TEEWFNLFTIHQNHVPHG-KTAYIPEVFLPRFLDFVYWGHEHECMGQPIL
NPETGFDVLQAGSSVATSLSEGEVPDKHVYILNVK--GKAYTIEPVKLKTIRPFVMKDIV
LKWSNLLPGESS-----RADVTQYLVNETERLIEEA--NNKY-------------IGSNK
ELFDQID---------PELQHKYVPLPLIRIRVDYS------GG---------YEFENAV
RFSNRFVNRIANIGDVVSFIKKREPSAAAPV------SKTKF----------MD---NVG
DDSSLVISNPPEAVLQELIDLFLKQTELAIIPENGIHNAVEKYIEQNDKNSLEKYVKQEI
KNGTRSILLLEVDKNFSELG-----------VYAKDVLKDVLA--KLKVNRQKT------
----------EIIDNDNDD-----------------------------------------
-------------------------------D-DDDDDDVRDMKPSIIEKAPLPNRKRRT
SK---------KVEVVASSS---------EDEDVPEDVDVGDDSEDEFVVDEDDE-----
---------------------------------------QDEDEGDGHNEVVSDSEE---
--EKPKKRAARTKPAT------------PSIKKTPPVRRDRG----------------KA
T-------SGTSRTSTRRSKENVRKNGG--------------------------------
----KSAL-------------------LDSILSI--------------------------
------------------------------------------------------------
------------------------------------------------------------
------------------------------------------------------------
------------------------------------------------------------
------------------------------------------------------------
------------------------------------------------------------
------------------------------------------------------------
------------------------------------------------------------
------------------------------------------------------------
------------------------------------------------
>XP_001385007_Scheffersomyces_stipitis
------------------------------------------------------------
--------------------------------------MPPVDK-IPEGEDTIRILLTTD
NHVGYNETDPVRGDDGWKTFHEITRLAKQLDVDMIVQGGDLFHINKPSKKSLFHVMKSLR
LNCMGDRPCELELLSDPT-QALD-SGFGTVNYEDPNLNISIPVFAISGNHDDATGEGLLS
PLDILSVSGLVNHFGKIPDS--ENITVSPLLFQKGRTKLALYGMANVRDERLHRAFRDGH
VKFQRPNIQ-TDQWFNLFCIHQNHAQHS-ITSSIPEMYLPNFLDFVLWGHEHECIAYPVH
NPETGFDVLQAGSSVATSLSEGEVADKHTFLLSIR--DQRYSIEPIKLNTVRPFVLKEIV
LSQTDLISGAAS-----KSDVIALLSQEVESSIVKA--NENF-------------KQNNA
ELFDEDD------T--EEDVAKKIPLPLIRIRVEYS------GG---------YEIENTR
RFSNRFVGKVANPNDIIQFYKKRT-SETG---P----KKTKF----------SD---KDL
LEEGESNKKSTEIQLQDLIEKFISVADLSLLPEAGMNYAVKRYIDNEDKHVLQNYIENEI
KKETE--MLMKIDIEDTSVY-----DKD--NDYSKKIFRQLLS--QIKLENKKI------
----------DHESMDFDM-----------------------------------------
-------------------------------E-PSLS-----------TKKAAPKRNTKK
TK-------------------------------RSEEIVVSEDEDD--------------
--------DFQEEIEEKPAARKKSGRNTKANKKEEIISDNDDDI------IDSDLDE---
GQQQTTRRGGSAPRAK------------RVSTSSRGRGRKTS----------------SL
K-------DSVMNL----------------------------------------------
------------------------------------------------------------
------------------------------------------------------------
------------------------------------------------------------
------------------------------------------------------------
------------------------------------------------------------
------------------------------------------------------------
------------------------------------------------------------
------------------------------------------------------------
------------------------------------------------------------
------------------------------------------------------------
------------------------------------------------
>XP_020067208_Suhomyces_tanzawaensis
------------------------------------------------------------
--------------------------------------MPASPN-IAPGPDTISILLTTD
NHVGYNENDPIRGDDAWKTFHEITKIAKERDVDMLVQGGDLFHINKPSKKSFFHVMKSLR
LNCMGDRACELEMLSDPS-LGLY-NGFNTVNYEDPNLNISVPVFAISGNHDDATGDGFLL
PLDILSISGLINHFGKVEDN--EDITVSPLLFQKGLTKLALYGLANVRDERLHRAFRDGL
VKFQRPNIH-TQQWFNLFCIHQNHAQHT-YTSSIPENFLPKFLDFVLWGHEHECIPVPSH
NPECGFDVLQAGSSVATSLAEGELSEKFVFILNIK--GKEYSIEPVKLRTVRPFVMKEIQ
LLATSLLPGAAS-----KNDVIEFLSEEAERSIAEA--NQKF-------------RLSNK
DFFSDLD------PLFNQDKI---PLPLIRLRVDYS------GG---------FEIENAQ
RFSNRFVGKIANVNDVIQFHKKRAKETDN--LI----RKTKF----------VD---NDL
FKQGINKKKSTEIQLNDLMSEFLKQAELSLLPEVGINDAVQKYIENDDKHILEQFIKKEI
RKEKE--LLLQIDVDDEEFH-----GAD--ETQTKNAFKHVLA--QVKKENSKR------
----------AVSYEP--------------------------------------------
-------------------------------E-QSPE----------PEQPEVPKTKTKT
TK---------AKNKAPKKS---------TKVEKS-AVYVSNSESD--------------
--------------SETLN-RPASSRPSRKSKAKAKLQIQEVEI-----FSGSDSDA---
YME---------------------------------------------------------
------------------------------------------------------------
------------------------------------------------------------
------------------------------------------------------------
------------------------------------------------------------
------------------------------------------------------------
------------------------------------------------------------
------------------------------------------------------------
------------------------------------------------------------
------------------------------------------------------------
------------------------------------------------------------
------------------------------------------------------------
------------------------------------------------
>XP_020078682_Hyphopichia_burtonii
------------------------------------------------------------
--------------------------------------MPPIQN-IEEGPDTIRILITTD
NHVGYNENDLIRGDDGWKTFQEITYLAKTKDVDMILQSGDLFHVNKPSKKSIYHVMRSLR
LNCLGDRPCELELLSDPS-NLLD-GGFNTVNYEDPNINVSVPVFAISGNHDDATGEGLLL
PLDLLSVSGFINYFGKIPDN--EKITVMPILLQKGKSKLALYGMNNVKDERLHRNFRDGE
VTFLRPNVQ-TDQWFNLLALHQNHYQHS-ATSFLPESYLPSFLNFVLWGHEHECIPNPVY
NPDTGFDTLQPGSSIATALSEGETAEKHVFILSIK--EKEYSLEPIKLQTVRPFVMKEVS
LMREGFVPGPAS-----KNDISKFLVSEVEKLIEEA--NQQY-------------RDSNP
ELFEDL----------EDDIQPEYPLPLVRLRVEYS------GD---------YEVENAR
RFSNKFVGKIANVNDVLHCYKKKGNKYNQVSLIVLNDKKLGI----------DE---RDL
AASVISKAN-----IKDFLKDFLEESNMSIIPEEGIIDMTKKCIDQDDKQLISDYIENSI
ESSIK--LLSKVDINFDDLE---------GDGDSRLAFKNVLN--TFKREHDFKKLIDK-
----E----ASKRLMPYNS-----------------------------------------
-------------------------------K-KSDELMEIDNEESGDTQAGKKTQTKAR
LS---------TRSTASKRK---------AAPKSSMAVDDHDDDSD--------------
-----------------------------------HDAYQEDDSQVEVNEIDSEQDE---
EYEVPKKK-----QST------------RKPTTKGTSRNLTS----------------KT
A-------NGRNSKKTTESTCKRNVKKP--------------------------------
----QGSI-------------------IDDIMKLGR------------------------
------------------------------------------------------------
------------------------------------------------------------
------------------------------------------------------------
------------------------------------------------------------
------------------------------------------------------------
------------------------------------------------------------
------------------------------------------------------------
------------------------------------------------------------
------------------------------------------------------------
------------------------------------------------
>XP_015469385_Debaryomyces_fabryi
------------------------------------------------------------
--------------------------------------MPAIDN-ISTGPDTIRLLITTD
NHVGYNENDPIRGDDSWKTFEEITSIAKEKDVDMILQGGDLFHINKPSKKSMYNVIRSLR
TNCLGDRPCELELLGDPS-MALG-KDVDTVNYEDPNINISVPVFAISGNHDDATGEGFLL
PLDLLSASGLINHFGTVPNN--EEITVSPLIFQKGASKLALYGLANVRDERLHRLFRDGN
VKFLRPNGQ-NDEWFNILCVHQNHVPHT-RTSYLPEQFLPNFLNFVVWGHEHECIPTPVF
NPDTGFDTLQPGSSVATSLCEAEAAEKNIFILNIN--KSKYSIETIKLKTVRPFIMDEVS
LLKEKFVTGPAS-----KDDISKFLTFKIEELIKKA--KQNFIDSN-------RELFSSN
D---------------LDRNDNKIPLPLVRLRVEYS------GD---------YEVENPR
RFSNKFVGKIANINDVVHFYKKKSYENNNL--V----SKSKF----------SD---KGI
TQNGDGNSKTTELRLQDIMNEFLQQAELNLIPEDGINNAVKKFLENEDKNIMNQYIKNEI
SQETK--MFLDMDIDDETFH------ND--EQDSKKVFKSLLA--QIKRENTPQTEMNT-
----W----PDKENLTLKE-----------------------------------------
-------------------------------D-VS--NKHVSEAIIISDSESDPGIDLSE
TK---------KKVPKRKST---------ARRTNDE-VIVSDDNDS--------------
-------------------------------ENYVDHVIKSSDD-----EV--ASDE---
SFVETKRSTLKPSKRS------------SNTTSRRGIRSTRG----------------RT
K-------KSQPKGKASNETKSSKQNNE--------------------------------
----SRSL-------------------LDDIMSMGS------------------------
------------------------------------------------------------
------------------------------------------------------------
------------------------------------------------------------
------------------------------------------------------------
------------------------------------------------------------
------------------------------------------------------------
------------------------------------------------------------
------------------------------------------------------------
------------------------------------------------------------
------------------------------------------------
>XP_461047_Debaryomyces_hansenii
------------------------------------------------------------
--------------------------------------MPAIDD-INSGPDTIRILITTD
NHVGYNENDPIRGDDSWKTFEEITSIAKEKDVDMILQGGDLFHINKPSKKSMYKVIKSLR
TNCLGDRPCELELLGDPS-MALG-KDVDTVNYEDPNINISVPVFAISGNHDDATGEGFLS
PLDLLSASGLINHFGKVPNN--EELTVSPLIFQKGASKLALYGLANVRDERLHRLFRDGN
VKFLRPSSQ-ADEWFNILCVHQNHVPHT-RTSYLPEQFLPKFLNFVVWGHEHECIPIPVF
NPDTGFDTLQPGSSVATSLCEAEAVEKNIFILNIN--KSKYSIETIKLKTVRPFIMDEVS
LSKERFISGPAS-----KDDISKFLTFKIEELVKKA--KQQFFDSN-------REMFSSN
N---------------LEQHENEIPLPLVRLRVEYS------GD---------YEVENPR
RFSNKFVGKIANINDVVHFYKKKTFENNDL--K----NKSKF----------SD---KNI
AQNEHGDSKTTELRLQDIMNEFLQQAELNLIPEDGINNAVKKFLENEDKNIMNQYIKNEI
SQETK--MFLDMDIDDETFH------DD--DQDSKKVFKSLLA--QIKRENTPQTEINT-
----W----SDKDDSNLRK-----------------------------------------
-------------------------------G-KSGGKKHVSEAIIISDSESEPEIDSTK
TK---------KKGPIRKSA---------ARRPKDE-IIVSDEYDS--------------
-------------------------------GNDPSDIVKSSDD-----GI--ASDD---
SFAAPKRSTSKPEKRS------------VNATSQRGGRSTRG----------------RT
R-------KSQPKGKSSNEAKLSKQTSE--------------------------------
----SRSL-------------------LDDIMSMGS------------------------
------------------------------------------------------------
------------------------------------------------------------
------------------------------------------------------------
------------------------------------------------------------
------------------------------------------------------------
------------------------------------------------------------
------------------------------------------------------------
------------------------------------------------------------
------------------------------------------------------------
------------------------------------------------
>XP_006687722_Yamadazyma_tenuis
------------------------------------------------------------
--------------------------------------MDQIDRSIEPGEDTIRILLTTD
NHVGYKENDPIRTDDSWKTFNEIVVTAKEQDVDMIVHGGDLFDVNKPSKKSMYRVMESLR
SHCLGDRPCELELLSDFN--SLS-GDLFPVNYEDPNINVSIPVFAISGNHDDATGSSLLS
PMDVLAVSGLVNNFGKVTSA--SEINVAPILLQKGTTKFALYGMSHVKDERLFRLFREGN
VKFLRPNMY-TEEWFNLLCVHQNHHPYTSQKSYLPESVLPDFIDFIYWGHEHECLPEPQL
NPIKNFHTLLPGSSIVTSLIDGESNPKHVFILNVK--GKKFNLEAIPLKTARPFLIEAIS
LAEEGFDPSPVL-----TNDVTNFLCHKVEELIEKA--LEKYVQTN------TNSSMDTE
E---------------AEQFKKDAPLPLIRLKVDVT------GG---------FQVENLQ
RLSRRFVGKVANVDDIFTIHQKNT--------S----ARVKN----------TD---GPK
ADITFNKSST--LTINSLISNFVEESTLHLLPGQGINNAVKEFIDKDDKNAINEYIKKEI
KRETK--IL---------------------------------------------------
------------------------------------------------------------
------------------------------------------------------------
------------------------------------------------------------
------------------------------------------------------------
------------------------------------------------------------
------------------------------------------------------------
------------------------------------------------------------
------------------------------------------------------------
------------------------------------------------------------
------------------------------------------------------------
------------------------------------------------------------
------------------------------------------------------------
------------------------------------------------------------
------------------------------------------------------------
------------------------------------------------------------
------------------------------------------------------------
------------------------------------------------
>XP_001483462_Meyerozyma_guilliermondii
------------------------------------------------------------
--------------------------------------MPPSKR-IPQGPNTISILITTD
NHVGYHENDPIRGDDSGKTFEEITRIAKERDVDMVVQGGDLFHVNKPSKKSLYQVIKSLR
SNCLGDRPCELELISDPS-MALT-LDFPGVNYEDENFNIGVPVFAISGNHDDATGDSLLL
PLDILAASGLVNYFGKVVNN--EDITVAPLLFKKGTTKLALYGIGNVKDERLHRVFRDNK
ATFLRSSDE-PDSWFNFLCVHQNHVAHT-RTSYIPENFLPKFMDFVLWGHEHECIPEPMY
NPEMGFDVLQPGSSVATALSPGEMVEKNVFIMNIR--DNKYSIEPVKLKTVRPFIMEEVV
LQKEGFVPGPAS-----KDDVSKFLVNKVQELIQKA--NE--IDTS-------GQ-----
-------------------------LPLIRLRVDYT------GD---------YHVENPR
RFSNRFVGKIANVNDVILLFKKK---NNDLAVT----SRPKF----------VD---QS-
-----NDEVQPEVQLEDFFEEFLKQTNLALVPEEGINYAVRRYIENDDKTILHKFIEKEI
EVETK--MLLDMDIDKNHLN-----LDD--EQAAKRVFKEILG--KVKNERP------D-
----W-------------------------------------------------------
-------------------------------------NKTISE---ISNSKPVKAKAVAS
KS---------KPKPQVKKL---------AKSAKSESIVLSDSDVS--------------
-------------------------------DESMEEVVSDSEG-----LVITSDEE---
DLPEPPKSSAR--NGA------------SKSTARKTATTKPA----------------LK
K-------PVAPRKKASTKGKKT-ETQG--------------------------------
----KKSL-------------------LDDILSMGR------------------------
------------------------------------------------------------
------------------------------------------------------------
------------------------------------------------------------
------------------------------------------------------------
------------------------------------------------------------
------------------------------------------------------------
------------------------------------------------------------
------------------------------------------------------------
------------------------------------------------------------
------------------------------------------------
>XP_018711746_Metschnikowia_bicuspidata
------------------------------------------------------------
--------------------------------------MPPVDL-IPPGEDTIRILLTTD
NHVGYLENDPVRGDDSWKTFQEITSLAKLHDVDMVVQGGDLFHVSKPSKKSFFHVIQLLR
LNCLGDRPCELELLSDPA-PALR-QG-DTVNYEDPNLNVSVPVFAISGNHDDATGEGLLL
PMDVLAATGLINYFGQIPRL--DKITVTPLVFQKGTTKLALYGINNMRDERLQRIMRNGD
VTFQKPK-S-DAEFFNLLCVHQNHYRHT-MTSYVPEDFLPSFLDFVLWGHEHECIPFPQY
NPTTGFDTLQPGSSVATALSEGETAQKHVFILDIK--NKDYAITSVPLQTVRPFLMRDVC
LKHEGFVEGPAS-----KTDVQSFLNQQVEELISQAVSQAASSPES------G-------
DL----------------------LLPLIRLRVDHT------GN---------YEVENSR
RFSNRFVGRIANVNDILLYHKKKTNQPQPA-------DTKKI----------IN---KET
DAPI-----TLNTSIQKILREYLGDSNLNLVPEAGMFDVTKRFIEQDDKLLLTEYVESTI
SNAAK--LLLSIKIDENEFH-----LGD--DILVKRSFRQLLNNRQPRINSKAL------
----------EMESEDSSD-----------------------------------------
-------------------------------N----------------------------
AP---------EVISASRTK---------RHTTPSRYEETSD------------------
----------------------------------------AEDD-----FVMSEVED---
--DPPTKKTSTRSRQT------------TKSPKTAKPRARRA----------------AT
K-------K---------------KPNT--------------------------------
----AQSD-------------------FEDLLSLG-------------------------
------------------------------------------------------------
------------------------------------------------------------
------------------------------------------------------------
------------------------------------------------------------
------------------------------------------------------------
------------------------------------------------------------
------------------------------------------------------------
------------------------------------------------------------
------------------------------------------------------------
------------------------------------------------
>XP_002614237_Clavispora_lusitaniae
------------------------------------------------------------
--------------------------------------MPPIAS-IPAGPNRLRILVTSD
NHVGYLENDPVRGDDSWKTFQETMRLAQIHDADMVVQGGDMFHVTRPSKKALFHVIQALR
LNCLGDRPCELELLSDPA-LALR-SG-DSLNYEDPNLNVAVPVFAISGNHDDATGSGLLS
PLDVVAATGLVNYFGQIPRD--DKISLAPILLQKGTTRLALYGLNNLRDERLQRLMRDGK
VTFQKPR----ERFFSILCLHQNHARHS-ISSYVPEDFLPSFLDLVIWGHEHECILDPQY
NPATGFDTLQPGSTVATSLSEGETAPKHVFLVDVL--GEEYSIKPIRLQTVRPFVMRDIS
LQREHFVEGPAS-----KRDIADFLVSQVEEMIEQAKHDEENEEQD------ETHEKTSS
EN----------------------MLPLIRLRVDHT------GD---------YEVENAR
RFSNRFVGRVANVNDILLYHQKKASR---Q-------PQRK-------------------
-LAEPQAREPSNVSIQQLLQSVLGDSSLFLVAEDRIFDATKKFIEQDDKEVLAEYVEKAV
EDATK--SLLQIGIDEAEFH-----TGD--T---RKGFRQLLN--QLRREAKRK------
----------PIDDESWQD-----------------------------------------
-------------------------------S------------PKESVPEP--------
------------------------------------------------------------
------------------------------------------EP-----VVLSEEDE---
----PKKRAPR-AKAA------------PKKATTAKPKAAPR----------------RA
K-------R---------------THD---------------------------------
-----QSL-------------------LDDILSLGS------------------------
------------------------------------------------------------
------------------------------------------------------------
------------------------------------------------------------
------------------------------------------------------------
------------------------------------------------------------
------------------------------------------------------------
------------------------------------------------------------
------------------------------------------------------------
------------------------------------------------------------
------------------------------------------------
>XP_025342722_Candida_haemuloni
------------------------------------------------------------
--------------------------------------MPPVDK-IEPGPDTIRILLTTD
NHVGYLENDPIRGDDSWKTFQEIACLAKQHDVDMV--------------KSLFHVVQALR
TNCLGDRPCELELLSDPS-LALH-SGNDTVNYEDPNINVAVPVFAISGNHDDATGEGLLS
PLDVLSATGLINYFGQVPQA--DKITVSPLVFQKGTTKFALYGINNVRDERLQRIMRNGD
VTFQRPK-N-GDDFFSLLCIHQNHARHS-LTSYVPEDFLPPFLDFVFWGHEHDCIPLPQY
NPTTGFDTLQAGSSVATSLTEGESQPKHVFMIDIK--DKQYSIEPILLSSVRPFITRDVS
LREENFVEGPAS-----KADISAFLVDQVETMIEEA--NAQYRDRN------GIEEDSDQ
EI----------------------PLPLIRLRVDHT------GD---------YEIENSR
RFSNKFVGKVANVNDILMYYKKKAPK---Y-------ATGKK----------AP---QDM
DIPAADASDTSRVSIQQILRQFLDESSLFLMPENGMYDVTKKFIEQDDKQIFTDYVEQSI
DQASK--SLLDINIDEDDFH-----AGD--DMTLKRSFGQLLN--QLRMKNKRE------
----------PVKDVPVSQ-----------------------------------------
-------------------------------A-VADETMRFDTPKESPEPKPKR------
GR---------ASAKPKTAP---------RRNVKSKEVIVSDES----------------
----------------------------------------DEEP-----QVISDESEGEY
Q-PEPKSRAKKVTKPA------------PRQ-RKAPAAKSRA----------------RS
S-------K-----------------E---------------------------------
-----SSV-------------------LDDIISLGS------------------------
------------------------------------------------------------
------------------------------------------------------------
------------------------------------------------------------
------------------------------------------------------------
------------------------------------------------------------
------------------------------------------------------------
------------------------------------------------------------
------------------------------------------------------------
------------------------------------------------------------
------------------------------------------------
>XP_024714524_Candida_pseudohaemulonis
------------------------------------------------------------
--------------------------------------MPPVDK-IEGGPDTIRILLTTD
NHVGYLENDPIRGDDSWKTFQEIAILAKEHDVDMVVQGGDLFHVSKPSKKSLFHVVQALR
SNCLGDRPCELELLSDPS-LALH-SGNDTVNYEDPNINVAVPVFAISGNHDDATGEGLLS
PLDVLSATGLINYFGQVPQA--DKITVSPLVFQKGTTKFALYGINNVRDERLQRIMRNGD
VTFQRPK-N-GDDFFSLLCIHQNHARHT-PTSYVPEDFLPPFLDFVFWGHEHDCIPFPQY
NPTTGFDTLQAGSSVATSLTEGESEPKHVFILDIK--DKQYLLEPILLLSVRPFITRDVS
LREENFVEGPSS-----KADILAFLVDQVESMIEEA--NAQYRDRN------GIEEGDDQ
EI----------------------PLPLIRLRVDHT------GD---------YEIENSR
RFSNKFVGKVANVNDILLYHKKKAPK---Y-------EVGKK----------VP---KDV
TVP--EQSDTSRVSIQQILTQFLDESSLFLMPENGMYDVTKKFIEQDDKQIFTDFVELSI
EQASQ--LLLDINIDENDFH-----AGD--DMTLKRSFGQLLN--QLRTKNKRN------
----------PVEDVPVTQ-----------------------------------------
-------------------------------S----DDMLIDT-KNEPAPAPKKRTKAQT
SK---------APAKAKPAS---------RRNVKSKEVVVSDES----------------
----------------------------------------DEEP-----QVVSDDSEVEF
Q-PEPKAKAK--AKPA------------PKK-R-APAKKS-------------------A
R-------Q-----------------D---------------------------------
-----NSI-------------------LDDIISLGS------------------------
------------------------------------------------------------
------------------------------------------------------------
------------------------------------------------------------
------------------------------------------------------------
------------------------------------------------------------
------------------------------------------------------------
------------------------------------------------------------
------------------------------------------------------------
------------------------------------------------------------
------------------------------------------------
>XP_025337220_Candida_duobushaemulonis
------------------------------------------------------------
--------------------------------------MPPVDK-IEGGPDTIRILLTTD
NHVGYLENDPIRGDDSWKTFQEIAILAKEHDVDMVVQGGDLFHVSKPSKKSLFHVVQALR
SNCLGDRPCEMELLSDPS-LALH-SGNDTVNYEDPNINVAVPVFAISGNHDDATGEGLLS
PLDVLSATGLINYFGQVPQA--DKITVSPLVFQKGTTKFALYGINNFRDERLQRIMRNGD
VTFQRPK-N-GDDFFSLLCIHQNHARHT-PTSYVPEDFLPPFLDFVFWGHEHDCIPFPQY
NPTTGFDTLQAGSSVATSLTEGESEPKHVFILDIK--DKQYSLEPILLSSVRPFITRDVS
LREENFVEGPAS-----KADISAFLVDQVESMIEEA--NAQYRDRN------GVEEGDDQ
EI----------------------PLPLIRLRVDHT------GD---------YEIENSR
RFSNKFVGKVANVNDILLYHKKKAPK---Y-------EVGKK----------VP---KDV
TVP--EQSDTSRVSIQQILKQFLDESSLFLMPENGMYDVTKKFIEQDDKQIFTDYVESSI
EQASK--SLLDINIDENDFH-----AGD--DMTLKRSFGQLLN--QLRTKNKRI------
----------PVEDVPVTQ-----------------------------------------
-------------------------------S----DEMLIDT-KSEPAPAPKKRTKAQT
SK---------APAKAKPAS---------RRNVKSKEVVISDES----------------
----------------------------------------DEEP-----QVVSDDSEVEF
Q-PEPKAKAK--AKPA------------PKK-R-APAKKP-------------------A
R-------Q-----------------E---------------------------------
-----DSI-------------------LDDIISLGS------------------------
------------------------------------------------------------
------------------------------------------------------------
------------------------------------------------------------
------------------------------------------------------------
------------------------------------------------------------
------------------------------------------------------------
------------------------------------------------------------
------------------------------------------------------------
------------------------------------------------------------
------------------------------------------------
>XP_028888481_Candida_auris
------------------------------------------------------------
--------------------------------------MPPVDK-IEFGPDTIRILLTTD
NHVGYLENDPIRGDDSWRTFQEIAGLARQHDVDMIVQGGDLFHVSKPSKKSLFHVVQALR
NNCLGDRPCELELLSDPS-LALH-SGSDMVNYEDPNINVAVPVFAISGNHDDATGEGLLS
PLDVLAATGLINYFGQIPQA--DKITLTPLVFQKGMTKFALYGMNNVRDERLQRIMRNGD
VTFQRPK-N-GDDFFSLLCIHQNHARHS-MTSYVPEDFLPSFLDFVFWGHEHDCIPHPQY
NPATTFDTLQAGSSVATSLTEGESEPKHVFILNVK--NKEYSIEPILLRSVRPFITRDVS
LRDENFVEGPAS-----KADISAFLVEQVENMIEEA--NSQYRERN------GI-KNDEE
EI----------------------PLPLIRLRVDHT------GD---------YEIENSR
RFSNKFVSRVANVNDILLYHKKKAQK---Y-------EVGKK----------VP---KN-
-IPVADPSDTSRVSIQEILKQFLDETSLYLMPENGMFDVTKKFIEQDDRSIFTEYVEKSI
EQAAK--SLLEINIDEEEFH-----TGD--DSTLKRSFAQLLN--QLRMQNKKE------
----------PVKDVPVTQ-----------------------------------------
-------------------------------GQVNDKDLDFSSKTREDSVKPVKR-----
GR---------TTIKAKASP---------KSKTKSKDVVVSDDSGE--------------
---------------------------------------DDEEP-----QVVSDDSEDDF
KPPPPKQRARKVAKPA------------SQSARKTTTKKATS----------------RQ
P-------D-----------------N---------------------------------
-----SSI-------------------LDDIISLGN------------------------
------------------------------------------------------------
------------------------------------------------------------
------------------------------------------------------------
------------------------------------------------------------
------------------------------------------------------------
------------------------------------------------------------
------------------------------------------------------------
------------------------------------------------------------
------------------------------------------------------------
------------------------------------------------
>NP_013951_Saccharomyces_cerevisiae
------------------------------------------------------------
-----------------------------------------MDY---PDPDTIRILITTD
NHVGYNENDPITGDDSWKTFHEVMMLAKNNNVDMVVQSGDLFHVNKPSKKSLYQVLKTLR
LCCMGDKPCELELLSDPS-QVFHYDEFTNVNYEDPNFNISIPVFGISGNHDDASGDSLLC
PMDILHATGLINHFGKVIES--DKIKVVPLLFQKGSTKLALYGLAAVRDERLFRTFKDGG
VTFEVPTMR-EGEWFNLMCVHQNHTGHT-NTAFLPEQFLPDFLDMVIWGHEHECIPNLVH
NPIKNFDVLQPGSSVATSLCEAEAQPKYVFILDIKY-GEAPKMTPIPLETIRTFKMKSIS
LQDVPHLR-PHD-----KDATSKYLIEQVEEMIRDA--NEETKQKL------A-------
-------------DDGEGDMVAELPKPLIRLRVDYS------AP-SNTQSPIDYQVENPR
RFSNRFVGRVANGNNVVQFYKKR-----SPVTR----SKKSG----INGTSISD---RDV
EKLFSESGG--ELEVQTLVNDLLNKMQLSLLPEVGLNEAVKKFVDKDEKTALKEFISHEI
SNEVG--ILST--------------NEEFLRTDDAEEMKALIK--QVKRANSVRP-TPP-
----K----ENDETNFAFNGNGLD---------------------------SFRSSNRE-
---------VRTGSPDITQSHVD--------NESRITHI-SQAESSKPTS--------KP
KR---------VRTATKKKI---------PA--FSDSTVISDAENE--------------
-------------LGD-----N--N-DAQ-DDVDID----ENDI-----IMVS--TDEED
ASYG-----LLNGRKT------------KTKTRPAASTKTAS----------------RR
G--------K----GR---ASRTPKTDI--------------------------------
----LGSL-------------------LAKKRK---------------------------
------------------------------------------------------------
------------------------------------------------------------
------------------------------------------------------------
------------------------------------------------------------
------------------------------------------------------------
------------------------------------------------------------
------------------------------------------------------------
------------------------------------------------------------
------------------------------------------------------------
------------------------------------------------
>XP_018220272_Saccharomyces_eubayanus
------------------------------------------------------------
-----------------------------------------MEY---PDPDTIRILVTTD
NHVGYNENDPITGDDSWKTFHEVMMLAKNNNVDMVLQSGDLFHVNKPSKKSLYQVLKSLR
LSCMGDKPCELELLSDPS-QVFHYDEFTNVNYEDPNFNISIPVFGISGNHDDASGDSLLC
PMDILHATGLINHFGKVIES--DKIKIVPLLFQKGSTKLALYGLAAVRDERLFRTFKDGG
VTFEVPTMR-EGEWFNLMCVHQNHTGHT-NTAFLPEQFLPDFLDLVIWGHEHECIPNLVH
NPMKGFDVLQPGSSVATSLCEAEAQPKYVFILEIKY-GEAPKMTPIPLETIRTFKMRSIS
LQDVPHLR-PHD-----KDVTSKYLIEQVEEMIEEA--NEETKRKL------G-------
-------------DDADGDMISELPKPLIRLRVDYS------AP-PNKQSPIDYQVENPR
RFSNRFVGRVANGNNVVQFYKRR-----SPATR----SKNLG----LNGTNISD---RDV
EKLLNESGG--ELEVQTLVNDLLNKMQLSLLPEVGLNEAVKKFVDKDEKTALKEFISHEI
SNEVD--ILST--------------NNEFLQTEDTEEMKALIK--QVKRANSVRP-ATP-
----M----ENDEASLSLDNNRLS---------------------------SFQPSNEL-
---------RRDKPSSTAQSHVS--------KEAEVDRT-KEFESVKPTK--------KT
RS---------TRTVRRKKT---------AA--PSDSIVISDAENE--------------
-------------FED-----D--N-DARVDDVDVD----EDDI-----IMVS--TDEED
ASYG-----LISGRKT------------KRKSRSPAGTKASS----------------TR
G--------K----GRA-KATRTPKTDI--------------------------------
----LGSL-------------------LAKKRK---------------------------
------------------------------------------------------------
------------------------------------------------------------
------------------------------------------------------------
------------------------------------------------------------
------------------------------------------------------------
------------------------------------------------------------
------------------------------------------------------------
------------------------------------------------------------
------------------------------------------------------------
------------------------------------------------
>XP_033768527_Saccharomyces_paradoxus
------------------------------------------------------------
-----------------------------------------MDY---PDPDTIRILVTTD
NHVGYNENDPITGDDSWKTFHEVMMLAKNNNVDMVLQSGDLFHVNKPSKKSLYQVLKTLR
LSCMGDKPCELELLSDPS-QVFHYDEFTNVNYEDPNFNISIPVFGISGNHDDASGDSLLC
PMDILHASGLINHFGKVIES--DKIKIVPLLFQKGSTKLALYGLAAVRDERLFRTFKDGG
VTFEVPTMR-EGEWFNLMCVHQNHTGHT-NTAFLPEQFLPDFLDMVIWGHEHECIPNLVH
NPIKNFDVLQPGSSVATSLCEAEAQPKYVFILDIKY-GEAPKITPVPLETVRVFKMRSIS
LQDVPHLR-PHD-----KDATSKYLIEQVEEMIDEA--NEETKRKL------G-------
-------------DDAESDMVSELPKPLIRLRVDYS------AS-SNTQSPVDYQVENPR
RFSNRFVGRVANGNNVVQFYKRR-----SPVTR----SKKSS----INGTTISD---RDV
EKLFSESGG--ELEVQTLVNDLLNKMQLSLLPEVGLNEAVKKFVDKDEKTALKEFISHEI
SNEVG--ILST--------------NDEFLRTEDTEEMKALIK--QVKRANSVRP-TPP-
----I----ENDEANSSINRNGLD---------------------------SFRSSNRQ-
---------LRSGPSDVTQSYVD--------NESRIAHT-SGAESSKPTS--------KT
KR---------VRTTIKKKA---------YT--PSDSTVISDAENE--------------
-------------HGD-----D--N-DAQ-ADIDID----EDDI-----IMVS--ADEED
TNYG-----ILNGRKT------------RTKTCSPTSTKTTS----------------KR
G--------K----GR---ASRTPKTDI--------------------------------
----LGSL-------------------LAKKRK---------------------------
------------------------------------------------------------
------------------------------------------------------------
------------------------------------------------------------
------------------------------------------------------------
------------------------------------------------------------
------------------------------------------------------------
------------------------------------------------------------
------------------------------------------------------------
------------------------------------------------------------
------------------------------------------------
>XP_003675453_Naumovozyma_castellii
------------------------------------------------------------
-------------------------------------MMESMEY---PDADTIRILLTTD
NHVGYNENDPITGDDSWKTFHEIMMIAKNNNVDMILQSGDLFHVNKPSKKSMYQVMKSLR
LACMGDKPCELELLSDPS-QVFHYNEFTNVNYEDPNFNISIPLFGISGNHDDATGDSLLC
PMDLLHVSGLINHYGKVLEA--DKIQVMPLLFQKGNTKLALYGLQSVRDERLFRTFKEGG
VTFEVPTMR-EGEWFNMMCVHQNHTGHT-NTAFLPEQFLPDFLDLVIWGHEHECIPNLVR
NPTKNFDVLQPGSSVATSLCDAEAQPKYVFILEIRF-DSPPKLIPIPLTTVRTFIMKTIS
LKDVEILK-PHD-----SDAISNYLVGQVNEMINEA--NEKTKEKL------GN------
----DY-------DETDPDIISQLPAPLIRLRVDYS------AP-ENGQSLLDFQVENPR
RFSNRFVGRVANTNNVVQFFKKK---RATAGTK----AKQEP----FSGYN--K---KDL
ENLMNEGGG--ELEIQTLVNDMLNKMSLSLLPELGMNEAVKKFVDKDEKTALKEFIDHEI
DNEVN--ILVS--------------NKDFLRSENPEEMKGLIK--QVKRANSVRA-SSP-
----H----DLPEVSDVIKNTPRN---------------------------SMSKN----
---------------DVVMSDVD--------DGD--DNL-IQAKKTPLRS--------SR
KV---------TKRIPSKK-----------P--ISDSIVISD------------------
--------------ED-----DAAN-ESVPEAENLD----DEDI-----IALS--STEED
----------YTSPRV------------SKKAPPSRKKKTAG----------------SR
S--------K---------TTKTPKTDI--------------------------------
----LGSL-------------------LARKRK---------------------------
------------------------------------------------------------
------------------------------------------------------------
------------------------------------------------------------
------------------------------------------------------------
------------------------------------------------------------
------------------------------------------------------------
------------------------------------------------------------
------------------------------------------------------------
------------------------------------------------------------
------------------------------------------------
>XP_003672532_Naumovozyma_dairenensis
------------------------------------------------------------
----------------------------------MIDPRLPLDY---PDEDTIRILLTTD
NHVGYNENDPITGDDSWKTFHEILTIAKQNNVDMILQSGDLFHINKPTKKSMYQVMKSLR
LNCMGNKPCELELLSDPA-KIFHYNEFTNVNYEDPNFNISIPFFGISGNHDDATGDSLLS
PMDLLHVSGLINHFGKVIES--DKIKIIPLLFQKGMTKLALYGLASVRDERLFRTFKEGG
VTFEIPTMR-QGEWFNLMCLHQNHTGHT-NTAFLPEQFLPDFLDLVIWGHEHECIPNLVH
NPIKGFDVLQPGSSVATSLCDAEAKPKFVFILEIKN-GTQPNLIPVPLTTVRTFKMRTIS
LKDVPSLK-SHD-----KDAILKYLIEEVEEMIQEA--NDETKRKM------GE------
----DYVQGDDQDEEEEEDIMNQLSSPLIRLRVDYS------AP-SNGQSTLDYQVENPR
RFSNRFVGRVANPNNVVQFFKKK---RETKKST----NKNAN-----NQIRLND---KEI
ENLIHEGNG--ELEVQTLINDMLNKMTLSLLPELGMNEAIKKFVDKDEKAALKDFIDHEI
NNEVS--FLVT--------------NKEIVEGENPEEIKALMK--QVKRANSTNR-SES-
----L----DVPQS--------RS---------------------------NSSARQDE-
---------LGEHNNDIVMSDIE--------AATEYNEEDTSTQTKKPKS--------VS
KR---------VARTTTKRK---------AS--LSDSIVVSDDEDE--------------
------------NVEE-----EEEK-EKEEEEEEED----DDDI-----ISLD--SEAEE
VSHSRRKPVARTPRKK------------NSKTTTKQATKAKT----------------TR
T--------K----TRT-AVTKTPKTDI--------------------------------
----LGSL-------------------LARKRK---------------------------
------------------------------------------------------------
------------------------------------------------------------
------------------------------------------------------------
------------------------------------------------------------
------------------------------------------------------------
------------------------------------------------------------
------------------------------------------------------------
------------------------------------------------------------
------------------------------------------------------------
------------------------------------------------
>XP_003955764_Kazachstania_africana
------------------------------------------------------------
-----------------------------------------MEL---PDEDTIRILITTD
NHVGYNENDPITGDDSWKTFHEIMMIAKDSNVDMVLQAGDLFHVNKPSKKSLYQVMKSLR
LACMGDKPCELELLSDPS-QVLHYNEFSSVNYEDPNFNISIPVFAISGNHDDASGDSLLY
PMDLLHVCGLVNHFGKVLES--DKINIKPLLFQKGNTKLALYGLASVRDERLFRTFKEGG
ISFDVPTMR-EDEWFNLMCVHQNHTGHT-NTAFLPEQFLPDFLDLVVWGHEHECIPFLAH
NPNKKFDVLQPGSSVATSLSQAEAQEKSVFILEIRY-GVQPKLIPIPLNTVRTFKMKTIS
LQETEYLR-PHD-----KESISKFLVQQVEEMINEA--NEEIKTKI------AK------
----LGLPN----TSMETDGLTELPLPLIRLRVDYS------AP-ENGHSIVDYQVENPR
RFSNRFVGQVANSNNVVQFFKKK---KITKRTG----GKKSS---------SDD---ADL
RHVLQNGND--ELEIQDLVNNMLTKMQLSLLPEVGMHEAIKKFVNKDEKAALKEFIDHEI
GEEVD--ILAS--------------NKDFLQSENPEDIKSLIR--EVKKANSYQT-SLE-
----T----DDLSAQHVYDNTAKT---------------------------QPHDDNKV-
---------VSEPE----LSDEE--------VIPSFNKG-NNTEPTRTIH--------KA
RK---------NISQSTRKE---------KRRPMSESIVVSSEEDL--------------
---------------------DDLNNDAFNNFNAND----EDDI-----ITISGDDDKED
YISA---NRNVAGSTS------------TRKSATRRGRGNSS----------------TG
R-------KPRSRSSTS-ATTKTPKTDV--------------------------------
----LSAL-------------------IARKRK---------------------------
------------------------------------------------------------
------------------------------------------------------------
------------------------------------------------------------
------------------------------------------------------------
------------------------------------------------------------
------------------------------------------------------------
------------------------------------------------------------
------------------------------------------------------------
------------------------------------------------------------
------------------------------------------------
>XP_022466537_Kazachstania_naganishii
------------------------------------------------------------
-----------------------------------------MEV---PDEDTIRILITTD
NHVGYNENDPITGDDSWKTFHEIMMLSKAYNVDMVLQSGDLFHLNKPTKKSMYHVLKTLR
LACMGDKPCELELLSDPA-EVFTSNEFTNVNYEDPNYNISVPMFAIAGNHDDATGDSLLC
PLDLLHVSGLVNHFGKVLET--DKINLVPLLFQKGNTKLALYGLASIREERLFRTFKEGA
VTFEVPTIR-NGEWFNLMLVHQNHTGHT-NTAFLPEQFLPDFLDMVIWGHEHECIPNMVY
NPTKEFNVLQPGSSVATSLCDAEAKPKYAFIMEINYKNKQPKLTPIPLNTIRTFKMKNIA
LKDVPDLN-PHD-----KEAISKYLVEQVEQMIEEA--NQETRQKL------GIA-----
----ENSDEENQELDESADPLACLSVPLIRLRVDYS------ASIANNINNIDYQVENPR
RFSNRFVGRVANANNVIQFYKSK---RQQSDGA----SKKSQ-------LSHDN---MEL
QKLIDNSST-GELGIETLVADLLHKMQLSLLPEVGLNEAVKKFVDKDEKGALKEFIEKEL
DAEVK--MLAC--------------SDDFLNAQNPSDMKLLIK--EVKRANSLRP-----
---------------------------------------------------SSSSTPIE-
---------QEDIDFQSRTSHSV--------KSKDVSKTFSHQIPTKAEQ--------KH
AL---------HKNKTTTAS---------KD----DAEILSSNDA---------------
----------------------------------------NNDI-----IALS--SEEDD
DEEYKENATPTANTRHYLRHPAGDNPIGTKRKRSARSTKTTK----------------TA
S-------------SRP-RGTQTPKTDI--------------------------------
----LEGF-------------------LARKRK---------------------------
------------------------------------------------------------
------------------------------------------------------------
------------------------------------------------------------
------------------------------------------------------------
------------------------------------------------------------
------------------------------------------------------------
------------------------------------------------------------
------------------------------------------------------------
------------------------------------------------------------
------------------------------------------------
>XP_449828_Candida_glabrata
------------------------------------------------------------
-----------------------------------------MEL---PDEDTIRILITTD
NHVGYNENDPITGDDSWRTFHEIMMLAKENNADMVLQSGDLFHVNKPSKKSLYQVLKTLR
LACMGDKPCELELLSDPS-KVFNYDEFTDVNYEDPNFNISIPMFAISGNHDDATGDSLLC
PMDVLHATGLVNHFGKVLEA--DKINIAPLLFQKGKTKLALYGLASVREERLFRTFKDGG
VTFEVPTVS-ENEWFNILCVHQNHTGHT-NTAFLPEQFLPDFLNLIIWGHEHECIPNFMH
NPSKDFDVLQPGSSVATSLCEAECKEKHVFIVELRH-ETKPKLIPLKLDTVRTFKMKTIH
LKDEPTLR-PHD-----KEAISKYLVDIIEEMLDEA--NRETKEKL------FP------
----NI-------PMDEIESMGSFPLPLIRLRVDYS------GP-DENPEII-YQVENPR
RFSNRFVGKIANTNNIVQFFRAK---RKPIAKT----RK--------DGVTTMD---IDN
ELPFND-GS--ELQVDDLIADLLKKMNLSLLPENGMNEAMKKFVDKDEKLALKQFIEKEI
HHEVD--ILYN--------------NKDFIHGDDPEEIKKFIK--SVKRANTSDQ-----
-----------------------------------------------------SSSLDI-
---------NKDEAADLLLNGYD--------NGI-----------NKLPA--------KS
SR---------NSRPSTRQK---------KN--LSSEIIVSEDELE--------------
------------------------------SDHDADLKGYDEDL-----IEIS--SDEDN
YRER--RRVRSTKPTK------------SPKGSAKSSKRSAT----------------TR
K------------------SARTPKTDI--------------------------------
----LGSL-------------------LAKKRK---------------------------
------------------------------------------------------------
------------------------------------------------------------
------------------------------------------------------------
------------------------------------------------------------
------------------------------------------------------------
------------------------------------------------------------
------------------------------------------------------------
------------------------------------------------------------
------------------------------------------------------------
------------------------------------------------
>XP_004180132_Tetrapisispora_blattae
------------------------------------------------------------
-----------------------------------------MDL---PDEDTIRILITTD
NHVGYNETDPITGDDSWKTFNEIMTIAKKNNVDMIVQSGDLFHINKPTKKSLYQVMKSIR
SNCLGNRPCELELLSDPS-KVLQYNDFTNLNYEDPNYNISIPIFGISGNHDDASGDNLLS
PMDILHVSGLLNHFGKVTQT--DNIQLTPLLFQKGITKLALYGIAAVRDERLFRTFKEGN
VKFEVPTMQ-ESEWFNMICIHQNHTQHT-NTAFLPEQFLPDFLDLVIWGHEHECIPNLAF
NPNKNFNVLQPGSSVATSLCDAEAKEKFVFILEVKN-GEKPNLIPIKLNTVRTFLMKNIS
LSDVPYLR-PHD-----KESISKYLTQQVEIIIEEA--NEITKKNL------QSQMSDDA
TINFDLSQDSNANEDENEDLLKELPLPLIRLRVDYS------SP-VNAQSDIDFQVENPR
RFSNRFVGRVANSNNVVQFYKKR---KPQSSAS----KRNSNKKKILSGMDMNN---EDI
ERILNESGADNELQVQTLVNDFLSKMQLSLLPELGMNEAVKRFVDKDEKHVLKEFIDQEI
ENESN--ILAK--------------SKDFNYNEDIEELKHLMK--QVKQANINTKQTNE-
----L----NGKTANTTSNTKYTSVKKVDLDEDFVMNSNSNADDNSLSGIVSNSYSSES-
---------ITNMEEDELTSKINGTRTNISSNSKSLRSTNVPAENSAQKK--------SR
SRTTGNTLRKPTSKPVTTKK---------KVSPISDSVVISDESDL--------------
------------GPDEFISQLDNTYGAQNNSQFNVASSEFDDDP-----IELS---DNDN
YNPP-----PSNKPKP------------AKRIPTTRKKSTTT----------------SK
S-------------SRS-TSSRTPKTDV--------------------------------
----LQSL-------------------LNRKRR---------------------------
------------------------------------------------------------
------------------------------------------------------------
------------------------------------------------------------
------------------------------------------------------------
------------------------------------------------------------
------------------------------------------------------------
------------------------------------------------------------
------------------------------------------------------------
------------------------------------------------------------
------------------------------------------------
>XP_003686402_Tetrapisispora_phaffii
------------------------------------------------------------
-----------------------------------------MDY---PDENTIRVLITTD
NHVGYNENDPIAGDDSWKTFHEIMMLAKDNNVDMVLQAGDLFHVNKPSKKSMYQVMRSLR
MACMGDKPCELELLNDTS-EIFHYNEFTDLNYQDPNFNISIPVFGIAGNHDDASGDALLC
PMDILQVSGLVNHFGKVIEA--DKIKVPPLLFKKGETKLALYGLASVRDERLFRTFKEGN
VTFEVPDME-GDEWFNIMCVHQNHTGHT-NTAFLPEQFLPGFLDMVIWGHEHECIPHLVH
NPLKNFDVLQPGSSVATSLCDAEAQDKHVFILEVRK-GEPRKLIPIPLKTTRPFIMRNIT
LTDVAYLR-PHD-----KEGIIKYLVNEVEDMISEA--KVETTRKL------GLELK---
-------------EEEEAAKLLQLNLPLIRLRVDYS------GP-EDRNSIIDYQLENPR
RFSNRFVGSVANSNNIIQYHKKR---KFPKKNT----SNTKG---------------FEY
NENLKDNDA--ELDVQTLVNDMLNKMSLALLPEIGMNEAVKKFIEKDEKSALKDFIDEEI
KNEVK--MLAS--------------SEELLSLTDPEEIRKLIR--HVKKAKASQD-----
------------------------------------------------------------
-------------------------------YSLDDDKDLDPNLASALAK--------AK
KR---------LNEIEGNPE---------SNRALTNFGITSNE-----------------
----------------------------------------LDDI-----P-----KNQED
--------------KP------------VKKSRTENKKRISS----------------TK
R--------------AS-PETKNPLYQIRSLFQMKNNQMPVVRITSRIVLLPTHILIIKL
MMILLPSI-------------------LVMKKIIQKIVPIKKEFHKWQALEKDHHHPPNL
LQELQRLRRQMS------------------------------------------------
------------------------------------------------------------
------------------------------------------------------------
------------------------------------------------------------
------------------------------------------------------------
------------------------------------------------------------
------------------------------------------------------------
------------------------------------------------------------
------------------------------------------------------------
------------------------------------------------
>XP_001642997_Vanderwaltozyma_polyspora
------------------------------------------------------------
-----------------------------------------MDY---PSEDIIRILITTD
NHVGYNENDPITGDDSWKTFHEIMMIAKNNNVDMVLQAGDLFHVNKPSKKSMYQVMKSLR
LACMGDKPCELELLSDPS-LVFYYNEFTNVNYEDPNYNVAIPVFCIAGNHDDATGDSLLC
PMDLLQVSGLVNNFGKVLET--DKIKITPLLFQKGKTKLALYGLASVRDERLFRTFKEGN
VTFEVPTML-QDEWVNIMCVHQNHTGHT-NTAFLPEQFLPDFLDLVIWGHEHECIPHLVH
NPTKNFDVLQPGSSVATSLCDAEAKTKYVFILEIEQ-GRSPVLKPIPLTTSRTFIMRTIA
LQDVSYLR-PHD-----KESITKYLVNQVEEMIEEA--NEETKKKL------GD------
----LY-------NESDGGIISELPLPLIRLRVDYT------GP-EDKQSIIDYQVENPR
RFSNRFVGSVANSNNVIQFFKRK---K-----S----AKKSN----VDSQRLN----TEF
DRIIEDKDG--ELEVQTLVNDLLSKMSLSLLPEVGLNEAVKQFVDKDEKSALKEFIDKEI
VNEVD--ILIN--------------NKEFLDGNNPDELKKLIK--QVKRANSSRPDSSN-
----I----EKNTNVQDVFDAEFS---------------------------TSRTNISH-
---------TSSKDDDIIMSDIE--------EPP------AAKLPSKKSK--------TP
AK---------GRTRTTKRT---------PP--ISDSIVISDSGEE--------------
------------DIYR-----DNDNFGNNNNDVSED----EDDL-----ITLT--SDEEE
ATPR---IIETIKKKN------------SRKKATPSSTKRSA----------------LA
G-------KK---------ETKTPKTDI--------------------------------
----LQSL-------------------LNKKRR---------------------------
------------------------------------------------------------
------------------------------------------------------------
------------------------------------------------------------
------------------------------------------------------------
------------------------------------------------------------
------------------------------------------------------------
------------------------------------------------------------
------------------------------------------------------------
------------------------------------------------------------
------------------------------------------------
>XP_003679705_Torulaspora_delbrueckii
------------------------------------------------------------
-----------------------------------------MEY---PDEDTIRILITTD
NHVGYNENDPVAGDDSWRTFHEIMMIAKSNNVDMVLQGGDLFHVNKPSKKSMYQVMKSLR
LACMGEKPCELELLSDPS-KVFYYNEFTNVNYEDPNFNISIPVFAIAGNHDDATGESLLC
PMDLLQVCGLVNHFGKVLEA--DKIQLMPLLFQKGKTKLALYGMASVRDERLFRTFKEGK
VTFEVPSIR-EGEWFNLMCVHQNHTGHT-NTAFLPEQFLPEFLDLVIWGHEHECIPHLVH
NPTKKFDVLQPGSSVATSLCDAEAKPKNVFILELKY-DTVPNLITIPLTTVRAFIMRSIS
LKDQEHLR-PHD-----KDAITKFLVEQIEEMIQEA--NAETREKS------QD------
----AY-------DEEEEDAVSSLPLPLIRLRVDYS------GP-ANGTSMIDYQVENPR
RISNKFAGRVANGNTVIQFYKKT---RTTGSTS----RKKNN--------AINN---TDI
ERLIHEGGG--ELEVQTLIDDLLKKMQLSLLPENGMNDAVKKFVDKDEKHALKEFIDHEV
DNEVD--ILVS--------------HKGFLQSDDPEQIKQLIK--QVKKANNNSS-S---
----------------------LN---------------------------EMAAAENL-
---------LNTNEAASTRENTN--------QPEHLSENRITTEK-------------RH
TR---------TRKSPRKKA---------ANADVSDSIVLSDDSH---------------
------------------------------DEQDAD----DDID-----IVLS--DEEED
YSSR------RSAKKP------------ASKNTRKTSRRTTS----------------TK
T-------PA----TRT-SATKTPKTDI--------------------------------
----LSSL-------------------LARKRK---------------------------
------------------------------------------------------------
------------------------------------------------------------
------------------------------------------------------------
------------------------------------------------------------
------------------------------------------------------------
------------------------------------------------------------
------------------------------------------------------------
------------------------------------------------------------
------------------------------------------------------------
------------------------------------------------
>XP_037142885_Zygotorulaspora_mrakii
------------------------------------------------------------
-----------------------------------------MDY---PDENTIRILITTD
NHVGYNENEPITGNDSWKTFQEIMMIAKNNKVDMIIQGGDLFHVNNPTKKSLYQVMKSLR
LACMGDKPCELELLSDPS-KVFHYNEFTNVNYEDPNFNISIPMFAIAGNHDDATGDSFLC
PMDILQVGGLVNHFGKVMET--DNIKVVPLLFQKGDTKLALYGMASVRDERLFRTFKDGN
VTFEVPAMR-EGEWFNIMCVHQNHTGHS-NTAFLPEQFLPDFLDIVIWGHEHECVPHLVH
NPTKNFDVLQAGSSVATSLCEAEAQPKNVFILELKY-NLQPKLIPVPLNSVRTFVMRSVA
LRDVPHLR-PHD-----KEGITRHLVEQVEEMISEA--NEQTKEKI------AD------
----EYS------NVNDNDIDPQIPLPLIRLRVDYS------GP-LHDLASIDYQVENPR
RVSNKFVGRVANSNNVIQFFKSK---KRHLTTT----KRNKR-------TASSD---KDI
ETLIDEAGG--ELEVQTLVNDLLAKMQLSLLPEVGMNEAVKKFVEKDEKLALKDFIDREI
DNEVD--ILFS--------------NKDFLQTNNPEHIKSLIK--QVKRSNNSVP-FTP-
----Q----QTAAAEDLLSANIDA---------------------------ESSNSEE--
----------HESNEDIVLSHED--------GLG---------------K--------KP
AR---------GNTESTRKK---------KPQPETSSIILLEEADE--------------
-------------------------------ANNID----ER--------VFS--EEDED
MTAR---------RNT------------QNKTKASRAISTSS----------------T-
---------KRISGSKA-KSSRTPKTDI--------------------------------
----LSSL-------------------LARKRR---------------------------
------------------------------------------------------------
------------------------------------------------------------
------------------------------------------------------------
------------------------------------------------------------
------------------------------------------------------------
------------------------------------------------------------
------------------------------------------------------------
------------------------------------------------------------
------------------------------------------------------------
------------------------------------------------
>XP_002494627_Zygosaccharomyces_rouxii
------------------------------------------------------------
-----------------------------------------MEY---PDADTIRILITTD
NHVGYNETDPIAGDDSWKTFHEIMMLAKNYNVDMVLQGGDLFHVNKPSKKSFYQVMKSLR
MGCMGDKPCELELLSDPS-QVFHYNDFTDVNYEDPNFNVAIPVFAIAGNHDDATGESLLC
PMDLLQVSGLVNHFGKVLEA--DKITVKPLLFQKGITKLALYGMASVRDERLFRTFKEGN
VTFEIPSMR-EGEWFNLMCVHQNHTGHT-NTAFLPEQFLPEFLDLVVWGHEHECIPHLVH
NPSKQFDVLQPGSSVATSLCDAEAQLKNVFILQLRH-DQSPELIPIPLTTVRTFLMRSVS
LQDVNYLR-PHD-----KEGISKYLASQVEELIAEA--NTATKAKL------GD------
----AL-------DEMDE---QQLPLPLIRLRVDYS------GP-DSDQTTIDYQVENPR
RFSNRFVGRVANGNNVVQFYKRR---GKHNLSS----KRGPN-------SAVND---ADV
ERLINERGG--ELEVNTLVNDLLHKMQLSLLPEVGMNEAVKKFVDKDEKSALKDFIDKEI
ENEVD--MLVS--------------SGGGLHSDNPEQIKSLIR--QVKKANYVVD-S---
---------------------------------------------------SSSPNHET-
---------PVTAVPPPPLTHTE--------TRE------LDITPTPELS--------MP
TR---------KRKELPKRK---------ASPPISESIAISDDDEE--------------
-----------------------------------D----GDEI-----VLSD--DDNED
NGMDTQKQRTSKSSKP------------NTSKPPSRKSRQTT----------------TV
G--------KSSSGSRS-KSTKTPKTDI--------------------------------
----LSSL-------------------LARKRK---------------------------
------------------------------------------------------------
------------------------------------------------------------
------------------------------------------------------------
------------------------------------------------------------
------------------------------------------------------------
------------------------------------------------------------
------------------------------------------------------------
------------------------------------------------------------
------------------------------------------------------------
------------------------------------------------
>XP_003647449_Eremothecium_cymbalariae
------------------------------------------------------------
---------------------------------MGSLVGELDEY---PDSDTIRILITTD
NHVGYNESDPIMGDDSWKTFHEIMMLAKSKNVDMILQGGDLFHVNKPSKKSMYQVMRSIR
LACMGDKACELELLSDPC-KVFKSNEFRDVNYEDPNFNISIPMFAIAGNHDDASGNGLLT
PMDILQVSGLINHFGKVEET--DNIDINPLLFRKGVTQLALYGLASIRDERLFRTFKEGH
VKFNVPSGD-TDKWFNIMCVHQNHSSHA-NTAFLPEAVLPEFLDLVIWGHEHECIPHLVH
NSAKGFDVLQPGSSVATALCSGESRDKFVFILELKQ-GQSPKLVPIPLATVRPFLMDDIT
LAAIPGLK-PHD-----KEGIVKQLVNKVNSLIEKA--NDLSSKRL------GI------
---------------ISGEENEKLAHPLIRLRVNYI------SP---QNSSMDYQVENPR
RFSNRFVGRVANANNVVQFYKRKLPGKHESVSS----KKNVS---------------LNL
DALNQYSHADGELQVETLFKDLLSGMSLSLLPEIGMNEAVRKFVDKDDKTALKQFIDHEV
NHEVK--LLST--------------NKDFLRSENLEDLKKLVK--QVKLSTQSTA-----
-------------------------------------------DPPASITGNSANSEVE-
---------MNSFMDETTESQ----------LGFESTKPAI--KRATKNI--------KS
KR---------AKSTQHGNR---------LPELLDLDEEEIDD-DI--------------
------------VSVSIDED--------------------SDDN-----LMLSEQQE-EN
SITRVSTEHSAGHKST------------FKGANTKSKRTASK----------------DI
P-------------TRR-STSNTPKTAV--------------------------------
----LQAL-------------------LNKKRGPMK------------------------
------------------------------------------------------------
------------------------------------------------------------
------------------------------------------------------------
------------------------------------------------------------
------------------------------------------------------------
------------------------------------------------------------
------------------------------------------------------------
------------------------------------------------------------
------------------------------------------------------------
------------------------------------------------
>NP_986100_Eremothecium_gossypii
------------------------------------------------------------
----------------------------MVSSGEPAAAHELSEV---PSENTIRILVTTD
NHVGYNETDPITGDDSWQTFHEIMMLAREKHVDMVLQGGDLFHVNKPSKRALYQVMRTLR
LACMGERACELELVSDPA-RVFNYNEFSEVNYEDGNFNIDVPVFAIAGNHDDASGQGLLT
PMDLLQVCGLVNHFGKVGQT--DNIELNPLLFRKGGTQLALYGLASIRDERLFRTFKEGN
VRFNVPAGQ-ADDWFNLMCVHQNHSSHA-NTAFLPEAVLPDFLDMVVWGHEHECIPHLMH
NASKGFDVLQPGSSVATALSDGESKEKHVFILELQR-GERPRLVPLPLTTVRPFIMEDIS
LKDVEGLK-PHD-----KEAIAKYLVEQVERLIERA--RATSAERL------HA------
---------------ARREGNGEDMLPLIRLRVNYA------AG---PGAPMDYQVENPR
RFSNRFVGKVANANNVVHFYKRR---QARRGGQ----KADAV---------------ADL
DSLADYSNQTSDLEVQTLVKDLLTDMNLSLLPEIGLNEAVRKFVDKDEKNALKQFIDHEV
DHEVK--ILAT--------------SKEVLQTDNIEDLKRLVK--QVRYSARSPE-----
-------------------------------------------D--------SANSLTE-
---------FNDFEMET---------------------PTVVAKRSQRSK--------KS
SA---------GRKTASART---------RKTGISAQFVTSDDSDE--------------
------------TPIQISDD--------------------SDQN-----MILTDEEESSN
KVDAASSSNS--------------------GKSTASKRPAKT----------------RK
P-------KADTAATKSGTTSRMPKTAA--------------------------------
----LQAL-------------------LNKKRGASAE-----------------------
------------------------------------------------------------
------------------------------------------------------------
------------------------------------------------------------
------------------------------------------------------------
------------------------------------------------------------
------------------------------------------------------------
------------------------------------------------------------
------------------------------------------------------------
------------------------------------------------------------
------------------------------------------------
>XP_452507_Kluyveromyces_lactis
------------------------------------------------------------
-------------------------------------MEELNSL---PAVDTIRILITTD
NHVGYNENDTITGDDSWQTFHEIMSMAKDYNVDMVIQGGDLFHVNKPSKKSMYQVIKSLR
TYCMGDKPCELELLSDPA-ECFRFSDFPNVNYEDPNLNISIPMFSISGNHDDASGDGLLS
PMDILQVSGLVNHFGKVPET--DNIEITPLLLKKGNTRLALYGLASVRDERLFRTFKEGK
VRFNVPESQ-DDDWFNLMCVHQNHTGHT-NTAFLPETFLPDFLNLVIWGHEHECIPHLVH
NPIKGFDILQAGSSVATSLCDAETKPKHVFLLEISK-GSKPSLVPIPLKTVRPFIMKDIS
LRDFPQLK-PLD-----KDSINEFLYSKIEEMIKEA--LEKDTNIT--------------
----------------ASEVDTEGVLPLVRLRVNYS------GD---IGSQVDYQVENPR
RFSNRFVGRVANANNVVQFYKKK---TPSASTR----KKIKF----------DP---SDT
ALLSEQEDG--DLQVQTLVNDFLNKMKLSLLPELGLNEAIRQFVDKDDKNALKLFIDTEI
SHEVD--ILAQ--------------NKDVVNTEDVTNLKRLLK--EVKSTNNTTTTNSY-
----T----SSRSKTSKILPSL-----------------------------SIVHSEDD-
---------ENYSHSDDSMATNE--------TRKKNMR----SRKTADTASNNGLPAPRR
TR---------SVRKRTHVD---------SDNEIDSSQSEVD-EDK--------------
------------SAKNVE----------SNG---------SDD-------VEFLDEPTSP
TIRKIASDENEELAKS------------ATRNKSTTK--SRQ----------------QA
K--------AKSN-QRS-KSTRTPKTDA--------------------------------
----LSEL-------------------LA-RRSK--------------------------
------------------------------------------------------------
------------------------------------------------------------
------------------------------------------------------------
------------------------------------------------------------
------------------------------------------------------------
------------------------------------------------------------
------------------------------------------------------------
------------------------------------------------------------
------------------------------------------------------------
------------------------------------------------
>XP_022673831_Kluyveromyces_marxianus
------------------------------------------------------------
----------------------------------MEAIESLEKF---PSDDTIRILITTD
NHVGYNENDAIVGDDSWKTFHEVMTTAQDYNVDMVLQSGDLFHVNKPSKKSIYQVMKTLR
MCCMGDRPCELEFLSDPA-ECFRFNDFPGVNYEDPNLNISIPVFSISGNHDDASGDGLLS
PMDILQVSGLVNHFGKVTEA--DNIEITPLLFKKGVTKLALYGLASVRDERLFRTFKEGK
VKFNIPDSRDDDDWFNLMCVHQNHTGHT-NTAFLPETFLPNFLDLVVWGHEHECIPHLVH
NPIKDFDVLQPGSSVATSLCDAEAKPKQIFILELKN-NEKPSLIPIPLKTVRPFIMKDIS
LRDFPQLK-PLD-----KSSISQFLYDQIDEMIQEA--VQ--SNNE--------------
----------------ENEDESGTVLPLIRLRVNYS------GD---IDSQVDYQVENPR
RFSNRFVGKVANANNVVQFYKKK---SPSASKK----KKLKY----------DS---SDT
SLISDQEVA--DLQVQTLVDDFLHKMQLSLLPELGLNEAVRQFVEKDDKTALKTFIDTEV
SHEVD--ILAQ--------------NKELINTDDDSNLKQLLK--EVKRTNTVTNTKKK-
----S----NRYSNVDNIT------------------------------------SDDD-
---------YNMENEFPSESRNT--------APTGASQ----SKRSANSG--------RK
TR---------STNRKRGFE---------S--ELDRSESESE-VDE--------------
------------GVDNIQILSEGEEEAKTSN---------SDDE-----IVAILDNPKSP
TIQK---------ARP------------TNTSKTNTKKMAAE----------------TS
K--------QKSS-TRG-KGTRTPKSDA--------------------------------
----LSEL-------------------LARRRSKQ-------------------------
------------------------------------------------------------
------------------------------------------------------------
------------------------------------------------------------
------------------------------------------------------------
------------------------------------------------------------
------------------------------------------------------------
------------------------------------------------------------
------------------------------------------------------------
------------------------------------------------------------
------------------------------------------------
>XP_022628032_Lachancea_lanzarotensis
------------------------------------------------------------
----------------------------------------MLEY---PGPDTIRILVTSD
NHVGYNENDPIAGDDAWKTFAEIMSVAREQNVDMVLQGGDLFHANKPSKKALYHVMKCLR
LNCMGDKPCELELLSDPS-MVFKYDEFTDVNYEDPNMNVSIPVFGISGNHDDASGDELLS
PMDILQISGLVNHFGKVMES--DNIEITPLLFQKGNTKLALYGLASVRDERLFRTFKEGK
VKFNVPAVR-DGEWFSIMCLHQNHTGHT-NTAFLPEQFLPDFLDLVVWGHEHECIPHLVH
NPSKGFDVLQPGSSVATSLCDAESKEKQVFILEIET-GKQPNLKGIPLKTARRFIMRDVS
LKVIPGLK-PHD-----RESITKFLLREVQGMINEA--RGEDTSNE--------------
-------------VERLEEIIPSSELPFIRLRVDYS------AK---DEQGLDYQVENAR
RFSNRFVGKVANTNNVIQLYKRK---KPAA-------KKAL-----------NH---TDI
DTLNENRDG--DVGVQVMVQNLLKSMNLSLLPELGLNEAIGRFVEKDEKTALKDYIDKEI
ENEVK--LLIA--------------NQQLGNVDDIHDIKRLVK--DVRSLNTVETNTRD-
----Y----GQHENAAASYTNR-----------------------------ALADTRG--
-------------HTKDKTPPTD--------TPSSTVR---SKRVTANRG--------PK
SR---------NTNNTT---------------ALSVEVIESD------------------
-----------------------------------------DDE-----NYRGNDEEPQE
SIRDQGRREVDTMDPP------------ETDENCINK--ATS----------------TR
K--------RQTQ-VRK-KGARTPKTDL--------------------------------
----LNNL-------------------LASKRSGQH------------------------
------------------------------------------------------------
------------------------------------------------------------
------------------------------------------------------------
------------------------------------------------------------
------------------------------------------------------------
------------------------------------------------------------
------------------------------------------------------------
------------------------------------------------------------
------------------------------------------------------------
------------------------------------------------
>XP_002553268_Lachancea_thermotolerans
------------------------------------------------------------
----------------------------------------MQEY---PDPDTIRVLITSD
NHVGYNENDPIAGDDSWKTFNEVLTIAKDYNVDMVLQGGDLFHVNKPSKKALYQVMKSLR
LNCMGDKPCELELLSDPS-LVFKFGEFSDVNYEDPNLNISIPVFSISGNHDDASGDTLLS
PIDILQISGLVNHFGKVMES--DNIEVTPLLFQKGDTKLALYGLASVRDERLFRTFKEGK
VKFNVPAIR-DGEWFNLMCVHQNHTGHT-NTAFLPEQFLPDFLDLVVWGHEHECIPHLVR
NPTKGFDVLQPGSSVATSLCDAESKEKQVFILEVRA-GKHPNLTSIPLKTVRPFIMRDVS
LKDVPGLK-PHD-----KDSITSYLQQEVKAMITEG--LEQKSARK------RT------
-------------ADGAQEIIPSSDLPLVRLRVDYS------GR---NEADLDFQVENPR
RFSNRFVGQVANTNNVIQLYK-K---RSGS-------KKLK-----------EQ---MDV
EALAKERDS--NLGVQTMVKGLLKSMNLSLLPELGMNEAIGRFVEKDEKTALKDYIDREI
DNEVK--ILIS--------------NQQLVNIEDIQDLKKLVK--EVRSANSLASHRRP-
----F----DNYELAAAS------------------------------------NASN--
-------------QSVDSDSDFD--------IEATSSRFPITSKVT--RA--------P-
-R---------STNHKTRAR---------EQHPVSAEIVNSEGSDP--------------
------------GFSPME----------------------IDDT-----H-----EDHQE
HPSNVSRRETEVVEGS------------SDKKRTSRK--NTQ----------------SR
K--------NQPKAVRQ-K---TPKTDM--------------------------------
----LNSL-------------------LARKRG---------------------------
------------------------------------------------------------
------------------------------------------------------------
------------------------------------------------------------
------------------------------------------------------------
------------------------------------------------------------
------------------------------------------------------------
------------------------------------------------------------
------------------------------------------------------------
------------------------------------------------------------
------------------------------------------------
>XP_020061029_Aspergillus_aculeatus
------------------------------------------------------------
------------------------MPN-----------------LG--GAETIRILVATD
NHVGYNERDPIRGDDSWKSFHEVMCLAKEHDVDMVLLAGDLFHENKPSRKSMYQVMRSIR
MNCLGDKPCELEMLSDAS-ENFQ-GAFNHVNYEDLDINVAIPIFSIHGNHDDPSGEGHLA
ALDILQVSGLINYYGRTPES--DNIQVKPVLLQKGRTKLALYGISNVRDERLFRTFRDGK
VKFYQPSIQ-KEDWFNLICVHQNHHAYT-ETGYLPENFLPEFLDLVIWGHEHECLINPRR
NPETYFHVMQPGSSVATSLCPGEAVAKHVSIVSIT--GREFKSEPIRLRTVRPFAMREIV
LSEEKGAQKLAR-KENNRTELTRFLMGIVEELIEEA--KEEWLEMQ------DEAPPTAD
D--------------EDDEQPREIPLPLVRLRVEIS-TPEG-GS---------YDCENPQ
RFSNRFVGRVANVNDVVQFHRKKKNQAGGTS------RRK------------DGSTAEVD
EAAISHLATLDTVKVEQLVRDFLSTQSLTILPQNSFGDAVAQFIDKDDKHALEMFVNESL
ESQIK--HLMALDRDTD--------EIDAAEELAQSSLHKAMERYRTQMEDMFTRGVNK-
-RS-RHARGGKRRYKPKPDSWDSEFDGSWEDQP------GALIHSDNEGG-DPN-EDVA-
--AEDGTGSAAATTTRASSTTRGRGRGRGGRAAATGTSTRKATTTTTTARTTATATK---
KAAATPSKTTAGKGRRRRAV----SED--EDDEEEDVIML-DDDDD--------------
-------------------DDDDDAVSGLPDIHE--EDDDDDDS-----QALFVKQP---
--------ATRTRRAAAATAAAPPPATSTKTTTTSQRRAAAPPAASTRATGGT--S--TR
Q----T----R-----T-R--QQTQTTLNFVGSQSSA---------------PPSTRTRG
ARVASEEI----DDDSDGFEPMAV---PRRR-----------------------------
------------------------------------------------------------
------------------------------------------------------------
------------------------------------------------------------
------------------------------------------------------------
------------------------------------------------------------
------------------------------------------------------------
------------------------------------------------------------
------------------------------------------------------------
------------------------------------------------------------
------------------------------------------------
>XP_001268238_Aspergillus_clavatus
------------------------------------------------------------
------------------------MPDLGGKCHILSFITAIILIVT--EAETIRILVATD
NHVGYNERDPIRGDDSWKSFHEVMCLARERDVDMVLLAGDLFHENKPSRKSMYQVMRSIR
MNCLGDKPCELEMLSDAS-ENFQ-GAFNHVNYEDLDINVAIPIFSIHGNHDDPSGEGHLA
ALDLLQVSGLLNYYGRTPES--DNIHIKPVLLQKGRTKLALYGMSNVRDERLFRTFRDGK
VKFYQPSIQ-KNDWFNLMCVHQNHHAYT-ETGYLPENFLPEFLDLVIWGHEHECLINPTL
NPETKFHVMQPGSSVATSLVPGEAVPKQVAILSIT--GREFKCEPIRLKSVRPFAIREIV
LSEEKGAQKLAR-KENNRTEVTRFLISIVEELIEEA--KAEWLEMQ------DDAEDEED
E--------------E-----REVPLPLVRLRVETS-TPDG-GS---------YDCENPQ
RFSNRFVGKVANVNDVVQFYRKKKN---ATT------RKK------------DD---GVD
EAAMSHLSTLDTVKVEQLVREFLAAQSLTILPQNSFGDAVAQFIDKDDKHAMEMFVNESL
ESQVK--HLMNLDREAD--------EMD-DEEIAQSSIQKAMDKYRTQMEDMFSRGIKK-
-RSTR----GKKRFKPKPDGWDTEFDGEWEDQP------GALIHSDNEGG-DPN-REEA-
--AEDGT--ETATTRKTA-STRGRGRGRGGRAAAT------TATTTTTSRTAAKAAT---
TKKATPAKTT--RGRKQQVI----SDD--DEN--DDVVML-DDDDE--------------
-------------------DDNNNAPQILSDIDEHVDDDDDDDS-----QALFVKQP---
--------ATRTRK--PA-------APS-ATSQRRSTRSAASPAPSSATVGGTA-A--TG
R----S--S-R-----A-R--Q-TQMTLNFTGSQTST---RARGVESSKPAAKASRGTRG
ASVASEEI----DDDSDGFEPIQS---SRRRR----------------------------
------------------------------------------------------------
------------------------------------------------------------
------------------------------------------------------------
------------------------------------------------------------
------------------------------------------------------------
------------------------------------------------------------
------------------------------------------------------------
------------------------------------------------------------
------------------------------------------------------------
------------------------------------------------
>XP_001258258_Aspergillus_fischeri
------------------------------------------------------------
------------------------MPG-----------------IS--DAETIRILVSTD
NHVGYNERDPIRGDDSWKSFHEVMCLAKERDVDMVLLAGDLFHENKPSRKSMYQVMRSIR
MNCLGDKPCELEMLSDAS-ENFQ-GAFNHVNYEDLDINVAIPIFSIHGNHDDPSGEGHLA
ALDLLQVSGLLNYYGRTPES--DNIHIKPVLLQKGRTKLALYGMSNVRDERLFRTFRDGK
VKFYQPSIQ-KNDWFNLMCVHQNHHAYT-ETGYLPENFLPEFLDLVIWGHEHECLINPKL
NPETKFHVMQPGSSVATSLVPGEAVPKHVAILSIT--GREFKCEPIRLKTVRPFAMKEIV
LSEEKGAQKLAR-KENNRTEVTRFLISIVEELIEEA--KAEWLEMQ------DEADE--D
E--------------E-----REVPLPLVRLRVETS-TPEG-GS---------YDCENPQ
RFSNRFVGKVANVNDVVQFYRKKKN---TTT------RKK------------DD---EVN
EAAMSQLSTLDTVKVEQLVREFLAAQSLTILPQNSFGDAVAQFIDKDDKHAMEMFVNESL
ESQVK--HLMSLDREGD--------EMD-DEELAQSSIQKAMDKYRTQMEEMFSRGVKK-
-RSTR----GKKRFKPKPDGWDTEFDGEWEDQP------GALIHSDNEVG-DPN-EEEA-
--AEDGT--E---PQKAA-STRGRGRGRGGRAAA-----------TTTSRTTSKAPA---
TKKSTSAKTT--RGRKQQVI----S-D--EED--DDVVML-DDDED--------------
-------------------D---AAPQALSNIDE--DEDDDDDS-----QALFVKQP---
--------TTRTRK--PA-------ASSVATRQRRSERSAASPALSSATISGT--A--TG
R----T--SGR-----A-R--Q-TQSTLNFVGSQTST---RSRAAEPSRPASKTSRSTRA
ASVASEDI----DDDSDAFEPMQS---SRRRR----------------------------
------------------------------------------------------------
------------------------------------------------------------
------------------------------------------------------------
------------------------------------------------------------
------------------------------------------------------------
------------------------------------------------------------
------------------------------------------------------------
------------------------------------------------------------
------------------------------------------------------------
------------------------------------------------
>XP_041144276_Aspergillus_flavus
------------------------------------------------------------
------------------------MPD-----------------LG--DAETIRILVATD
NHVGYNERDPIRGDDSWKSFHEVMCLARERDVDMVLLAGDLFHENKPSRKSMYQVMRSIR
MNCLGDKPCELELLSDAS-ENFQ-GAFNHVNYEDLDINVAIPIFSIHGNHDDPSGEGHLA
ALDILQVSGLLNYYGRTPES--DNIQVKPVLLQKGRTKLALYGMSNVRDERLFRTFRDGK
VKFYQPSVQ-KEDWFNLICVHQNHHAYT-ETGYLPENFLPEFLDLVIWGHEHECLINPKL
NPETKFHVMQPGSSVATSLVPGEAVTKQVSIVSIT--GRDFKCEPIPLKTVRPFVMKEIV
LSEEKGAQKLAR-KENNRTEVTRFLMTIVEELIEQA--KAEWLAMQ------EDVEE--E
E--------------E-----LEVPLPLVRLRVEIS-TPEG-GS---------YDCENPQ
RFSNRFVGKVANVNDVVQFYRKKKN---AAN------RKK------------DD---DVD
ATAVSQLSTLDTVKVEQLVREFLSAQSLSILPQNSFGDAVAQFIDKDDKHAMEMFVNESL
ESQIK--HLMALDRDND--------VMD-DEEEAQSSLQQAMNKYRDQMEDMFSRGIKK-
-RS-R----GKKRFKPKPDGWDSEFDGVWEDQP------GALIHSDNE-G-DPN-EEDA-
--AEDGT--GPA-TTKAT-STRGRGRGRGGRAVAT------TTTRKAAATAKTTSTA---
PKKTAPAKTT--RGRKKAIS----DDE--DEE--DDVIML-DDDDE--------------
-------------------DEAPPAAQALSDVDE------DDDS-----QSLFVKQP---
--------STRSRK---A-------APSTASTQRR-GRTAPSPAPSSNTIGGT--A--TR
R----S-ATTR-----G-K--Q-TQMTLDFTGSQISA---RGSQTTSRS--TRLGRKTRA
TSVLSEEI----DDDSDAFESAPA---SRRR-----------------------------
------------------------------------------------------------
------------------------------------------------------------
------------------------------------------------------------
------------------------------------------------------------
------------------------------------------------------------
------------------------------------------------------------
------------------------------------------------------------
------------------------------------------------------------
------------------------------------------------------------
------------------------------------------------
>XP_751024_Aspergillus_fumigatus
------------------------------------------------------------
------------------------MPG-----------------IS--DAETIRILVSTD
NHVGYNERDPIRGDDSWKSFHEVMCLAKERDVDMVLLAGDLFHENKPSRKSMYQVMRSIR
MNCLGDKPCELEMLSDAS-ENFQ-GAFNHVNYEDLDINVAIPIFSIHGNHDDPSGEGHLA
ALDLLQVSGLLNYYGRTPES--DNIHIKPVLLQKGRTKLALYGMSNVRDERLFRTFRDGK
VKFYQPSIQ-KNDWFNLMCVHQNHHAYT-ETGYLPENFLPDFLDLVIWGHEHECLINPRL
NPETKFHVMQPGSSVATSLVPGEAVPKHVAILSIT--GREFKCEPIRLKTVRPFAMREIV
LSEEKGAQKLAR-KENNRTEVTRFLISIVEELIEEA--QAEWLEMQ------DEADD--D
E--------------E-----REVPLPLVRLRVEIS-TPEG-GS---------YDCENPQ
RFSNRFVGKVANVNDVVQFYRKKKN---TTT------RKK------------DD---EID
EAAMSQLSTLDTVKVEQLVREFLAAQSLTILPQNSFGDAVAQFIDKDDKHAMEMFVNESL
ESQVK--HLMSLDREGD--------EMD-DEELARSSIQKAMEKYRTQMEEMFSRGVKK-
-RSTR----GKKRFKPKPDGWDTEFDGEWEDQP------GALIHSDNEVG-DPN-EEEA-
--AEDGT--E---PQTAS-STRGRGRGRGGRAAA-----------ATTSRTTAKASA---
VKKSTSATTT--RSRKQQVI----S-D--EED--DDVVML-DDDEE--------------
-------------------D---AAPQALSNIEE--DEDDDDDS-----QALFVKQP---
--------TTRTRK--PA-------SSSVATRPHRSGRSAASPAPSSATISGT--A--TG
R----T--SGR-----A-R--Q-RQTTLNFVGSQSST---RSRAAEPSRPASKTSRSTRA
ASVASEDI----DDDSDAFEPMQT---SRRRR----------------------------
------------------------------------------------------------
------------------------------------------------------------
------------------------------------------------------------
------------------------------------------------------------
------------------------------------------------------------
------------------------------------------------------------
------------------------------------------------------------
------------------------------------------------------------
------------------------------------------------------------
------------------------------------------------
>XP_658160_Aspergillus_nidulans
------------------------------------------------------------
------------------------MSS-----------------LG--DSETIRILVSTD
NHVGYNERDPIRGDDSWKSFHEVMCLAKQHDVDMVLLAGDLFHENKPSRKSMYQVMRSIR
MNCLGDKPCELQLLSDAS-ENFQ-GAFNHVNYEDLDINVGIPIFSIHGNHDDPSGEGHLA
ALDILQVSGLLNYYGRTPES--DNIQLKPVLLQKGRTKLALYGMSNVRDERLFRTFRDGK
VKFFRPSVQ-KEDWYNLICVHQNHHAYT-ETGYLPENFLPEFLDLVIWGHEHECLINPRI
NPEMKFRVMQPGSSVATSLVPGEAVPKHVAILSIK--GKEMKCKPIRLKSVRPFAMREIV
LSEERGAQKLAR-KENNRTEVTRFLMTIVEELIEEA--KAEWLELHRPQRREGEEEEEDD
E--------------E-----LEVPLPLVRLRVETS-TPEG-GS---------YDCENPQ
RFSNRFVGKVANVNDVVQFYRKKKT---ATS------RKK------------EN---ELD
EAALSRLSTLDTVQVEQLVREFLSQQSLSILPQNSFGDAVSQFIDKDDKHAMEMFVNESL
EGQIK--HLLSLDRDSD--------A---EDDESQSSLQKAMERYRTQMEEMFSKGVKK-
-RT-R----GRRRFKPKPDGWVTEIDGVWEDQP------GALIHSDNEGG-DPN-EEEA-
--GEDGA--EPPVGRI---ST--RGRGKGGRAAAS-------TTTRKTATTKAAAAR---
KPAKSKITTS--RARGPRA-----------------------DDDD--------------
-------------------E-----PQILKPGEE-DEEDEESDS-----QALFVKQP---
--------ASKSRKATTK-------ST--TQRSRQTKRTAPSPAPSSNTVSQTTTT--AR
R----R----RE----G-K--Q-TQLTLDFVGSQSSQHA-RGSVTSSNTRSMRPNRTTRE
VSVLSEDI-----DDSDGFEPMPS---MKYIKYVISYLVRPISINEGSKDELLLEDNICQ
DHFVDHNMND--------------------------------------------------
------------------------------------------------------------
------------------------------------------------------------
------------------------------------------------------------
------------------------------------------------------------
------------------------------------------------------------
------------------------------------------------------------
------------------------------------------------------------
------------------------------------------------------------
------------------------------------------------
>XP_001392848_Aspergillus_niger
------------------------------------------------------------
------------------------MHP---------------------DSETIRILVSTD
NHVGYNERDPIRGDDSWKSFHEVMCLAKEQDVDMVLLAGDLFHENKPSRKSMYQVMRSIR
MNCLGDKPCELEMLSDAS-ENFQ-GAFNHVNYEDLDINVAIPIFSIHGNHDDPSGEGHLA
ALDLLQVSGLINYYGRTPES--DNIQIKPVLLQKGRTKLALYGMSNVRDERLFRTFRDGK
VKFYQPSIQ-KEDWFNLMSVHQNHYAHT-ETGYLPENFLPEFLDLVVWGHEHECLINPRL
NPETKFHVMQPGSSVATSLVPGESVAKHVAILSIT--GREFKCEPIRLKSVRPFAMREII
LSEEKGAQKLAR-KDNNRTEVTRLLMEIVEELIEEA--KTEWLEMQ------DETAE--D
E--------------E-----LEVPLPLVRLRVETS-TPEG-GS---------YDCENPQ
RFSNRFVGKVANVNDVVQFYRKKKN---TNS------TRKPG----------ET---DLD
ETAVSHLSTLDTVKVEQLVRDFLSAQSLTILPQNSFGDAVAQFIDKDDKHALEMFVNESL
ESQMK--HLLALDRDHD--------LEE-EEEVAESSLQKAMERYRTQMEDMFSRGIKK-
-RT-R----GKKRFKPKPDGWDTEFDGVWEDQP------GALIHSDNEDG-DPN-EDVA-
--GEDGA--EQPTTSRATSSTRGRGRGRGGRATTT------AATTRKTATTKAAPAT---
TTSKKTTTST--KSRKRRTV----SSD--EEDEQEDVIML-DDDDD--------------
-------------------DDDDNAATSLPNIDE----EDDDDD-----DSLFVKQPAK-
----ST-TSTRSRRTTTA-------ATAKATTQRR---KAPSPAPSSNTVGGTGQA--TR
R----T----R-----G-K--QATQTTLNFVGSQSSV---RGTAGS--------GRSTRA
TRAASEDI----EDDSDAFEPMAS---SARRR----------------------------
------------------------------------------------------------
------------------------------------------------------------
------------------------------------------------------------
------------------------------------------------------------
------------------------------------------------------------
------------------------------------------------------------
------------------------------------------------------------
------------------------------------------------------------
------------------------------------------------------------
------------------------------------------------
>XP_015405355_Aspergillus_nomiae
------------------------------------------------------------
------------------------MPE-----------------LGGPDAETIRILVATD
NHVGYNERDPIRGDDSWKSFHEVMCLARERDVDMVLLAGDLFHENKPSRKSMYQVMRSIR
MNCLGDKPCELEMLSDAS-ENFQ-GAFNHVNYEDLDINVAIPIFSIHGNHDDPSGEGHLA
ALDLLQVSGLLNYYGRTPES--DNIQIKPVLLQKGRTKLALYGMSNVRDERLFRTFRDGK
VKFYQPSIQ-KEDWFNLICVHQNHHAYT-ETGYLPENFLPEFLDLVIWGHEHECLIDPKL
NPETKFHVMQPGSSVATSLVPGEAVTKQVSIVSIT--GRSFKCEPIPLKTVRPFVMREIV
LSEEKGAQKLAR-KENNRTEVTRFLMAIVEELIEQA--KNEWLAMQ------EDVEE--D
E--------------E-----LEAPLPLVRLRVEIS-TPEG-GS---------YDCENPQ
RFSNRFVGKVANVNDVVQFYRKKKN---AAA------RKK------------DD---DFD
ATAVSHLSTLDTVKVEQLVREFLSAQSLSILPQNSFGDAVAQFIDKDDKHAMEMFVNESL
ESQIK--HLMALDRDND--------IMD-DEEEAQSSLQQAMEKYRNQMEDMFSRGVKK-
-SS-R----GKRRFKPKPDGWDTEFDGVWEDQP------GALIHSDNE-G-DPN-EEDA-
--AEDGT--APA-ATKAT-STRGRGRGRGGRTAVS------ATTRKAATTAKTISTA---
PKKTAPKKPT--RGRKKAVS----DDD--DEE--EDVIML-DDDDE--------------
-------------------DVTPPAAQALSD-DE------DDDS-----QSLFVKQP---
--------STRSRK---A-------APSTTTTQRR-GRTAPSPAPSSNTIGGT--A--TR
R----S-ATTR-----G-K--Q-TQMTLDFTGSQISA---RESQTTSRS--TRPNRKTRA
TSVLSEEI----DDDSDAFESAPP---PRRR-----------------------------
------------------------------------------------------------
------------------------------------------------------------
------------------------------------------------------------
------------------------------------------------------------
------------------------------------------------------------
------------------------------------------------------------
------------------------------------------------------------
------------------------------------------------------------
------------------------------------------------------------
------------------------------------------------
>XP_023090620_Aspergillus_oryzae
------------------------------------------------------------
------------------------MPD-----------------LG--DAETIRILVATD
NHVGYNERDPIRGDDSWKSFHEVMCLARERDVDMVLLAGDLFHENKPSRKSMYQVMRSIR
MNCLGDKPCELELLSDAS-ENFQ-GAFNHVNYEDLDINVAIPIFSIHGNHDDPSGEGHLA
ALDILQVSGLLNYYGRTPES--DNIQVKPVLLQKGRTKLALYGMSNVRDERLFRTFRDGK
VKFYQPSVQ-KEDWFNLICVHQNHHAYT-ETGYLPENFLPEFLDLVIWGHEHECLINPKL
NPETKFHVMQPGSSVATSLVPGEAVTKQVSIVSIT--GRDFKCEPIPLKTVRPFVMKEIV
LSEEKGAQKLAR-KENNRTEVTRFLMTIVEELIEQA--KAEWLAMQ------EDVEE--E
E--------------E-----LEVPLPLVRLRVEIS-TPEG-GS---------YDCENPQ
RFSNRFVGKVANVNDVVQFYRKKKN---AAN------RKK------------DD---DVD
ATAVSQLSTLDTVKVEQLVREFLSAQSLSILPQNSFGDAVAQFIDKDDKHAMEIWKTCSL
EA----------------------------------------------------------
--S-R-------------------------------------------------------
-------------------------RGHEGR-----------------------------
------------------------------------------------------------
-----------------------------SD-----------------------------
--------------------------------------------SSLNQMAGT--V----
------------------------------------------NSTASGK--TNPER----
------------------------------------------------------------
------------------------------------------------------------
------------------------------------------------------------
------------------------------------------------------------
------------------------------------------------------------
------------------------------------------------------------
------------------------------------------------------------
------------------------------------------------------------
------------------------------------------------------------
------------------------------------------------------------
------------------------------------------------
>XP_040634682_Aspergillus_ruber
------------------------------------------------------------
------------------------MPG-----------------VN--DPETIRILVATD
NHVGYNERDPIRGDDSWKSFHEVMCLAKEQDVDMVLLAGDLFHENKPSRKSMYQVMRSIR
MNCLGDKPCELEMISDAS-ENFQ-GAFNHPNYEDEDINVAIPIFSIHGNHDDPSGEGHLA
ALDLLQVSGLINYYGRIPES--DNIHIKPVLLQKGRTKLALYGMSNVRDERLFRTFRDNK
VKFYQPGIQ-RDDWFNLMSVHQNHHAYT-ETNYLPENFLPEFMDLVIWGHEHECLIDPRL
NPEMNFHVMQPGSSVATSLCPGESVAKHVSILSIT--GREFKSEPVRLKSVRPFAMREIV
LSKEKGAQKLAR-KENNRTEVTRFLMTLVEELIEEA--NADWADTH------GEAAE--D
E--------------E-----QDIPLPLVRLRVEVS-TPEG-GS---------YDCENPQ
RFSNRFVGKVANVNDVVQFHRKKKN-----M------TRKQG----------DV---EVD
ESAVSQLATLDTVKVEQLVRDFLAQQSLSILPQNSFGDAVSQFIDKDDKHAMEMFVNESL
DNQMK--HLLSLDREEE--------EQD-DEEKLQNSLQTAMEKYRAQMEDMFSRGIKK-
-RT-R----GKKRFKPKPDGWDTEFDGVWEDQP------GALIHSDNEGG-DPN-EDVA-
--AEDGTTPAPARG-----GTRGRGRGRGGRAAAK---------PATGSRTTAKTTT---
AKKAAPAT----KGHRHKAV----SDD--EDEE-EDVVMLDDDDED--------------
-------------------D------QGLSDIDE------DDDS-----QALFVKQPAP-
----KS-KTTSRKPAAPA----------TTTSQRRSGRSAASPAAPSSTRGS--------
R----S--TAR-----G-K--QATQSTLNFSGSQA-----------------RSSRTTRA
TSLLSEDI--DDDDDDDAFEAMPS---SSRRR----------------------------
------------------------------------------------------------
------------------------------------------------------------
------------------------------------------------------------
------------------------------------------------------------
------------------------------------------------------------
------------------------------------------------------------
------------------------------------------------------------
------------------------------------------------------------
------------------------------------------------------------
------------------------------------------------
>XP_040706315_Aspergillus_sydowii
------------------------------------------------------------
------------------------MTS-----------------LG--EAETIRILVSTD
NHVGYNERDPIRGDDSWRSFHEVMCLAKERDVDMVLLAGDLFHENKPSRKSMYQVMRSIR
MNCLGDKPCELELLSDAS-ENFQ-GAFNHVNYEDLDINVGIPIFSIHGNHDDPSGEGHLA
ALDILQVSGLLNYYGRTPES--DNIQLKPVLLQKGRTKLALYGMSNVRDERLFRTFRDGK
VKFFRPSIQ-KDDWYNLICVHQNHHAYT-ETGYLPENFLPEFLDLVIWGHEHESLINPRI
NPETKFRVMQPGSSVATSLVPGEAVAKHVAILSIT--GKEMKSEPIRLKSVRPFVMREIA
LSEEKGAQKLAR-KENNRTEVTRFLMTIVEELIEEA--KADWLELH------GDQAE--D
E--------------E-----LEVPLPLVRLRVETS-TPEG-GN---------FDCENPQ
RFSNRFVGKVANVNDVVQFHRKKKA---ASS------RKK------------DN---DID
EEAMSRLATLDTVQVEQLVREFLAAQSLSILPQNSFGDAVSQFIDKDDKHAMEMFVNESL
ESQIK--HLLSLDRDSD--------H---EEETEQSSLQNAMEKYRNQMEDMFSKGVKK-
-RT-R----GKKRFKPKPDGWDTEFDGAWEDQP------GALIHSDNEGG-DPN-EVEA-
--GEDGT--EPPAGRS---SASGRGRGRGGRAAAT-------TTARKPATTKAAATR---
KPAQTKATAS--RGRGRRAI----SED--EEEE-DDVVMI-DDDDD--------------
-------------------E-----PEAVAEKIE-D-DDEDDDS-----QALFVKQP---
--------APKSRKAATT-------STTSTQRSRQTKRTAPSPAPSSNTVSQAATT--AR
R----G----R-----G-K--Q-TQMTLDFVGSQASQRAGAGSVASSNTRSMRPNRTTRS
VSVLSEDI-----DDSDGFEPMPS---SNRRRR---------------------------
------------------------------------------------------------
------------------------------------------------------------
------------------------------------------------------------
------------------------------------------------------------
------------------------------------------------------------
------------------------------------------------------------
------------------------------------------------------------
------------------------------------------------------------
------------------------------------------------------------
------------------------------------------------
>XP_001214200_Aspergillus_terreus
------------------------------------------------------------
------------------------MPA-----------------AS--DAETIRILVSTD
NHVGYNERDPIRGDDSWKSFHEVMCLAKEQDVDMVLLAGDLFHENKPSRKSMYQVMRSIR
MNCLGDKPCELEMLSDAS-ENFQ-GAFNHVNYEDLDINVAIPIFSIHGNHDDPSGEGHLA
ALDLLQVSGLINYYGRTPES--DNIQVKPVLLQKGRTKLALYGMSNVRDERLFRTFRDGK
VKFYQPSIQ-KNDWFNLMSVHQNHHAYT-ETGYLPENFLPEFLDLVIWGHEHECLINPKL
NPETKFHVMQPGSSVATSLVPGEAVAKHVAILSIT--GREFKCEPIRLKSVRPFVMKEIV
LSEEKGAQKLAR-KENNRTEVTRFLMAIVEELIEQA--KAEWLEMQ------DDTAE--D
E--------------E-----LEVPLPLVRLRVEIS-TPEG-GS---------YDCENPQ
RFSNRFVGKVANVNDVVQFYRKKKS---ATT------RKK------------DD---DVD
ESAMSHLSTLDTVKVEQLVREFLAAQSLTILPQNSFGDAVAQFIDKDDKHAMEMFVNESL
ESQIK--HLMDLDRDSD--------DAD-EEEAAQSSLQQAMEKYRGQMEDMFSRGVKR-
-RA-R----GKKRFKPKPDGWDSEFDGPWEDQP------GALIHSDNEGG-DPV-EEEA-
--AEDGT--EAA-RGTST-RGRGRGRGRGGRAAAS------TSTR---TTTTAKTTA---
TKKTAPARAT--KGRSRRTV----SDD--EDE--NDVIML-DDSDD--------------
-------------------DVG--ANQGLSDIDE-----DDDDS-----QALFVKQP---
--------TTRTRK---A-------AHSTASSRRRSGRSAVSPAPSSNTVGGT--A--PR
R----STATAR-----A-R--Q-TQTTLNFTGSQASA---RGSAASSAK---RPSRTTRS
TSVLSEDV----DDDSDAFEAMPS---SRR------------------------------
------------------------------------------------------------
------------------------------------------------------------
------------------------------------------------------------
------------------------------------------------------------
------------------------------------------------------------
------------------------------------------------------------
------------------------------------------------------------
------------------------------------------------------------
------------------------------------------------------------
------------------------------------------------
>XP_022487508_Penicillium_arizonense
------------------------------------------------------------
------------------------MP------------------VN--EAETIRILISTD
NHVGYNERDPIRGDDSWKSFHEIMCLAKERDVDMVLLAGDLFHENKPSRKSMYQVMRSIR
MNCFGDKPCELEMLSDAS-ENFQ-GAFNHVNYEDLDMNVAIPIFSIHGNHDDPSGEGHLA
ALDLLQVSGLLNYYGRTPES--DNIQIKPVLLQKGRTKLALYGMSNVRDERLFRTFRDGK
VKFFQPSVQ-KDDWFNLMSVHQNHHAHT-ETSYLPENFLPGFLDLVVWGHEHECLIDPKL
NPETKFHVMQPGSSVATSLVPGEAVTKQVSILSVT--GREFKNEPIRLKTVRPFVMREIV
MSEEKEAQKLAR-KENNRTEVTRFLMSIVEELIEEA--NAEWLEAQ------GER-D--E
D--------------DDGEDAPQAPLPLIRLRVETS-TPEG-GT---------YDCENPQ
RFSNRFVGKVANVNDVVQFYRKKKT---AST------SRK------------GD--ASID
EAAVSHLAALDTVKVEQLVREFLSSQSLSILPQNSFGDAVAQFIDKDDKHAMEMFVNESL
ESQVK--HLLSLDRDDD--------GTD-DQEQEQSSLVTAMEKYRSQMENMFSKGVKK-
-RT-R----GKKRFKPKPDGWDTEFDGVWEDQP------GALIHSDNEGG-DPA-EEEA-
--GEDGT--APARGRAAAAPARGRGRGRGRGAAAS-----------------ARTTK---
PKATPAS--T--KGRKKQVV----SDE--E----SDVIML-DDDDD--------------
-------------------D-------DAANVIS----DDDDDS-----QALFVKQP-K-
----ST-TT-KSRKAAP-----------MTTTQRR-GRAAASPAPSSATVGAS--T--SR
R----A--PAR-----A-K--T-AQSTLNFSGSQASV-----------PQSSRPSRSTRN
MSVLSDGIDDDDDDDDDAFEEMPS---TNSRRRK--------------------------
------------------------------------------------------------
------------------------------------------------------------
------------------------------------------------------------
------------------------------------------------------------
------------------------------------------------------------
------------------------------------------------------------
------------------------------------------------------------
------------------------------------------------------------
------------------------------------------------------------
------------------------------------------------
>XP_014535813_Penicillium_digitatum
------------------------------------------------------------
------------------------MPG-----------------AN--EAETIRILISTD
NHVGYNERDPIRGDDSWKSFHEIMCMAKERDVDMILLAGDLFHENKPSRKSMYQVMRSIR
MNCFGDKPCELEMLSDAS-ENFQ-GAFNHVNYEDLDMNVAIPIFSIHGNHDDPSGEGHLA
ALDLLQVSGLLNYYGRTLES--DNIQIKPVLLQKGRTKLALYGMSNVRDERLFRTFRDGK
VKFFQPSVQ-KSDWFNLMSVHQNHHAHT-ETSYLPENFLPEFLDLVIWGHEHECLIDPKL
NPETKFHVMQPGSSVATSLVPGEAVAKHVSILSVT--GREFQNEPIRLKTVRPFVMREIV
LSEEKGAQKLAR-KENNRTEVTRFLMSIVEELIEEA--NAEWLEMQ------GDRID--E
D--------------EN--DTLVAPLPLVRLRVETS-TPEG-GI---------YDCENPQ
RFSNRFIGKVANVNDVVQFYRKKKT---AST------SRK------------DD--TSID
ESAVSHLSALDTVKVEQLVREFLSSQSLSILPQNSFGDAVAQFIDKDDKHAMEMFVNESL
ESQVK--HLLALDRDED--------EMD-DEERGQSSLVTAMEKYRGQMESMFSKGLKK-
-RT-R----GKKRFKPKPDGWDSEFDGAWEDQP------GALLHSDNEGG-DPA-EEEA-
--GENGT--VPSRDR-AAAPSRGRGRGRGRGGMAG-----------------LGTHK---
SKSTPETKTT--KGRKKQAV----SDE--E----SDIIML-DDDDD--------------
-------------------D-------VVANVIS---DDEDDDS-----QALFVKQP-P-
----ST-TIAKPRKTAPT----------ITTTQRGSGRAAASPASASVTVGRT--T--SR
R----A--PTR-----G-K--P-AQSTLSFSASQAGA-----------PLSSRPNRSTRN
MSVIGDGI-DDDDDDDDAFEEMPS---TSRRRR---------------------------
------------------------------------------------------------
------------------------------------------------------------
------------------------------------------------------------
------------------------------------------------------------
------------------------------------------------------------
------------------------------------------------------------
------------------------------------------------------------
------------------------------------------------------------
------------------------------------------------------------
------------------------------------------------
>XP_016603748_Penicillium_expansum
------------------------------------------------------------
------------------------MPG-----------------VN--EAETIRILISTD
NHVGYNERDPIRGDDSWKSFHEIMCLAKERDVDMVLLAGDLFHENKPSRKSMYQVMRSIR
MNCFGDKPCELEMLSDAS-ENFQ-GAFNHVNYEDLDMNVAIPIFSIHGNHDDPSGEGHLA
ALDLLQVSGLLNYYGRTPES--DNIQIKPVLLQKGRTKLALYGMSNVRDERLFRTFRDGK
VKFFQPSVQ-KSDWFNLMSVHQNHHAHT-ETSYLPENFLPEFLDLVVWGHEHECLIDPKL
NPETKFHVMQPGSSVATSLVPGEAVAKQVSILSVT--GREFKNEPIRLKTVRPFVMREIV
LSEEKGAQKLAR-KENNRTEVTRFLMSIVEELIEEA--NAEWLEMQ------GDRID--E
D--------------SD--DTLEVPLPLVRLRVETS-TPEG-GS---------YDCENPQ
RFSNRFIGKVANVNDVVQFYRKKKT---AST------SRK------------DD--KSID
ESAVSHLSALDTVKVEQLVREFLSSQSLIILPQNSFGDAVAQFIDKDDKHAMEMFVNESL
ESQVK--HLLALDRDED--------EMD-DEEREQSSLVTAMEKYRGQMETMFSKGVKK-
-RT-R----GKKRFKPKPDGWDSEFDGVWEDQP------GALIHSDNEGG-DPA-EEEA-
--GEDGT--VAARGR-AAGPTRGRGRGRGRGGTAA-----------------LRTTK---
SKPTPETKTT--KGRKKQTV----SDE--E----SDVIML-DDDD---------------
----------------------------------------DDDS-----QALFVKQP-R-
----ST-TTAKPRKAAPT---------TTTTTQRRGGRAAASPAPSSVTVGGT--A--SR
R----A--PAR-----G-K--P-AQFTLNFSASQASA-----------PLSSRPSRSTRN
MSVISDGIDDDDDDDDDAFEEMPT---TSRRRASGSASDRRQAIADFARHHPTDPIDVII
ADFMSEFNMATAAGRRVDQAASQEHTAPAYEPSFLESLEPALDDLAKYGIKLAVNAGVTD
TKGLYEVVIRMVEAKKLDLKIAWVSGDEVLSTVQKGLTSGSEFRNVYTGERLADWSFEPI
YAQCYLGGLGIAAAFADGADIVLCGRVSDASPVIGAAYWYHGWQRDELDKLANAFVAGHL
IECSNYVCGGNFTGFKALEHADGDGWTNIGYPIAEISAEGDVVITKQAHATGGAVTVDTC
TSQLLYEIQGAWYYNSDVTAVLDGVHFSQRGVNRVAVHGVRSSPPPPTTKVGITARGGFQ
AEAWWFLTGLDIEAKARMLEAQVRQLLSPYSDKYTSLNFDLLGSSISDPHNQNRATVPLR
IVVQARHAEDLAPTQFLKPITDNIMQGYPGATFHLDMRQGFPRAIFEYYVSLLPQSAVQH
RVHMPWKPTKSTQTLDISPPTNTRAYPSRQPSQPVTHSDGPVDLTRDFGPTTRGPLGWIV
HARSGDKGADANCGFWVRHRDEYQWLRALLSVGKAQELLGDTGRENQQLAIDRFELPSLH
AVHFLFRNLLDRGVGVTTTVDFLGKNVAEYLRARHVDLPVRFLNRGKL
>XP_040651452_Penicillium_griseofulvum
------------------------------------------------------------
------------------------MPG-----------------AS--EAETIRILISTD
NHVGYNERDPIRGDDSWKTFHEIMCLAKERDVDMVLLAGDLFHENKPSRKSMYQVMRSIR
MNCFGDKPCELEMLSDAS-ENFQ-GAFNHVNYEDLDMNVAIPIFSIHGNHDDPSGEGHLA
ALDLLQVSGLLNYYGRTPES--DNIQIKPVLLQKGRTKLALYGMSNVRDERLFRTFRDGK
VKFFQPSVQ-KSDWFNLMSVHQNHHAHT-ETSYLPENFLPEFLDLVVWGHEHECLINPKL
NPETKFHVMQPGSSVATSLVPGEAVPKQVSILSVT--GQEFKNEPIRLKTVRPFVMREIV
LSEEKGAQKLAR-KENNRTEVTRFLMSIVEELIEEA--NAEWLEMQ------GDRID--E
D--------------DD--DAAEAPLPLVRLRVETS-TPEG-GS---------YDCENPQ
RFSNRFIGKVANVNDVVQFYRKKKT---AST------SRK------------DD--KSVD
EATVSHLSALDTVKVEQLVREFLSSQSLSILPQNSFGDAVAQFIDKDDKHAMEMFVNESL
ESQVK--HLLALDRDDD--------EMD-DEEREQSSLVTAMEKYRSQMENMFSKGIKK-
-RT-R----GKKRFKPKPDGWDSEFDGVWEDQP------GALIHSDNEGG-DPV-EEEA-
--AEDGT--EPTRGR-AAAPTRGRGRGRGRGAAAS-----------------VRTTK---
AKATPETK-T--KSRKKQAV----SDD--E----SDVIML-DDDDD--------------
-------------------D-------VIANVIS---DDEDDDS-----QALFVKQP-R-
----S--TTAKPRKVA------------TTTTQRRGARATASPAPSSVTTGAT--A--SR
R----A--PAR-----G-K--P-AQSTLNFSASQASA-----------PQSSRPSRSTRN
MSVISDGI-DDDDDDDDAFEEMPT---TSRRRASGSASDRRHAIADFARHHPTDPIDVII
ADFMSEFNMATAAGRRVDQEISQEVKAPAYDLSFLEALQPALDDLAKYRIKLAVNAGVTD
TKGLYEVVTRMVEAKNLDLKIAWVSGDEVLSTVQKGLTSGSEFRNVYTGERLADWSFEPI
YAQCYLGGLGIAAALADGADIVLCGRVSDASPVIGAAYWYHGWQRDELDKLANAFVAGHL
IECSNYICGGNFTGFKALEHADGDGWTNIGYPIAEISAEGDVVITKQAHATGGAVTVDTC
TSQLLYEIQGPWYYNSDVTAVLDGIYFSQRGVNRVAVHGVRSSPPPPTTKVGITARGGFQ
AEAWWFLTGLDIEAKARMLEVQIRQLLSPYSDKFTSLNFDLLGSSLSDPHDQNRATVPLR
IVVQAQHAEDLAPARFLKPITDNIMQGYPGATFHLDMRQGFPRAIFEYYVSLLPQSAIQH
RVHMPWKPTVSTQTLDISPPVNTRTYPSRQPSQPITNAVGPVDLARDFGPTTRGPLGWIV
HARSGDKGADANCGFWVRHRDEYQWLRALLSADKAQELLGKTACQNTQLAIERFELPSLH
AVHFLFRNLLDRGVGVTTTVDFLGKNVAEYLRARHVDLPVRFLNRGKL
>XP_038933799_Penicillium_roqueforti
------------------------------------------------------------
------------------------MPG-----------------AN--EAETIRILISTD
NHVGYNERDPIRGDDSWKSFHEIMCLAKERDVDMILLAGDLFHENKPSRKSMYQVMRSIR
MNCFGDKPCELEMLSDAS-ENFQ-GAFNHVNYEDLDINVAIPIFSIHGNHDDPSGEGHLA
ALDLLQVSGLLNYYGRTPES--DNIQIKPVLLQKGRTKLALYGMSNVRDERLFRTFRDGK
VKFFQPSVQ-KSDWFNLMSVHQNHHAHT-ETSYLPENFLPEFLDLVVWGHEHECLIDPRL
NPETKFHVMQPGSSVATSLVPGEAVPKQVSILSIT--GREFKNEPIRLKTVRPFVMREII
LSEEKRAQKLAR-KENNRTEVTRFLMSIVEELIEEA--NAEWLEMQ------GDRID--E
D--------------ED--GTSEAPLPLVRLRVETS-TPEG-GS---------YDCENPQ
RFSNRFIGKVANVNDVVQFYRKKKA---AST------SRK------------DD--KSVD
ESTISHLSALDTVQVEQLVREFLSSQSLSILPQNSFGDAVAQFIDKDDKHAMEMFVNESL
ESQVK--HLLALDREED--------EMD-DEEREQSSLVTAMEKYRSQMETMFSKGVKK-
-RT-R----GKKRFKPKPDGWDSEFDGVWEDQP------GALIHSDNEGG-DPA-EEEA-
--GEDGT--VPARGR-AAAPTRGRGRGRGRGAAAS-----------------ARTTK---
TKAIPEKTTT--KGRRKQAI----SDE--E----SDVIIL-DDDDD--------------
-------------------D-------VIADVIS--DDDDDDDS-----QALFVKQP-R-
----ST-TTAKPRKAAPA----------KTTTQRRGGHAAASPAPSSVTVGGT--A--SR
R----A--PAR-----G-K--T-AQSTLNFSASQASA-----------PQSSRPSRSTRN
MSVISDGI-DDDDDDDDAFEEMPT---NSRRRK---------------------------
------------------------------------------------------------
------------------------------------------------------------
------------------------------------------------------------
------------------------------------------------------------
------------------------------------------------------------
------------------------------------------------------------
------------------------------------------------------------
------------------------------------------------------------
------------------------------------------------------------
------------------------------------------------
>XP_002569176_Penicillium_rubens
------------------------------------------------------------
------------------------MPG-----------------AH--EAETIRILISTD
NHVGYNERDPIRGDDSWKSFHEIMCLAKERDVDMVLLAGDLFHENKPSRKSMYQVMRSIR
MNCFGDKPCELEMLSDAS-ENFQ-GAFNHVNYEDLDMNVAIPIFSIHGNHDDPSGEGHLA
ALDLLQVSGLLNYYGRTPES--DNIQIKPVLLQKGRTKLALYGMSNVRDERLFRTFRDGK
VKFFQPSVQ-KSDWFNLMSVHQNHHAHT-ETSYLPENFLPEFLDLVVWGHEHECLIDPKL
NPETKFHVMQPGSSVATSLVPGEAVPKYVSILSVT--GREFKNEPIRLKTVRPFVMREII
LSQEKGAQKLAR-KENNRTEVTRFLMSIVEELIEEA--NAEWLEMQ------GDRID--E
D--------------ED--EAPEPPLPLVRLRVETS-TPEG-GS---------YDCENPQ
RFSNRFIGKVANVNDVVQFYRKKKV---AST------SRK------------DD--KSID
EAAVSHLSVLDTVKVEQLVREFLSSQSLSILPQNSFGDAVAQFIDKDDKHAMEMFVNESL
ESQVK--HLLALDRDED--------EMD-EEEREQSSLVTAMEKYRSQMETMFSKGIKK-
-RT-R----GKKRFKPKPDGWDSEFDGVWEDQP------GALIHSDNEGG-DPV-EEEA-
--REDGT--EPARGR-AAAPTRGRGRGRGRGGTAA-----------------PRTTK---
PKPTAEKKTT--KGRKKQAV----SDE--E----SDVIML-DDDDD--------------
-------------------D-------VIADAIS---DDEDDDS-----QALFVKQP-R-
----ST-TTAEP-KAAPT----------TTTTQRRGGRAAASPAPSSVTVGGT--A--SR
R----A--PAR-----G-K--T-AQSTLNFSASQASA-----------PQSSRPSRSTRN
LSVISDGI-DDDDDDDDAFEEMPT---TSRRRR---------------------------
------------------------------------------------------------
------------------------------------------------------------
------------------------------------------------------------
------------------------------------------------------------
------------------------------------------------------------
------------------------------------------------------------
------------------------------------------------------------
------------------------------------------------------------
------------------------------------------------------------
------------------------------------------------
>XP_040814971_Penicillium_solitum
------------------------------------------------------------
------------------------MPG-----------------AN--EAETIRILISTD
NHVGYNERDPIRGDDSWKSFHEIMCLAKERDVDMVLLAGDLFHENKPSRKSMYQVMRSIR
MNCFGDKPCELEMLSDAS-ENFQ-GAFNHVNYEDLDMNVAIPIFSIHGNHDDPSGEGHLA
ALDLLQVSGLLNYYGRTPES--DNIQIKPVLLQKGRTKLALYGMSNVRDERLFRTFRDGK
VKFFQPSVQ-KNDWFNLMSVHQNHHAHT-ETSYLPENFLPEFLDLVVWGHEHECLIDPKL
NPETKFHVMQPGSSVATSLVPGEAVAKQVSILSVT--GREFKNEPIRLKTVRPFVMREIV
LSEEKGAQKLAR-KENNRTEVTRFLMSIVEELIEEA--NAEWLEMQ------GDRID--E
D--------------ED--DTPEAPLPLVRLRVETS-TPEG-GS---------YDCENPQ
RFSNRFIGKVANVNDVVQFYRKKKT---AST------SRK------------DD--KSVD
ESAVSHLSALDTVKVEQLVREFLSSQSLSILPQNSFGDAVAQFIDKDDKHAMEMFVNESL
ESQVK--HLLALDREED--------EMD-DEEREQSSLVSAMEKYRGQMETMFSKGAKK-
-RT-R----GKKRFKPKPDGWDSEFDGVWEDQP------GALIHSDNEGG-DPA-EDEA-
--REDGT--VPARGR-AAASTRGRGRGRGRGGTSG-----------------LRTNK---
SKPTPETKTT--KGRKKQAV----SDE--E----SDVIMLDDDDDD--------------
-------------------D-------VIANVIS---DDEDDDS-----QALFVKQP-R-
----ST-TTAKPRKAAPT----------TTTTRRLGGRAAASPAPSSVTVGGT--A--SR
R----A--PAR-----G-KPAQ-AQSTLNFSASQATA-----------PQSSRPSRSTRN
MSVISDGI-DDDDDDDDAFEEMPT---TSRRRK---------------------------
------------------------------------------------------------
------------------------------------------------------------
------------------------------------------------------------
------------------------------------------------------------
------------------------------------------------------------
------------------------------------------------------------
------------------------------------------------------------
------------------------------------------------------------
------------------------------------------------------------
------------------------------------------------
>XP_022579575_Penicilliopsis_zonata
------------------------------------------------------------
------------------------MPG------------------S--NAETIRILVSTD
NHVGYNERDPIRGDDSWKTFHEVMCLAKERDVDMVLLAGDLFHENKPSRKSMYQVMRSLR
MNCLGDKPCELEMLSDAS-ENFQ-GAFNHVNYEDLDINVGIPVFSIHGNHDDPSGEGHLA
ALDLLQVSGLLNYYGRTPES--DNIQIKPVLLQKGRTKLALYGMSNVRDERLFRTFRDGK
VKFFQPSTQ-KSDWFNLICVHQNHHAYT-ETGYLPENFLPEFLDLVIWGHEHECLINPRR
NPETHFHVMQPGSSVATSLVPGEAVAKHVAILSIT--GREFKCEPIRLRTVRPFVMREIV
LSEEKGARKLAR-KENNRTELTRFLMSIVEELIEEA--KAEWLEIQ----------EGEE
N--------------EEGEEGVQIPLPLVRLRVETS-APDG-GS---------FDCENPQ
RFSNRFVGKVANVNDVVQFYRKKKN---ATA------GKK------------DT---ALE
DAPISHLTTLDTVKVEQLVREFLAAQSLSILPQNSFGDAVTQFIDKDDKHAMEMFVNESL
ENQMK--HLMALDRGYE--------DMD-DEEAAQSSLQAAMEKYRTQMEELFAKGTKR-
-PS-R----GKRRFKPKPDGWDTEFDGVWEDQP------GALIHSDSEGN-DPNGEEDA-
--AEDGT--EPAKRTNTSTRGRGRGRGRGGRAAAA---------AATTRKTTGKTTN---
TKKAAVTANT-GRGRRKNAI----SSD--EEDE-NDVIML-DTDDD--------------
-------------------DIEEPSVTA-HRVEDDDDDDDDDDS-----QALFVKQPRST
TTTTTT-TTTKTRNAVPP----------STTTRRTATRKAVSPAPSSATLGAS--G--TR
R----A--PARS-TAGG-RSKQATQMTLNFTGSQASQ-----------RSTGRAGRATRQ
M---SEDI----DDDDDAFEPMPS---TRRK-----------------------------
------------------------------------------------------------
------------------------------------------------------------
------------------------------------------------------------
------------------------------------------------------------
------------------------------------------------------------
------------------------------------------------------------
------------------------------------------------------------
------------------------------------------------------------
------------------------------------------------------------
------------------------------------------------
>XP_016624852_Cladophialophora_bantiana
------------------------------------------------------------
------------------------------------------------MADTITILVATD
NHVGAHERDPIRGDDSWKTFHEIMCLAKDRDVDMVLLAGDLFHDNKPSRKSMYNVMRSLR
LNCLGDKPCELEMLSDES-EHFD-TTFDHVNYEDANINVGIPVFSIHGNHDDPSGEGHYS
ALDLLAVSGLVNYYGKTPQS--DNIVVKPVLIQKGRTKLALYGLSNVRDERLYQTFRDGK
VKFHRPSKQ-MGDWYNLICVHQNHHAHT-ETSYLPENFLPDFLDLVIWGHEHECDIEPRL
NPEMNFKVMQPGSSVATSLIPGEAVPKRVAILTIT--GREMTCEPIRLKTVRPFVYKDIA
LAADKEAVRIAKSKDDHRAELTRHMIKIVDGLIEQA--REEWLEAQ------EEREYPDE
E--------------Q-----EECPLPLIRLRVETT-SAVGIGK---------FDIENPQ
RFSNRFIDKVANTNDVVQFHVKKKN---AAA-------RAAR----------DA---EAD
KEIMARFQGQEIIKVDKLVREFLQAESLTILPQNYFGDAVNQYVEKDDKHAMEIFVNESL
ADQIK--HLVRLQTDAN------------EDDDDDEDLAIQIQEQRAKMEEMFAKGMLK-
-AS-K----STARFKPKPDDWDSDLDGPWEETP------GALLRDSEDLE-SRNGEGDE-
-DGQDQ---TPAPRTT---AARGIGRGRGGRAGSS-------AT--TANRK-ATAAA---
KKA-AS-TITTARGRKRTVP----DDEE-DDEEDGNVV-M--E-----------------
-----------------------------------D--DDQDDS-----QAMFVPEKSR-
-TATSTR----AR------NTTL--AASGTTT--TR-AGARTKPASFASSTMPA----TK
K----P--PAR--AAAS-K--Q-KQSTLTFTTSQNSI-------LGNGRST-GASRSQSY
EEI----D----DDDDDAFEPAPA---TRRR-----------------------------
------------------------------------------------------------
------------------------------------------------------------
------------------------------------------------------------
------------------------------------------------------------
------------------------------------------------------------
------------------------------------------------------------
------------------------------------------------------------
------------------------------------------------------------
------------------------------------------------------------
------------------------------------------------
>XP_008729995_Cladophialophora_carrionii
------------------------------------------------------------
------------------------------------------------MADTITVLVATD
NHVGAHERNPVRGDDSWKTFHEIMCLARERDVDMVLLAGDLFHENKPSRKSMYNVMRSVR
LNCLSDKPCELEMLSDES-EHFD-ATFDHVNYEDPNINVGIPIFSIHGNHDDPTGEGHYS
ALDLLAVSGLVNYYGKIPQS--DNIVVKPVLIQKGRTKLALYGLSNVRDERLHRTFRDQK
VQYHRPSTQ-MEDWYNLICLHQNHHAYT-DTSYLPENFLPDFLDLVIWGHEHECDIEPRL
NPEMNFKVMQPGSSVATSLNPGEAVPKHVAILTIT--GREMQCEPIRLKTVRPFVYKDIV
LANDKEAVRIAKHKDDHRVELTRHLIKIVDGLIEQA--KAEWLEVQ------PEPEHPDE
E--------------P-----EAPPLPLIRLRVETT-SPDGITR---------FDIENPQ
RFSNRFIDKVANTNDVVQFHVKKKN---AAA-------RTAY----------DA---EAD
EEIMAKFQGLEIIKVEELVREFLEKQSLTILPPNVFGDAVHQYVDKDDKHAVETFVNQSL
ADQIK--HLVRLQEDAD--------D---ADDGD-EDLATQIEQQRAKMEEMFAKGELK-
-IS-K----SKAKYKPKPDGWDSDLDGHWEDKP------EALIHDSGDLE-SRIGDEDD-
---EDG---TPAPATRGGTRGRGRGRGRGGRAGST------T--ATSTRKT-AKPTA---
KKP-AA--TTVARGRKRAATYDDDDDDEEEEEEEEDIVMGNDD-----------------
-----------------------------------DDDDEEPDS-----QAMFVPEPKRK
AAAAK--APA-AR------ATRHASPASVSTT--ASRTGGRAKPASFAAASSSTST--TK
K----T--PAR--AAAS-K--A-RQTQLNFTHSQNSI-------LGRGKAS------GAA
EEI-RDDD----DDDDDAFDPIPA---TRRRR----------------------------
------------------------------------------------------------
------------------------------------------------------------
------------------------------------------------------------
------------------------------------------------------------
------------------------------------------------------------
------------------------------------------------------------
------------------------------------------------------------
------------------------------------------------------------
------------------------------------------------------------
------------------------------------------------
>XP_016254182_Cladophialophora_immunda
------------------------------------------------------------
------------------------------------------------MADTITILVATD
NHVGAHERDPIRGDDSWKTFHEIMCLAKDRDVDMVLLAGDLFHENKPSRKSMYNVMRSLR
LNCLGDKPCELEMLSDES-EHFD-TTFDHVNYEDANINVGIPVFSIHGNHDDPTGEGHYS
ALDLLAVSGLVNYYGKTPQS--DNIVVKPVLIQKGRTKLALYGLSNVRDERLHRTFRDGK
VKFHRPSKQ-MGDWYNLICVHQNHHAHT-ETSYLPENFLPDFLDLVIWGHEHECDIEPRL
NPEMNFKVMQPGSSVATSLIPGEAVPKKVAILTIT--DREMACEPIRLKTVRPFVYKDIA
LAADKDAVRIAKSKDDHRAELTRHMIKIVDGLIEQA--KEEWLEAQ------EERQYPDE
E--------------Q-----EECPLPLIRLRVETT-SADGIGK---------FDIENPQ
RFSNRFIDKVANTNDVVQFHVKKKN---AAA-------RVAR----------DA---QAD
KEIMARVQGLEAIKVENLVREFLQAQSLTILPQNCFGEAVSQYVDKDDRHAMELFVNKSL
ADQIK--HLVRLQTDAN------------DADDNDEDLAIQIQEQRAKMEEMFVKGELK-
-MP-R----NKTRYKPQPASWDSDADGPWEENP------EALLLGSEDLE-SRHGEEDE-
-DGEDG---TPAPVTT---AARGRGRGRGGRAGSS-------AT--TTTRK-TTAAA---
KKS-AA-KTTTSRARKRAVS----DDEE-SEEEHDDVI-M--Q-----------------
-----------------------------------DE-DEEVDS-----QAMFVPEKSK-
TTTASTR----AR------NTT---PAASTTT--TR-GGARTKPTSFASST-PA----TK
K----P--PAR--AAAS-R--Q-KQSTLSFTTSQNSI-------LGNGRSI-GASRSQSY
EQI---DD----DDDDDAFEPAPP---TRKRR----------------------------
------------------------------------------------------------
------------------------------------------------------------
------------------------------------------------------------
------------------------------------------------------------
------------------------------------------------------------
------------------------------------------------------------
------------------------------------------------------------
------------------------------------------------------------
------------------------------------------------------------
------------------------------------------------
>XP_007740455_Cladophialophora_psammophila
------------------------------------------------------------
------------------------------------------------MADTITILVATD
NHVGAHERDPIRGDDSWKTFHEIMCLAKDRDVDMVLLAGDLFHENKPSRKSMYNVMRSLR
LNCLGDKPCELEMLSDES-EHFD-TTFDHVNYEDANINVGIPVFSIHGNHDDPTGEGHYS
ALDLLAVSGLVNYYGKTPQS--DNIVVKPVLIQKGRTKLALYGLSNVRDERLYRTFRDGK
VKFHRPSKQ-MSDWYNLICVHQNHHAYA-ETSYLPENFLPDFLDLVIWGHEHECDIEPRL
NPEMNFKVVQPGSSVATSLIPGEAAPKQVAILTIT--GREMTCEPIRLKTVRPFVYKDIA
LAADKEAVRIAKSKDDHRAELTRHMIKIVDGLIEQA--REEWLEAQ------EEREYPDE
E--------------Q-----EECPLPLIRLRVETT-SADGIGK---------FDIENPQ
RFSNRFIDKVANTNDVVQFHVKKKN---AAA-------RAAR----------DA---EAD
KEIMARFQGQEIIKVDKLVREFLQAESLTILPQNYFGDAVNQYVEKDDKHAMEIFVNESL
ADQIK--HLVRLQTDAN------------EDDDDDEDLATQIQEQRAMMEEMFAKGMLK-
-AS-K----SKARFKPKPDDWDSDLDGPWEETP------GALLRDSEDLE-SRNGEGDE-
-DVQDE---TPAPRTT---AARGIGRGRGGRAGSS-------AT--TTNRK-ATTAA---
KKP-AA-TTTTSRWRKRTIP----DDED-DGQEDGDVV-M--D-----------------
-----------------------------------D--DDEDDS-----QAMFVPEKSR-
-SATSTR----AR------NTTP--AARSTTT--TR-GGARTKPASFASSTMSA----TK
K----P--PAR--VAAS-K--Q-KQSTLSFTTSQNSI-------LGNGRST-GASRSQSY
EEI----D----DDDDDAFEPARP---TRRRR----------------------------
------------------------------------------------------------
------------------------------------------------------------
------------------------------------------------------------
------------------------------------------------------------
------------------------------------------------------------
------------------------------------------------------------
------------------------------------------------------------
------------------------------------------------------------
------------------------------------------------------------
------------------------------------------------
>XP_018690714_Fonsecaea_erecta
------------------------------------------------------------
------------------------------------------------MADTITILVATD
NHVGAHERDPIRGDDSWKTFHEIMCLAKERDVDMVLLAGDLFHENKPSRKSMYNVMRSLR
LNCLGDKPCELEMLSDES-EHFD-TTFDHVNYEDANINVGIPVFSIHGNHDDPTGEGHYS
ALDLLAVSGLVNYYGKTPQS--DNIVVKPVLIQKGRTKLALYGLSNVRDERLHRTFRDGK
VKFHRPSKQ-MGDWYNVICVHQNHTAHT-ETSYLPENFLPDFLDLVIWGHEHECDIEPRL
NPEMNFRVMQPGSSVATSLIPGEAVPKKVAVLTIT--GREMTCEPIRLKTVRPFVYKDIA
LATDKDAVRIAKSKDDHRAELTRHMIKIVDGLIEQA--RQEWLEAQ------EERQYPDE
E--------------P-----EECPLPLIRLRVETT-SADGVGK---------FDIENPQ
RFSNRFIDKVANTNDVVQFHVKKKN---AVA-------RAAR----------DA---QAD
KEIMAKLQSLETIRVDKLVREFLQAQSLTILPQNYFGDAVNQYVEKDDKHAMELFVNESL
ADQIK--HLVRLQTDAN------------DADDNDEDLASQIQEQRAKMEEMFAKGMLK-
-AS-K----SKVRFKPKPADWDSDIEGPWEETP------GALLRDSEDLE-SRNGEEDD-
-DEGDG---TPAPRPT---AARGRGRGRGGRAGAT------AAT--TTSRK-TATTA---
KKP-AARATTSSRARKRAIS----DDED-EEEEDGDII-M--D-----------------
-----------------------------------DDEDEEDDS-----QAMFVPEKRKT
TTTASTR----GR------NTTTLAAAASTTTPATRTGGARTKPTSFASST-PATTTTTK
K----T--PAR--AAAS-K--P-KQSTLSFTTSQKSI-------LGNGRST-GASRSQSY
EQI-EDDD----DDDDDAFEPAPPPTTTRRRR----------------------------
------------------------------------------------------------
------------------------------------------------------------
------------------------------------------------------------
------------------------------------------------------------
------------------------------------------------------------
------------------------------------------------------------
------------------------------------------------------------
------------------------------------------------------------
------------------------------------------------------------
------------------------------------------------
>XP_022508115_Fonsecaea_monophora
------------------------------------------------------------
------------------------------------------------MADTITILVATD
NHVGAHERDPIRGDDSWKTFHEIMCLAKDRDVDMVLLAGDLFHENKPSRKSMYNVMRSLR
LNCLGDKPCELEMLSDES-EHFD-TTFDHVNYEDANINVGIPVFSIHGNHDDPTGEGHYS
ALDLLAVSGLINYYGKTPQS--DNIVVKPVLIQKGRTKLALYGLSNVRDERLHRTFRDGK
VKFHRPSKQ-MGDWYNLICVHQNHHAHT-ETSYLPENFLPDFLDLVIWGHEHECDIEPRL
NPEMNFKVMQPGSSVATSLIPGEAVPKKVAILTIT--GRDMTCEPIRLKTVRPFVYKDIT
LAADKDAVRIARSKDDHRAELTRHMIKIVDRLIEQA--REEWSEAQ------EERQYPDE
E--------------Q-----EECPLPLIRLRVETT-SADGIGK---------FDIENPQ
RFSNRFIDKVANTNDVVQFHVKKKN---AAA-------RAAR----------DA---QAD
KEIMAKLQGLETIRVDKLVREFLQAQSLTILPQNYFGDAVNQYVEKDDKHAMEMFVNESL
ADQIK--HLVRLQTDAN------------DADDDDEDLATQIQEQRAKMEEMFAKGMLK-
-VS-K----NKARFKPQPADWDSDNDGPWEDNP------AALLRDSEDLE-SRNGDEDE-
-DGEGA---TSAPRTT--AAARGRGRGRGGRAGST-------AT--TTARK-ATTTA---
KKA-AA-TTTASRARKRAIS----DDED-DVEEDDDII-M--E-----------------
-----------------------------------DN-DEEDDS-----QAMFVPEKRK-
-TAAGTR----GR------SATS--AAASTTT--TR-AGARTKPTSFASST-PA----TK
K----P--PAR--AAAS-K--Q-KQSTLSFTMSQNSI-------LGNGRST-GGSRSQSH
EQIDDDDD----DDDDDAFEPAPP---TRRRR----------------------------
------------------------------------------------------------
------------------------------------------------------------
------------------------------------------------------------
------------------------------------------------------------
------------------------------------------------------------
------------------------------------------------------------
------------------------------------------------------------
------------------------------------------------------------
------------------------------------------------------------
------------------------------------------------
>XP_016635362_Fonsecaea_multimorphosa
------------------------------------------------------------
------------------------------------------------MADTITILVATD
NHVGAHERDPIRGDDSWKTFHEIMCLAKDRDVDMVLLAGDLFHENKPSRKSMYNVMRSLR
LNCLGDKPCELEMLSDES-EHFD-TTFDHVNYEDANINVGIPVFSIHGNHDDPTGEGHYS
ALDLLAVSGLVNYYGKTPQS--DNIVVKPVLIQKGRTKLALYGLSNVRDERLHRTFRDGK
VKFHRPGKQ-VNDWYNLICVHQNHHAHT-ETSYLPENFLPDFLDLVIWGHEHECDIEPRL
NPEMNFKVMQPGSSVATSLIPGEAVPKKVAILSIT--GREMKCEPIRLKTVRPFVYKDIA
LAADKDAVKIAKSKDDHRADLTRHMIKIVDGLIEQA--REEWLEAQ------EERQYPDE
E--------------Q-----EECPLPLIRLRVETT-SADGIGK---------FDIENPQ
RFSNRFIDKVANTNDVVQFHVKKKN---AAA-------RAAR----------DA---QAD
KEIMAKLQTLETIRVDKLVREFLQAQSLTILPQNYFGDAVNQYVEKDDKHAMEMFVNESL
ADQIK--HLVRLQTDVN--------D---DADDNEEDLATQIQEQRAKMEEMFAKGLLK-
-AS-K----NKARFKPKPADWNSDLDGPWEETP------GALLRDSEDLE-SRNGEEDED
GDGDDG---TPASRAT---AARGRGRGRGGRAGSS-------ATASTSRRT-TTTTA---
KKPGAAKTTATSRARKRAIS----DDEDEEEEEDGDIVMM--E-----------------
-----------------------------------DDDDFEDDS-----QAMFVPEKRKT
TTAASATTKRGGR------NTT---PAAS-----TRAGGARTKPTSFASA--------TK
K----P--PARGAAAAS-R--Q-KQSTLSFTTSQNNI-------LGNGRSTAAASRSQSY
EQI--DDD----DDDDDAFEPAPP---TRKRR----------------------------
------------------------------------------------------------
------------------------------------------------------------
------------------------------------------------------------
------------------------------------------------------------
------------------------------------------------------------
------------------------------------------------------------
------------------------------------------------------------
------------------------------------------------------------
------------------------------------------------------------
------------------------------------------------
>XP_022498827_Fonsecaea_nubica
------------------------------------------------------------
------------------------------------------------MADTITILVATD
NHVGAHERDPIRGDDSWKTFHEIMCLAKDRDVDMVLLAGDLFHENKPSRKSMYNVMRSLR
LNCLGDKPCELEMLSDES-EHFD-TTFDHVNYEDANINVGIPVFSIHGNHDDPTGEGHYS
ALDLLAVSGLINYYGKTPQS--DNIVVKPVLIQKGRTKLALYGLSNVRDERLHRTFRDGK
VKFHRPSKQ-MGDWYNLICVHQNHHAHT-ETSYLPENFLPDFLDLVIWGHEHECDIEPRL
NPEMNFKVMQPGSSVATSLIPGEAVPKKVAILTIT--GRDMTCEPIRLKTVRPFVYKDIT
LAADKDAVRIARSKDDHRAELTRHMIKIVDGLIEQA--REEWSEAQ------EERQYPDE
E--------------Q-----EECPLPLIRLRVETT-SADGIGK---------FDIENPQ
RFSNRFIDKVANTNDVVQFHVKKKN---AAA-------RAAR----------DA---QAD
KEIMAKLQGLETIRVDKLVREFLQAQSLTILPQNYFGDAVNQYVEKDDKHAMEMFVNESL
ADQIK--HLVRLQTDAN------------DADDDDEDLATQIQEQRAKMEEMFAKGMLK-
-VS-K----NKARFKPQPADWDSDIDGPWEDNP------AALLRDSEDLE-SRNGDEDE-
-DGEGA---TPAPRTT---AARGRGRGRGGRAGST-------AT--TTTRK-ATPTA---
KKA-AA-TTTASRARKRAIS----DDED-DVEEDDDII-M--E-----------------
-----------------------------------DN-DEEDDS-----QAMFVPEKRK-
-TAASTR----GR------SATSAAAAASTTT--TR-AGARTKPTSFASST-LA----TK
K----P--PAR--AAAS-K--Q-KQSTLSFTMSQNSI-------LGNGRST-GGSRSQSH
EQI--DDD----DDDDDAFEPAPP---TRRRR----------------------------
------------------------------------------------------------
------------------------------------------------------------
------------------------------------------------------------
------------------------------------------------------------
------------------------------------------------------------
------------------------------------------------------------
------------------------------------------------------------
------------------------------------------------------------
------------------------------------------------------------
------------------------------------------------
>XP_013286040_Fonsecaea_pedrosoi
------------------------------------------------------------
------------------------------------------------MADTITILVATD
NHVGAHERDPIRGDDSWKTFHEIMCLAKDRDVDMVLLAGDLFHENKPSRKSMYNVMRSLR
LNCLGDKPCELEMLSDES-EHFD-TTFDHVNYEDANINVGIPVFSIHGNHDDPTGEGHYS
ALDLLAVSGLINYYGKTPQS--DNIVVKPVLIQKGRTKLALYGLSNVRDERLHRTFRDGK
VKFHRPSKQ-MGDWYNLICVHQNHHAHT-ETSYLPENFLPDFLDLVIWGHEHECDIEPRL
NPEMNFKVMQPGSSVATSLIPGEAVPKKVAILTIT--GRDMTCEPIRLKTVRPFVYKDIT
LAADKDAVRIARSKDDHRAELTRHMIKIVDGLIEQA--REEWSEAQ------EERQYPDE
E--------------Q-----EECPLPLIRLRVETT-SADGIGK---------FDIENPQ
RFSNRFIDKVANTNDVVQFHVKKKN---AAA-------RAAR----------DA---QAD
KEIMAKLQGLETIRVDKLVREFLQAQSLTILPQNYFGDAVNQYVEKDDKHAMEMFVNESL
ADQIK--HLVRLQTDAN------------DADDDDEDLATQIQEQRAKMEEMFAKGMLK-
-VS-K----NKARFKPQPADWDSDNDGPWEDNP------AALLRDSEDLE-SRNGDEDE-
-DGEGA---TPAPRTT---AARGRGRGRGGGAGST-------AT--TTTRK-ATTTA---
KKA-AA-TTTASRARKRAIS----DDED-DVEEDDDII-M--E-----------------
-----------------------------------DN-DEEDDS-----QAMFVPEKRK-
-TAAATR----GR------SATSAAAAASTTT--TR-AGARTKPTSFASST-PA----TK
K----P--PAR--AAAS-K--Q-KQSTLSFTMSQNSI-------LGNGRST-GGSRSQSH
EQI--DDD----DDDDDAFEPAPP---TRRRR----------------------------
------------------------------------------------------------
------------------------------------------------------------
------------------------------------------------------------
------------------------------------------------------------
------------------------------------------------------------
------------------------------------------------------------
------------------------------------------------------------
------------------------------------------------------------
------------------------------------------------------------
------------------------------------------------
>XP_007760664_Cladophialophora_yegresii
------------------------------------------------------------
------------------------------------------------MTDTITILVATD
NHVGAHERNPVRGDDSWKTFHEIMCLARERDVDMVLLAGDLFHENKPSRKSMYNVMRSVR
LNCLSDKPCELEMLSDES-EHFD-ATFDHVNYEDPNINVGIPIFSIHGNHDDPTGEGHYS
ALDLLAVSGLVNYYGKIPQS--DNIVVKPVLIQKGRTKLALYGLSNVRDERLHRTFRDQK
VQFHRPSTQ-MEDWYNLICLHQNHHAYT-DTSYLPENFLPDFLDLVIWGHEHECDIEPRL
NPEMNFQVMQPGSSVATSLNPGEAVPKHVAILTVT--GREMKCEPIRLKTVRPFVYKEIV
LANDKEAVRIAKHKDDHRVELTRHLIKIVDGLIEQA--KEEWLEVQ------PEPEHPDE
E--------------P-----EAPPLPLVRLRVETT-SPDGITR---------FDIENPQ
RFSNRFIDKVANTNDVVQFHVKKKN---AAA-------RTAY----------DA---EVD
EEIMAKFQGLETIKVDELVKEFLEKQSLTILPPNVFGDAVHQYVDKDDKHAVETFVNQSL
ADQIK--HLVRLQDDAN--------E---ADDDDEEDLATQIEQQRAKMEEMFAKGELK-
-IS-K----NKARYKPKPDGWDSDLDGQWEDKP------EALIHDSGDVE-DGTGDEDN-
---EDD---TPAPATRGGARGRGRGRGKGGRGGST------TASATSTRKTAAKPTA---
KKP-AA--VTAARGRKRAAAYDNDDDD-DEEEEEEDIVMG--D-----------------
-----------------------------------DDDGEEPDS-----QAMFVPEPKRK
GASNKAPAPA-TR------ATRHASPASVSTT--TSRTAGRAKPASFALSTAST-T--TK
K----T--PAR--AAAT-K--A-RQTQLNFTHSQNSI-------LGNGKAS------GAA
EEI----S----DDDDDAFEPVPP---TRRRR----------------------------
------------------------------------------------------------
------------------------------------------------------------
------------------------------------------------------------
------------------------------------------------------------
------------------------------------------------------------
------------------------------------------------------------
------------------------------------------------------------
------------------------------------------------------------
------------------------------------------------------------
------------------------------------------------
>XP_016233057_Exophiala_spinifera
------------------------------------------------------------
------------------------------------------------MADTIRILVATD
NHVGAHERDPIRGDDSWKTFHEIMCLAKERDVDMVLLAGDLFHENKPSRKSMYNVMRSLR
LNCLGDKPCELEMLSDES-EHFD-ETFDHVNYEDQNINVAIPVFSIHGNHDDPTGDGHYA
ALDLLAVSGLINYYGKTPQS--DNIVVKPVLIQKGRTKLALYGLSNVRDERLYRTFRDHK
VQFHRPSTQ-MGDWYNLICVHQNHHAHT-ETSYLPENFLPDFLDLVIWGHEHECLIDPRE
NHEMNFQVMQPGSSIATSLIPGEAVPKHVAILSIT--GREMKSEPIRLTTVRPFVYKDLT
LKTDKEAVKIAKSKEDHRIQLTQYLIKVVDGLIAQA--KQEWQDAQ------SEREVYPD
E--------------E-----EECPLPLIRLRLETS-SADGIGK---------FQIENAA
RFSHRFIDKVANTQDVVSFHVKKKN---AAA-------RAAR----------DE---AAE
KEILEKFQGIDSVKVEQLVHEFLDAQSLTILPQNQFGDVVSQYIAKDDKHAMELFVNDSL
ATQIR--SLVKIQTEAN-------------ENADEDDLAEQIKEQRARMEQLFTEGLLK-
-SS-T----VKAKYKPAPEDWDADIYGPWEDQP------AARILDD-DESHDQSSNDGE-
-EGEG----TPAPRAT--AT-RGRGRGRGGRGAST-----------VTRGK-RAP-A---
KKP-----TTTTRGKKRAVL----EDDD-DDEEGEDVVML-EDDDD--------------
-------------------E-------------VEEAGDDDEDS-----QALFIPEKRRN
GTASSSS----ART-----RTTVGAGAGASAS--TRGRKAASP---------------VK
K----T--PAR--TALS-R--TAKQSTLNFTASQNSI-------LGNGRSS--GTRGQSV
D-I--EDD----DDDDDAFEAMPASKAPSRRKR---------------------------
------------------------------------------------------------
------------------------------------------------------------
------------------------------------------------------------
------------------------------------------------------------
------------------------------------------------------------
------------------------------------------------------------
------------------------------------------------------------
------------------------------------------------------------
------------------------------------------------------------
------------------------------------------------
>XP_016263170_Exophiala_oligosperma
------------------------------------------------------------
------------------------------------------------MADTIKILVATD
NHVGAHERDPIRGDDSWKTFHEIMCLAKEHDVDMVLLAGDLFHENKPSRKSMYNVMRSLR
LNCLGDKPCELEMLSDES-EHFD-ETFDHVNYEDQNINVAIPVFSIHGNHDDPTGDGHYA
ALDLLAVSGLINYYGKTPQS--DNIVVKPVLIQKGRTKLALYGLSNVRDERLYRTFRDHK
VQFHRPSIQ-MGDWYNLICVHQNHHAHT-ETSYLPENFLPDFLDLVIWGHEHECLIDPRE
NPEMNFQVMQPGSSVATSLIPGEAVPKHVAIVSIT--GREMKSEPIRLTTVRPFVYKDIA
LKTDKEAIKIAKSKEDHGTQLTQYLIKIVEGLIKQA--KQEWQEAQ------GEREVYPD
E--------------V-----EECPLPLIRLRIETT-SADGVGK---------FQIENAQ
RFSHRFIDRVANTEDVVSFHVKKKN---AAA-------RAAR----------DE---AVE
KEILEKFQGIDSVKVEQLVREFLEAQSLTILPQNQFGDVVSQYIVKDDKHAMEYFVNDSL
ATQIR--SLVKLQTDTN-------------ENDDEDDLAEQIKEQRARMEELFTEGLLKE
ANS-T----RKIKYKPAPEHWNSDIMGPWEDQP------AARILDDGEESHDQGSNGEE-
-EEEGS---TPAPRAT--TRGRGRGRGRGGRGAST------A----ATRGK-RAAVA---
KKP-----ATTTRGKKRAVS----EDDE-DD-DGDDVVMVDEEEDE--------------
-------------------D-------------VVQEDDEDEDS-----QALFIPEKRRN
GTTAASSSGSNART-----RAT------ASTS--TRGRKAASP---------------VK
K----T--PAR--TAAA-R--VAKQSTLNFTASQNSI-------IG-------GTREQSI
E-I--EDD----DDDEDAFESMPASMPPSRRRR---------------------------
------------------------------------------------------------
------------------------------------------------------------
------------------------------------------------------------
------------------------------------------------------------
------------------------------------------------------------
------------------------------------------------------------
------------------------------------------------------------
------------------------------------------------------------
------------------------------------------------------------
------------------------------------------------
>XP_013321304_Exophiala_xenobiotica
------------------------------------------------------------
------------------------------------------------MADTIRILVATD
NHVGAHERDPIRGDDSWKTFHEIMCLAKERDVDMVLLAGDLFHENKPSRKSMYNVMRSLR
LNCLGDKPCELEMLSDES-EHFD-ATFDHVNYEDQNINVAIPVFSIHGNHDDPTGDGHYA
ALDLLAVSGLINYYGKTPQS--DNIEVKPVLIQKGRTKLALYGLSNVRDERLYRTFRDHK
VKFHRPSTQ-MGDWYNLICVHQNHHAHS-ETSYLPENFLPNFLDLVIWGHEHECEIEPRL
NPEMNFRVMQPGSSVATSLIPGEAVPKHVAILSIT--GREMKCEPIRLTTVRPFVYMDMA
LSTDKDAVKIAKSKDDHRTQLTQHLIKIVDDLIDQA--RQEWQEAQ------DERQADID
E--------------P-----EECPLPLIRLRVETS-SADGVGK---------FDTENPQ
RFSNRFIDKVANTHDVVQFHVKKKN---AAA-------RAAR----------NE---AAD
REIMEKFQGVESVKVEKLVQEFLQAQSLTILPQNYFGDAVSQYVNKDDKHAMELFVNESL
ADQIK--ALVRLQADTN-------------EDEEDEDLATQIEEQRARMEEMFAKGLLK-
-AS-A----NKARFKPKPEGWDTDLEGEWEEQP------AALIRSSEDLE-DHDGGEEE-
-EEQDS---TPAPRTT----ARGRGRGRGRGRGAT-------ST--STRKT-TTTTT---
KKP-PA-TTTTTRGKKRAVP----DDDDEDDEEDDDVV-M--F-----------------
-----------------------------------DDEDEEDNS-----QAMFFPDKRKN
ATASSS----------------------------TRGRKAASPP--------------VR
K----T--PAR--GATS-R--TAKQSTLNFTTSQNSI-------LANGRSS--GARGQSI
E-I---ED----DDDDDAFEPIPA---TRRRR----------------------------
------------------------------------------------------------
------------------------------------------------------------
------------------------------------------------------------
------------------------------------------------------------
------------------------------------------------------------
------------------------------------------------------------
------------------------------------------------------------
------------------------------------------------------------
------------------------------------------------------------
------------------------------------------------
>XP_007721883_Capronia_coronata
------------------------------------------------------------
------------------------------------------------MADTISILVATD
NHVGAYERDPIRGDDSWRTFHEIMCLAKERDVDMVLLAGDLFHENKPSRKSMYNVMRSLR
LNCLGDKPCELEMLSDES-EHFD-ATFDHVNYEDPNINVGIPVFSIHGNHDDPTGDGHYA
ALDLLAVSGLINYYGKTPQS--DNIEVKPVLIQKGRTKLALYGLSNVRDERLYRTFRNEK
VKFLRPSQQ-MGDWYNVICVHQNHHAYT-ETSYLPENFLPPFLDLVIWGHEHECLIEPRW
NPEMNFQVMQPGSSVATSLIPGEAVPKHVAIVTIK--GREMKSEPIRLRTVRPYVYKDLV
LSTDKEAVRIAKNKEEHRPELTRYLISIVDGLIEQA--KAEWQEAQ------EERQAVDE
E--------------P-----AECPLPLIRLRVETT-PVDGVAK---------FDVENPQ
RFSNRFIDKVANTTDVVQFHVKKRN---AAA-------RAAR----------DA---EAD
REVMAKFQGLENIKVEKLVREFLQAQSLTILPQNYFGDAVAQYVEKDDKHAMEMFVNESL
ADQIK--NLVKMQADAN------------DDQ-EDEDLAAQINEQRARMEEMFAKGMLK-
-AS-A----NKARFKPRPDDWDSDQGGHWEEQP------AALLRSSEDLE-ENE-EDEE-
-EEEDA---TPAPRTVAPTRGRGQGRGRGGRAGAA------T-A--STRNT-TTTTSN--
KKP--A--ASSGRGRKRTVP----DED--EEDEDEDIAML--D-----------------
----------------------------------DDED-EEENS-----QALFFPDKRK-
--P----TSTRGRTT----TTT---PASSGT----RGRKAASPA--------------IK
K----P--SAR--AATT-R--A-KQSTLNFTMSQNSI-------LGNGQGA--RSRSQSH
D-IEDDDD----DDDEDAFESAPA---TRRRR----------------------------
------------------------------------------------------------
------------------------------------------------------------
------------------------------------------------------------
------------------------------------------------------------
------------------------------------------------------------
------------------------------------------------------------
------------------------------------------------------------
------------------------------------------------------------
------------------------------------------------------------
------------------------------------------------
>XP_007733666_Capronia_epimyces
------------------------------------------------------------
------------------------------------------------MADTISILVATD
NHVGAHERDPIRGDDSWKTFHEIMCLAKERDVDMVLLAGDLFHENKPSRKSMYNVMRSLR
LNCLGDKPCELEMLSDES-EHFD-ATFDHVNYEDPNINVGIPVFSIHGNHDDPTGDGHYA
ALDLLAVSGLINYYGRTPQS--DNIEVKPVLIQKGSTKLALYGLSNVRDERIYRTFRNGK
VQFHRPSTQ-MSDWYNLICVHQNHHAYT-ETSYLPENFLPDFLDLVVWGHEHECLIEPRE
NPEMNFQVMQPGSSIATSLIPGEAVAKHVAIVTIT--GREMKSEPIRLKTVRPFVYKDLV
LSTDKEAVRIAKRKEEHRPELTRYLISIVEGLIEQA--KAEWHEAQ------TERQAEDE
E------------EDP-----EECPLPLVRLRVETT-PADGVGK---------FDVENPQ
RFSNRFIDKVANTSDVVQFHVKKRN---AAA-------RKAR----------DA---EAD
REVMAKFQGMENIKVEKLVREFLQAQSLTILPQNYFGDAVTQYVEKDDKHAMEMFVNESL
ADQIK--NLVKMQADAN------------EDE-DDEDLAAQINEQRAKMEEMFAKGMLK-
-VS-T----NKARFRRKPDDWDSDLGGHWEEQP------AALLRSSEEPE-DNEDEEEE-
-DDDDV---TPAPRSTATSRGRGRARGRGGRAGAA------T-A--STRKP-TTTS----
KKP--A--ATSGRGRKKIVL----D-----EDEDEDILML--D-----------------
----------------------------------DDEEAEEDNS-----QALFFPDKRKT
ATS----TNTRGR------TTT---PASSSA----RARKAVSPA--------------TK
K----P--PAR--TAAT-R--T-KQATLNFTNSQNSI-------LGNGRGT---GRSQSY
D-IEDEDD----DEDDDAFEVAPA---ARKRR----------------------------
------------------------------------------------------------
------------------------------------------------------------
------------------------------------------------------------
------------------------------------------------------------
------------------------------------------------------------
------------------------------------------------------------
------------------------------------------------------------
------------------------------------------------------------
------------------------------------------------------------
------------------------------------------------
>XP_009159742_Exophiala_dermatitidis
------------------------------------------------------------
------------------------------------------------MADTISILVATD
NHVGAHERDPIRGDDSWRTFHEIMCLAKERDVDMVLLAGDLFHENKPSRKSMYNVMRSIR
LNCFGDKPCELEMLSDES-EHFD-ATFDHVNYEDPNINVGIPVFSIHGNHDDPTGDGHYA
ALDLLAVAGLINYYGKTPQS--DDIEVKPVLLQKGRTKLALYGLSNVRDERLYRTFRNNK
VKFHRPSTQ-MEDWYNIIAVHQNHHAYT-ETSYLPENFLPGFLDLVIWGHEHECLIEPRL
NPEMNFQVMQPGSSVATSLIPGEAVPKRVAIVTIT--GREMKCEPIRLKTVRPFVYKDLV
LSTDKEAVRIAKHKEDHRTELTRYLIGIVEGLIEQA--KAEWREAQ------EERNAQDE
E--------------A-----EECPLPLIRLRVETT-PADGVGK---------FDVENPQ
RFSNRFIDRVANTTDVIQFHVKKRN---ALA-------RAAR----------DA---EAD
RAVMAKFQGLENIKVEKLVREFLQAQSLTILPQNRFGDAVSDYVDKDDKHAMELFVNTSL
ADQIK--NLVKLQADAN------------ADEDDDEDLAAQINEQRARMEELFAKGLLK-
-LP-T----SKARYKPKPDDWDSDLDGHWEDQL------TALIRSSEASEDDNNDHDDV-
-EEEDA---TPAPRSTA-ARGRGRGRGRGGPAGAT------TAA--STRKT-TTTTSTTK
KKPAGA--AATGRGRKRAIS----DDE--EEEEEEDALML--DDDD--------------
-------------------V-------------VDDDEEEEPNS-----QAMFFPDKRKT
ATKTASNTNAGGRTTRATATST---PALSGTS--ARGRKAASPA--------------PK
KKPAPA--PAR--TAAT-R--A-KQSTLNFTSSQRSI-------LGNGTG-----KSQSI
E-IED-DD----DDDEDAFESAPA---ARRRR----------------------------
------------------------------------------------------------
------------------------------------------------------------
------------------------------------------------------------
------------------------------------------------------------
------------------------------------------------------------
------------------------------------------------------------
------------------------------------------------------------
------------------------------------------------------------
------------------------------------------------------------
------------------------------------------------
>XP_013256612_Exophiala_aquamarina
------------------------------------------------------------
------------------------------------------------MADTISILVATD
NHVGAHERDAIRGDDSWKSFHEIMCVAKERDVDMVLLAGDLFHENKPSRKSMYNVMRSLR
LNCLGDKPCELEMLSDES-EHFD-ATFDHVNYEDANINVGIPVFSIHGNHDDPTGQGHFA
ALDLLSVSGLINYYGKTPQS--DNFSVKPVLIQKGRTKLALYGLSNVRDERLYRTFRDGN
VVFHRPSTQ-MKDWYNLICVHQNHHAHT-ETSYLPENFLPDFLDLVIWGHEHECIINPQL
NPEMNFQVIQPGSSVATSLIPGEAVPKHVALISIT--GREMHSEPIRLKTVRPFVYKDIA
LGADKMAVKLAE-KDNHRTKLTQHLIKIVEGMIEQA--KAEWLEAQ------DEPVEEGD
E--------------P-----LQCPLPLIRLRVETT-SADGQSK---------FDVENPQ
RFSNRFIDKVANTSDVIQFHVRKKN---ASA------TRTSK----------DK---GMT
NEIMAKFAGLENIGVDELVKEFLEAQSLTILPQNYFDDAVRQYVVKDDKHAMELFVNEYL
AIQIQ--NLVRLQADAN-------------DDEEDEDLASQIKEQRARLEELFGKGLLK-
----A----SKARFKPKPDNWDSDLDGEWEAQP------AALLRTDEDLE-----EMDE-
-DGSDGR--TPAPRAT-TTRGRGRG-GRGARGRAR------GGATTTSGRKPTATSAT--
KKA----TATASHSRRRAVP----SDEE-EEEEDEDIVMFDDD-----------------
----------------------------------EVEPSEEEDS-----QAMFFREKRKA
TTKASTGTAGRSA------------PASTASS--TRGHKAAATAAPA-----------VR
K----P--PTR--ATAS-R--A-KQSTLSFTTSQNSI-------LGHGRGSARSARSVND
D-I---ED----DADDDAFEPVSS---VRNRR----------------------------
------------------------------------------------------------
------------------------------------------------------------
------------------------------------------------------------
------------------------------------------------------------
------------------------------------------------------------
------------------------------------------------------------
------------------------------------------------------------
------------------------------------------------------------
------------------------------------------------------------
------------------------------------------------
>XP_016225329_Exophiala_mesophila
------------------------------------------------------------
------------------------------------------------MADSIRILVATD
NHVGAHERDSTRGDDSWRTFHEIMELAKERDVDMVLLAGDLFHDNKPSRKSMYNVMRSLR
LNCLGDKPCELQMLSDES-EHFD-ATFDHVNYEDENINVSIPVFSIHGNHDDPSGQGHFA
ALDILAVSGLINYYGKTPQS--DNISVKPILIQKGSTKLALYGLSNVRDERLYRTFRDKK
VVFHRPGTQ-MKDWYNLICVHQNHHAFT-ETSYLPENFLPDFLDLVIWGHEHECLIEPML
NPEMNFYVMQPGSSVATSLIPGEAKAKHVAIVNIK--GREMHSEPIRLKSVRPFAYKDLE
LSSDKTAFAIASKKEQHRTELTQYLIGIVNGMIEEA--KAEWEHAQ------SERPDGHE
E--------------E-----VECPLPLIRLRVETT-SFDGVTK---------FDLENPQ
RFSNRFIDKVANTNDVVQFHVKKKN---AAA------TRLAK----------DH---EAD
QRVMAKIAESENFQVDNLVKEFLQAQALTILPQNHFGDAVNQYVVKDDKHAMELFVNESL
ASQIK--SLVQLQADTN------------EDDDDDLDLATHIREGRARLEELFAKGLIK-
----K----SKPKLRPQPDDWNEDFDGLWEDQP------DALIRPDEQLD----AEDDL-
-ASADG---TPAPRSN--AAARGRGRGRGGISTA------------------KATSS---
RKP----AAAATKSRRRAAE----PDQD-DEDEEEDIVMMEDDDDD--------------
-------------------H-------------IQDDGDS--DS-----QAIFFSEKRKA
AAKPPTSTRTRAT------------AASSSAR--GRKQPTSTPA--------------TR
K----P--PARSAAATA-R--PSKQATLNFTASQASI-------LGNGSGRRRQAVSEDI
E-----DD----DDDDDAFEPVSA---VRSRR----------------------------
------------------------------------------------------------
------------------------------------------------------------
------------------------------------------------------------
------------------------------------------------------------
------------------------------------------------------------
------------------------------------------------------------
------------------------------------------------------------
------------------------------------------------------------
------------------------------------------------------------
------------------------------------------------
>XP_013266903_Rhinocladiella_mackenziei
------------------------------------------------------------
------------------------------------------------MADTIKILVATD
NHVGAHERDPIRGDDSWKTFHEIMCLAKDRDVDMVLLAGDLFHDNKPSRKSMYNVMRSLR
LNCLSDKPCELEMLSDES-EHFD-ATFDHVNYEDANINVGIPVFSIHGNHDDPTGDGHYA
ALDLLAVSGLVNYYGKTPQS--DNIVVKPVLIQKGQTKLALYGISNVRDERLHRTFKSQR
VKFHRPSTQ-MEDWYNVICVHQNHHAYT-ETSYLPESFLPDFLDLVIWGHEHECLIEPRL
NPEMNFHVMQPGSSVATSLIPGEAVPKHVAIVTIT--GREMKSEPIRLKTVRPFVYKDIV
LSDDKGAVRIAKKKDDHRAELTRRLIEIVDEMIEQA--KAEWREAQ------EERQ--DD
V------------DAP-----EECPLPLIRLRVETTSPDGGVTK---------FDVENPQ
RFSNRFIERVANINDVVQFHVKKKN---AAT-------RAAR----------DA---EAD
RQFMAKFQGIESIKVDKLVREFLQAQSLTILPQNYFGDAVSQYVEKDDKHAMEMFVNESL
ADQIK--SLVQLQTDAN------------DDGEDDEDLAYLINEQRAKMEELFAKGIIK-
-AS-A----NKARFKPKPDDWNSDWDGHWEDQP------GALIRASE----DLYDDEDE-
-DEDDG---TPVPRTT--TAGRGGGRGRGGRGAST------AIT--STRKK-TTTTPAAA
KKP--A--ATASRGRKRAVP----DDE--EDEEDEDIVTL--D-----------------
------------------------------------NEGEDDDS-----QAMFFPEKRK-
--PTTTRSSTRGR------NTT---PAFSSTT---QGRTAG--A--------------TK
K----P--PTR--AAVT-R--ASKQSTLNFTTSQNSI-------LGNG-------RSQSY
D-VEE-------DDDDEAFEPAPS---TSRRR----------------------------
------------------------------------------------------------
------------------------------------------------------------
------------------------------------------------------------
------------------------------------------------------------
------------------------------------------------------------
------------------------------------------------------------
------------------------------------------------------------
------------------------------------------------------------
------------------------------------------------------------
------------------------------------------------
>XP_017998321_Phialophora_attinorum
------------------------------------------------------------
------------------------------------------------MADTIRILVATD
NHVGAHERDPNRGDDSWKTFHEIMELAKDREVDMVLLAGDLFHENKPSRKSLYNVMRSLR
MNCLGARPCEIEILSDGS-QAFD-ATFDYANYEDPDINVSIPVFSIHGNHDDPTGDGHFA
ALDLLAVSGLINYFGRAHES--DSIEVRPVLLQKGSTKLALYGLSNVRDERLHRTFKDGK
VTFYQAGAQ-QSDWFNLICVHQNHHPRT-DTNWLPENFLPEFLDLVIWGHEHDCDIEPTV
NPEMNFKVMQPGSSVATSLVPGEAIPKYVSIISIT--GRELKTEPIRLTTVRPFVYKDIV
LAQDKVAVRISN-DDDHRTKLTAHLIEIVEGMIKEA--KEQWKESQ------AEAGLESS
Q--------------------TEPPLPLIRLRVEYT-APNGLAK---------FEVENPQ
RFSNRFQGKVANTNDVIQFHIKKRT---VAT------DRAAK----------DA---KRD
EEIMARMA-LDNIRVEQLVKEFLAAQSLKILPQKPFGNAVNDYVEKDDRGALDDFVATSL
TKQIS--ELGKFREEV-------------DDSDEGDDIVAQIQQVKDEIEKQYATQLDK-
---VR----NKKRFKPAPLGWDSDEDGPWVDQP------AAVIHESKGGSVDQSDESDE-
----DG---TPAPRA----ATRGRGRGRGARGGRS------AAAATTRGRGGATARG---
KAATAAKATKTTKSRSRRQV----SDDDDDEDEDEDVPMLDNDDDD--------------
-------------------EEDEVAAQ-----------DEESDS-----QAMFFPSNGRK
TTQSSNGTTASRK------------AAATTTK-----KAAPAKA--------------TR
K----T--PARTAAKAS-TG-TGRQGTLNFSASQASV-------LGTRSATGKKGSRDDV
ESI---------EDDSDGFEEMPSQPFKGRRR----------------------------
------------------------------------------------------------
------------------------------------------------------------
------------------------------------------------------------
------------------------------------------------------------
------------------------------------------------------------
------------------------------------------------------------
------------------------------------------------------------
------------------------------------------------------------
------------------------------------------------------------
------------------------------------------------
>NP_592935_Schizosaccharomyces_pombe
------------------------------------------------------------
------------------------MPNDPSDMNNELH-----------NENTIRILISSD
PHVGYGEKDPVRGNDSFVSFNEILEIARERDVDMILLGGDIFHDNKPSRKALYQALRSLR
LNCLGDKPCELELLSDTSLTTGD-TAVCNINYLDPNINVAIPVFSIHGNHDDPSGDGRYS
ALDILQVTGLVNYFGRVPEN--DNIVVSPILLQKGFTKLALYGISNVRDERLYHSFRENK
VKFLRPDLY-RDEWFNLLTVHQNHSAHT-PTSYLPESFIQDFYDFVLWGHEHECLIDGSY
NPTQKFTVVQPGSTIATSLSPGETAPKHCGILNIT--GKDFHLEKIRLRTVRPFIMKDII
LSEVSSIPPMVE----NKKEVLTYLISKVEEAITEA--NAQWYEAQ------GTVPVVEN
E---------------------KPPLPLIRLRVDYT------GG---------YQTENPQ
RFSNRFVGRVANATDVVQFYLKKKY------------TRSKR----------ND---GLY
TSAVEDIK-INSLRVESLVNEYLKTNRLECLPEDSLGEAVVNFVEKDDRDAIKECVETQL
NKQIN--LLVKKRV---------------TEENLEQEISSIIND------------LPK-
-ISTT----KRKDYEELPEEVSETSINIAEHTPVLKHTSSLLDHHSPLATSSSEHEMEA-
---------TPSPALL--------------------------------------------
KKT----------NKRRELP----------------------------------------
----------------------------------------------------------SS
LTKKNTRTPQRSKE--------------------------------------------VK
K----V--PARKLSQSTKKSDKNTQSTLLFYDPSSTT-----------------------
------EAQYLDNEDDEILDD---------------------------------------
------------------------------------------------------------
------------------------------------------------------------
------------------------------------------------------------
------------------------------------------------------------
------------------------------------------------------------
------------------------------------------------------------
------------------------------------------------------------
------------------------------------------------------------
------------------------------------------------------------
------------------------------------------------
```
