## Supplementary material for "Coding Sequence Insertions in Fungal Genomes are Intrinsically Disordered and can Impart Functionally-Important Properties on the Host Protein": MAFFT_MSAs: XP_712495.2_blasthits_MAFFT.txt

```
>XP_712495_Candida_albicans
------------------------------------------------------------
------------------------------------------------------------
------------------------------------------------------------
------------------------------------------------------------
------------------------------------------------------------
------------------------------------------------------------
---------MI-PIRSSITRILPNGFLSKPFLRQLNKKSK-------PNPHKN-------
------------------------KNF---------------------------------
------------------------------------------------------------
------------------------------------------------------------
------------------------------------------------------------
------------------------------------------------------------
---------------------------------DSFNE-----------VFIHKTLL---
------------------------------------------------SSIKQHNDTDYV
RCSIFNANGD-MIQHGKEILKSQFIKR--------------------YNLTPRDFRKFNW
QRSATGTTTTSSSS-SSSAGQTSS-GTSKSSSSSSSSSSPHSTISALSLSNSSLGSSTNV
DIVPNITIRRNSILVQLLNIRALINHDQLIIFD--NSSSFQNS-HVS-------SYTHSQ
CLKDLSQRLK----------STNLDGLPFEFKALEGILIYIVSNLNMEMKVHNTVLQNII
TGLEDSIDRNKLRYLLIESKKIHQFHRKITLIKNCLEDLLENDD-ELNDLYITEKF--NS
EG--DGQP----------------------------RQGTNHEEIEMLLENYYQTIDEIV
QIVENLKNQIKTTEDLINVVLDSNRNQLMLLGLKFSTGLLSMGVALYVSALYGMNLENFI
EEIDGGFEVVTVVSTIALIALLLFSVKQLKKVEKVTMT-S--------------------
------------------------------------------------------------
-----------------------------------------LNDQRK-------------
------------------------------------------------------------
------------------
>XP_002420990_Candida_dubliniensis
------------------------------------------------------------
------------------------------------------------------------
------------------------------------------------------------
------------------------------------------------------------
------------------------------------------------------------
------------------------------------------------------------
---------MF-PLRSSIARVLPNGSLTKLCLRQLNKSSK-------LNLNKN-------
------------------------KNF---------------------------------
------------------------------------------------------------
------------------------------------------------------------
------------------------------------------------------------
------------------------------------------------------------
---------------------------------DSFNE-----------VFIHKTLL---
------------------------------------------------SSIKQHNDTDYV
RCSIFNSNGD-MIQHGKEILKSQFIKR--------------------YNLTPRDFRKFNW
QRSATGTTTASSSSASSSAGESSSAGTKKSSGSSSSSSSLHPSTSALSLSNSSLGSSSNV
DIVPNITIRRNSILVQLLNIRALINHDKLIIFD--NSSSFQNS-QVS-------SYTHSQ
FLKDLSQRLK----------STNLDGLPFEFKALEGILIYIVSNLNMEMKVHNTVLQNII
TGLEDSIDRNKLRYLLIESKKIHQFHRKITLIKNCLEDLLENDD-ELNDLYITEKFQNNS
NGTNDGQP----------------------------RQGTNHEEIEMLLENYYQTIDEIV
QIVENLKNQIKTTEDLINVVLDSNRNQLMLLGLKFSTGLLSMGVALYVSALYGMNLENFI
EEIDGGFEVVTVVSTIALIALLLFSVKQLKKVEKVTMT-S--------------------
------------------------------------------------------------
-----------------------------------------LNDQRK-------------
------------------------------------------------------------
------------------
>XP_002548615_Candida_tropicalis
------------------------------------------------------------
------------------------------------------------------------
------------------------------------------------------------
------------------------------------------------------------
------------------------------------------------------------
------------------------------------------------------------
--------MMFTPLRQ---------------LRLFSAPSRYIQSFRCLSSCRT-------
------------------------TNS---------------------------------
------------------------------------------------------------
------------------------------------------------------------
------------------------------------------------------------
------------------------------------------------------------
---------------------------------DAFND-----------HFIHKT-L---
------------------------------------------------TSTKSHHDNEYI
RCTIFNSQGD-MIQHGQEILKNKFIEK--------------------YNLIPRDFRKF--
--------------------------------------------------DRHLSHSSHQ
DIVPSIIIRKNNILLQLLNVHALIKYDELVIFD--SFAHHSDSPHHS-------SHTTSQ
FLKDLGNRLK----------STHLESLPFEFKALEGILIYIVSNLSTEMKVHNTVLQNII
QGLDESIERYKLRYLLIESKKISQFSQKINLIKQCLEDILENDDNELNELYLTAKF----
----NESP----------------------------RLGNNHEEIEMLLENYYQTIDEIV
QIVENLKNQIKTTEDLINVVLDSNRNQLMLLGLKFSTGLLSLCLCLYISALYGMNLENFI
EESDGGFEAVIVVSTIALVCLLLFGVKQLKKVEKVTMT-S--------------------
------------------------------------------------------------
-----------------------------------------LHDKKK-------------
------------------------------------------------------------
------------------
>XP_003870673_Candida_orthopsilosis
------------------------------------------------------------
------------------------------------------------------------
------------------------------------------------------------
------------------------------------------------------------
------------------------------------------------------------
-------------------------------------MLQTMLNVIPR------------
--------------------------ATTKSTAHLLRHSVSTFSTKATPKNKP-------
------------------------KSR---------------------------------
------------------------------------------------------------
------------------------------------------------------------
------------------------------------------------------------
------------------------------------------------------------
---------------------------------DSFED-----------LFIYKT-L---
------------------------------------------------SSSKS-QENELI
KCTIFNSQGQ-MTHHGKDVPKSKFMKQ--------------------YNLVPRDFRKLSK
HTSTSGVKSPSSTM-------------------------------------------HNI
ELVPSLVTRKNCIMLNLLNIRALIQKDQVTIFD--SYSSA----YSIK-HE---SHSQSQ
LLKLMENKLQ-EN-----VSNHQEKE-YYEFRALEAILIHIISNLTTEMKVHKTILTNVL
SGLDESIERYKLRYLLIQSKKLAQFQQKATLIRDLLEDLLERDD-ELNDMYLTD------
-------P----------------------------RTGTNHAEIEMLLESYYKTADEIV
QTVENLRSQIKTTEEIINIVLDSNRNELMLLGLKFSTGLLSMGVALYLAALYGMNLENFI
EESDGGFEFVVIVSSIALAVLLYVCVKKIKKVEKVTMM-NF-------------------
------------------------------------------------------------
-----------------------------------------KGQRR--------------
------------------------------------------------------------
------------------
>XP_001523963_Lodderomyces_elongisporus
------------------------------------------------------------
------------------------------------------------------------
------------------------------------------------------------
------------------------------------------------------------
------------------------------------------------------------
-------------------------------------MQRMSIRIVPRYRMRPLLQFQRQ
ACGDLRRLMSSTSTVSSPSSSSSSSSSSSSSSSSSSSSSSSSSSSSSLPPPPPPPPPPSS
SSTSSAESSFATNTQQHSHQSKFRKQT---------------------------------
------------------------------------------------------------
------------------------------------------------------------
------------------------------------------------------------
------------------------------------------------------------
---------------------------------DMFDD-----------LFISKT-L---
------------------------------------------------SSTKY-ADNELI
KCTIFDANGN-MVHHAKDIPKSEFMKQ--------------------YHLVPRDFRKISK
HSSAA--KTSSLMM-------------------------------------------HNI
ELVPSLVTRHECIMLNLINIRALIQKDKVTLFD--SNASTNP--NSVKVHE---SRSQLQ
FLRELGDKLKCKS-----DSAHQEGELFYEFRALEAILIHVIANLTTEMKVHKTVVSNVL
LGLDESIERYKLRYLLIQLKKLASFEQKVTLIRDLLDDLLEKDD-ELNALYLTD------
-------P----------------------------RTGTNHAEIEMLLESYYKHADEIV
QTVGNLRSQIKTTEEIINIVLDSNRNELMLLGLKFSTGLLSMGIALYFAALYGMNLENFI
EESDGGFELIVVVATVSLVVLFAGTIKHLKKVEKVTMS-NF-------------------
------------------------------------------------------------
-----------------------------------------K--RRS-------------
------------------------------------------------------------
------------------
>XP_007377390_Spathaspora_passalidarum
------------------------------------------------------------
------------------------------------------------------------
------------------------------------------------------------
------------------------------------------------------------
------------------------------------------------------------
------------------------------------------------------------
--------MTSVIIDNNLGRHPIGCPHSSIPPGEIRRQLCRYSEIYQGALPPK-------
------------------------RNT---------------------------------
------------------------------------------------------------
------------------------------------------------------------
------------------------------------------------------------
------------------------------------------------------------
---------------------------------ETFQD-----------LFISKT-L---
------------------------------------------------SSTKH-TESEHI
RCTIFDQQGS-MVQHGKEIRKSEFMKQ--------------------HNLVPRDFRKLSR
HQQGLATN----VT------------------------------------------GINL
DIVPSIVARQDSILLNILNIRAMIKHDMVVVFD--STNGASS-----QRQE---SYSHST
FLKEMDERLS------------GNDSLPYEFRALEAILISAISNLTIEMKVHQTVLSHIL
SGLDDSIERYKLRYLLIQSKKTAQFQRKAILIRDLLEDLLERDD-ELNDLYLTNKG----
----QGQP----------------------------RQGSNHAEIEMLLESYYKTADEIV
QTMENLKSQIKTTEEIINIVLDSNRNELMLLGLKFSTGLLSMGIALYISALYGMNLENFI
EESNGGFEVVVVVSVISLAVLLRFGVKQLRKLEKITMD-RA-------------------
------------------------------------------------------------
-----------------------------------------PHERSKKLH----------
------------------------------------------------------------
------------------
>XP_043049835_Scheffersomyces_spartinae
------------------------------------------------------------
------------------------------------------------------------
------------------------------------------------------------
------------------------------------------------------------
------------------------------------------------------------
------------------------------------------------------------
------------------------------------------------------------
------------------------------------------------------------
------------------------------------------------------------
------------------------------------------------------------
------------------------------------------------------------
------------------------------------------------------------
------------------------------------------------------------
------------------------------------------------------------
------------------------------------------------------------
------------------------------------------------------------
-----------------------------MVFD--TTHTGAP-------NEGVFSTTHEQ
FLQQLGDKIR------------AQDDLPYEFRALEGILMYALANLQTEMKVHTNVLRNLL
EGLEESLDKTRLRYLLIQSKKISQFHQKAQLIRDLVDGILENDD-ELNDLYLTDIH----
----QNTP----------------------------RVGTNHTEVEILLESYYNTSDEVV
QTVENLKSQIKTTEEIINIVLDSNRNELMLLGLKFSTGLLSMGIALYVAAVYGMNLENFI
EETEGGFEVITVLGSLMMLFLLFYSVRQLHKLQRVTMT-GL-------------------
------------------------------------------------------------
-----------------------------------------MGKESKMAPKMDS------
------------------------------------------------------------
------------------
>XP_001384750_Scheffersomyces_stipitis
------------------------------------------------------------
------------------------------------------------------------
------------------------------------------------------------
------------------------------------------------------------
------------------------------------------------------------
------------------------------------------------------------
------------------------------------------------------------
------------------------------------------------------------
------------------------------------------------------------
------------------------------------------------------------
------------------------------------------------------------
------------------------------------------------------------
------------------------------------------------------------
------------------------------------------------------TDNDII
RCTIFDDKGN-MIHHGKEIPKQKFMRL--------------------YNLAPRDFRKISR
HQHGSATASSTVVS------------------------------------------NINV
DIVPSIVTRTYGILLNLLNIRALIKHDKVVVFD--SFRSSSG---GSRLNE---SHSHSQ
FLHDLSDRLR----------NTSGETLPYEFRALESILIHAMSNLSTEMKVHSTVLQNIL
HGLEDSIDREKLRYLLIRSKKITQFHQKAKLIRDLIYNMLEQDDEELNALFLTDIF----
----NGHP----------------------------RTGSNHEEVELLLESYYQTSDEIV
QTVENLISQIKTTEEIINVVLDSNRNELMLLGLKFSTGLLSMGIVMYTAALYGMNLENFI
EETDGGFELVVVVSSISLLLLYMFSVKQLSKLQKVTMT-G--------------------
------------------------------------------------------------
-----------------------------------------VGREESIIHNHQHQKKF--
------------------------------------------------------------
------------------
>XP_020067014_Suhomyces_tanzawaensis
------------------------------------------------------------
------------------------------------------------------------
------------------------------------------------------------
------------------------------------------------------------
------------------------------------------------------------
------------------------------------------------------------
---MIQRVLQRSTVAVSTPPVWRLLVLPQRGYASKNTGAKPS------------------
-------------------------RD---------------------------------
------------------------------------------------------------
------------------------------------------------------------
------------------------------------------------------------
------------------------------------------------------------
---------------------------------EPYSD-----------LFLTKS-L---
------------------------------------------------SNKS--FDSGFI
RCTTFDNHGT-IVHHGKDIRKVEFMKT--------------------HNLVARDFRKISR
HLHAGGNSA-------------------------------------------------FF
DMVPSIVTRSDSILLNLLNVRAMIKKDMVAIFD--SSSYSTGGGRGSRLNE---SRSQSM
FFKDLSERLA-----------IQGDELPYEFRAMEAVLVHVMTNLTTEMNVHIRVLQNIL
NGLEDNIDRVRLRYLLIESKKIAQFHQKVLLIRDLLNDIIDNDD-ELNDFHLTDIL----
----KGQP----------------------------RTGTDHAEIEFLLESYYKTSDEIV
QTVQNLKSQIKTTEEIINMVLDSNRNELMLLGLKFSTGLLSTGIALYVSALYGMNLENFI
EECDGGFELVVVVGSVLFVALLLFSVNKLKNLQKVTMT-G--------------------
------------------------------------------------------------
-----------------------------------------VHREGRFKK----------
------------------------------------------------------------
------------------
>XP_020076267_Hyphopichia_burtonii
------------------------------------------------------------
------------------------------------------------------------
------------------------------------------------------------
------------------------------------------------------------
------------------------------------------------------------
------------------------------------------------------------
-------MVYSSRLYCQIPRAARGITFSAQAYRPSWSWCRSGVRSLRTSTKLQ-------
------------------------DEG---------------------------------
------------------------------------------------------------
------------------------------------------------------------
------------------------------------------------------------
------------------------------------------------------------
---------------------------------ELFKD-----------VLLSKT-L---
------------------------------------------------TANKLIQDNEYI
RCTIFDKKGD-ITMQNKDLKRQEFMKK--------------------YGLAARDFRKISR
HHHNLNSGPASSSS------------------------------------------TINV
DIVPSIVTRNDLILLNLLNIRALIKHDTVVIFD--TY-SSSS---ASRFNE---SHSHGI
FLKQLQQRLR-----------SSYESLPFEFKVLEAILVNVIGNLNTELKVHKTVLHNIL
VGLEKSIERTKLRYLLIQSKKVTQFHQKASLIRDLLADLIEQDD-ELNALYLTDIN----
----NNLP----------------------------RSLTNHEEVELLLESYLKTSDEIV
QTLESLKSQIKTSEEIINIVLDTNRNELMVLGLKFSIGLLSMGITMYIAALYGMNLENFI
EESDGGMELVVVVGMISMVVLFIFSYKQLQRLQKITMS-G--------------------
------------------------------------------------------------
-----------------------------------------VGREDLRKQIRMKR-----
------------------------------------------------------------
------------------
>XP_015466694_Debaryomyces_fabryi
------------------------------------------------------------
------------------------------------------------------------
------------------------------------------------------------
------------------------------------------------------------
------------------------------------------------------------
------------------------------------------------------------
------------------------------------------------------------
------------------------------------------------------------
------------------------------------------------------------
------------------------------------------------------------
------------------------------------------------------------
------------------------------------------------------------
------------------------------------------------------------
------------------------------------------------------------
------------------------MKT--------------------HNLVPRDFRKITR
HYHGSSAAS---IN------------------------------------------NINV
DIVPSIVTRGNSILLNLSNIKALIKSDTVVIFD--SL-SNSS---GSRMNE---SHSHGS
LLKDMNEKLK---------PKKEQDDLPYEFRALECILIHVMLNLTTEMNVHKTVLQNIL
SRLEESIERVKLRYLLIQSKKIAQFHQKTTLIRDLLDNILEQND-ELNALYLTEIS----
----KGKP----------------------------RLQANHAEAEMLLESYYKTIDEIV
QTVENLRSQIKTSEEIINIVLDSNRNELMLLGLKFSTGLLSMGCALYIAALYGMNLENFI
EETDGGFELIVGGGSILLLLLLLFSVKQLKKVQRITMT-G--------------------
------------------------------------------------------------
-----------------------------------------MGRENSRRS---NKRNKW-
------------------------------------------------------------
------------------
>XP_002770422_Debaryomyces_hansenii
------------------------------------------------------------
------------------------------------------------------------
------------------------------------------------------------
------------------------------------------------------------
------------------------------------------------------------
---------------------------------------MYSISKICLGGVRQSYLRTGS
LISSKFRDIYNIRLFSNTRRCQDA------------------------------------
-------------------------NS---------------------------------
------------------------------------------------------------
------------------------------------------------------------
------------------------------------------------------------
------------------------------------------------------------
---------------------------------EAFND-----------VLLMKA-L---
------------------------------------------------STNKQHSENAYI
RCTIFDSKGD-IVVHGKDIRRSQFMKT--------------------HNLVPRDFRKITR
HYHGSNMSS---MN------------------------------------------NINV
DIVPSIVTRGNSILLNLSNIKALIKSDTVVIFD--SL-SKNS---GSGMNK---SHSHGS
FLKDMNEKLK---------TKNEQDDLPYEFRALECILIHVMLNLTTEMNVHKTVLQNIL
SRLEESIERVKLRYLLIQSKKIAQFHQKTKLIRDLLDNILEQND-ELNALYLTEIS----
----KGKP----------------------------RLQANHAEAEMLLESYYKTIDEIV
QTVENLRSQIKTSEEIINIVLDSNRNELMLLGLKFSTGLLSMGCALYIAALYGMNLENFI
EETDGGFELVVGGGSILLLILLMFSVKQLKKVQRITMT-G--------------------
------------------------------------------------------------
-----------------------------------------MGRENSRISINDNKR----
------------------------------------------------------------
------------------
>XP_006687337_Yamadazyma_tenuis
------------------------------------------------------------
------------------------------------------------------------
------------------------------------------------------------
------------------------------------------------------------
------------------------------------------------------------
------------------------------------------------------------
--------------MYGLKTLVRPTTCLTRGFRRHITQ----------------------
------------------------ISD---------------------------------
------------------------------------------------------------
------------------------------------------------------------
------------------------------------------------------------
------------------------------------------------------------
---------------------------------DTITD-----------MLVSKT-L---
------------------------------------------------TSNKT--NDDYI
RCTIFDQQGN-IRIQGKDIKRSEFLKS--------------------NNLVARDLRKISK
TNTPNSAS------------------------------------------------YINL
EVVPSIVTRSSGILLNLLNIRAMIKPDMVVLFD--NPTSTAEGPAGAGLNE---SYTHGT
LLENMRKGLG---------NQAESSQLPYEFRALETILNHVVEELSSEMKLHTTSLKNLL
DGLEDSIDSHRLRYLLIQSKKMTQFLRKATLVRDSLDEVLDNDD-VLNSLYLNE------
-------K----------------------------RFNSNHEEVELLLEAYYVTMDEIV
QKVQNLIAQTKSTNEIVNIILDSNRNEIMLLGLKFGVGMLSMAVALYAAAVYGMNLENFI
EETDFGFPVVIAGSFLLLFIYLRVSVHGLRKISKVTMT-GN-------------------
------------------------------------------------------------
-----------------------------------------FKNDKMYK-----------
------------------------------------------------------------
------------------
>XP_001484902_Meyerozyma_guilliermondii
------------------------------------------------------------
------------------------------------------------------------
------------------------------------------------------------
------------------------------------------------------------
------------------------------------------------------------
------------------------------------------------------------
------------------------------------------------------------
------------------------------------------------------------
------------------------------------------------------------
------------------------------------------------------------
------------------------------------------------------------
------------------------------------------------------------
-------------------------------------------------MLLSKS-LWRI
-----------------------------------------PLRSFCSTSATKSPKNPNI
RCTIFSSTGD-IVAHGKEVRRSQFMEE--------------------FHLAPRDLRKFSR
PHS---------------------------------------------------------
QMVPSLHTRSHVVLFNILDVRALVQHDRVVLFD----------LVGSRSFE---LYSHSQ
LTKALSYNLR----------EENLPGMPFEFRAFEAIFEHVTSNLRTEMKVHTTVTQNIL
RGLEDHVDTVKLRYLLTQSKKVFQFQQKATLIRDHVEDTLDRDD-YLNGLYLLDSA----
----AGRP----------------------------HTGTDHDEVEMLFESYYNTCDEVV
QTVANLRSQIKTSEEIINVVLDSNRNELMMLRHKFSVGLLSMGVVLYIAAVYGMNLENFI
EENDGGFEFAVILSFSLLAVVAVISLRLLRRVQKVTMT-G--------------------
------------------------------------------------------------
-----------------------------------------LAREDVRMVRQKVK-----
------------------------------------------------------------
------------------
>XP_018709996_Metschnikowia_bicuspidata
------------------------------------------------------------
------------------------------------------------------------
------------------------------------------------------------
------------------------------------------------------------
------------------------------------------------------------
------------------------------------------------------------
--------MLS---------------------RSF----SNTCR----------------
------------------------RNQ---------------------------------
------------------------------------------------------------
------------------------------------------------------------
------------------------------------------------------------
------------------------------------------------------------
---------------------------------DNLNE-----------IFIANT-L---
------------------------------------------------RSNKSQPESEYV
RCTVYDRNGN-ITIHGLTMRKLEFMRK--------------------YGIAPRDLRKMIR
SHTNHTPGNNGF----------------------------------------------HM
EFVPLIVTRKNCVLLNLLNIRALIMCDSLVIFD-----YAHSS----RFTE---SYSQGT
FLKEMSKRLK--------VSHPDAASLPYEFRALEAILVDVASNLTIELNVHKTVLNNIL
ASLDNSIERVKLRYLLIQLKKLGQFHQKAKLINDLLHDLLDQDD-ELNSLYLTEIL----
----QGTH----------------------------RQAYHHQEIELLLESYYATINETI
QTVEELGSQIKTSEEIIKFVLDANRNDLMLLGLKFSIGLLSMGITMYVAALYGMNLENFI
EEADGGFEFIVLAGSLGLATLFFFCTKQLHKLQRITMS-N--------------------
------------------------------------------------------------
-----------------------------------------VARDQGF---LDTIRKKP-
------------------------------------------------------------
------------------
>XP_002618075_Clavispora_lusitaniae
------------------------------------------------------------
------------------------------------------------------------
------------------------------------------------------------
------------------------------------------------------------
------------------------------------------------------------
------------------------------------------------------------
--------MIRIWSTLKQQPGYRPI------FKSFKCYLSFTNR----------------
------------------------RQQ---------------------------------
------------------------------------------------------------
------------------------------------------------------------
------------------------------------------------------------
------------------------------------------------------------
---------------------------------DVFND-----------VFITNI-I---
------------------------------------------------KSSKTASDAEYV
RCTVYDSKGD-IVIHGKDIRKSEFMKK--------------------YSLAPRDLRKMVR
SHTNAS--TKGV----------------------------------------------HV
DFVPSLSTRKDCILLNLLNIRALIKCDELVVFE-----NSSSSGSGVRFNE---SHSHGS
FLKEVSTRLR--------ANHPDASGLPYEFRALEAILVDVTANLNTEMAVHKTVLKNVL
SSLDKSIERTKLRYLLIQSKKLAQFHQKAKLIEELFDDLLDQDE-TLNELYLTENK----
----NGKK----------------------------RVSFNHQEIELLLESYYTTIGEIV
QTVENLMGQIKTSEEIIKFVLDANRNELMLLGLRFSIGVLSMGVIIYVAALYGMNLENFI
EETDGGFEAVAIIAVVMTAILFVFCRKQIDKVQRITMS-D--------------------
------------------------------------------------------------
-----------------------------------------EARKNGSVFKLHHVR----
------------------------------------------------------------
------------------
>XP_025340048_Candida_haemuloni
------------------------------------------------------------
------------------------------------------------------------
------------------------------------------------------------
------------------------------------------------------------
------------------------------------------------------------
------------------------------------------------------------
--------MLGF-RFLGISTRRLPSLVAGSSLRRF----TSTPT----------------
------------------------RLE---------------------------------
------------------------------------------------------------
------------------------------------------------------------
------------------------------------------------------------
------------------------------------------------------------
---------------------------------DLFND-----------VFITNT-L---
------------------------------------------------RTNKS--ENEYV
KCTIYDSKGN-MVCHGKNIRKAKFMRD--------------------YGLLSRDLRKVVR
SHSPGTR-TSGMKA--------------------------------------------NV
EFVPSLVTRDGSILLNLLNIRALIRHDTLVVFDAPTTTFSPSS----RFHE---SHSHGL
FLQELAKRLK--------TDHPDAPKLPYEFRALEAILIDVTSNLNTELKVHKTVLSNIL
ASLDNSIERTRLRYLLIQSKKLAQFYQKAKLTGDLLDDLLNQDD-ELNALYLTEIE----
----QGRP----------------------------RYSFNHQEVELLLESYYTTIDEIV
QTSQNLISQIKTSEEIIKFVLDANRNDLMLLGLRFSIGLLSMGAVLYVAALYGMNLENFI
EEIDGGFEAVVVFGSIAIL--------------------D--------------------
------------------------------------------------------------
-----------------------------------------RCKKSQ-------------
------------------------------------------------------------
------------------
>XP_024713345_Candida_pseudohaemulonis
------------------------------------------------------------
------------------------------------------------------------
------------------------------------------------------------
------------------------------------------------------------
------------------------------------------------------------
------------------------------------------------------------
--------MLLLPRFL---------------VRHF----ASTPR----------------
------------------------RPE---------------------------------
------------------------------------------------------------
------------------------------------------------------------
------------------------------------------------------------
------------------------------------------------------------
---------------------------------DVFND-----------VFITNT-L---
------------------------------------------------RTNKL--ENEFV
KCTIYDSKGN-MVCHGKNIRKAKFMRD--------------------YGLLSRDLRKVIR
SHTPGAR-TAGMKA--------------------------------------------NV
EFVPLLVTRDGSILLNLLNIRALIRHDTLVVFDAPTTTFSPSS----RFHE---SHSHGV
FLQEMAKRLK--------ADHPDAPKLPYEFRALEAILIDVTANLNTELKVHKTVLSNIL
ASLDDSIERTRLRYLLIQSKKLSQFYQKAKLTGDLLDDLLNQDD-ELNALYLTEIQ----
----QGRP----------------------------RTSFNHQEVELLLESYYTTIDEII
QTTKSLISQIKTSEEIIKFVLDANRNDLMLLGLRFSIGLLSMGAVLYIAALYGMNLENFI
EEIDGGFEGVVIVGLIALVILFFYALKHLKQVQKITMS-D--------------------
------------------------------------------------------------
-----------------------------------------LPKKSRIPQKRV-------
------------------------------------------------------------
------------------
>XP_025335253_Candida_duobushaemulonis
------------------------------------------------------------
------------------------------------------------------------
------------------------------------------------------------
------------------------------------------------------------
------------------------------------------------------------
------------------------------------------------------------
--------MLSLLRPQ---------------SRHF----TSTSK----------------
------------------------RAE---------------------------------
------------------------------------------------------------
------------------------------------------------------------
------------------------------------------------------------
------------------------------------------------------------
---------------------------------DIFND-----------VFITNT-L---
------------------------------------------------RTNKS--ENEFV
KCTIYDSKGN-MVCHGKNIRKAKFMRD--------------------YGLLSRDLRKVIR
SHSPGAR-TAGMKA--------------------------------------------NV
EFVPSLVTRDGSILLNLLNIRALIRHDTLVVFDAPTTTFSPSS----RFHE---SHSHGV
FLQEMAKRLK--------ADHPDAPKLPYEFRALEAILIDVTANLNTELKVHKTVLSNIL
ASLDDSIERTRLRYLLIQSKKLSQFYQKAKLTGDLLDDLLNQDD-ELNALYLTEIE----
----QGRP----------------------------RTSFNHQEVELLLESYYTTIDEII
QTTKNLISQIKTSEEIIKFVLDANRNDLMLLGLRFSIGLLSMGAVLYIAALYGMNLENFI
EEIDGGFEGVVIVGSIALVILFFYALKHLKQVQKITMS-D--------------------
------------------------------------------------------------
-----------------------------------------LPKKSRIPQKRV-------
------------------------------------------------------------
------------------
>XP_028892935_Candida_auris
------------------------------------------------------------
------------------------------------------------------------
------------------------------------------------------------
------------------------------------------------------------
------------------------------------------------------------
------------------------------------------------------------
--------MMGIKRCA-IKALNIPYFRG---PRFF----SSSRR----------------
------------------------HLQ---------------------------------
------------------------------------------------------------
------------------------------------------------------------
------------------------------------------------------------
------------------------------------------------------------
---------------------------------DVFND-----------VFITNT-L---
------------------------------------------------RTNKS--ENEYV
KCTIFDSKGD-MVCHGKNIQKTKFMRD--------------------YGLLSRDLRKVVR
SPTQSSR-SLGVKT--------------------------------------------HV
EFVPSLVTRDGSILLSLLNIRALIRHDTLVVFDAPTTSFSSSS----SFHE---SHSHGN
FLQEVAKRLK--------ADHPDAPKLPYEFRALEAILINVANNLNTELKVHKTVLSNIL
ASLDKAIERTRLRYLLIQSKKLAQFYQKAKLTSDLLSDLLNSDD-ELNAMYLTEIY----
----HGRP----------------------------RYSFNHQEVELLLESYFATINGIV
QTSENLISQIKTSEEIIKFVLDANRNDLMLLSLRFSIGLLSMGAVLYVAALYGMNLENFI
EEIDGGFEGAVIFSSIALVILFFHSLKHLKQVQKITMS-E--------------------
------------------------------------------------------------
-----------------------------------------LPKKSKLPKRK--------
------------------------------------------------------------
------------------
>NP_015265_Saccharomyces_cerevisiae
------------------------------------------------------------
------------------------------------------------------------
------------------------------------------------------------
------------------------------------------------------------
------------------------------------------------------------
------------------------------------------------------------
---MRAFPRVLP----FRHQRSYNNILLRTVRL-FGSSLSSFDFS------RQMPKVDPD
------------------------------------------------------------
------------------------------------------------------------
------------------------------------------------------------
------------------------------------------------------------
------------------------------------------------------------
----------------------------------NTAA-----------MLLQKNLIQR-
------------------------------------------------NNMLYGYGSGTI
RCTLLDSTGR-AKSPLVEIKREDLVSK--------------------HGLLPRDLRKIEK
SRKN--------------------------------------------------------
DLVPSLLVRENSILISLLTVKALIKPDMVIIFDSAGSGITLN------------SEAHKD
FINDMKLRLKNQE-----TSELNSDPLPYEFRALETIFISALSNLTSEMKVLLTICKGVL
QDLEFSITRDKLRFLLGQNKKLSSFNKKAVLVKDMLDDLLEQDD-MLCDMYLTDKK----
----AGKI----------------------------RVQDDHTEIEMLLETYHNYVDEIV
QKSESAISDVKTTEEIINIILDSNRNELMLLGIRYAIGMLSLGGALFLGSIYGMNLESFI
EESNYAYLTVTILGLISTVWLYAKGIRHLHKLQRMTLL-SK-------------------
------------------------------------------------------------
-----------------------------------------IKTDSVHE-LLKK------
------------------------------------------------------------
------------------
>XP_018218970_Saccharomyces_eubayanus
------------------------------------------------------------
------------------------------------------------------------
------------------------------------------------------------
------------------------------------------------------------
------------------------------------------------------------
------------------------------------------------------------
---MKAFSRVLSTSNVFQY-RPHNNIILRAVRH-FRSPVPSYDFS------RQTPKTDPD
------------------------------------------------------------
------------------------------------------------------------
------------------------------------------------------------
------------------------------------------------------------
------------------------------------------------------------
----------------------------------NTAA-----------MLLQKNLIQR-
------------------------------------------------NNMLYGYGSGTI
RCTLLDSVGR-AKSPSVEIKREDLVSK--------------------HGLLPRDLRKIEK
SRKN--------------------------------------------------------
DLVPSLLVRENSILISLLTVKALIKPDMVIIFDSTGSGITLN------------SEAHKN
FINDMKLRLKNQE-----TTELNSDPLPYEFRALETIFISALSNLTSEMKVLLTICKGVL
QDLEFSITRDKLRFLLGQNKKLSSFNKKAVLVRDMLDDLIEQDD-LLCDMYLTDRK----
----EGRI----------------------------RVQDDHTEIEMLLETYHNYVDEIV
QKSESAISDVKTTEEIINIILDSNRNQLMLLGIRYAIGMLSLGGALFLGSIYGMNLESFI
EESNYGYMAVFIFGLISTVWLYGKGIRHLHKLQRMTLL-SK-------------------
------------------------------------------------------------
-----------------------------------------VKTESIHEPPLKK------
------------------------------------------------------------
------------------
>XP_033769703_Saccharomyces_paradoxus
------------------------------------------------------------
------------------------------------------------------------
------------------------------------------------------------
------------------------------------------------------------
------------------------------------------------------------
------------------------------------------------------------
---MRAFSRILP----FCHQKSYNSILPPTIRL-FGSSFSSYDFS------RQTPKVDPA
------------------------------------------------------------
------------------------------------------------------------
------------------------------------------------------------
------------------------------------------------------------
------------------------------------------------------------
----------------------------------NTAA-----------MLLQKNLIQR-
------------------------------------------------NNMLYGYGSGTI
RCTLLDSTGR-AKSPLVEIKREDLVSK--------------------HGLLPRDLRKIEK
SRKN--------------------------------------------------------
DLVPSLLVRENSILISLLTVKALIKPDMVIIFDSTGSGITLN------------SEAHKD
FINDMKLRLKNQE-----TSELNSDPLPYEFRALETIFISALSNLTSEMKVLLTICKGVL
QDLEFSITRDKLRFLLGQNKKLSSFNKKAVLVRDMLDDLLEQDD-VLCDMYLTDKK----
----AGKI----------------------------RVQDDHTEIEMLLETYHNYVDEIV
QKSESAISDVKTTEEIINIILDSNRNELMLLGIRYAIGMLSLGGALFLGSIYGMNLESFI
EESNYAYLTVTILGLISAVWLYAKGVRHLHKLQRMTLL-SK-------------------
------------------------------------------------------------
-----------------------------------------IKTESIHE-PLKK------
------------------------------------------------------------
------------------
>XP_003675579_Naumovozyma_castellii
------------------------------------------------------------
------------------------------------------------------------
------------------------------------------------------------
------------------------------------------------------------
------------------------------------------------------------
------------------------------------------------------------
---------MLPLSLGTVRSSLTITPRWSSLRK-FSSSIPTFNTS------SSS-----K
------------------------------------------------------------
------------------------------------------------------------
------------------------------------------------------------
------------------------------------------------------------
------------------------------------------------------------
----------------------------------NTAA-----------ILLHKNLLQR-
------------------------------------------------KNMLYGYGSGTV
KCTVFDAFGV-TGTQSMEMKRDDLVST--------------------QGLLPRDLRKIEK
SKQN--------------------------------------------------------
DLVPSLLARKKNILISLLTIKALIKPDMVIIFDSFGSGISLD------------SRAHKT
FLKDLQLRLRNQS-----TTELTQDPLPYEFRALEAIFISALSNLTSEMKVLLTVSQGIL
QDLENSITRDKLRFLLVQNKKLSAFSKKATLVRDMLDDILEQDD-VLCSMYLTDNN----
----YGTP----------------------------RIHDDHSEIEMLLETYHSHVDEIV
QMSENAISNVKTTEEIINIILDSNRNQLMLLGIRFSIGMLGMCGALWVGSLYGMNLENFM
ENSSFGFALTTGLGVIFMSFLYFKGIKQLHRLQKMSLL-NS-------------------
------------------------------------------------------------
-----------------------------------------GKTEPPFIQMKK-------
------------------------------------------------------------
------------------
>XP_003670348_Naumovozyma_dairenensis
------------------------------------------------------------
------------------------------------------------------------
------------------------------------------------------------
------------------------------------------------------------
------------------------------------------------------------
------------------------------------------------------------
------------------------------------------------------------
------------------------------------------------------------
------------------------------------------------------------
------------------------------------------------------------
------------------------------------------------------------
------------------------------------------------------------
------------------------------------------------------------
--------------------------------------------------MLYGYGSSAI
KCTIFDSFGN-MGIPSKEVKREELVSI--------------------QGLLPRDLRKIEK
SKGN--------------------------------------------------------
DLVPSLVTRRKSILISLLTVKALIKPDMVILFDSIGNGITLN------------SRANNS
FIRDMQLRLKNQTD----SSGLKQDPLPYEFRALEAIFISALSNLTSEMKVLLTVSQGIL
QDLENNITRDRLRFLLVQNKKLSIFCKKATLVREMIDDLLEQDD-ILCSMYLTDNN----
----FGKA----------------------------RTEDDHTEIEMLLETYHNHIDEIV
QKSENAISNVKTTEEIINIILDSNRNQLMLLGLRFSLSMLSMGIVLYVGSIYGMNLNNFI
EESSYGFASTAILSTLCMIWIYARGIKRLHSLQKMSLL-DN-------------------
------------------------------------------------------------
-----------------------------------------TKINKSLLAKLK-------
------------------------------------------------------------
------------------
>XP_003954694_Kazachstania_africana
------------------------------------------------------------
------------------------------------------------------------
------------------------------------------------------------
------------------------------------------------------------
------------------------------------------------------------
------------------------------------------------------------
------------------MLIRNSKILSHYRYLGLKCHIPITQISGLHTTIKTLNPTELN
------------------------------------------------------------
------------------------------------------------------------
------------------------------------------------------------
------------------------------------------------------------
------------------------------------------------------------
----------------------------------NTTA-----------VLLQKNLLQR-
------------------------------------------------NSSLHGYGSGTI
RCTLFDGKGN-NERPSIEMKKQDLVTL--------------------HGLLPRDLRKIER
SKKN--------------------------------------------------------
DLVPSLLVRQNGILISLLAIKALIKPDMVILFDSSPNGIFLN------------SLSQKN
LISDLKVRLSNQNN----EEELNAGALPFEFKALEAIFINAISNLTSEMKVLLTISRGIL
QDLEESITREKLRFLLTQSKKLTNFNKKVILLRDMIDDLLEQDD-VLCSMYLTDWS----
----SGKH----------------------------RDLEDHDDIEMLLETYHNHIDEIV
QMSESIISDIKATEEIINVTLDSNRNQLMLLGIKFSIGMVSIGGAMSVGSVYGMNLENFV
EETNYGYVLAVTIGMVSTIWIYLVGIRHLHKLQKISLM-NS-------------------
------------------------------------------------------------
-----------------------------------------LKKKRK-------------
------------------------------------------------------------
------------------
>XP_022462143_Kazachstania_naganishii
------------------------------------------------------------
------------------------------------------------------------
------------------------------------------------------------
------------------------------------------------------------
------------------------------------------------------------
------------------------------------------------------------
-------------------------MLSRIGRP-AVTAVGRCYTS------IS------N
------------------------------------------------------------
------------------------------------------------------------
------------------------------------------------------------
------------------------------------------------------------
------------------------------------------------------------
----------------------------------NATS-----------TLLQKTLIQN-
------------------------------------------------NNMLSGYGANTI
RCTIFNIGGD-MTAPSLEMKRDELVSK--------------------HGLLPRDLRKIEK
SKHN--------------------------------------------------------
DLVPSLLVRRNGILLSLLAHKALIKPDMVLIFDSVGSSISLN------------STTQQN
FITDLQRRLKNCGE----NAQV-PDPLPYEFRVLEAIFTDALSNLTSELKVLLAMSDGIL
NDLEYNITRDKLRFLLIQNKKLSAFYKKSLLVRDMIDDLLEQDD-VMCDMYLTDKA----
----NGRT----------------------------HLDDDHDEVEMLLETYHNYIDEIV
QMSENAISNVKTTEEVINIILDSNRNQLMLLGVRFSIGMLSLGGAIFVGSVYGMNLENLI
EETNYGFTSAVVVGCISTVWLYVASIRKLHRLQKMTLL-NP-------------------
------------------------------------------------------------
-----------------------------------------MD----VVRKKK-------
------------------------------------------------------------
------------------
>XP_449663_Candida_glabrata
------------------------------------------------------------
------------------------------------------------------------
------------------------------------------------------------
------------------------------------------------------------
------------------------------------------------------------
------------------------------------------------------------
---MLLVNRAITLNL-VKRCCWRSTMFMTPKRF-LGTS-------------------EEE
------------------------------------------------------------
------------------------------------------------------------
------------------------------------------------------------
------------------------------------------------------------
------------------------------------------------------------
----------------------------------STAA-----------LLLQKNLIQR-
------------------------------------------------NNMLYGHGSGTI
RCTVFDAGGN-IVSPALDIKREELVAK--------------------HGLLPRDLRKIEK
SRKN--------------------------------------------------------
DLVPSFLVRKNGILVSLATIKTLIKPDMVIVFDSFGS---LN------------STSHKA
FLNSLKLRLQNLD-----MVELKKDPLPYEFRALESIFISALSNLTSEMNVQVTICKGIL
QDLEYSITRDKLKFLLGQNKKLSNFYKKTVLIRDMLDDLLEQSD-VLCSMYLSDLK----
----NGVE----------------------------HKDDDHSEIEMLLETYHNHLDEIV
QITENIISNVKTTEEIINIILDSNRNQLMLLGIRFSIGMLSLGGPIFIGSLYGMNLENFI
EETDYGFIAASAIGMISLGALYFYSIKHLHKLQKMSLF-NY-------------------
------------------------------------------------------------
-----------------------------------------TN----YARDVKK------
------------------------------------------------------------
------------------
>XP_004182152_Tetrapisispora_blattae
------------------------------------------------------------
------------------------------------------------------------
------------------------------------------------------------
------------------------------------------------------------
------------------------------------------------------------
------------------------------------------------------------
-------MVTWGSKTINLFSTYSSTVISRQNRVFYSQWKSHKRLLRRTHNYKQNNSNDDQ
FDSVKKKLQQINDTNSKITPPSSLLRN---------------------------------
------------------------------------------------------------
------------------------------------------------------------
------------------------------------------------------------
------------------------------------------------------------
---------------------------------MDTPA-----------LLLQKNIIQR-
------------------------------------------------NNSIFQYSTATI
RCTVFDSMGK-KTPIPVDIKREDLVSL--------------------HGLLPRDFRKFEK
SKRT--------------------------------------------------------
DLVPTILVRKNTILISLLTIRALIKPDMVILFDSVGNGIPLN------------SEAHRA
FLSDLQTKLRNEST----SNEITQDPLPYELRALESIFLFALTNLTSEMKVLLAVCNSIL
EDLEYSITRGKLRFLLSRSKKLTVFHKKSILVRDMLNDLLEDEE-MLCSLYITDRL----
----NGHE----------------------------RCGEDHEEIEMLIETYYSRLDEIV
QHVESAISNVKTTEEIINIILDSNRNQLMLLGIKFGIGMLSMGSIIFVGSIYGMNLENFI
EETSVGFGLVVTVGVIGMLWLFFRYFRDMKSLEKMSMT-IN-------------------
------------------------------------------------------------
-----------------------------------------PKTMKKR------------
------------------------------------------------------------
------------------
>XP_003687945_Tetrapisispora_phaffii
------------------------------------------------------------
------------------------------------------------------------
------------------------------------------------------------
------------------------------------------------------------
------------------------------------------------------------
------------------------------------------------------------
-------------MIMVVTPSSTNSLLMVASRLVPKNSMSISHTICQLIRRSSYST----
------------------------------------------------------------
------------------------------------------------------------
------------------------------------------------------------
------------------------------------------------------------
------------------------------------------------------------
----------------------------------DPSA-----------LLLQKNLIQK-
------------------------------------------------NNSLYNYGVATV
RCTIFDDKGN-IDVTAEELKREDIVSK--------------------YGVLPRDLRKIEK
SKKY--------------------------------------------------------
DLVSSLSVRKNSIILNLLNIRSVIQANKVILFDSVSAGISLD------------SKAHKD
FVNDLRIRLSRDFQ----TDSLVADNLPYEFRALEAMFISTISNLASEMKVLITVSEGIL
QDLEYNITKDKLKFLLQQNKKLTVFHRKVLLVRTMIDELLEQDE-ELCAMYLTDKK----
----DGLL----------------------------RHEDNHTEIEMLLETYYTHIDEIV
QKAGSLISDIKTTEEIINIILDSNRNRLMLLGIQFSIGLLSLGGIIFFGSLYGMNVENFI
EETKYGFSLITLISIISTYVLFKHQMKRLNNLQKMSLTETK-------------------
------------------------------------------------------------
-----------------------------------------RKRKLK-------------
------------------------------------------------------------
------------------
>XP_001642502_Vanderwaltozyma_polyspora
------------------------------------------------------------
------------------------------------------------------------
------------------------------------------------------------
------------------------------------------------------------
------------------------------------------------------------
------------------------------------------------------------
-MFRSAFRSFRGGRIM---PFRCGNLRQISSEIKPKISVP--------------------
------------------------------------------------------------
------------------------------------------------------------
------------------------------------------------------------
------------------------------------------------------------
------------------------------------------------------------
----------------------------------DTMA-----------LLIQKNLIQK-
------------------------------------------------NNSLYNYGTGTV
RCTIFDEKGR-VIVSSMDMKREDLVIQ--------------------HALLPRDLRKIEK
SGNL--------------------------------------------------------
DLVSTILVRRNGILVNLLNIKALIKSDGVIIFDNGGSNLPLD------------SKTQLD
LISDLQLRLSSYYQ----LE-MQGDELPYEFRALEAIFISALSSLTREMKVLNTISKSIL
QDLEYKITKNKLRLLLVQNKKLTIFHKKALLVREMIDNLLEQDD-DLCSMYLTDKH----
----CGKE----------------------------RVEDDHTEIEMLLETYYSHIDEIV
QKAESSISNVKTTEEIINIILDSNRNQLMLLGIKFSMGMLSLGGAIFLGSLYGMNLENFI
EETDYGFGLVTVISLFSLIFLFKLNIKSLRSLQKLSLF-GR-------------------
------------------------------------------------------------
-----------------------------------------DKPKIK-------------
------------------------------------------------------------
------------------
>XP_003679667_Torulaspora_delbrueckii
------------------------------------------------------------
------------------------------------------------------------
------------------------------------------------------------
------------------------------------------------------------
------------------------------------------------------------
------------------------------------------------------------
-------------MIRLQRLTIHSALRGRLPFLRYGPTLCRRFLS------TPAEPKKTD
------------------------------------------------------------
------------------------------------------------------------
------------------------------------------------------------
------------------------------------------------------------
------------------------------------------------------------
----------------------------------NSAA-----------ILLQKNLIQR-
------------------------------------------------NNSLYNYGSGTI
RCTIFDAQGN-KVSQSSEMKRDDLVSR--------------------HQLLPRDLRKIER
SRKN--------------------------------------------------------
DLVPSLLVRKNGILVSLLTIRALIKPDMVIIFDSVGNGISLD------------STTHKA
FINDLTLKLTNEG-----TYGLSKDPLPYEFRALEAIFVSALSNMSGEMKVLLTVCKGIL
TDLEYSITRDKLRFLLMQNKKLTIFRRKALLVREMLDDLLDQDD-VLCEMYLTDKH----
----AGKI----------------------------REKEDHVEIEMLLETYYSHVDEIV
QIIESAISNVKTTEEIINIILDSNRNQLLLLGIQFTIGMLSLGGAIWVGSLYGMNLENFI
EGTNWGFSFVTVLSMIAMSCLFAYSIRHLHKLQKMSLV-SR-------------------
------------------------------------------------------------
-----------------------------------------SK--IK-------------
------------------------------------------------------------
------------------
>XP_037142575_Zygotorulaspora_mrakii
------------------------------------------------------------
------------------------------------------------------------
------------------------------------------------------------
------------------------------------------------------------
------------------------------------------------------------
------------------------------------------------------------
----------MHSVSKVARIRIPSALV-RFPYI-YSTFRCSKLYS------T-----RND
------------------------------------------------------------
------------------------------------------------------------
------------------------------------------------------------
------------------------------------------------------------
------------------------------------------------------------
----------------------------------NIAA-----------VLLQKNLIQR-
------------------------------------------------NNALSNYGPGTM
RCTVFDSLGN-KCPSSIDIRREDLVSR--------------------HQLLPRDLRKIER
SRGV--------------------------------------------------------
DLVPTLLVRRNGILINVLTVRALIKPEMVIIFDSVGGGISLD------------SRNHKA
FIADLSLRLSNEG-----TDGLNRDPLPYEFRALEAIFVSALSNMSSEMKVLLTVCKGIL
KDLEYSITGDKLRFLLIQNKKLTVFRRKAVLVRQMLDDLLDQDD-VLCQMYLTDKQ----
----DGKI----------------------------RQLDDHAEIEMLLETYYSHVDEIV
QIVESSISNVKTTEEIINIILDSNRNQLLLLGIRFTIGLLSLGGAIWVGSLYGMNLENFI
EENSYGFFAVSIIALLSMIWLFAYSIGHLSKLQKMSLV-NN-------------------
------------------------------------------------------------
-----------------------------------------SKANIK-------------
------------------------------------------------------------
------------------
>XP_002497589_Zygosaccharomyces_rouxii
------------------------------------------------------------
------------------------------------------------------------
------------------------------------------------------------
------------------------------------------------------------
------------------------------------------------------------
------------------------------------------------------------
---------------------MWSITTRRIPSL------VRTFCQ------SKRVWHQVD
------------------------------------------------------------
------------------------------------------------------------
------------------------------------------------------------
------------------------------------------------------------
------------------------------------------------------------
----------------------------------IEAS-----------TLLQKNLLQR-
------------------------------------------------NNALYNYGSGTI
RCTIFDKVGQ-YHP--VEMKRKDLVSK--------------------HELLPRDLRKIER
SRKQ--------------------------------------------------------
DLVPSLLVRQNGILISLLTTRALIMPDMVVVFDSVGSGISLD------------SRTHKK
FIQDLELRLGNQV-----VD---KDSLPYEFRALEAIFVSALSNMSSEMKVLLTVCNGIL
EDLEYSITRDKLRFLLVQNKKLTVFRRKAVLVREMLNDILEQDD-MLCGMYLSDKL----
----RGNL----------------------------RAKDDHAEIEMLLETYYTHVDEIV
QTVEGTISNTKTTEEIINIVLDSNRNQLMLLGIRFAMGTLSLGAALWIGSLYGMNLENFI
EETSFGFIFVTTLGLLGMSWLFIYSIRQLHKLQKMSLA-AS-------------------
------------------------------------------------------------
-----------------------------------------SHINIK-------------
------------------------------------------------------------
------------------
>XP_003644249_Eremothecium_cymbalariae
------------------------------------------------------------
------------------------------------------------------------
------------------------------------------------------------
------------------------------------------------------------
------------------------------------------------------------
------------------------------------------------------------
---------MNRITHLVNKRVFHKMLALRVAYKSKSSIFAGARL--SRWFYSTREQEPLQ
------------------------------------------------------------
------------------------------------------------------------
------------------------------------------------------------
------------------------------------------------------------
------------------------------------------------------------
-----------------------------------QLS-----------VMLQKNLAHR-
------------------------------------------------NNVLSNQGSETL
RCTVFNENGDLKSRIATEIKRDDILQK--------------------YGLLPRDLRKIEK
SRRN--------------------------------------------------------
DLVPIMLVRENCIMFSLLNIRALVKSDVVLLFDPMG--VTLD------------SKAHTA
FLNDLQIRLRNQG-----GQGIGIDPLPYEFRALESIFISAISNLTAELQVHSAVTKGIL
KDLEYSITKEKLKFLLVQNKKLGAFHKKSLLMGEMINELLEQDD-VLSAMYLTDKK----
----CGRP----------------------------RDEADHNEIEMLLETYYTQVDEIV
QSIKGMLSNVRTTEEIINIILDSNRNQLMLLGLRFSIGLFSMGAALFVASLYGMNLENFV
EDGNISFILIVTVSLVSMSWLFVNTIKRLHKLQKMTLL-GN-------------------
------------------------------------------------------------
-----------------------------------------R------------------
------------------------------------------------------------
------------------
>NP_984145_Eremothecium_gossypii
------------------------------------------------------------
------------------------------------------------------------
------------------------------------------------------------
------------------------------------------------------------
------------------------------------------------------------
------------------------------------------------------------
------------------------MLGLRLPV-CRRAVMASPRACWRLWHSSTAAAAGMQ
------------------------------------------------------------
------------------------------------------------------------
------------------------------------------------------------
------------------------------------------------------------
------------------------------------------------------------
-----------------------------------DLS-----------AVLQRNLALR-
------------------------------------------------NQSLYNQSSDTI
RCSMFDSDGALIGGAAADIRREELIQK--------------------HGLLPRDLRKIEM
ARRH--------------------------------------------------------
DLVPIVLVRDRCIMVSLLTIRALVKSDTVLLFDPMG--IGMD------------SVAHTR
FVADLQTRLKNQG-----APGLGKDPLPYEFRALESIFITALANLTAELRVHLAVTKGAL
HDLEYGIDKDKLKFLLVQNKKLSVFHKKSLLMREMMDDLMDQDD-VLSEMYLSEKM----
----RGKP----------------------------RDVADHSELEMVLETYYTQVNEIV
QSIEGAIANVRTTEEIINIILDSNRNELMLLGLRFAIGLLSLGSVMFVAALYGMNLENFI
EEGNVGFALVTATGLVLMVCLFRYSIKRLHKLQKMTLL-GG-------------------
------------------------------------------------------------
-----------------------------------------QGRHS--------------
------------------------------------------------------------
------------------
>XP_456326_Kluyveromyces_lactis
------------------------------------------------------------
------------------------------------------------------------
------------------------------------------------------------
------------------------------------------------------------
------------------------------------------------------------
------------------------------------------------------------
----------------MLFIRQ-LSVIPKAP----------AFAKFFHTAGLVRQKLSDP
------------------------------------------------------------
------------------------------------------------------------
------------------------------------------------------------
------------------------------------------------------------
------------------------------------------------------------
----------------------------------NHLA-----------ILLQKNLAQR-
------------------------------------------------NSSLYNPELETI
RCTIFDRHGN-MQKPSIDLRRDELIHT--------------------HGLLPRDLRKVEK
SRRN--------------------------------------------------------
DLVPSVLVRENSILVSILNIRALVKSDMLILFDSMG--IKLD------------SVSQQN
FIADLQLRLQNRSGFEV-PDVVNKDPLPYEFRAVESIFISAISNLNAELKVHLNVSTGIL
QDLEYSITRDKLRYLLIQNKKLSVFHKKSFLMREMIEELLEQDD-VLCEMYLTEKQ----
----LGKP----------------------------REEHDHAEIEMLLETYYNHVDEIV
QTVGNTMSNIKTTEEIINIILDSNRNQLMLLGLRFSIGLLSLAGSIFIASIYGMNLENFI
EEGNVGFPVVSTLGVILMAYLFAFSVKHLHKLEKVQLM-SH-------------------
------------------------------------------------------------
-----------------------------------------GKSSTLK------------
------------------------------------------------------------
------------------
>XP_022676205_Kluyveromyces_marxianus
------------------------------------------------------------
------------------------------------------------------------
------------------------------------------------------------
------------------------------------------------------------
------------------------------------------------------------
------------------------------------------------------------
----------------MVFLRHFLGSTARLP----------SYQRFFHSGKQIYQKASDP
------------------------------------------------------------
------------------------------------------------------------
------------------------------------------------------------
------------------------------------------------------------
------------------------------------------------------------
----------------------------------NHLA-----------ILLQKNLAQR-
------------------------------------------------NSSLYNPELETI
RCTIFNSKGI-IQKPSIDLRRDELIHT--------------------HGLLPRDLRKIEK
SRRN--------------------------------------------------------
DLVPSVLVRENSILISILNIRALVKSDMLILFDSLG--IKLD------------SVSQQN
FITDLQLRLQNKSGFDV-PELMNKDPLPYEFRAIESIFVSAISNLSAELKVHLNVTNGIL
QDLEYSITRDKLRYLLIQNKKLSVFYKKSFLMREMIDELLDQDD-VLCEMYLTEKK----
----LGKP----------------------------REEHDHAEIEMLLETYYNHVDEIV
QTVGNTMSNVKTTEEIINIILDSNRNQLMLLGLRFSIGLLSLAGSIFIASVYGMNLENFI
EEGNFGFPLVSTIGVVLMAYLFIFSIKHLHKLEKVQLM-SH-------------------
------------------------------------------------------------
-----------------------------------------GKGSTLK------------
------------------------------------------------------------
------------------
>XP_022628163_Lachancea_lanzarotensis
------------------------------------------------------------
------------------------------------------------------------
------------------------------------------------------------
------------------------------------------------------------
------------------------------------------------------------
------------------------------------------------------------
--------MRLGNA-----LLHVSGCLRRLPRA--SSPFRRSLVRFQSSSS---SSSSST
------------------------------------------------------------
------------------------------------------------------------
------------------------------------------------------------
------------------------------------------------------------
------------------------------------------------------------
-------------------------------------A-----------VLLQKNLAQR-
------------------------------------------------NNSLFNYGNDTL
RCTILDSQGN-VGIPSLEVKREDLISM--------------------HGLLPRDLRKIEK
SRKK--------------------------------------------------------
DLVPILLVRENSIFISLLTIRALVKSDQVILFDSVG--LSLE------------SSAHRT
FLNDLTMRLRNQDV-----NGIYKDPLPYEFRALESIFVSALSNMSAEMKVHLTLTRGIL
QDLEYSITRDKLRFLLIQNKRLSQFHKKASLMGEMIDDLLDQDD-VLSDMYLSSKQ----
----VGKY----------------------------RDEKDHTEIEMLLETYYAHVDEVV
QTVGNTISDVRTTEEIINIILDANRNQLMLLGLRFSIGLLSMGCALYVASLYGMNVENYI
EETDYGFFVVTAVGVISMGLIFGYSVRQLHKLQKMTLT-GS-------------------
------------------------------------------------------------
-----------------------------------------SKHHV--------------
------------------------------------------------------------
------------------
>XP_002554003_Lachancea_thermotolerans
------------------------------------------------------------
------------------------------------------------------------
------------------------------------------------------------
------------------------------------------------------------
------------------------------------------------------------
----------------------------------------------MFFISTTIHVISLV
TLFVMDSHLRAGTETRAMLLSHIFGRLKIVP--------SRVLPRIRCATSVRTQSTSTA
------------------------------------------------------------
------------------------------------------------------------
------------------------------------------------------------
------------------------------------------------------------
------------------------------------------------------------
-------------------------------------A-----------ILLQKNLAQR-
------------------------------------------------NKSLYNDSGDTL
RCTILDSQGN-LGTPSLEVRREDLIYK--------------------HGLLPRDLRKIEK
SRKN--------------------------------------------------------
DLVPIILVRENSILISLLTIRALVKSDNVILFDQVG--HSLE------------SRPHRD
FVNDLRMRLRNQDG-----NGITKDPLPYEFRALESIFISALSNLTAEMKVNLTVTRGIL
QDLETGITRDKLRFLLVQNKKLSIFYKKVTLMGEMIDDLLEQDD-VLCEMYLTSKK----
----MGIY----------------------------RDEKDHAEIEMLLETYYAHVGEVV
QTIGSAISDVRTTEEIINIILDSNRNQLMLLGLRFSIGLLALGSALYVASLYGMNLENYI
EEGNVGFVLVTTVSVISMAIIFTYSVRRLHRLQKMTLT-ER-------------------
------------------------------------------------------------
-----------------------------------------HTPKV--------------
------------------------------------------------------------
------------------
>XP_020058404_Aspergillus_aculeatus
---MPS------------------------------PSSLK-------------------
------------------------------------------------------------
------------------------------------------------------------
------------------------------------------SSAPSAS-----------
------LLRFLRSQ-------SESL-FFTA------------------------------
---------------------------------------------NAT------ACGQT-
RPPPRL-P------SLRTFTNNCNRVEFPPS--QEPLQASLLP----LPSFSARGRGGTR
CRASLTPPLAT-PAFHLP--NAQPSRA---------------------------------
------------------------------------------------------------
------------------------------------------------------------
------------------------------------------------------------
------------------------------------------------------------
---------------------------------VSTKD---------RPLFRRLLDWRRS
---------------K-AAESNKY-ACSPPTLIGDGTEPG-FTLGRG-LAAKASN-EPRL
RCTEFDSNGN-VTLVNGEFKKSELIAK--------------------YGLLPRDLRKIDS
------------------------------------------------------------
STLPHILVRPSAILINLLHLRVLIKADRVLVFDAYGSTD---------------SYMQSL
FVYDLEGKLRQRQG--Q-SAG----ALPYEFRALEAVLISVTSGLEEEFNGVREPVVRVL
RALEEDIDREKLRHLLIYSKKLGTFEQKARLVRDAIDDLLEADD-DLAAMYLTER-Q---
----KNIE----------------------------REEDDHQEVEMLLESYHKVCDEIV
QASGNLVTGIRNTEEVVKAILDANRNSLMLLDLKFSIGTLGLATGTLFSALYGMNLKNFI
EESDLGFGAVSVTCFAITLVVCVYGLAKLRKLQRVRMW-GE-------------------
---------DGAG--GSPMVHLPTRG-GAIG-HRPNWRADSIDP----------------
--------------------------VWGSLPGEA------RSERLKRIRD---------
-SSVAAAV-KSAAAQRASSAPT-----------------------ANPSLKAETREPKEA
------------------
>XP_001270275_Aspergillus_clavatus
---MPS------------------------------PSHLK-------------------
------------------------------------------------------------
------------------------------------------------------------
------------------------------------------PSAPSAS-----------
------LLRFLRSQ-------SE---FCAP------------------------------
---------------------------------------------SLS------ACTHSV
RRRLHT-SRQAPCNAAPSASPNKIYSETGPC--RATVQASIFT----IPCVSARSHSTSR
SRLSFDQPQSIRSPSIVPFANTLHSRS---------------------------------
------------------------------------------------------------
------------------------------------------------------------
------------------------------------------------------------
------------------------------------------------------------
---------------------------------VTTKS---------RPLLRRLFELRRS
---------------KPATDSKLN-RSGGPALIDDGTEGG-FNIGRG-LAAKATN-EPRL
RCTEFDNNGN-VTLVNGEFKKSELIAKVGVSTRLEIGVGKELKSRLQYGLLPRDLRKIDS
------------------------------------------------------------
STLPHILVRPSAILINLLHLRVLIKHDRVLVFDAYGSTD---------------SYMQSL
FVYDLEGKLRQKQT--Q-GAG----ALPYEFRALEAVLISVTAGLEEEFNGVREPVVRVL
RALEEDIDRDKLRHLLIYSKKLGTFEQKARLVRDAIDDLLEADD-DLTAMYLTER-A---
----NGVE----------------------------REEDDHQEVEMLLESYHKVCDEIV
QASGNLVTSIRNTEEVVKAILDANRNSLMLLDLKFSIGTLGLATGTLFSALYGMNLKNFI
EESDAGFGAVSVTCFAITAVVCVYGLAKLRKLQRVRMW-GE-------------------
---------AGAG--GTPINPITARN-GILSSHRANWRADSIEP----------------
--------------------------VWGSLPGEG------RTERMKRIRD---------
-SAAAAAA-KSLAADAAAQRASALRAASAQAKASAS-----ASASSGSAKGSGHSPTRET
DPTGSAL-----------
>XP_001257444_Aspergillus_fischeri
---MLS------------------------------SSHLK-------------------
------------------------------------------------------------
------------------------------------------------------------
------------------------------------------PSAPSTT-----------
------LLRFLRSQ-------TD---FLSV------------------------------
---------------------------------------------NSS------TCARPP
RSKPYV-HQILPCDASSRALSTWTCTASAPR--RTTLQTNLVR----TPTLAARSHSSSR
PRLWLCTGQAGRSSSIFPLSSAPYSRS---------------------------------
------------------------------------------------------------
------------------------------------------------------------
------------------------------------------------------------
------------------------------------------------------------
---------------------------------VSTKS---------RPLLRRLLDLRRS
---------------NASAD-KHN-RGGGPALIDDGTEGG-FTIGRG-LAAKATN-EPRL
RCTEFDKNGN-VTLVNGEFKKSELIAK--------------------YGLLPRDLRKIDS
------------------------------------------------------------
STLPHILVRPSAILINLLHLRVLIKHDRVLVFDAYGSTD---------------SYMQSL
FVYDLEGKLRQKQT--G-GFG----ALPYEFRALEAVLISVTTGLEEEFNGVREPVVRVL
RALEEDIDRDKLRHLLIYSKKLGTFEQKARLVRDAIDDLLEADD-DLATMYLTER-A---
----NGVQ----------------------------REEDDHQEVEMLLESYHKVCDEIV
QASGNLVTSIRNTEEVVKAILDANRNSLMLLDLKFSIGTLGLATGTLFSALYGMNLKNFI
EESDLGFGAVSVTCFLITAVVCVYGLAKLRKLQRVRMW-GE-------------------
---------AGVG--GAPLTPLTARN-GIMSGHRSNWRADSIEP----------------
--------------------------VWGSLPGEA------RTERIKRLRD---------
-TAAAAAA-RSASADATAQKASALR---------NS-----ANANGGAPKGSEHYPTRET
QASGSSA-----------
>XP_041148009_Aspergillus_flavus
MPSILSDADKETVKRTVPKPANKIHAVAVARLYVAYPDPQKWTYTGLQGAVVLANDLVGR
TFWLKLVDVSVSDRLCLDSPWSFSLTANDSVHSEPQPAGRGVIWDQEIYDNFPYNQDRTF
FHTFELEECPAGLSFADEKEAKTFMKKMQDREKNASKETRQTPFASTRGQGPAPIANGK-
HGVGRSIFGSLLGHRSTSGSNAPPPVAHTEPPSAPSIQVAPPPP---SSPPRKPLPFDTS
DPSWKGLLDELLQMGITEDQIAENSDFIKAYIEQKQSNGVDSTPSPAEDKRGKAPPPPPP
SAPPAPKSSSISPQHTGNSTGSR-RGAPPPPPPSRRTRTEAEEE-SPA------STREPS
PPRPRF-RAPPPIADAGKFAHTNGPPLPGRQ--RASSGATPGP----PPPPRPPKTPVDD
SQPRFGVPPPFQGERKVSAPPAPPSRNNAPPGPPPRPPPRTSSPAVPPQLPPKVPHAAAS
TPAPPPPPPRSPASQPPPPPPVPAASRPTPPPPASSAVPPPPP----PSSSVPPPPPPPP
PPTSSVPPPPPPPPLPSSRGPPAPPPPPPSSSIPRPPPPPGRGPSAPPPPPPPAPAGGAP
PPPPPPPGAGAPPPPPPPGGAAPPLPTPSGGRDDLLAAIRASGGKGGGGLRKVKESDKKD
RSAAMVPGSANETSAASAGGGAAQGGMAG-------------------------------
-------------------------------------------------ALKAALDKRKQ
KVSGSDDEKEDDDDCKAAAEAKLN-RAGSPALVDEGAEG--LNFGRG-LAAKASN-ELRL
RCTEFDNNGN-VTLVNGEFRKSELIAK--------------------YGLLPRDLRKIDS
------------------------------------------------------------
STLPHILVRPSAILINLLHLRVLIKADRVLVFDAYGSTD---------------SYMQSL
FVYDLEGKLRQKQS--Q-GAQ----ALPYEFRALEAVLISVTAGLEEEFNGVREPVVRVL
RALEEDIDRDKLRHLLIYSKKLGSFEQKARLVRDAIDDLLEADD-DLAAMYLTER-A---
----EGVQ----------------------------RQEHDHQEVEMLLESYHKVCDEIV
QESGNLVTGIRNTEEVVKAILDANRNSLMLLDLKFSIGTLGLATGTLFSALYGMNLKNFI
EESDFGFGGVSVICFAITAVVCVYGLAKLRKLQRVRMW-GE-------------------
---------AGVG--GSPMVSLPTRN-SALTAHRSNWRADSIEP----------------
--------------------------VWGSLPGEG------RAERIRRLKD---------
-SAAA-AAAKSAATDPTAQRAAASRNA--------AKSQPKQSGESATNEAAANIG----
--GDSA------------
>XP_747823_Aspergillus_fumigatus
---MLS------------------------------SSHLK-------------------
------------------------------------------------------------
------------------------------------------------------------
------------------------------------------PSAPSAT-----------
------LLRFLRSQ-------SD---FLSV------------------------------
---------------------------------------------NSS------RCARPS
RSKPYV-HQILPCNASSRASSTWTCTASAPH--RTTLQTSLVR----TPTPAARSHSSSR
PRLWLCAGQAGRSSSIFPLSNAPYSRS---------------------------------
------------------------------------------------------------
------------------------------------------------------------
------------------------------------------------------------
------------------------------------------------------------
---------------------------------ASTKS---------RPLLRRLLDLRRS
---------------NSSAD-KHN-R-GGPALIDDGTEGG-FTIGRG-LAAKATN-EPRL
RCTEFDKNGN-VTLVNGEFKKSELIAK--------------------YGLLPRDLRKIDS
------------------------------------------------------------
STLPHILVRPSAILINLLHLRVLIKHDRVLVFDAYGSTD---------------SYMQSL
FVYDLEGKLQQKQT--G-GFG----ALPYEFRALEAVLISVTTGLEEEFNGVREPVVRVL
RALEEDIDRDKLRHLLIYSKKLGTFEQKARLVRDAIDDLLEADD-DLAAMYLTER-A---
----NGVQ----------------------------REEDDHQEVEMLLESYHKVCDEIV
QASGNLVTSIRNTEEVVKAILDANRNSLMLLDLKFSIGTLGLATGTLFSALYGMNLKNFI
EESDLGFGAVSMTCFMITAVVCVYGLAKLRKLQRVRMW-GE-------------------
---------AGVG--GAPLTPLTTRS-GILSGHRSNWRADSIEP----------------
--------------------------VWGSLPGEA------RTERIKRLRE---------
-TAAAAAA-RSASADATAQRASALR---------SS-----ANANGGAPKGSEHSPTRET
EASGSSA-----------
>XP_681984_Aspergillus_nidulans
MPSILSDADKETVKRSVPKPANKIHAVAVARLFVAYPDPHKWTYTGLQGAVVLANDLVGR
TFWLKLVDVS--------------------------PAGRGVIWDQEIYENFQYNQDRTF
FHTFELDDCPAGLSFADEKEAKTFIKKMSEREKNASKETRQTPFASTRGQGPTPVANGKS
HGVGRSIFGSLLG-----RSSAPTHITPAELPPAPTIQVAPPPPAPAATPPRKELPFDTS
DPSWKGLLNELEAMGFTEDQIADNADFIKSYIEQKKASEGESATPPADDRKGKAPPPPPP
SVPPPKTSA-VSPQHTGSSSGSK-RGAPPPPPPSRKTPAKTEDDQAPT------PPRDPS
PPRPRF-RAPPPIADAGKYAHTAGQAPPARP--RAASGATPGP----PPPPRPPKAPVDD
APPRFGVPPPFQGERKVSAPPAPPSRS---PAGPPPPPPRTASPATPPQLPPKVP---AF
SSGPPPPPPRSPASQPPPPPPVPGASRPVPPPTASVPPPPPPPARPTPTVTGPPPPPPPP
PASSGPPMPPPPPPPAPGSSAPPPPPPPPPGAGAPPPPPPPPGAGAPPPPPPPPGAGAPP
PPPPP----GAGAPPPPPGGAAPPLPQPSGGRNDLMAAIRAS---GGGGLRKVKDSEKKD
RSAAMVPGAASESAAATPSTGGGPQGGLAGALQDALAKRKQKVSGSVFCCSLSHIVRGLI
AEAMRNIVDPALSVLENLKSGKRLSRSPQSRNFSSTRS---------RPILRRFWDFRRK
---------------KQAAEPR-----RGPSLLDDTE-N--LSLARA-LAAKASN-ELRL
RCTEFDINGN-VTLMNGEFKKSELIAK--------------------YGLLPRDLRKIDS
------------------------------------------------------------
STLPHIFVRPSTILINLLHLRVLIKADRVLVFDAYGSTD---------------SYMQSL
FVYDLEGKLRQKQAQST-GAG----SLPYEFRALEAVLISVTTGLEEEFNGVREPVVRVL
RALEEDIDRDKLRHLLIYSKKLGTFEQKARLVRDAIDDLLEADD-DLASMYLTER-A---
----NGFQ----------------------------REEHDHQEVEMLLESYHKVCDEIV
QASGNLVTSIRNTEEVVKAILDANRNSLMLLDLKFSIGTLGLATGTLFSALYGMNLKNFI
EESDLGFGAVSVTCFAISALVCVYGLAKLRKLQRVRMW-GE-------------------
---------AGVG--GTPIIPLHSSRASAVPGHRANWRADSIEP----------------
--------------------------VWGSLPGEG------RAERMKRLKD---------
-SSAA-AAARSAASNAASTRAASLRRAIRFPSDSAVKGKENQKDAAAAVGADADTGVQTQ
SGGSTAA-----------
>XP_001395846_Aspergillus_niger
---MLS------------------------------PSSMK-------------------
------------------------------------------------------------
------------------------------------------------------------
------------------------------------------PSAPSAS-----------
------LLRFLRSQ-------SDSF-FFTA------------------------------
---------------------------------------------NPT------TCGRSL
NNDPQL-HHQHHAFSL-SRTSEWTHINPAPC--RASLESCLLP----FPGLSTRTRGTLR
CRASLAQRSSP-SPFFLP--NAQSTRA---------------------------------
------------------------------------------------------------
------------------------------------------------------------
------------------------------------------------------------
------------------------------------------------------------
---------------------------------SSTKS---------KSLWRRLFDFKRN
---------------K-AAESKSY-LRQPPALINDGTEGS-FNIGRG-LVAKASN-EPRL
RCTEFDSTGN-VTLVNGEFKKSELIAK--------------------YGLLPRDLRKIDS
------------------------------------------------------------
STLPHILVRPRAILINLLHLRVLIKADRVLVFDAYGSTD---------------SYMQSL
FVYDLEGKLQQKQG--Q-TAG----ALPYEFRALEAVLISVTSGLEEEFNGVRDPVVSVL
RALEEDIDRDKLRHLLIYSKKLGTFEQKARLVRDAIDDLLEADD-DLAAMYLTEN-S---
----KGVR----------------------------REEHEHQEVEMLLESYHKVCDEIV
QASGNLVTGIRNTEEVVKAILDANRNSLMLLDLKFSIGTLGLATGTLFSALYGMNLKNFI
EESDLGFGAVSVTCFAITIVVCVYGLAKLRKLQRVRMW-GE-------------------
---------SGVG--GASMVSLPTRG-GALASHRPNWRADTVEP----------------
--------------------------VWGSLPGEG------RVERIKRIKD---------
-NAAAAAA-RSATLKGANVPPT-----------------------SS----GEATKQSES
S-----------------
>XP_015401448_Aspergillus_nomiae
---MLS------------------------------PPPLK-------------------
------------------------------------PA----------------------
--------VPSA----------SLLRYLRSQSENT-------------------------
-----YVFTSACG-------TSRKPRVHNQPSRMPALR---------------------N
ASSW-------------------------AYIT---------------------------
---PLQCRATLQTNL---PTISRSRGSP--------------------------------
-----------------------------RC--RATLGQS--------------------
------------------------------------------------------------
------------------PPPITVFSRAT-------------------------------
-HTKSRP-----------------------------------------------------
------------------------------------------------------------
------------------------------------------------------------
-------------------------------------------------LLRRLFDLRRS
---------------KAAAESKLN-RTGGPALVDEGTEG--LNFGRG-LAAKASN-ELRL
RCTEFDNNGN-VTLVNGEFRKSELIAK--------------------YGLLPRDLRKIDS
------------------------------------------------------------
STLPHILVRPSAILINLLHLRVLIKADRVLVFDAYGSTD---------------SYMQSL
FVYDLEGKLRQKQS--Q-GAQ----SLPYEFRALEAVLISVTTGLEEEFNGVREPVVRVL
RALEEDIDRDKLRHLLIYSKKLGSFEQKARLVRDAIDDLLEADD-DLAAMYLTER-A---
----EGVQ----------------------------RQEHDHQEVEMLLESYHKVCDEIV
QESGNLVTGIRNTEEVVKAILDANRNSLMLLDLKFSIGTLGLATGTLFSALYGMNLKNFI
EESDFGFGGVSVICFAITAVVCVYGLAKLRKLQRVRMW-GE-------------------
---------AGVG--GSPMVSLPTRN-SALTAHRSNWRADSIEP----------------
--------------------------VWGSLPGEG------RAERIRRLKD---------
-SAAA-AAAKSAATEPTAQRAAALRNA--------TRSQPKQSSDSATHGAAANTG----
--GDSA------------
>XP_001823896_Aspergillus_oryzae
---MLS------------------------------PPHLK-------------------
------------------------------------PA----------------------
--------VPSA----------SLLRYLRSQSENT-------------------------
-----HVFISACG-------TSRKPQVHNQPSRMLALR---------------------N
TSSW-------------------------ANIK---------------------------
---PLRCRAALETNLLSVSTISRSRGSS--------------------------------
-----------------------------RC--RASLGQS--------------------
------------------------------------------------------------
------------------PSPITVFSRAT-------------------------------
-HTKSRP-----------------------------------------------------
------------------------------------------------------------
------------------------------------------------------------
-------------------------------------------------LLRRLFDLRRS
---------------KAAAEAKLN-RAGSPALVDEGAEG--LNFGRG-LAAKASN-ELRL
RCTEFDNNGN-VTLVNGEFRKSELIAK--------------------YGLLPRDLRKIDS
------------------------------------------------------------
STLPHILVRPSAILINLLHLRVLIKADRVLVFDAYGSTD---------------SYMQSL
FVYDLEGKLRQKQS--Q-GAQ----ALPYEFRALEAVLISVTAGLEEEFNGVREPVVRVL
RALEEDIDRDKLRHLLIYSKKLGSFEQKARLVRDAIDDLLEADD-DLAAMYLTER-A---
----EGVQ----------------------------RQEHDHQEVEMLLESYHKVCDEIV
QESGNLVTGIRNTEEVVKAILDANRNSLMLLDLKFSIGTLGLATGTLFSALYGMNLKNFI
EESDFGFGGVSVICFAITAVVCVYGLAKLRKLQRVRMW-GE-------------------
---------AGVG--GSPMVSLPTRN-SALTAHRSNWRADSIEP----------------
--------------------------VWGSLPGEG------RAERIRRLKD---------
-SAAA-AAAKSAATEPTAQRAAASWNA--------AKSQPKQSGESATNEAAANIG----
--GDSA------------
>XP_040640639_Aspergillus_ruber
---MLS------------------------------PSPLK-------------------
------------------------------------------------------------
------------------------------------------------------------
------------------------------------------PSAPSAS-----------
------LLRFLRSQ-------SD---YFTA------------------------------
---------------------------------------------NPSTSFGSTTCSEGR
PSR-------------AWRTSNWTKLDPAPC--RATAEANLFA----IPNLSTKKHTSSR
GRCALDKEEPI-QLSLSP-LNLSSSRA---------------------------------
------------------------------------------------------------
------------------------------------------------------------
------------------------------------------------------------
------------------------------------------------------------
---------------------------------ASTKS---------RPLLRRLFDLRRS
---------------K-ESDAKGKPNRSGPALIDDGTESS-FNIGRG-LVSKATN-ELRL
RCTEFDNNGN-VTLVNGEFRKSELIAK--------------------YGLLPRDLRKIDS
------------------------------------------------------------
STLPHILVRPSAILINLLHLRVLIKADRVLVFDAYGSTD---------------SYMQSL
FVYDLEGKLRQKQA--Q-SAG----ALPYEFRALEAVLISVTAGLEEEFNGVRDPVVRVL
RALEEDIDRDKLRHLLIYSKRLGTFEQKARLVRDAIDDLLEADD-DLTSMYLTER-S---
----QGMQ----------------------------RTDDDHQEVEMLLESYHKVCDEIV
QASGNLVTGIRNTEEVVKAILDANRNSLMLLDLKFSIGTLGLATGTLYAGLYGMNLKNFI
EESDFGFGGVSVTCFAITAVVCVYGLHKLRKLQRVRMW-GE-------------------
---------SGVG--GAPIAPLASSV-----GHRSNWRADSIEP----------------
--------------------------VWGSYPGEG------RVERIKRLKE---------
-GAAATAA-KSAASDATATKASDIMNKMEYT--------RRVREDASTNGSTEYYPSRDR
DHKGCSS-----------
>XP_040699776_Aspergillus_sydowii
---MLS-----------PSPLN--------------------------------------
------------------------------------------------------------
------------------------------------------------------------
------------------------------------------PSVPSAS-----------
------LLRFLRAQ-------SESALFSKN------------------------------
--QPSACRR-VSTKLNSCSS-------------------------TPL------PVRRPS
-------------------GRTHVEVSPLQT--RFCSGVN--------------------
----------------------PPSRN------------RTS------------------
------------------------------------------------------------
----------------------------------------------------PKCATSVH
PSPPS----GALGP----------------------------------------------
------------------------------------------------------------
-----------------------ISKSSQTRNFSSTRN---------RSILRRFWDFRRK
---------------KPASETR-----KPPSLLDDTDGG--LNLARA-LAAKASN-ELRL
RCTEFDMNGN-VTLMNGEFKKSELIAR--------------------YGLLPRDLRKIDS
------------------------------------------------------------
STLPHIFVRPSTILINLLHLRVLIKADRVLVFDAYGSTD---------------SYMQSL
FVYDLEGKLRQKQA--P-GAG----ALPYEFRAIEAVLISVTTGLEEEFNGVREPVVRVL
RALEEDIDRDKLRHLLIYSKKLGTFEQKARLVRDAIDDLLEADD-DLASMYLSER-S---
----DGIH----------------------------REEHDHQEVEMLLESYHKVCDEIV
QASGNLVTNIRNTEEVVKAILDANRNSLMLLDLKFSIGTLGLATGTLFSALYGMNLKNFI
EESDLGFGAVSVTCFAISAIVCVYGLAKLRKLQRVRMW-GE-------------------
---------SGVG--GTPILPLHSH--STLPSHRANWRADSIEP----------------
--------------------------VWNSLPGEG------RAERMKRIKD---------
-SAAAVAAARSAASNATNSRSASLKRAIRFPSSYGSSSASKQAKEATT-SSRSETGSQS-
--GSSA------------
>XP_001209884_Aspergillus_terreus
---MLP------------------------------SSSLK-------------------
------------------------------------------------------------
------------------------------------------------------------
------------------------------------------PIVPSAS-----------
------LLRFLRSQ-------SDSLLFFTA------------------------------
---------------------------------------------NSS------TCGGPV
QSRP-------PCALSSGNYSIWTEITPARR--HATLEAGFLP----VPSFPRRNTLRCR
TSS---GQSTFTKVDLYP--KIQNTRA---------------------------------
------------------------------------------------------------
------------------------------------------------------------
------------------------------------------------------------
------------------------------------------------------------
---------------------------------SSTKS---------RPLLRRILDFRRG
---------------KAAADAKLN-RAGGPALIDDGADAG-LNYKRS-LAAKAPN-ELRL
RCTEFDINGN-VTLVNGEFKKSELIAK--------------------YGLLPRDLRKIDS
------------------------------------------------------------
STLPHILVRPSAILINLLHLRVLIKADRVLVFDAYGSTD---------------SYMQSL
FVYDLEGKLRQKQS--Q-GAG----ALPYEFRALEAVLISVTSGLEEEFNGVREPVVRVL
RALEEDIDRDKLRHLLIYSKRLGTFEQKARLVRDAIDDLLEADD-DLATMYLTES-A---
----NGFQ----------------------------REEHDHQEVEMLLESYHKVCDEIV
QASGNLVTSIRNTEEVVKAILDANRNSLMLLDLKFSIGTLGLATGTLFSALYGMNLKNFI
EESDLGFGAVSVTCFAITAVVCVYGLAKLRKLQRVRMW-GE-------------------
---------AGVG--GAPIVPLPTRS-GALAGHRSNWRADAIEP----------------
--------------------------VWGSLPGEG------RTERIKRLRD---------
-GAAAAAATRSVASEPTAHRAS-------------------MKHSPGMGRAEQYASEGAA
ANPGGSL-----------
>XP_022484080_Penicillium_arizonense
---MLS------------------------------P---K-------------------
------------------------------------------------------------
------------------------------------------------------------
------------------------------------------LSAPSAS-----------
------LLRFLHTQ-------SG---F-SA------------------------------
---------------------------------------------AP-------ACARP-
-KRL-G-RDKAFSTERTSKLSSWARPTTPYP--ARNDGAT---------NGRS---SATR
PML---------LPSPMP-TQVTFSRL---------------------------------
------------------------------------------------------------
------------------------------------------------------------
------------------------------------------------------------
------------------------------------------------------------
---------------------------------ASTKS---------RPFLRRLFDLKRN
---------------K-ASEYQNQ-RPAGPGLIDEGTEGL-FNIGRS-LSAKASN-ELRI
RCTEFDINGD-VTLVNGEFRKLELIAK--------------------YGLLPRDLRKIDS
------------------------------------------------------------
STLPHILVRPSAILINLLHLRVLIKADRVLVFDAYGSTD---------------SYMQSL
FIYDLEGKLRQKQS--Q-LATQPSQSLPYEFRALEAVLISVTSGLEEEFNGVRDPVVRVL
RALEEDIDRDKLRHLLIYSKKLGTFEQKARLVRDAIDDLLEADD-DLAAMYLSER-A---
----KGIE----------------------------REEDDHQEVEMLLESYHKVCDEIV
QASGNLVTNIRNTEEVVKAILDANRNSLMLMDLKFSIGTLGLATGTLFSALYGMNLKNFI
EESDFGFGGVSAICFALTGFVCVYGLAKLRKLQRVRMW-GE-------------------
---------SGVG--GTSLAPLSPKR-SALGGNRNNWRADSIEP----------------
--------------------------IWGSLPGEG------RSERMKRLRE---------
-NA---AA-QAASRNTKFGVPNGPGTAAAQSPAPASPSQNTSRSEGGKGTEKETAARREA
NVKPDPVN----------
>XP_014533403_Penicillium_digitatum
------------------------------------------------------------
------------------------------------------------------------
------------------------------------------------------------
------------------------------------------------------------
------------------------------------------------------------
------------------------------------------------------------
------------------------------------------------------------
-MV---------SSPLAP-TQLKFSRR---------------------------------
------------------------------------------------------------
------------------------------------------------------------
------------------------------------------------------------
------------------------------------------------------------
---------------------------------ASTKN---------RPFLRRLFDIKRN
---------------K-ASEYQNQ-GPTNPGLVDEGTEGM-FNIGRS-LSAKASN-ELRI
RCTEFDINGD-VTLVNGEFRKQELIAK--------------------YGLLPRDLRKIDS
------------------------------------------------------------
STLPHILVRPRAILINLLHLRVLIKADRVLVFDAYGSTD---------------SYMQSL
FIYDLEGKLRQKQS--Q-GAAQPSQSLPYEFRALEAVLISVTSGLEEEFNGVRDPVVRVL
RALEEDIDRDKLRHLLIYSKKLGTFEQKARLVRDAIDDLLEADD-DLAAMYLSER-S---
----AGKE----------------------------REEDDHQEVEMLLESYHKVCDEIV
QASGNLVTNIRNTEEVVKAILDANRNSLMLMDLKFSIGTLGLATGTLFSALYGMNLKNFI
EESDFGFGGVSVICFALTGLVCVYGLSKLRKLQRVRMW-GE-------------------
---------SGVG--CDTFAPLSPKR-NALGGNRNNWRADSIEP----------------
--------------------------VWGSLPGEG------RPERMRRLKE---------
-NAAAAAA-QATSRNLKSTPAN--SQAAAQASATAS---NNARA-----DGKETVY-HEG
HTKTDA------------
>XP_016600151_Penicillium_expansum
---MLS------------------------------P---R-------------------
------------------------------------------------------------
------------------------------------------------------------
------------------------------------------LSAPSAS-----------
------LLRFLRSQ-------SG---V-SA------------------------------
---------------------------------------------APS------ACAYP-
-KRLVG-RDKGFSTGPSPKLSSWTRLDGPHG--SETLDTALCS----TQYGKS---NPTR
AIV---------SPPLVP-TQLKFSRH---------------------------------
------------------------------------------------------------
------------------------------------------------------------
------------------------------------------------------------
------------------------------------------------------------
---------------------------------ASTKS---------RPFLRRLFGLKRN
---------------K-ASDYKNQ-GPTNPGLVDEGTEGM-FNIGRS-LSAKASN-ELRI
RCTEFDINGD-VTLVNGEFRKQELIAK--------------------YGLLPRDLRKIDS
------------------------------------------------------------
STLPHILVRPRAILINLLHLRVLIKADRVLVFDAYGSTD---------------SYMQSL
FIYDLEGKLRQKQS--Q-GAAQPSQSLPYEFRALEAVLISVTSGLEEEFNGVRDPVVRVL
RALEEDIDRDKLRHLLIYSKKLGTFEQKARLVRDAIDDLLEADD-DLAAMYLSER-S---
----VGKE----------------------------REEDDHQEVEMLLESYHKVCDEIV
QASGNLVTNIRNTEEVVKAILDANRNSLMLMDLKFSIGTLGLATGTLFSALYGMNLKNFI
EESDFGFGGVSVVCFALTGLVCVYGLSKLRKLQRVRMW-GE-------------------
---------SGVG--CDTFAPLSPKR-SALGGNRNNWRADSIEP----------------
--------------------------VWGSLPGEG------RPERMRRLKE---------
-NAAAAAA-QAASRNLKSSPAS--SQAAMQASAAAS---KNARAENGNGDGKETAC-PEG
HIKPDA------------
>XP_040652918_Penicillium_griseofulvum
---MLS------------------------------P---R-------------------
------------------------------------------------------------
------------------------------------------------------------
------------------------------------------LSAPSTS-----------
------LLRFLRSQ-------SG---F-SA------------------------------
---------------------------------------------TPS------TCAYP-
-KRLAS-RDKGFSTA-SPKLSGWTRLTAP-G--SATLDT-------------------TR
ATV---------SPPLVP-TQLKFSRH---------------------------------
------------------------------------------------------------
------------------------------------------------------------
------------------------------------------------------------
------------------------------------------------------------
---------------------------------ASTKS---------RPFLRRLFDLKRN
---------------K-ASDHKNQ-GPAGPGLMDEGTEGM-FNIGRS-LSAKASN-ELRI
RCTEFDINGD-VTLVNGEFRKQELIAK--------------------YGLLPRDLRKIDS
------------------------------------------------------------
STLPHILVRPRAILINLLHLRVLIKADRVLVFDAYGSTD---------------SYMQSL
FIYDLEGKLRQRPS--Q-GAAQPSQALPYEFRALEAVLISVTSGLEEEFNGVRDPVVRVL
RALEEDIDRDKLRHLLIYSKKLGTFEQKARLVRDAIDDLLEADD-DLAAMYLSER-S---
----NGKE----------------------------REEDDHQEVEMLLESYHKVCDEIV
QASGNLVTNIRNTEEVVKAILDANRNSLMLMDLKFSIGTLGLATGTLFSALYGMNLKNFI
EESDFGFGGVSVICFALTGLVCVYGLAKLRKLQRVRMW-GE-------------------
---------SGVG--GSTFAPLSPKR-SALGGNRNNWRADSIEP----------------
--------------------------VWGSLPGEG------RSERLRRLKE---------
-NAAAAAA-QAASRNLK-TPAG--SQAATQASATAS---NNARAESANGDGKETVC-PEG
QVKPEA------------
>XP_038929417_Penicillium_roqueforti
------------------------------------------------------------
------------------------------------------------------------
------------------------------------------------------------
------------------------------------------------------------
------------------------------------------------------------
------------------------------------------------------------
------------------------------------------------------------
--M---------PPPLVP-TQLKFSRH---------------------------------
------------------------------------------------------------
------------------------------------------------------------
------------------------------------------------------------
------------------------------------------------------------
---------------------------------ASTKS---------RPFLRRLFGLKRH
---------------K-ASDHKDQ-GPAGPGLMDEGTEGM-FNIGRS-ISAKASN-ELRI
RCTEFDINGD-VTLVNGEFRKQELIAK--------------------YGLLPRDLRKIDS
------------------------------------------------------------
STLPHILVRPRAILINLLHLRVLIKADRVLVFDAYGSTD---------------SYMQSL
FIYDLEGKLRQRQP--Q-GASQP---LPYEFRALEAVLISVTSGLEEEFNGVRDPVVRVL
RALEEDIDRDKLRHLLIYSKKLGTFEQKARLVRDAIDDLLEADD-DLAAMYLSER-S---
----VGKE----------------------------REEDDHQEVEMLLESYHKVCDEIV
QASGNLVTSIRNTEEVVKAILDANRNSLMLMDLKFSIGTLGLATGTLFSALYGMNLKNFI
EESDFGFGAVSVFCFALTGVVCVYGLSKLRKLQRVRMW-GE-------------------
---------SGVG--GSTFSPLSPKR-SALGGNRTNWRADSIEP----------------
--------------------------VWGSLPGEG------RPERLRRLKE---------
-NAAAVAA-QAAS---KTTPAN--SKAAMQASATAS---NNARAESGS-SGKEAAC-PED
HMKSDA------------
>XP_002566284_Penicillium_rubens
---MLS------------------------------P---R-------------------
------------------------------------------------------------
------------------------------------------------------------
------------------------------------------LSAPSAS-----------
------LLRFLRSQ-------SG---F-LT------------------------------
---------------------------------------------APS------ACAYP-
-KRLAS-RDKSFSTGPSPKLSSWTRLNASHN--TVALGTTLCD----THYGKS---NPTR
ATV---------SSPLAP-TQLKLSRH---------------------------------
------------------------------------------------------------
------------------------------------------------------------
------------------------------------------------------------
------------------------------------------------------------
---------------------------------ASTKS---------RPFLRRLFDLKRN
---------------K-ASDYKHQ-GPAGPGLMDEGTEGM-FNIGRS-LSAKASN-ELRI
RCTEFDINGD-VTLVNGEFRKQELIAK--------------------YGLLPRDLRKIDS
------------------------------------------------------------
STLPHILVRPSAILINLLHLRVLIKADRVLVFDAYGSTD---------------SYMQSL
FIYDLEGKLRQRQS--Q-GAAQPSQSLSYEFRALEAVLISVTSGLEEEFNGVRDPVVRVL
RALEEDIDRDKLRHLLIYSKKLGTFEQKARLVRDAIDDLLEADD-DLAAMYLTER-S---
----VGKE----------------------------REEHDHQEVEMLLESYHKVCDEIV
QASGNLVTNIRNTEEVVKAILDANRNSLMLMDLKFSIGTLGLATGTLFSALYGMNLKNFI
EESDFGFGGVSVICFALTGIVCVYGLAKLRKLQRVRMW-GE-------------------
---------SGMG--GSTFAPLSPKR-SALGGNRNNWRADSIEP----------------
--------------------------VWGSLPGEG------RSERIRRLKE---------
-NAAAAAA-QAASRNSKSTPAN--SQAAMQASATAS---NNARAEKGNDHGKETVR-PEG
RTKSDA------------
>XP_040811945_Penicillium_solitum
---MLS------------------------------P---R-------------------
------------------------------------------------------------
------------------------------------------------------------
------------------------------------------LSAPSAS-----------
------LLRFLRSQ-------SG---F-SA------------------------------
---------------------------------------------ALS------ACAYP-
-KRLAG-RDKGFSTGPSPKLSSWTRLDAPHR--PATLDTTIFN----NQHGKP---NPTR
ATV---------SPALVP-KQLKFSRH---------------------------------
------------------------------------------------------------
------------------------------------------------------------
------------------------------------------------------------
------------------------------------------------------------
---------------------------------ASTKS---------RPFLRRLFDLRRN
---------------K-ACDYKNQ-GPTNPGLMDEGTEGM-FNIGRS-LSAKASN-ELRI
RCTEFDINGD-VTLVNGEFRKQELIAK--------------------YGLLPRDLRKIDS
------------------------------------------------------------
STLPHILVRPRAILINLLHLRVLIKADRVLVFDAYGSTD---------------SYMQSL
FIYDLEGKLRQRQS--Q-GAAQPSQSLPYEFRALEAVLISVTSGLEEEFNGVRDPVVRVL
RALEEDIDRDKLRHLLIYSKKLGTFEQKARLVRDAIDDLLEADD-DLAAMYLSER-S---
----VGKE----------------------------REEDDHQEVEMLLESYHKVCDEIV
QASGNLVTNIRNTEEVVKAILDANRNSLMLMDLKFSIGTLGLATGTLFSALYGMNLKNFI
EESDFGFGGVSVVCFALTGLVCVYGLSKLRKLQRVRMW-GE-------------------
---------SGVG--GSTFAPLSPKR-SALGGNRNNWRADSIEP----------------
--------------------------VWGSLPGEG------RSERMRRLKE---------
-NSAAAAA-QAASRNLKSKSAN--SQAATQASATAS---KNARAENGNGDGKETVC-PES
ST----------------
>XP_022577597_Penicilliopsis_zonata
---MLS------------------------------SSPLK-------------------
------------------------------------------------------------
------------------------------------------------------------
------------------------------------------RSAPSAS-----------
------LLRFLRYQ-------SDSLCTSPS------------------------------
---------------------------------------------SST------CTGLHR
PIPQST-RQLSSCSLVVRDPSSWSRLDTTTT--PGATTSTVLPSRLNVQCLAATNPRTIR
--------------------SIQQCRN---------------------------------
------------------------------------------------------------
------------------------------------------------------------
------------------------------------------------------------
------------------------------------------------------------
---------------------------------ASTRQ---------RPLLRRIFDLRSN
---------------KSAAKDVNQRKSAGPTLIDDGLDGSLFSAGRGSLAAKALN-EPRL
RCTEFDNNGN-VTLVNGEFRKSELIAK--------------------YGLLPRDLRKIDS
------------------------------------------------------------
FTLPHILVRPSAILINLLHLRVLIKADRVLVFDAYGSTD---------------SYMQSL
FIYDLEGKLRQKQ---Q-GAG----ALPYELRALEAVLISVTTGLEEEFNGIREPVVRVL
RALEEDIDRDLLRHLLVYSKKLGTFEQKARLVRDAIEDLLEADD-DLASMYLSER-T---
----NGIE----------------------------REEDDHQEVEMLLESYHKVCDEIV
QMSGNLVTGIRNTEEVVKAILDANRNSLMLLDLKVSIGTLGLATGTLVSALYGMNLTNFI
EESNLGFGVVSAVCFAVTAVVCVYGLAKLRKLQRVRMW-GE-------------------
---------AGVGGAGAPMSNFADRN----SLRRSNWRADSIDQ----------------
--------------------------VWSGLPGEG------RMDRLKRLREKPTTTTTTT
TTTGAVGA-RQAAFDPAAPKSA-------------ATPKEFVKDKAAPEEAVGA------
------------------
>XP_016625053_Cladophialophora_bantiana
---MKT------------------------------------------------------
------------------------------------------------------------
------------------------------------------------------------
------------------------------------------PVAPSRS-----------
------LLRYLRSQ-------SGLLFTNSR------------------------------
---------------------------------------------H-----FTAC-AQR-
---PC--RPISTIS---TRKRL-SSLEDVWR--TTREPSQAFPLLRYSH-----------
-----------------PNPP--QSRG---------------------------------
------------------------------------------------------------
------------------------------------------------------------
------------------------------------------------------------
------------------------------------------------------------
---------------------------------ASTES--HKESFWRR-WLRQRAAASRS
---------------KVPRDA---PTTSSPYGYDETSAQL-FNLSRA-LSRNTSGAELKL
RCTEFDANGS-VTMVSGEFKKSELIAK--------------------YGLLPRDLRKIDS
------------------------------------------------------------
SVLPHILVRPSAILINLLHLRVLIQSDRVLVFDAFGSTD---------------SYTQSL
FMYDLEGKLRQKADPRN-GSL----NLPYELRALEAVLISVTSGLEAEFALVREPVTHIL
RELEEDIDRDKLRHLLIHSKKLGTFEQKARLVRDAIEDLLEADD-DLSAMYLTERKA---
----TGKP----------------------------RAENDHQEVEMLLESYHKICDEIV
EISGNLISNIRNTEEVVRAILDANRNQLMLLEIKFSIGTLGLAGGTLIAGLYGMNLKNFI
EESDLAFCGVSVVCFGLSWLICIYGMRKLRKVQKVRMW-GEGLDH--SMGFR--------
---G-----GKIG-------------------SRGNWRNEAVESQAH-KIGRLKAG----
------------GVNLGGSA-QSGRVLWPGMDGLGMHKLN-NAENGNQQQQ---SGIHDR
-NAKANA--DTASIVSGMTI----HEDVDDVEAKMK--ADARKEKGLM--TKEQMK----
---------AHKRK----
>XP_008727286_Cladophialophora_carrionii
---MTT------------------------------------------------------
------------------------------------------------------------
------------------------------------------------------------
------------------------------------------PVVPSRS-----------
------LLRFLRSQ-------SNLVFDPTS------------------------------
---------------------------------------------P-----AATTVTRI-
---PC--RRVSTPS---PRRRP-SSLEDIWRPAPAREPCKALPPPRYSP-----------
-----------------PRPA--QARN---------------------------------
------------------------------------------------------------
------------------------------------------------------------
------------------------------------------------------------
------------------------------------------------------------
---------------------------------ASTDS--RKSGFWRR-WFRQREAAAQA
---------------------------SSNSGYDETSEQL-FNLSRA-LSRNSSGAELKL
RCTEFDANGS-VTMVSGEFRKSELIAK--------------------YGLLPRDLRKIDS
------------------------------------------------------------
SVLPHILVRPSAILINLLHLRVLIQSDRVLVFDAYGSTD---------------SYTQSL
FMYDLEGKLRQKADPRN-GSY----NLPYELRALEAVLISVTSGLEAEFVLVRDPVTHIL
RELEEDIDRDKLRHLLIHSKKLGTFEQKARLVRDAIDDLLEADD-DLAAMYLTERKA---
----TGKQ----------------------------RAENDHQEVEMLLESYHKICDEIV
EISGNLISNIRNTEEVVRAILDANRNQLMLLEIKFSIGTLGLAGGTLIAGLYGMNLNNFI
EETQWGFGSVSVVCFGLSWIICIYGMRKLQKVQKVRMW-GEGLDHSSSIGFRRGGGGGGS
AGGGTTTDHGKIG-------------------GRGNWRNEAIESHAH-RIGRLKGG----
------------GLNLGGNA-HPGRVLWPGMEGLGMHRLN-NAESRPG------EGQQ-Q
-QQQQRPGPGPEQPQPRMTI----HEDVENVEDKMK--ADAKKEKGLALPPKNSSK----
---------GHPRP----
>XP_016246850_Cladophialophora_immunda
---MKT------------------------------------------------------
------------------------------------------------------------
------------------------------------------------------------
------------------------------------------PAAPSRS-----------
------LLRYLRSQ-------SDTIFANSS------------------------------
---------------------------------------------H-----FATC-ART-
---PC--RAISTTA---TRKRL-SPPDDIWQ--SVREPCKALPPPKCSP-----------
-----------------PNPP--QSRS---------------------------------
------------------------------------------------------------
------------------------------------------------------------
------------------------------------------------------------
------------------------------------------------------------
---------------------------------ASTES--HKQSFWRR-WLRHRAIAARS
---------------KLPRDA---PTTSSPYGYDETSAQL-FNLSRA-LSRNTSGAELKL
RCTEFDANGS-VTMVSGEFKKSELIAK--------------------YGLLPRDLRKIDS
------------------------------------------------------------
SVLPHILVRPSAILINLLHLRVLIQSDRVLVFDAFGSTD---------------SYTQSL
FMYDLEGKLRQKADPRN-GSL----NLPYELRALEAVLISVTSGLEAEFALVREPVTHIL
RELEEDIDRDKLRHLLIHSKKLGTFEQKARLVRDAIEDLLEADD-DLSAMYLTERKA---
----TGKP----------------------------RAENDHQEVEMLLESYHKICDEIV
EISGNLISNIRNTEEVVRAILDANRNQLMLLEIKFSIGTLGLAGGTLIAGLYGMNLKNFV
EESDLAFGGVSVVCFGLSWLICIYGMRKLRKVQKVRMW-GEGLDH--SMGYR--------
---G-----GKIG-------------------SRGNWRNEAVESQAQ-KSNRLKA-----
----------------GGSA-QTGRVLWPGMDGLGMHKLN-NAGNDDHQQP---GGVFDS
-NTNASS--DAGSNGPGMTI----HEDVDNVEAKMK--ADAKREKGLM--TKEQIK----
---------AQKRK----
>XP_007738856_Cladophialophora_psammophila
------------------------------------------------------------
------------------------------------------------------------
------------------------------------------------------------
------------------------------------------------------------
------------------------------------------------------------
------------------------------------------------------------
------------------------------------------------------------
------------------------------------------------------------
------------------------------------------------------------
------------------------------------------------------------
------------------------------------------------------------
------------------------------------------------------------
------------------------------------------------------------
------------------------------------------------------------
-------------MVSGEFKKSELIAK--------------------YGLLPRDLRKIDS
------------------------------------------------------------
SVLPHILVRPSAILINLLHLRVLIQSDRVLVFDAFGSTD---------------SYTQSL
FMYDLEGKLRQKVDPRN-GSL----NLPYELRALEAVLISVTSGLEAEFALVREPVTHIL
RELEEDIDRDKLRHLLIHSKKLGTFEQKARLVRDAIEDLLEADD-DLSAMYLTERKT---
----TGKP----------------------------RAENDHQEVEMLLESYHKICDEIV
EISGNLISNIRNTEEVVRAILDANRNQLMLLEIKFSIGTLGLAGGTLIAGLYGMNLKNFI
EESDLAFGGVSVVCFGLSWLICVYGMRKLRKVQKVRMW-GEGLDH--SMGFR--------
---G-----GKTG-------------------SRGNWRNEAVESQAH-KIGRLKAG----
------------GVNLGGSA-QSGRVLWPGMDGLGMHKLN-NAENDNQQQQ---SGIHAR
-NAKANA--DAASNVPGMTI----HEDVDDVEAKMK--ADAKKEKGLM--TKQQMK----
---------AHKGK----
>XP_018689981_Fonsecaea_erecta
------------------------------------------------------------
------------------------------------------------------------
------------------------------------------------------------
------------------------------------------------------------
------------------------------------------------------------
------------------------------------------------------------
------------------------------------------------------------
------------------------------------------------------------
------------------------------------------------------------
------------------------------------------------------------
------------------------------------------------------------
------------------------------------------------------------
--------------------------------------------------------MARS
---------------KFPRDS---SNASSPSGYDETSAQL-FNLSRA-LSRNTSGAELKL
RCTEFDANGS-VTMVSGEFKKSELIAK--------------------YGLLPRDLRKIDS
------------------------------------------------------------
SVLPHILVRPSAILINLLHLRVLIQSDRVLVFDAFGSTD---------------SYTQSL
FMYDLEGKLRQKADPRN-GSL----NLPYELRALEAVLISVTSGLEAEFALVRDPVTHIL
TELEEDIDRDKLRHLLIHSKKLGTFEQKARLVRDAIEDLLEADD-DLSAMYLTERKA---
----TGKP----------------------------RAENDHQEVEMLLESYHKICDEIV
EISGNLISNIRNTEEVVRAILDANRNQLMLLEIKFSIGTLGLAGGTLIAGLYGMNLKNFV
EESDLAFGGVSVICFGLSWLICIYGMRKLRKVQKVRMW-GEGLDH--SMGFR--------
---G-----SKIG-------------------SRGNWRNEAVESQAH-TIDRLKV-----
----------------RGGS-QTGRVLWPGMDGLGMHKLN-NAETDDQQRN---VGLRSS
-TTDANA--------PGMTI----HEDVDNVEAKMK--ADAKREKGLM--TKEQMK----
---------AQHKRQ---
>XP_022515290_Fonsecaea_monophora
------------------------------------------------------------
------------------------------------------------------------
------------------------------------------------------------
------------------------------------------------------------
------------------------------------------------------------
------------------------------------------------------------
------------------------------------------------------------
------------------------------------------------------------
------------------------------------------------------------
------------------------------------------------------------
------------------------------------------------------------
------------------------------------------------------------
------------------------------------------------------------
------------------------------------------------------------
-------------MVSGEFKKSELIAK--------------------YGLLPRDLRKIDS
------------------------------------------------------------
SVLPHILVRPSAILINLLHLRVLIQSDRVLVFDAFGSTD---------------SYTQSL
FMYDLEGKLRQKADPRN-GSY----NLPYELRALEAVLISVTSGLEAEFALVRDPVTHIL
RELEEDIDRDKLRHLLIHSKKLGTFEQKARLVRDAIDDLLEADD-DLSAMYLTERKA---
----TGKP----------------------------RAENDHQEVEMLLESYHKICDEIV
EISGNLISNIRNTEEVVRAILDANRNQLMLLELKFSIGTLGLAGGTLIAGLYGMNLKNFI
EESDWAFGGVSVVCFGLSWLICIYGMRKLHKVQKVRMW-GEGLDH--SMGFR--------
---G-----GKIG-------------------GRGNWRNEAVESQAH-KIGRLKA-----
----------------GGSA-QTGRVLWPGMDGLGMHKLN-NANNDDQQQQQQRKGIFGS
-NTNASADPDAGANAPGMTI----HEDVDNVEAKMK--ADARTEKGLM--TKEQMK----
---------AQKRK----
>XP_016628422_Fonsecaea_multimorphosa
---MKT------------------------------------------------------
------------------------------------------------------------
------------------------------------------------------------
------------------------------------------PIAPSPR-----------
------LLRYLRLQ-------SDSLFANSS------------------------------
---------------------------------------------H-----FTTR-PRT-
---PS--RALSTTP---PRKRL-SSIEDKWH--PVREQCKALPPPRYSP-----------
-----------------PNPP--QSRC---------------------------------
------------------------------------------------------------
------------------------------------------------------------
------------------------------------------------------------
------------------------------------------------------------
---------------------------------ASTES--HKQTFWRR-WLRHRVAASRS
---------------KHPRDA---PTTSSPYGYDETSAQL-FNLSRA-LSRNTSGAEMKL
RCTEFDANGS-VTMVSGEFKKSELIAK--------------------YGLLPRDLRKIDS
------------------------------------------------------------
SVLPHILVRPSAILINLLHLRVLIQSDRVLVFDAFGSTD---------------SYTQSL
FMYDLEGKLRQKADPRN-GSL----NLPYELRALEAVLISVTSGLEAEFALVRDPVTHIL
RELEEDIDRDKLRHLLIHSKKLGTFEQKARLVRDAIEDLLEADD-DLSAMYLTERKA---
----TGKS----------------------------RAENDHQDVEMLLESYHKICDEIV
EISGNLISNIRNTEEVVRAILDANRNQLMLLEIKFSIGTLGLAGGTLIAGLYGMNLKNFV
EESDLAFGSVSVVCFGLSWLICIYGMRKLRKVQKVRMW-GEGLDH--SMGFR--------
---G-----GKVG-------------------NRGNWRNEAVESQAH-KNARLKA-----
----------------GGNA-QTGRVLWPGMDGLGMHKLN-NTENDDQQQQ---GGVFNS
-NTDANA--NAGSNAPGMTI----HEDVDNVEAKMK--ADAKREKGLM--TKEQMK----
---------A--------
>XP_022498913_Fonsecaea_nubica
------------------------------------------------------------
------------------------------------------------------------
------------------------------------------------------------
------------------------------------------------------------
------------------------------------------------------------
------------------------------------------------------------
------------------------------------------------------------
------------------------------------------------------------
------------------------------------------------------------
------------------------------------------------------------
------------------------------------------------------------
------------------------------------------------------------
------------------------------------------------------------
------------------------------------------------------------
-------------MVSGEFKKSELIAK--------------------YGLLPRDLRKIDS
------------------------------------------------------------
SVLPHILVRPSAILINLLHLRVLIQSDRVLVFDAFGSTD---------------SYTQSL
FMYDLEGKLRQKADPRN-GSY----NLPYELRALEAVLISVTSGLEAEFALVRDPVTHIL
RELEEDIDRDKLRHLLIHSKKLGTFEQKARLVRDAIDDLLEADD-DLSAMYLTERKA---
----TGKP----------------------------RAENDHQEVEMLLESYHKICDEIV
EISGNLISNIRNTEEVVRAILDANRNQLMLLELKFSIGTLGLAGGTLIAGLYGMNLKNFI
EESDWAFGGVSVVCFGLSWLICIYGMRKLHKVQKVRMW-GEGLDH--SMGFR--------
---G-----GKIG-------------------GRGNWRNEAVESQAH-KIGRLKA-----
----------------GGSA-QTGRVLWPGMDGLGMHKLN-NANNDDQQQQQQRKGIFGS
-NTNASADADAGANAPGMTI----HEDVDNVEAKMK--ADARTEKGLM--TKEQMK----
---------AQKRK----
>XP_013279193_Fonsecaea_pedrosoi
---MQT------------------------------------------------------
------------------------------------------------------------
------------------------------------------------------------
------------------------------------------AVAPSWS-----------
------LLRYLRSQ-------SNSIFTNSS------------------------------
---------------------------------------------S-----FATC-ART-
---PC--RALSTTS---RHKRL-SSTEDIWH--PVREPCKALPPSRSCP-----------
-----------------PNIA--QSRS---------------------------------
------------------------------------------------------------
------------------------------------------------------------
------------------------------------------------------------
------------------------------------------------------------
---------------------------------ASTES--HKQSFWRR-WLRQRAAASRS
---------------KAPRDS---SIPSSSYGYDETSAQL-FNLSRA-LSRNTSGAELKL
RCTEFDANGS-VTMVSGEFKKSELIAK--------------------YGLLPRDLRKIDS
------------------------------------------------------------
SVLPHILVRPSAILINLLHLRVLIQSDRVLVFDAFGSTD---------------SYTQSL
FMYDLEGKLRQKADPRN-GSY----NLPYELRALEAVLISVTSGLEAEFALVRDPVTHIL
RELEEDIDRDKLRHLLIHSKKLGTFEQKARLVRDAIDDLLEADD-DLSAMYLTERKA---
----TGKP----------------------------RAENDHQEVEMLLESYHKICDEIV
EISGNLISNIRNTEEVVRAILDANRNQLMLLELKFSIGTLGLAGGTLIAGLYGMNLKNFI
EESDWAFGGVSVVCFGLSWLICIYGMRKLHKVQKVRMW-GEGLDH--SMGFR--------
---G-----GKIG-------------------GRGNWRNEAVESQAH-KIGRLKA-----
----------------GGSA-QTGRVLWPGMDGLGMHKLN-NANNDDQQQQQQRKGIFGS
-NTNANADADAGANAPGMTI----HEDVDNVEAKMK--ADARTEKGLM--TKEQMK----
---------AQKRK----
>XP_007755860_Cladophialophora_yegresii
---MKT------------------------------------------------------
------------------------------------------------------------
------------------------------------------------------------
------------------------------------------PLAPSRS-----------
------LLRFLRSQ-------SNLVFDSTS------------------------------
---------------------------------------------P-----AAAA-TRV-
---PC--RRVSTSA---PRTR----LSYQWRQAPAREPCKALPPPTYSS-----------
-----------------PRPA--QSRN---------------------------------
------------------------------------------------------------
------------------------------------------------------------
------------------------------------------------------------
------------------------------------------------------------
---------------------------------ASTDS--RKSGFWRRWWFRQREAAAQA
---------------------------SSNNGYDETSEQL-FNLSRA-LSRNSSGAELKL
RCTEFDANGS-VTMVSGEFRKSELIAK--------------------YGLLPRDLRKIDS
------------------------------------------------------------
SVLPHILVRPSAILINLLHLRVLIQSDRVLVFDAYGSTD---------------SYTQSL
FMYDLEGKLRQKADPRN-GSY----NLPYELRALEAVLISVTSGLEAEFALVRDPVTHIL
RELEEDIDRDKLRHLLIHSKKLGTFEQKARLVRDAIDDLLEADD-DLAAMYLTERKA---
----TGKQ----------------------------RAENDHQEVEMLLESYHKICDEIV
EISGNLISNIRNTEEVVRAILDANRNQLMLLEIKFSIGTLGLAGGTLIAGLYGMNLNNFI
EETQWGFGSVSVVCFGLSWIICIYGMRKLQKVQKVRMW-GEGLDH--SIGFRRGGSGGPP
SGTG--ADHGKIG-------------------GRGNWRNEALESHAH-RIGRLKGG----
------------GLNLGGNA-HPGRVLWPGMEGLGMHRLN-NAEAGGG------VGAAGS
-ESRQR--PAPDQPQPRMTI----HEDVENVEDKMK--ADAKKEKGLI--PKEPAK----
---------SHGQGQKKK
>XP_016230384_Exophiala_spinifera
---MKT------------------------------------------------------
------------------------------------------------------------
------------------------------------------------------------
------------------------------------------PCAPSRD-----------
------LLRFLRTQ-------ANSVFITPI------------------------------
---------------------------------------------A-----PTRPP----
---HC--RSLST-SSRCSRLQT-SSHDDIWQ--RHRDSCKALPAPRCAP-----------
-----------------PGPL--QARN---------------------------------
------------------------------------------------------------
------------------------------------------------------------
------------------------------------------------------------
------------------------------------------------------------
---------------------------------ASSGS--HSPGFWLR-WFRRKQAAARS
---------------KLPPDP---P--GNSSNYDETSAQL-FNLSRS-LSRNQTGADLKL
RCTEFDANGS-VTMVAGEFKKSELIAK--------------------YGLLPRDLRKLDS
------------------------------------------------------------
SVLPHILIRPTAILINLLHLRVLIQSDRVLVFDAYGSTD---------------SYTQSL
FMYDLEGKLRQKPDPRN-KST----YLPYEFRALEAVLISVTSGLEAEFALVRDPVVHIL
RELEEDIDRDKLRHLLIHSKKLGTFEQKARLVRDAIDDLLEADD-DLSAMYLTERKV---
----SNTP----------------------------RPEHDHQEVEMLLESYHKICDEIV
EISGNLVNNIRNTEEVVKAILDANRNQLMLLEIKFSVGTLGLAGGTLIAGLYGMNLNNFI
EETDWGFGAVSVVCFALSAVISVYGMRKLRKVQKVSMW-GEGLPN--TMGHR--------
---------ARIG-------------------GRGNWHSEAFERQAQ-RPIRPKGG----
------------GINLGVK--QSDPVYWPGMEGLGAHRLQAT-------------STNSF
-RPGDTADTNGMAQQPQMTI----QDDVEDVEAKWR--EDSKKQKGLM--TKEQQAHLRR
ASTHH----THGKK----
>XP_016267360_Exophiala_oligosperma
---MKT------------------------------------------------------
------------------------------------------------------------
------------------------------------------------------------
------------------------------------------PWAPSRD-----------
------LLRFLRTQ-------ANSVFITPV------------------------------
---------------------------------------------A-----PTRPP----
---HS--RALSTSSSRCSRLQT-SSVDDIWQ--RQRDPCKALPAPRCAP-----------
-----------------PGPL--QSRN---------------------------------
------------------------------------------------------------
------------------------------------------------------------
------------------------------------------------------------
------------------------------------------------------------
---------------------------------ASSGS--HSPGFWLR-WFRRRQAAVRS
---------------KLPPDP---P--GNSSNYDETSAQL-FNLSRA-LSRNQTGADLKL
RCTEFDANGS-VTMVAGEFRKSELIAK--------------------YGLLPRDLRKIDS
------------------------------------------------------------
SVLPHILVRPTAILINLLHLRVLIQSDRVLVFDAYGSTD---------------SYTQSL
FMYDLEGKLRQKADPRN-GST----YLPYEFRALEAVLISVTSGLEAEFALVRDPVVHIL
RELEEDIDRDKLRHLLIHSKKLGTFEQKARLVRDAIDDLLEADD-DLSAMYLTERKA---
----SKTS----------------------------RPEHDHQEVEMLLESYHKICDEIV
EISGNLINNIRNTEEVVKAILDANRNQLMLLEIKFSVGTLGLAGGTLIAGLYGMNLNNFI
EETDWGFGTVSVVCFALSAVICVYGMRKLRKVQKVRMW-GEGL-D--TMGHR--------
---------ARIG-------------------SRGNWHNEAFESQAH-RAGRLKGG----
------------GINLGGK--QSGPVYWPGMEGLGAHRLHAT-------------GTNPF
-GSGDAADTTGTSHEPQMTI----QDDVEDVEAKWR--EDSKKQKGLM--TKDHH----H
PTTHH----TPGKK----
>XP_013318137_Exophiala_xenobiotica
---MKT------------------------------------------------------
------------------------------------------------------------
------------------------------------------------------------
------------------------------------------PAAPSRS-----------
------LLRFLRSQ-------TDTIFTTSI------------------------------
---------------------------------------------S-----PTRSP----
---HA--RYLNTTSTQCSRIQA-TSIDAFWQ--RHRDACKALPAPRCAP-----------
-----------------PNPP--QSRS---------------------------------
------------------------------------------------------------
------------------------------------------------------------
------------------------------------------------------------
------------------------------------------------------------
---------------------------------TSSGS--HSPGFWLR-WLRRRQATARS
---------------KLPPEP---P--GGNSNYDETSAQL-FNLSRA-LSRNPTGADLKL
RCTEFDANGS-VTMVAGEFRKSELIAK--------------------YGLLPRDLRKIDS
------------------------------------------------------------
SVLPHILVRPTAILINLLHLRVLIQSDRVLVFDAYGSTD---------------SYTQSL
FMYDLEGKLRQKADPRN-GST----HLPYEFRALEAVLISVTSGLEAEFALVRDPVTHIL
SELEEDIDRDKLRHLLIHSKKLGTFEQKARLVRDAIDDLLEADD-DLAAMYLTERKT---
----GK-S----------------------------RAENDHQEVEMLLESYHKICDEIV
EISGNLINNIRNTEEVVKAILDANRNQLMLLEIKFSVGTLGLAGGTLIAGLYGMNLNNFI
EETDWGFGSVSVVCFGLSAAICVYGMRKLRKVQKVRMW-GEGI-D--TMAAR--------
---------ARAA-------------------GRGNWRSEAVESQAH-RIGRLKGG----
------------GINLGGK--QSGPVMWPGMEGLGAHRLHGTD-----------AGRQSE
-VPNNSTNATAQAHDPRGTA----YDEHEDVETRWR--GEAQKQKALT--KKEQHAHSHH
HHHHHAAHYTHEKK----
>XP_007727357_Capronia_coronata
---MKT------------------------------------------------------
------------------------------------------------------------
------------------------------------------------------------
------------------------------------------PAPPSRG-----------
------LLRFLRSQ-------SDFVFGSPS------------------------------
---------------------------------------------------RSVLLQPPS
TARSC--RRLCTSSHRSSPKQQ-IPHDDLWH--RYREPCKALPPPRLAP-----------
-----------------PNPP--QARN---------------------------------
------------------------------------------------------------
------------------------------------------------------------
------------------------------------------------------------
------------------------------------------------------------
---------------------------------ASTRT--HSLGFWRR-WLRRKEAASRF
---------------KQPPDP---P--ARPSSYDETSAQL-FNLSRA-LSRNHSGADLKL
RCTELDANGS-VTLVSGEFKKSELIAK--------------------YGLLPRDLRKIDS
------------------------------------------------------------
SVLPHILVRPTAILINLLHLRVLIQSDRVLVFDAYGSTD---------------SYTQSL
FMYDLEGKLRQKADPRN-GST----YLPYEFRALEAVLISVTSGLEAEFALVREPVVHIL
RELEEDIDRDKLRHLLIHSKKLGTFEQKARLVRDAIDDLLNADD-DLSAMYLTERKL---
----TGKP----------------------------RDEDDHQEVEMLLESYHKICDEIV
EISGNLISNIRNTEEVIKAILDANRNQLMLLEIKFSVGTLGLAGGTLIAGLYGMNVKNFV
EESDLAFGGVSAVCFVLSAVICVYGMRKLRKVQKVRMW-GEGPD---TWGQR--------
---------SRIA-------------------GRGNWRSEAVESQAQ-RFARLKGG----
------------VTNIGDT--PSRPVLWPGMDGLGMHKLNVEADDTPR------GDSADA
TNSDADAGSES----PSVTF----QDDVDDVEAQMK--ADAQKPKGVV--EKDDRA----
------------------
>XP_007731635_Capronia_epimyces
---MKT------------------------------------------------------
------------------------------------------------------------
------------------------------------------------------------
------------------------------------------PAAPSRG-----------
------LLRFLRSQ-------SNVAFSNPG------------------------------
---------------------------------------------PGPGLCPSASLAPPN
PARLCRPRPLCTSSSRSLPKQQ-TPFEDLWR--RYREPCKALPPPRLAP-----------
-----------------PHPP--QARS---------------------------------
------------------------------------------------------------
------------------------------------------------------------
------------------------------------------------------------
------------------------------------------------------------
---------------------------------ASTRT--HGLSFWRR-LLRRKEAASRY
---------------KQLPDP---P--AGPSSYDETSAQL-FNLSRS-LSRNPTGGDLKL
RCTEFDANGS-VILVSGEFKKSELIAK--------------------YGLLPRDLRKIDS
------------------------------------------------------------
SVLPHILVRPTAILINLLHLRVLIQSDRVLVFDAYGSTD---------------SYTQSL
FMYDLEGKLRQKSDPRN-GST----YLPYEFRALEAVLISVTSGLEAEFALVREPVVHIL
RELEEDIDRDKLRHLLIHSKKLGGFEQKARLVRDAIDDLLNADD-DLSAMYLTERKS---
----TGKP----------------------------RAENDHQEVEMLLESYHKICDEIV
EISGNLISNIRNTEEVVKAILDANRNQLMLLEIKFSVGTLGLAGGTLVAGLYGMNLKNFM
EESDLAFGGVSVVCFVLSAVICVYGMRKLRKVQKVRMW-GEGVE---ALGPR--------
---------GRIG-------------------GRGNWRSEAVESQAQ-RTARLKGG----
------------GVSLGGT--ASRPVLWPGMDGLGMHKLNIESEDDPR------NVVIDP
-NSDADAVSES----PRKSV-------VDGAEAQTK--PDGQRSKDSV--KK-KRA----
------------------
>XP_009157786_Exophiala_dermatitidis
---MKT------------------------------------------------------
------------------------------------------------------------
------------------------------------------------------------
------------------------------------------PAAPSRG-----------
------LLRFLRSQ-------TDFTTENVA------------------------------
---------------------------------------------P---RCRS-------
QVQLC--RHLSTSASQLQRKQQSSPYEELWH--RSREPCPALPPPRHSP-----------
-----------------PTPPQSQSRS---------------------------------
------------------------------------------------------------
------------------------------------------------------------
------------------------------------------------------------
------------------------------------------------------------
---------------------------------ASTRTHPHSISFWRR-WLRHREALSRS
---------------KHPPDP---P--TGPSSYDETSAQL-FNLSRA-LSRNHTGADLKL
RCTEFDANGS-VTLVSGEFKKSELIAK--------------------YGLLPRDLRKIDS
------------------------------------------------------------
SVLPHILVRPTAILINLLHLRVLIQSDRVLVFDAYGSTD---------------SYTQSL
FMYDLEGKLRQKPDPRN-GST----YLPYEFRALEAVLISVTSGLEAEFALVREPVVHIL
RELEEDIDRDKLRHLLIHSKKLGTFEQKARLVRDAIDDLLNADD-DLSAMYLTERKL---
----TGKP----------------------------RAENDHQEVEMLLESYHKICDEIV
EISGNLISNIRNTEEVVKAILDANRNQLMLLEIKFSVGTLGLAGGTLVAGLYGMNLKNFM
EESDLAFGGVSAVCFIMSAIICVYGMRKLRKVQKVRMW-GEGLD---SLGQR--------
---------SRVG-------------------GRGNWRNEAVESQAQ-RFARLRGGGGGA
VAGGGAGITPLAGGSGGGG--QTGPVLWPGMDGLGMHKLD---NNDAR------DGSVDT
-NSDADAISDSDSAAPRSSLSRKNKDGAHNVDAPTKKTTDSSSNTNNT--KK--------
------------------
>XP_013264552_Exophiala_aquamarina
---MKT------------------------------------------------------
------------------------------------------------------------
------------------------------------------------------------
------------------------------------------PVAPSKT-----------
------LLRFLRCQ-------TDLAALVPA------------------------------
---------------------------------------------P--------SCLRLS
PVHQKSYQGLTTSSARLSRTTS-SATDDIWH--RHREPFKALPPPKYHP-----------
-----------------PRPL--QSRS---------------------------------
------------------------------------------------------------
------------------------------------------------------------
------------------------------------------------------------
------------------------------------------------------------
---------------------------------ASTES--HSPGFWRR-WLRHRQALARS
---------------KIPLDA------RAGNSYEETSAQL-FNLSRT-LSRNTTGADLKL
RCTEFDANGS-VTLVSGEFKKSELIAK--------------------YGLLPRDLRKIDS
------------------------------------------------------------
SVLPHILVRPTAILINLLHLRVLIQSDRVLVFDAYGSSD---------------SYTQSL
FMYDLEGKLRQKPDPRN-GST----YLPYELRALEAVLISVTSGLEAEFALVREPVAHIL
QALEEDIDRDKLRHLLIHSKKLGTFEQKARLVRDAIDDLLEADD-DLATMYLTERKA---
----TGKT----------------------------REGDNHQEVEMLLESYHKICDEIV
EISGLLISNIRNTEEVVKAILDANRNQLMLLEIKFSIGTLGLAGGTLVAGLYGMNLKNFI
EESDLAFGSVSVICFALSAMICVYGMRKLRKVQKVRMW-GEGID---VFGRH--------
---------PSAG-------------------GRGNWRNEAVESQAQ-RLGRLRRS----
------------GANFATHPAQSGPVLWPGMDGLGVHKLNTDGEDDRR------GGELDT
-SSDADA--PVHEHSPTAI-----HDDLNDPEARTR--TDASQEKGAS--AKSSHH-GRH
HHRHHDHGHGHGNK----
>XP_016222442_Exophiala_mesophila
---MQS------------------------------------------------------
------------------------------------------------------------
------------------------------------------------------------
------------------------------------------SVVPSKS-----------
------LLRFLRHQ-------SQSLCVLQS------------------------------
---------------------------------------------Y-----PPQSAYKPS
---LC--RALSTSPSRPGRKSV-SSLDDVWS--RSRETCKALPAPKHTP-----------
-----------------PTPP--QIRK---------------------------------
------------------------------------------------------------
------------------------------------------------------------
------------------------------------------------------------
------------------------------------------------------------
---------------------------------ASTES--HSLGFWRR-WIRHRQALGRS
---------------KHPPNS---P--PSNGGQDDTSAQL-FNLSRT-LARNAAGADLKL
RCTEFDANGS-VTLVSGEFRKSELIAK--------------------YGLLPRDLRKIDS
------------------------------------------------------------
SVLPHILIRPTAILINLLHLRVLIQSDRVLVFDAYGSTD---------------SYTQSL
FMYDLEGKLRQKPDPRN-NTT----YLPYELRALEAVLISVTSGLEAEFALVREPVAHIL
QALEEDIDRDKLRHLLIHSKKLGTFEQKARLVRDAIDDLLEADD-DLAAMYLTERKD---
----SGKP----------------------------REDHNHQEVEMLLESYHKICDEIV
EISGNLISNIRNTEEVVKAILDANRNQLMLLEIKFSVGTLGLAAGTLIAGLYGMNLKNFV
EESDLAFGGVSVVCFALSALVCVYGMRKLRKVQKLRMW-GEGPD---VFGRP--------
-------RHGRIG-------------------GRGNWRNEAVESQAQ-RLSRLDRD----
------------SRGAATSP-HNGPVLWPGMDGLETHKLGTSHDHDRR------AGDLDT
-NSDADATDDT---NPSVTI----HEDVENVEERMK--ADARREKGLV--LKRSHGHHSG
H--------AHGKR----
>XP_013277778_Rhinocladiella_mackenziei
---MKT------------------------------------------------------
------------------------------------------------------------
------------------------------------------------------------
------------------------------------------PAAPSRS-----------
------LLRFLRSQ-------SNSVFAHTT------------------------------
---------------------------------------------Q-----SPRSPTPRT
HLQPC--RYLSPSSSLPSRNQS-NSLDESWH--RYCEPCKALPPPRCTP-----------
-----------------PKPP--QTRN---------------------------------
------------------------------------------------------------
------------------------------------------------------------
------------------------------------------------------------
------------------------------------------------------------
---------------------------------VSTGR--HTSSFWRR-WLRHREAAVRS
---------------RLPSDV---P--PGPSSYDETSAQL-FNLSRT-LSRSPTGADLKL
RCTEFDANGS-VTLVSGEFKKSELIAK--------------------YGLLPRDLRKIDS
------------------------------------------------------------
SVLPHILVRPAAILINLLHLRVLIQSDRVLVFDAYGSTD---------------SYTQSL
FMYDLEGKLRQKPDPRN-GST----YLPYELRALEAVLISVTSGLEAEFALVRDPVTHIL
RELEEDIDRDKLRHLLIHSKKLGTFEQKARLVRDAIDDLLDADD-DLAAMYLTERKA---
----TGKP----------------------------RAENDHQEVEMLLEAYHKICDEIV
EISGNLISNIRNTEEVVKAILDANRNQLMLLEIKFSVGTLGLASGTLVAGLYGMNLRNFI
EESDLAFAGVSALCFALSTIICVYGMRKLRKVQKVRMW-GEGLDH---FGHR--------
---------ERAT-------------------SRANWRNEAVESQAQ-RIAKLKAR----
------------GYIGGNTP-YSGPVLWPGMDGLGMHKLNVEAENDSR----------NN
-GLDANSDADTISQSPQMTI----HEDVENIEAKMK--ADAKKPKALA--KKDHIQ----
---------THPHWRK--
>XP_018001458_Phialophora_attinorum
---MRP------------------------------------------------------
------------------------------------------------------------
------------------------------------------------------------
------------------------------------------SFVPSKD-----------
------VLRYLRCQ-------SDRAFSPIA------------------------------
---------------------------------------------TAPCHSISHCPRSR-
-------RQYTSTTSQRSRNTT-NTIDELWH--RHRDACKALPPPK-TP-----------
-----------------PQPS--NSRN---------------------------------
------------------------------------------------------------
------------------------------------------------------------
------------------------------------------------------------
------------------------------------------------------------
---------------------------------ISSSA--QNSGWLRR-LFRARQHAIKS
---------------KSSTDQNGLP--FDNQSYEDTSAQL-FNLSRA-LSRNPSGADLKL
RCTEFDANGS-VTLVAGEFKKTDLIAK--------------------YGLQSRDLRKIDS
------------------------------------------------------------
SVLPHILVRQSSILINLLHLRVLIQSDRVLVFDAYGSTD---------------SYTQSL
FI-----------DPRSPNSS----YLPYEFRALEAVLISVTSGLEAEFALVRDPVTHIL
RELEEDIDREKLRHLLIHSKKLGTFEQKARLVRDAIEDLLNADD-DLAAMYLTKKRE---
----LAQQTSVNTTTAASASTSTATSTSSSTNAATHEPEEDHQEVEMLLESYHKICDEIV
EISGNLISNIRNTEEVVKAILDANRNQLMLLEIKFSVGTLGLAGGTLVAGLYGMNLNNFI
EETDWGFGAVSAVCFGLSAIVCVEGMRRLRKVQKVRMW-GEGPWSHNANGGRHGGFIA--
---------DRAG--------------HQPQHNRGNWRSEAMEAAAMARHGRH-------
---------------------QQERVLWPGMDGLGMHRLP--------------------
-------------------------------EAGMENGGDVSTASGVAPSIKSERHQATG
AHAAKVAARTAGRRK---
>NP_596358_Schizosaccharomyces_pombe
------------------------------------------------------------
------------------------------------------------------------
------------------------------------------------------------
------------------------------------------------------------
------------------------------------------------------------
------------------------------------------------------------
------MVLIVGFNLRTSIASFSPICRSLFLFPKYRSR----------------------
------------------------------------------------------------
------------------------------------------------------------
------------------------------------------------------------
------------------------------------------------------------
------------------------------------------------------------
-------------------------------------------------IIRPVVLLEKP
FDKHFYATDSNPLITGFPETSKNCP-----------------------PSVAATKNRLLM
NCTEFDDHGN-VRVISGDFKKMDLCKQ--------------------NGLLPRDLRKLNT
SIN---------------------------------------------------------
SIVPVILVREGSILINLLHIRALIKANSVLLFDVYGSQH---------------SHSQSQ
FIYELEGRLKQKSSDFG--------WLPYEMRALETILVSVVNTLDSELHVLHNLVSDLL
ADFELDINQERLRTLLIFSKRLSGFLKKATLIRDVLDELLEQDQ-DLAGMYLTERLK---
----TGKP----------------------------RDLDKHDEVELLLETYCKQVDEIV
QQTDNLVGNIRSTEEICNIMLDANRNSLMLLGLKLSAMTLGLGFGAVVASLYGMNLQNGL
ENHPYAFYITTGSIFAFAAFLSSLGILKIRRLKRIQMA----------------------
------------------------------------------------------------
-----------------------------------------LYHRCNLPISLDPRSLRPP
YL----------------------------------------------------------
------------------
```
