## Supplementary material for "Coding Sequence Insertions in Fungal Genomes are Intrinsically Disordered and can Impart Functionally-Important Properties on the Host Protein": MAFFT_MSAs: XP_712496.1_blasthits_MAFFT.txt

```
>XP_712496_Candida_albicans
------------------------------------------------------------
------------------------------------------------------------
------------------------------------------------------------
------------------------------------------------------------
------------------------------------------------------------
------------------------------------------------------------
------------------------------------------------------------
------------------------------------------------------------
------------------------------------------------------------
------------------------------------------------------------
----------------------MNYTRVNSSEELEVYEEVGRGGFG---VVYRGIIKSTN
QEVAIKQ----IDLEKDSTDLIEINKEIQIISECHC-QQITSYMGSFVKNYKLWVIMEFI
DGGSIFELLKPGPIDD--EKIVSFILYEILLALNYLHNQGKIHRDLKSQNILI-SKTGDI
KLTDFGVSTQLSSNFSKRNTTVGTPYWMAPEVIVNNNGGHSYKADIWSLGCCCYEMFTGK
PPLQSKYPPMRALRLISKCQKNQDFIKLIEL---NELDISWEFKDFLHQCFIEDPKLRAS
ASKLL-KHKFITKH--IHDKD-KIKLLKKLITKKQ-----LWNQQ---NHIVKTQNYYVP
TEIYNNQLKWNM----DDQNGNENQQTELTKESGDQ-----------HTGNTIKFDISSL
MLNN--------------------------------------------------------
------------------------------------------------------------
------------------------------------------------------------
------------------------------------------------------------
-----------------------------------------------------------D
LEDDIEEDV----------EDDAHEERKSS------------------------------
------------------------------------------------------------
------------------------------------------------------------
------------------------------------------------------------
------------------------------------------------------------
------------------------------------------------------------
---------PSSEPNDDIIGFFKNDFNNILT--------------------KIFNKIDNR
NQLSRL--------------------QYDQLVEMNNLMGQLITNDN-----GGTNNNRKI
LLFQYLKY-------------------------LIKELL----KEK--------------
NSHINRLILPS-------------------------------------------------
------------------------------------------------------------
------------------------------------------------------------
---------------------SILHNTGTNGIT-----------------T---NISGNT
LVNNNNHVTN-MTNFTTNGILSSTTSTTT-VNHNRTTSHT--------------------
----------------------------------WTKFDEIE------------SSLLES
------------------------------------------------------------
-------------------WIN-RMEQDN-------------------------------
------------------------------------------------------------
------------------------------------------------------------
-
>XP_002420991_Candida_dubliniensis
------------------------------------------------------------
------------------------------------------------------------
------------------------------------------------------------
------------------------------------------------------------
------------------------------------------------------------
------------------------------------------------------------
------------------------------------------------------------
------------------------------------------------------------
------------------------------------------------------------
------------------------------------------------------------
----------------------MEYTRVNSSEELEVYEEVGRGGFG---VVYRGIIKSTN
QEVAIKQ----IDLEKDSTDLIEINKEIQIISECHC-QQITSYMGSFVKNYKLWVIMEFI
DGGSIFELLKPGPIIE--EKIISFILYEILLALNYLHNQGKIHRDLKSQNILI-SKTGDI
KLTDFGVSTQLSSNFSKRNTTVGTPYWMAPEVIVNNNGGHSFKADIWSLGCCCYEMFTGK
PPLQSKYPPMRALRLISKCQKNQDFIRLIEL---NELDISWEFKDFLHQCFIEDPKLRAS
ANKLL-KHKFITKH--IHDKD-RIKLLKKLITKKQ-----LWNQQ---NHIVKTQNYYVP
TDIYNNQLKWNM----DEQYENENQQMELTKESRDQ-----------HSGNTIKFDISSL
MLNN--------------------------------------------------------
------------------------------------------------------------
------------------------------------------------------------
------------------------------------------------------------
-----------------------------------------------------------K
LEDDIEDDV----------EDDGHEEGKSS------------------------------
------------------------------------------------------------
------------------------------------------------------------
------------------------------------------------------------
------------------------------------------------------------
------------------------------------------------------------
---------PSSEPNDDVIGFFKNDFNNILM--------------------KIFNKIDNR
NQLSRL--------------------QYDQLVEMNNLMTQLITNDNIHENGSGTNNNRKI
LLFQYLKY-------------------------LLKELL----KEK--------------
NSHINRLILPS-------------------------------------------------
------------------------------------------------------------
------------------------------------------------------------
---------------------SILRNTGTNNNT-----------------T---NISGNT
LV-NNNHTTNLMTNFTTNGILSSTTTTSTRANHNRTINHT--------------------
----------------------------------WTKFDEIE------------SSLLDS
------------------------------------------------------------
-------------------WIN-RMEQG--------------------------------
------------------------------------------------------------
------------------------------------------------------------
-
>XP_002548616_Candida_tropicalis
------------------------------------------------------------
------------------------------------------------------------
------------------------------------------------------------
------------------------------------------------------------
------------------------------------------------------------
------------------------------------------------------------
------------------------------------------------------------
------------------------------------------------------------
------------------------------------------------------------
------------------------------------------------------------
---------------------MTQFPRVNASDDLDVFEEVGRGGFG---VVYRGIIKSTQ
QEVAIKQ----IDLEKDSTDLLEINKEIQIISECRC-KQITSYVGSFVKNYKLWVIMEFI
DGGSIFELLKPGPITD--ENVISYIMEEILNALNYLHNQGKIHRDLKSQNILV-SKHGDI
KLTDFGVSTQLSSNFSKRNTTVGTPYWMAPEVIVNNNGGHSYKADIWSLGCCCYEMFTGK
PPLQIMHPPMKALRLISKCQKNQDFVKLINL---ANLEVSNDLRDFLSCCFIEDPKSRFS
ASKLL-KHKFITKFSGTNSPD-RIKLIKKLITKKQ-----LWNQQ---NHIVKTQNYYVP
TEIHNNQIKWSMIDDEDEEDGNDNNESNANRD------------------KTIKFDISTM
VVDE--------------------------------------------------------
------------------------------------------------------------
------------------------------------------------------------
------------------------------------------------------------
-----------------------------------------------------------E
VEK--------------------QQISQLS------------------------------
------------------------------------------------------------
------------------------------------------------------------
------------------------------------------------------------
------------------------------------------------------------
------------------------------------------------------------
---------KQFDQQLDPLSFMKTDFNTILT--------------------KIFNRLDHK
NQLSKK--------------------QYDQILEMNNIMINLISNDA---------DSKRI
LIFQYLKY-------------------------LIKELL----KEK--------------
NGHISRLVLPS-------------------------------------------------
------------------------------------------------------------
------------------------------------------------------------
---------------------NIVRPALSPSQT-----------------TGSFTTTGNS
L--------------NTDGI------TLTRMGSKK--EFP--------------------
----------------------------------GSKFDEIQ------------SSLLDS
------------------------------------------------------------
-------------------WIN-RMEQDK-------------------------------
------------------------------------------------------------
------------------------------------------------------------
-
>XP_003870672_Candida_orthopsilosis
------------------------------------------------------------
------------------------------------------------------------
------------------------------------------------------------
------------------------------------------------------------
------------------------------------------------------------
------------------------------------------------------------
------------------------------------------------------------
------------------------------------------------------------
------------------------------------------------------------
------------------------------------------------------------
-------------------------MRVCSSDEIEVYEEIGRGGFG---VVYRGIIKSNQ
QEVAIKQ----IDLEQDTTDLIEINKEIQILSECKS-PQITSYYGSFVKNYKLWVIMEYV
DGGSIFDLLTPGTISD--ETTIAYIVKEVLLALKYLHSQGKIHRDLKSQNILV-NKRGEI
KLTDFGVSTQLSSNFSKRNTTVGTPYWMAPEVILNSESGHGFKADIWSLGCCAYEMLTGK
PPLQNHIAPMRALRLISQCQTNGDFIKLIEL---ESLDASNKYRDFLSVCFIENTKARYD
ASKLL-KHDFVNRKFDNGS-----KLIKKLITRKQ-----LWNQQ---NASFKPRSFYVE
TELHHNQAKW-------------NDQVEVNNET-----------------PEMQFDISSI
SNSD--------------------------------------------------------
------------------------------------------------------------
------------------------------------------------------------
------------------------------------------------------------
-----------------------------------------------------------Q
DSDTLRSSL----------QKDIHAEN---------------------------------
------------------------------------------------------------
------------------------------------------------------------
------------------------------------------------------------
------------------------------------------------------------
------------------------------------------------------------
----------------------KSQFNKIHT--------------------KVVNKVESK
CGLREN--------------------QLKTFDQLKDEMISLISE-----------SNDKI
ILFQYLKY-------------------------LYKELS----KEK--------------
NKALGRSILPS-------------------------------------------------
------------------------------------------------------------
------------------------------------------------------------
---------------------TSRREEEPTTPS-----------------TATTTTT---
-----------------------TTTTTTTLKSQTQL-----------------------
-----------------------------------SKFDEIE------------QSLMES
------------------------------------------------------------
-------------------WLK-RTKS---------------------------------
------------------------------------------------------------
------------------------------------------------------------
-
>XP_001523964_Lodderomyces_elongisporus
------------------------------------------------------------
------------------------------------------------------------
------------------------------------------------------------
------------------------------------------------------------
------------------------------------------------------------
------------------------------------------------------------
------------------------------------------------------------
------------------------------------------------------------
------------------------------------------------------------
------------------------------------------------------------
-------------------------MRVNSSNELEVYEEVGRGGFG---VVYRGIIKSTL
QEVAIKQ----IDLEQDATDLIEINKEIQIISECRC-PQITSYYGSFVKNYKLWVVMEYV
DGGSIFDLLKAGPMDDGEESAIAVIAREVLLALVYLHDQGKIHRDLKSQNIML-NKLGNV
KLTDFGVSAQLGSNFSKRNTTVGTPYWMAPEVILNSKGGHSFKADVWSLGCCCYEMYTGK
PPLQRYHAPMKALRLISRCEQNGDFIKMIAL---DELRISDEFRSFLNCCFIEDPATRFS
ARKLL-NHPFVNRKILNSQ-----RLMKKLITKKQ-----LWNQQ---HQNIQRQNFYVP
TQMYDNQRQW--------------SDGEMGATEGNV-----------LGNDRVKFDISMI
EEEE--------------------------------------------------------
------------------------------------------------------------
------------------------------------------------------------
------------------------------------------------------------
-----------------------------------------------------------E
KEEKEEKKQ----------QKNHETQQGTT------------------------------
------------------------------------------------------------
------------------------------------------------------------
------------------------------------------------------------
------------------------------------------------------------
------------------------------------------------------------
---------RSRASTSPTIPTPTTTPNRLLTPKKGSVSSRYQETFERDILSKSYQKLILR
QYFTSQ--------------------EHFLVKQLNQNMGALVIE-----------NKNKI
LLFQYLRI-------------------------MIKELA----KDK--------------
NGVLGSMILPS-------------------------------------------------
------------------------------------------------------------
------------------------------------------------------------
---------------------S-LRNHYTRGRS-----------------LSNTSATINA
---------------ETNGTGAKNSLEKQSLNAWP-------------------------
-----------------------------------SKFDEIE------------QSLMDS
------------------------------------------------------------
-------------------WIK-RMKEAHQ------------------------------
------------------------------------------------------------
------------------------------------------------------------
-
>XP_007374861_Spathaspora_passalidarum
------------------------------------------------------------
------------------------------------------------------------
------------------------------------------------------------
------------------------------------------------------------
------------------------------------------------------------
------------------------------------------------------------
------------------------------------------------------------
------------------------------------------------------------
------------------------------------------------------------
------------------------------------------------------------
-------------------------MTMSASSLYKRTEVIGRGKFG---IVYKGYNKQTK
QVVAIKV----LNLDTEEDEVIDVQQEIQFLTELKNVPNVTHYYGSILNDTKLWIIMDYC
AGGSLRTLLKA---GVLEERYIGVIVRELLIALSGVHKMSVIHRDLKAANVLI-TKEGNV
QLCDFGVAAKMTSNALKRTTMAGTPYWMAPEVI-RTGETYNSKADIWSLGITIYEIATGN
PP-YCDKDASWAMQLISKSKPP-------RL---EGREFSPALKECIALCLDENPEERPS
ADDLF-KCKLVKIYKNHPKSI-----LREVISRYL-----LWRDR---N--SSRNSVFI-
--------NLEDEQTTEAPATDDAQSEVDVGNGH-------------NHQIQVKWDFDSL
SSREYIIENDIDIDHV------------QDNYMN--YDTQGDY-----------------
---------QTLPT---------------LKAGTTVGRN---------------------
----------QSIIGLSNMQNS--------------------------------------
-----------------SATLNTNGKTITTSDIPKSLQMLFE----------------DL
PD----------------------------------------------------------
--QSENSPVLPAPSM---------PSTER-MESPT---IEIPDMENLVKFPPSSASTVSS
ATSSHPP-----------------------LNKPPSLYHS-----------QSASSGLES
RFT----------------------------------------NPNTSPIETRPRKKTIS
NTMVSTAGVQQLNQAAPHTPPYT----------------APNNLRTPSPK----------
PPSAAGLVSSTSISSKSN---------------SPSKMKALQAP-----------SN---
PLLQPINFKLSSESAAKL----------ESINPQSHPPTQQPPQLVNQHSMPALPVSATA
ASQTKPKRNRPGFHIQMPTPSNTIQSLAALTN----------------------------
------------------------EPDNENVNQFGI------------NPAQAA-T----
---------------------------------MPVSMTPVTEKEIPNL-----------
-------------------------------------------------------TPLSS
DDGEDGN-----------------------------KSQQQQQQQQQQQQQQQQQQQQQS
TQRTAEAATIQRHSSVHEKTGHPTTTTPVAVPVASSASVVANPSGPNVFLPRG-------
--------------------NSFSGTIPTPTTT----------------TAAASTNSASV
STPSATAAATTTTVTTTATTTTP------------------------------------K
FPVIPSINGDFFIDSTS----------------KQRLVSELESMIKLF------NQGLEA
------------------------------------------------------------
-------------------LEE-NL-----------------------------------
------------------------------------------------------------
------------------------------------------------------------
-
>XP_043049836_Scheffersomyces_spartinae
------------------------------------------------------------
------------------------------------------------------------
------------------------------------------------------------
------------------------------------------------------------
------------------------------------------------------------
------------------------------------------------------------
------------------------------------------------------------
------------------------------------------------------------
------------------------------------------------------------
------------------------------------------------------------
---------------MANQDQKIQMVRVNSADELELFEEVGRGGFG---VVYRGVVLSTG
LQVAVKL----IDLENENTDLFEVNKEIMILLECKL-PQITEYYGCFVKSYKLWVVMELM
DGGSLFDLLRPGPVGE--EKVILIILREVLQALDYLHGQGKIHRDLKSQNILI-NKLGEV
KLTDFGVSTQLLTNFSKRNTTVGTPYWMAPEVILNNSGGHAFKADIWSLACCGYELLTGK
APLQSQYSPMRALRQLSKCQKDSDFSDLIGLNNINDM--SKDMHHFFSKCFVMNPRDRMS
ASQLL-KHPFISKYAKETNKS---KLLKNLITRKQ-----LWEQE---NYVSKTQHFYIP
TEISKNQQIW--------QAPINNPGNSSGNSPGKQ-----------KDPKSIHFNISMI
RYDD--------------------------------------------------------
------------------------------------------------------------
------------------------------------------------------------
------------------------------------------------------------
----------------------------------IDLNSENEDLKEGPGHNHQQFGMSNN
YNDSAATAVAGSRLVSPRKSRES-SQSPQG------------------------IDQP--
------------------------------------------------------------
------------------------------------------------------------
------------------------------------------------------------
------------------------------------------------------------
------------------------------------------------------------
------VVDGLNDSNEELRSELQHELSRIVN--------------------RVFARLENR
LSLGTG--------------------QYDALVALNDQLVQLVSYAQDTA------DNSKV
LVFQYLKY-------------------------FLKELR----KHDSNDT----------
RELILKLILPSNPNTMNANTVDAGSVATRSKAKSLRVVAPEDGGPKGRAIGKMSRMENTM
RRERIDLILESDSGNENGIAQNIVKPGLFSHPDLLEVEYTIDTTTGCNSVKISPDGDSFA
CCDSQGWIRVYSMATGKATWEVKGHGSGINDIEFSPVNSDILASCSDDRTIRIWLISRRR
CLKVMKKHSFYVTTIKFNYKGNLLVSALADETIIVWDVSSGKSLRTLAAHSDPISLVALT
FDSSIIVSGSYDGLMRLFDMESGHCLKTLTYSTSHDSNMEQPTHLFRFNGFKLPKSAKLR
LLGVYFAGALYSIGLWLMVDAAIYLKTVNASDVHVSFVDWIPFICSTIGMLI--VNLIEK
ANLFIDLANLFTGGGAGGHAWAARVILFCGFSLLAGGLAGLFMVFILKFLVKHYTFPTLG
MGVSNIVCNGCVMLSCIVLWLSQNIEDEYSYSLTL-------------------------
------------------------------------------------------------
------------------------------------------------------------
-
>XP_001385099_Scheffersomyces_stipitis
------------------------------------------------------------
------------------------------------------------------------
------------------------------------------------------------
------------------------------------------------------------
------------------------------------------------------------
------------------------------------------------------------
------------------------------------------------------------
------------------------------------------------------------
------------------------------------------------------------
------------------------------------------------------------
-----------------------MIERIHSAEELEVCEEVGRGGFG---VVYRGLIKANN
NEVAIKQ----IDLESNNTDLFEINKEIQIISECRL-PQITQYFGCFVKHYKLWVIMEYV
NGGSLFELLKPGPAED--ERVISIIIREILLALEYLHNQGKIHRDLKSQNILL-SKSGQV
KLTDFGVSTQLSSNFSRRNTTVGTPYWMAPEVIVNNNGGHSFKADIWSLGCCAYEIFNGK
PPLQNQYPPMKALGQIGRCHKDTDFVGLIEL---DKMNISNHFKDFLSKCFIVDPRDRYS
ATKLL-NHKFITKYANLP-EK--SKLLKKLITNKH-----LWDQE---NHVDRSHNFYVP
TEIARNQMKW--------------SQEDDDS----K-----------NTAKTIHFDLSSI
KQSS--------------------------------------------------------
------------------------------------------------------------
------------------------------------------------------------
------------------------------------------------------------
--------------------------------------------------PTR--IAYPV
SPASSKRSS----------TRES-SISPPA--------STVGDDEQKPNLILADYRQN--
------------------------------------------------------------
------------------------------------------------------------
------------------------------------------------------------
------------------------------------------------------------
------------------------------------------------------------
------S--KIVSKEDTFANNLRPDFSRILN--------------------KVFHKLESK
NTLTTE--------------------QYDHLVSLNSRLLDLLCFSQYSESYDSN-N-RKI
LVFQYLKY-------------------------FLKELA----K-SGDTNS---SNT---
KTILQRLIIPS-------------------------------------------------
------------------------------------------------------------
------------------------------------------------------------
---------------------TFTVSS--QSNV-----------------ADSEFVTME-
-----------------------------------RNSRT--------------------
----------------------------------YSQFDEIE------------SSLLES
------------------------------------------------------------
-------------------WID-QMNERWS------------------------------
------------------------------------------------------------
------------------------------------------------------------
-
>XP_020067013_Suhomyces_tanzawaensis
------------------------------------------------------------
------------------------------------------------------------
------------------------------------------------------------
------------------------------------------------------------
------------------------------------------------------------
------------------------------------------------------------
------------------------------------------------------------
------------------------------------------------------------
------------------------------------------------------------
------------------------------------------------------------
------------------------MSRVHSADELEVCEEVGRGGFG---VVYRGIIKATN
EEVAIKQ----IDLENDQTDLFEINKEIQIISECRL-EQITGYLGCFVKQYKLWVIMEFV
NGGSLFEMLKPGPIHD--ERTILIIVKEILVALEYLHNQGKIHRDLKSQNILL-SKGGEV
KLTDFGVSTQLSSNFSRRNTTVGTPYWMAPEVILNNNGGHSFKADIWSLGCCAYEIFNGK
PPLQNHFPPMKALRQISRCHNNEDFVNIIEL---SSMEISSVFRDFLEKCFIVDPKERFS
AIKLL-NHKFIQKYDKST-EK--FKLVKSLITKKQ-----LWDQE---NHVIKNHNFYVP
TEMVKNQKKW--------------RGEDDEE----N-----------N---QFQFDISLI
S-----------------------------------------------------------
------------------------------------------------------------
------------------------------------------------------------
------------------------------------------------------------
--------------------------------------------------------GFPP
SPKTS---------------RES-SRSPGG--------QEKSKSPEKNNASI-NLQSL--
------------------------------------------------------------
------------------------------------------------------------
------------------------------------------------------------
------------------------------------------------------------
------------------------------------------------------------
------M--KTTTKQDQFKKTIRPEFHRILN--------------------KVFHKLETK
NSLTTQ--------------------QYDLLVSLNNDLLNLFSFTQSSDPNEQG-NYKKI
LVFQHLKY-------------------------FLKEIS----K-SNDIETYGPSNS---
KVILQKLIIPS-------------------------------------------------
------------------------------------------------------------
------------------------------------------------------------
---------------------NFNV-G--QRQV-----------------SEA---TPE-
-----------------------------------RGG-S--------------------
----------------------------------IREFDEIE------------NSLFES
------------------------------------------------------------
-------------------WID-KMNEKWA------------------------------
------------------------------------------------------------
------------------------------------------------------------
-
>XP_020076268_Hyphopichia_burtonii
------------------------------------------------------------
------------------------------------------------------------
------------------------------------------------------------
------------------------------------------------------------
------------------------------------------------------------
------------------------------------------------------------
------------------------------------------------------------
------------------------------------------------------------
------------------------------------------------------------
------------------------------------------------------------
-------------------------MVVQSAEELEVCEEVGRGGFG---VVYRGLIKANN
EEVAIKQ----IDLENDQTDLFEVNKEILIISECRL-PQITKYLGCFVRHFKLWVIMEYV
NGGSLFELLKPGSISD--ENVILLIVKEILIALEYLHNQGKIHRDLKSQNILL-NNRGEV
KLTDFGVSTQLSSNFSRRNTTVGTPYWMAPEVILNNKGGHSYKADIWSLGCCAYELFNGK
PPLQNQFAPMKALRQISRCLHDDDFTTLIGL---DELDISEEFKDFLHKCFLVDPKERYS
STKLL-KHKFITKYNTKPNDPLVRKPLKQLITRKQ-----LWDQE---NHVLKTQKFYMA
TEMIANQKKW--------------KNDGNSD----R-----------D--KTIQFDISSI
NLES--------------------------------------------------------
------------------------------------------------------------
------------------------------------------------------------
------------------------------------------------------------
----------------------------------IQSPNEGSSASTASGGTENPGIKAFT
SPISTSKST-----------RES-SLSPNN-------------KPHEPS----NFNGL--
------------------------------------------------------------
------------------------------------------------------------
------------------------------------------------------------
------------------------------------------------------------
------------------------------------------------------------
------PGYKSNIKQDVFQRNIRQELNKILN--------------------KVFHRLELK
SSLSTE--------------------QYDSLVSLNDRILNLATFVQTSDANYNN-T--KI
LICQYFKY-------------------------FLKELT----KSNSPQNTENHHDTEQV
KASLQKMIIPS-------------------------------------------------
------------------------------------------------------------
------------------------------------------------------------
---------------------TFSITDNASGLY-----------------VQPANRQRS-
-----------------------------------ALSRS--------------------
----------------------------------FTQFDEVE------------NSLFAS
------------------------------------------------------------
-------------------WID-KMAVNS-------------------------------
------------------------------------------------------------
------------------------------------------------------------
-
>XP_015466695_Debaryomyces_fabryi
------------------------------------------------------------
------------------------------------------------------------
------------------------------------------------------------
------------------------------------------------------------
------------------------------------------------------------
------------------------------------------------------------
------------------------------------------------------------
------------------------------------------------------------
------------------------------------------------------------
------------------------------------------------------------
-----------------------MGIRIQSADELQVCEEVGRGGFG---VVYRGVIKATN
EEVAIKQ----IDLEHEQTDLFEVNKEIMIISECRL-SQITQYYGCFVKHYKLWVIMEYV
NGGSLFDLLKPGAVTD--EKVILIITKEILIALEYLHEQGKIHRDLKSQNILL-NQTGEV
KLTDFGVSTQLSSNFSRRNTTVGTPYWMAPEVILNNNGGHSFKADIWSLGCCAYELFTGK
PPLQNHFTPMKALRQISRCHYENNFTELIGL---DDLEISDSFKDFLCLCFVIDPKERFS
ATKLL-KHKFITNASSSVNDQ--KKLVKKLITNKR-----RWDQE---NHVTIKQNYYVP
TEIRNNQQKW--------------NEGELDE----Q--------------KTIHFDISLI
QYSS--------------------------------------------------------
------------------------------------------------------------
------------------------------------------------------------
------------------------------------------------------------
--------------------------------------------------SEKPTIQFPP
SPTMSQKSS-----------RES-SLSPTS------DKQEINKDPPLPKL---NYQSL--
------------------------------------------------------------
------------------------------------------------------------
------------------------------------------------------------
------------------------------------------------------------
------------------------------------------------------------
------S--KINTKQENLKKTIEPELHKILN--------------------KVFQKLDSK
CSLSTQ--------------------QYDLLVSLNDNMLKLVSFIQYSEPNNTP-Y-NKL
LFCQYMKY-------------------------FLKELL----KIPADKQTEN--NP---
RSTLQRLIIPS-------------------------------------------------
------------------------------------------------------------
------------------------------------------------------------
---------------------NLNVKLNTLKTI-----------------SDTATMATL-
-----------------------------------NNK-S--------------------
----------------------------------FTQFDEIE------------FSLFET
------------------------------------------------------------
-------------------WID-KMTENASQDNQVYK-----------------------
------------------------------------------------------------
------------------------------------------------------------
-
>XP_002770423_Debaryomyces_hansenii
------------------------------------------------------------
------------------------------------------------------------
------------------------------------------------------------
------------------------------------------------------------
------------------------------------------------------------
------------------------------------------------------------
------------------------------------------------------------
------------------------------------------------------------
------------------------------------------------------------
------------------------------------------------------------
-----------------------MGIRIQSADELQVCEEVGRGGFG---VVYRGVIKATN
EEVAIKQ----IDLENEQTDLFEVNKEIMIISECRL-SQITQYYGCFVNHYKLWVIMEYV
NGGSLFELLKPGAVTD--ENVISIIAKEILIALEYLHDQGKIHRDLKSQNILL-NQTGEV
KLTDFGVSTQLSSNFSRRNTTVGTPYWMAPEVILNNNGGHSYKADLWSLGCCVYELFTGK
PPLQNHFSPMKALRQISRCHYENNFAELIGL---DDLEISGSFKDFLCSCFIIEPKERFS
ATKLL-KHKFITNVSLSDNDK--KKIVKKLITNKR-----RWDQE---NHVIQKQNYYVP
TEIRNNQKKW--------------NENELDE----Q--------------KTIHFDFSSI
QESA--------------------------------------------------------
------------------------------------------------------------
------------------------------------------------------------
------------------------------------------------------------
--------------------------------------------------SENPIIQYPP
SPTASQKSS-----------RES-SLSPTS------DSKETNQDPPLPKL---NYQSL--
------------------------------------------------------------
------------------------------------------------------------
------------------------------------------------------------
------------------------------------------------------------
------------------------------------------------------------
------S--KINTKQENLKKTIEPELRKILN--------------------KVFHKLDSK
NSLTTQ--------------------QYDLLVTFNDNMLNLMSFIQYSEPNNAP-Y-NKL
LICQYMKY-------------------------FLKELL----KLPAERQMEN--NP---
RFMLQKLIIPS-------------------------------------------------
------------------------------------------------------------
------------------------------------------------------------
---------------------NLNVKLNTLRTI-----------------SDTTTMTTL-
-----------------------------------NNK-S--------------------
----------------------------------FTQFDEIE------------FSLFET
------------------------------------------------------------
-------------------WID-KMNEKIS------------------------------
------------------------------------------------------------
------------------------------------------------------------
-
>XP_006686895_Yamadazyma_tenuis
------------------------------------------------------------
------------------------------------------------------------
------------------------------------------------------------
------------------------------------------------------------
------------------------------------------------------------
------------------------------------------------------------
------------------------------------------------------------
------------------------------------------------------------
------------------------------------------------------------
------------------------------------------------------------
-----------------------MSTRVFSGEELTVCEQVGKGGFG---VVYRGLIKTTN
EEVAIKQ----IDLENDQTDLYEINKEIQIISECRL-PQITRFMGCFVKNYKLWVIMEFV
NGGSLFELLFPGPVQD--EKIISIIAKEILIALEYLHNQGKIHRDLKSQNILL-SSSGEV
KLTDFGVSTQLSSNFSRRNTTVGTPYWMAPEVILNNNGGHNSKADMWSLGCCLYELFQGK
PPLQNQYPPMKALRYISRCIKDEDFAQLIDL---DSLQISDNFRDFLSKCFIIDPKERFS
ASKLL-KHKFITKNTTSSVEQ--QKLVKGLITRKH-----LWDQE---NHVLKTQKFYLP
TEMVENQQKW--------------ATEESEE----N-----------A--ETIKFDISTI
SYSN--------------------------------------------------------
------------------------------------------------------------
------------------------------------------------------------
------------------------------------------------------------
--------------------------------------------------SSD-----YP
SP---KSST-----------HSS-SVSPPSTLDTEVETTRQTTDFSKKKA---NYQTL--
------------------------------------------------------------
------------------------------------------------------------
------------------------------------------------------------
------------------------------------------------------------
------------------------------------------------------------
------T--ENNSKQKNLVKTVQPELNRILN--------------------KVFHKLETR
NNLSTE--------------------QYDLLVTLNQTIVELFTFSNY-DPKSNS-S-NKI
LVCQYVKY-------------------------FLKELT----K------TENVDNS---
RLMLQKMIIPS-------------------------------------------------
------------------------------------------------------------
------------------------------------------------------------
---------------------D-------MKNF-----------------SDINETIKL-
-----------------------------------KKK-T--------------------
----------------------------------NDPLDEIE------------SSLFET
------------------------------------------------------------
-------------------WIN-EMKSN--------------------------------
------------------------------------------------------------
------------------------------------------------------------
-
>XP_001484901_Meyerozyma_guilliermondii
------------------------------------------------------------
------------------------------------------------------------
------------------------------------------------------------
------------------------------------------------------------
------------------------------------------------------------
------------------------------------------------------------
------------------------------------------------------------
------------------------------------------------------------
------------------------------------------------------------
------------------------------------------------------------
------------------------MVRVTSADELEVCEEVGRGAFG---VVYRGHVRASG
LEVAIKQ----IDLENDPTDLLDILREIQIISECRL-PQITSFYGCFVKNYQLWVVMEFA
DGGSIFDILRPGPMKN--EKTIAIILKEVLVALEYLHDQGKIHRDLKSQNILL-TRLGNV
KLTDFGVSAQLSSNFSRRNTTVGTPYWMAPEVILNSNGGHSFKADLWSLGCCAYELVTGK
PPLQRDYPPMRALRHISTCSSDDKFAELIGL---DELDISADLCDFLRHCFVVDPTKRYS
APKLS-KHRFITSNTVSSEDQ--AILIRKAITNKQ-----LWDQE---NQIDKTQKFYIE
SEIARNQQQW--------------KQSDSPE----D-----------EKFPEIQFDFSTI
K-----------------------------------------------------------
------------------------------------------------------------
------------------------------------------------------------
------------------------------------------------------------
--------------------------------------------------ATPNVKTDMA
SPASLSSLP----------IRRG-TY----------------------------------
------------------------------------------------------------
------------------------------------------------------------
------------------------------------------------------------
------------------------------------------------------------
------------------------------------------------------------
---------RTASKQADLERLVGVELAKILN--------------------RALHKLESR
ANLTTE--------------------QYELIESLNELFLNLLSVCPSSEKSEGI-T-GRF
IILQYLRY-------------------------VLKEIM----K--------EGDST---
RSLIQRLVFPS-------------------------------------------------
------------------------------------------------------------
------------------------------------------------------------
---------------------SFS-------NY-----------------SKPSDSLTT-
-----------------------------------RR--Y--------------------
----------------------------------TSQYDEIE------------SSLLES
------------------------------------------------------------
-------------------WIE-KMSQS--------------------------------
------------------------------------------------------------
------------------------------------------------------------
-
>XP_018709997_Metschnikowia_bicuspidata
------------------------------------------------------------
------------------------------------------------------------
------------------------------------------------------------
------------------------------------------------------------
------------------------------------------------------------
------------------------------------------------------------
------------------------------------------------------------
------------------------------------------------------------
------------------------------------------------------------
------------------------------------------------------------
---------------------IHSMSRIFSSDQLDVCEEVGRGGFG---VVFRGIVKATG
QEVAIKQ----IDLEHELADFFEVNREIQILSECRS-PQITQYLGCFVKGYKLWVIMEFV
DGGSLFELLMPGPVTD--EKTILIIAGEILLALLYLHELGKIHRDLKSQNILF-NQNGEV
KLADFGVSTQLYSNFSRRNTTVGTPYWMAPEVIMNNTGGHSFKADIWSLGCCIFELRSGK
PPLQDHYTPMQALRKISSCKKNADFVNFIDMAAKDDW--SDTLKDFLASCFSVDPRNRPS
ALRLL-QHDFILGKHDLGPEA-CKRRLKKLITRKR-----LWDQQ---NHVVKSHRIYAP
TEISQNQNKW--------------K-----HGGSPQ-----------KETKSIRFDFSTI
KDAP--------------------------------------------------------
------------------------------------------------------------
------------------------------------------------------------
------------------------------------------------------------
---------------------------------------------------------ELP
S----ETDS----------EHKKISVSPSR------------------------SDSS--
------------------------------------------------------------
------------------------------------------------------------
------------------------------------------------------------
------------------------------------------------------------
------------------------------------------------------------
------GGARQDASKNN--KAMKADFRKVLN--------------------RVFTKLELR
TALSTS--------------------QYDQIVTLNDKLLDMFTPVSSADPSGSQ-S--KI
LVCQYLKY-------------------------LLKEVS----K-----QAPAN------
KLQLQKAIVPS-------------------------------------------------
------------------------------------------------------------
------------------------------------------------------------
-----------------------QY----LQQA-----------------SSTIE--PV-
-----------------------------------KKQ-A--------------------
----------------------------------PTSMDEIE------------RSLLGS
------------------------------------------------------------
-------------------WLD-KLEK---------------------------------
------------------------------------------------------------
------------------------------------------------------------
-
>XP_002618074_Clavispora_lusitaniae
------------------------------------------------------------
------------------------------------------------------------
------------------------------------------------------------
------------------------------------------------------------
------------------------------------------------------------
------------------------------------------------------------
------------------------------------------------------------
------------------------------------------------------------
------------------------------------------------------------
------------------------------------------------------------
------------MQNVLVSLALQAMERIQGSDELEVCEEVGRGAFG---VVFRGIIKATG
QEVAIKQ----IDLENESADLFEVNKEIQILSECRI-PQITRYMGCFVKGYKLWVIMEYV
NSGSLFEILRPGPITD--EMTISVISHQILLALNYLHDQGKIHRDLKSQNILL-SQEGEV
KLTDFGVSTQLYSNFSRRNTTVGTPYWMAPEIILSNNGGHSYKADIWSLGCCIYELRTEK
PPLQNELAPMAALRRISACRSDDDFLRMLNL---DNM--SDLLKDFLKRCFVVDPANRPS
ASKLL-KHKFITQSTRLENDS-KKVLLKRLITRKL-----VWAQE---NHQPKTQRFYVP
TEIASNQQKW--------------QDAEGSEGG--K-----------QKANTINFDFSTI
QDVP--------------------------------------------------------
------------------------------------------------------------
------------------------------------------------------------
------------------------------------------------------------
---------------------------------------------------------VLN
NPDVLSSTA----------LHEN-DVSPTP------------------------SSGS--
------------------------------------------------------------
------------------------------------------------------------
------------------------------------------------------------
------------------------------------------------------------
------------------------------------------------------------
------MNYKNELPQTN--KALKLEHIKLLN--------------------RVFAKLESK
VSISTT--------------------QYDELVTLNQKLANLFSPVQYSE--NNQ-T--RI
LICQYLKY-------------------------YLRELT----KHQSNAETSSL------
RLQLQRAIIPS-------------------------------------------------
------------------------------------------------------------
------------------------------------------------------------
---------------------NIQV----NHTA-----------------SSLTENFPR-
-----------------------------------KNT-P--------------------
----------------------------------LNPLDEIE------------NSLLES
------------------------------------------------------------
-------------------WLD-KMGNY--------------------------------
------------------------------------------------------------
------------------------------------------------------------
-
>XP_025340049_Candida_haemuloni
------------------------------------------------------------
------------------------------------------------------------
------------------------------------------------------------
------------------------------------------------------------
------------------------------------------------------------
------------------------------------------------------------
------------------------------------------------------------
------------------------------------------------------------
------------------------------------------------------------
------------------------------------------------------------
------------------------MNRINSSDELDVCEEVGRGGFG---VVYRGVLKNTG
KEVAIKQ----IDLESESADIFEVNREITILSECRI-PQITRYLGSFVKNYKLWVIMEYV
SGGSLFDLLKAGPITD--ERLVAAIAKEVLIALAYLHDQGKIHRDLKSQNILL-GHDGEV
KLTDFGVSTQLSSNFSRRNTTVGTPYWMAPEVILNSTGGHSYKADIWSLGCCVFELRNGR
PPLQEHFAPMKALRQISSCQNDGDFWELIQTESSKSW--SHEMIDFFHRCFVLQPQERWS
AKRLL-RHKFIQQAELISDDQ-RRKDLRKFITKKH-----LWDQE---HHITRTRRYYAP
TEIQKNQERW--------------INGASDSKG--E-----------NKENRVEFDLSSV
KEYP--------------------------------------------------------
------------------------------------------------------------
------------------------------------------------------------
------------------------------------------------------------
-----------------------------------------------------------K
TVNDHQDS-----------SGKT-TPSPAP--------------------------AA--
------------------------------------------------------------
------------------------------------------------------------
------------------------------------------------------------
------------------------------------------------------------
------------------------------------------------------------
------TPSK---ADTSSSRNSSTEFIKILN--------------------RVFHKIEQR
TMLPTE--------------------QYDQLVQLNDSLINLFVPVRTSDDSEPS-Q-SRI
LTAQYLRTYSMIENGEHLDKKAKLNGSFDQWQGLYKERYNIPGKPSESLNSV--------
KISPDRSLLAT-------------------------------------------------
------------------------------------------------------------
-CTSTGLLHIYNYEDGTHKTTLSGHNKGISDIAFSPVDSSIIASCSDDLTVRIWSITKGA
CIRILKKHTFHVSALCFNSKGNLLVSGAADETVVIWDLTTGRSLKTLAAHSDPVSSVSLT
PDDTIIISASYDGLMRLFDLESGQCLKTLVYNSSSHGTAT--------------------
----------------------------------ASTNDVVNFPISNVSITPNGKYILST
------------------------------------------------------------
-------------------SLDGKIRLWDYMNNRVVKTYTSNDSSATICEKYNCSTSFIT
ATEEPLIASGSDQSGVLFWSVQSKDIVFQLQPGSTVLGIDSCDGGNELVTCSLQGDIRFY
DLEPQFKVVNGNGHLNTTSGASSPEASDVSHTEGQEAEGNEDIEEEEQEAEEDKGAEEDS
S
>XP_024713346_Candida_pseudohaemulonis
------------------------------------------------------------
------------------------------------------------------------
------------------------------------------------------------
------------------------------------------------------------
------------------------------------------------------------
------------------------------------------------------------
------------------------------------------------------------
------------------------------------------------------------
------------------------------------------------------------
------------------------------------------------------------
------------------------MERIYSSDELDVCEEVGRGGFG---VVYRGVLKSIG
KEVAIKQ----IDLESELADLFEVNREITILSECRI-PQITRYLGSFVKNYKLWVIMEYV
SGGSLFDLLKAGPITD--ERLVAAMAKEVLIALAYLHDQGKIHRDLKSHNILL-GHDGEV
KLTDFGVSTQLSSNFSRRNTTVGTPYWMAPEVILNNTGGHSYKADIWSLGCCVFELRNGK
PPLQEHFAPMKALRQISLCRNDGDFWELIQTELSKSW--SHEMLDFFHRCFVLQPLERWS
ARRLL-RHKFIQKADEISEEQ-RRRDLRKLITKKH-----LWDQE---HHITQTRRYYAP
TEIQMNQQRW--------------LNGGV-GDA--E-----------NKENRVEFDLSSV
KDST--------------------------------------------------------
------------------------------------------------------------
------------------------------------------------------------
------------------------------------------------------------
-----------------------------------------------------------K
LVPDERASA----------SNKT-TPSPA-------------------------------
------------------------------------------------------------
------------------------------------------------------------
------------------------------------------------------------
------------------------------------------------------------
------------------------------------------------------------
-------PSN---KQEINTKNLSSEFIRILN--------------------RVFHKIELR
NLLPRE--------------------QYDQLIELNDSLIRLFVPARVNEDSDAS-Q-SRI
LIAQYLRY-------------------------LVKELV----KPQPE-NTT--------
RLQLQKQILPS-------------------------------------------------
------------------------------------------------------------
------------------------------------------------------------
---------------------------AVHETI-------------------PAEPVTL-
-----------------------------------RGKKT--------------------
----------------------------------SSTLDEIE------------KSLLES
------------------------------------------------------------
-------------------WLD-KMK---------------ND-----------------
------------------------------------------------------------
------------------------------------------------------------
-
>XP_025335254_Candida_duobushaemulonis
------------------------------------------------------------
------------------------------------------------------------
------------------------------------------------------------
------------------------------------------------------------
------------------------------------------------------------
------------------------------------------------------------
------------------------------------------------------------
------------------------------------------------------------
------------------------------------------------------------
------------------------------------------------------------
------------------------MERIYSSDELEVCEEVGRGGFG---VVYRGVLKSIG
KEVAIKQ----IDLESESADLFEVNREITILSECRI-PQITRYLGSFVKNYKLWVIMEYV
SGGSLFDLLKAGPITD--ERLVAAMAKEVLIALAYLHDQGKIHRDLKSHNILL-GHDGEV
KLTDFGVSTQLSSNFSRRNTTVGTPYWMAPEVILNNTGGHSYKADIWSLGCCVFELRNGK
PPLQEHFAPMKALRQISSCRNDGDFWELIQTESSKSW--SHEMLDFFHRCFVLQPSERWS
ARRLL-RHKFIQKADEISEEQ-RRRDLRKLITKKH-----LWDQE---HHITRTRRYYAP
TEIQMNQQRW--------------LNGGV-GDA--E-----------NKENRVEFDLSSV
KDST--------------------------------------------------------
------------------------------------------------------------
------------------------------------------------------------
------------------------------------------------------------
-----------------------------------------------------------K
LAPDERASA----------SHKT-TPSPA-------------------------------
------------------------------------------------------------
------------------------------------------------------------
------------------------------------------------------------
------------------------------------------------------------
------------------------------------------------------------
-------PSN---KQEINTKNLASEFIRILN--------------------RVFHKIESR
NSLPRE--------------------QYDQLIELNDSLIRLFVPARVNEDSDAS-Q-SRI
LIAQYLRY-------------------------LVKELV----KPQPE-NST--------
RLQLQKQILPS-------------------------------------------------
------------------------------------------------------------
------------------------------------------------------------
---------------------------AVHETI-------------------PAEPVTL-
-----------------------------------RGKKT--------------------
----------------------------------SSTLDEIE------------KSLLES
------------------------------------------------------------
-------------------WLD-KMK---------------ND-----------------
------------------------------------------------------------
------------------------------------------------------------
-
>XP_028892936_Candida_auris
------------------------------------------------------------
------------------------------------------------------------
------------------------------------------------------------
------------------------------------------------------------
------------------------------------------------------------
------------------------------------------------------------
------------------------------------------------------------
------------------------------------------------------------
------------------------------------------------------------
------------------------------------------------------------
------------------------MKRIISSEELEVCEEVGRGGFG---VVYRGVLKETG
KEVAIKQ----IDLESDSADIFEVNREITILSECRI-PQITRYIGSFVKKYKLWVIMEYV
SGGSLFDLLKAGPITD--ERLVAAIAKEVLIALAYLHGQGKIHRDLKSQNILL-GHGGEV
KLTDFGVSTQLSSNFSRRNTTVGTPYWMAPEVILNSTGGHSYKADIWSLGCCVFELRNGK
PPLQEHFAPMKALRQISSCRTESDFWELIQTESSKNW--SHELLDFFQKCFVMQPRDRWS
ATRLL-RHSFIKKADGISDEQ-RKKDLRRLITKKH-----LWDQE---NHITKTKRYYAP
TEIQKNQEKW--------------INGG--AEA--H-----------KGSSRLAFDLSSD
NENM--------------------------------------------------------
------------------------------------------------------------
------------------------------------------------------------
------------------------------------------------------------
-----------------------------------------------------------P
LADDK--SS----------PSKT-SPSPT-------------------------------
------------------------------------------------------------
------------------------------------------------------------
------------------------------------------------------------
------------------------------------------------------------
------------------------------------------------------------
-------PSSVYAKNEGDGSNTKQEFIRILN--------------------RVFQKMERR
TNLMTE--------------------QYDQIVQLNEIFFQLFITAQSSDSPNDS-P-NRI
LAAQYLKY-------------------------LFKEVA----RPSSE-NSA--------
RQQLQRLILPS-------------------------------------------------
------------------------------------------------------------
------------------------------------------------------------
---------------------------SLQNTV--------------VSERKPFEK----
-------------------------------------SSN--------------------
----------------------------------SSTLDEIN------------RSLLES
------------------------------------------------------------
-------------------WLE-KMK--------------TN------------------
------------------------------------------------------------
------------------------------------------------------------
-
>NP_011970_Saccharomyces_cerevisiae
------------------------------------------------------------
------------------------------------------------------------
------------------------------------------------------------
------------------------------------------------------------
------------------------------------------------------------
------------------------------------------------------------
------------------------------------------------------------
------------------------------------------------------------
------------------------------------------------------------
------------------------------------------------MTTK---PQ-NS
KQG--LAEG-----------------EMDVSSLFKRTEVIGRGKFG---VVYKGYNVKTG
RVYAIKV----LNLDSDSDEVEDVQREIQFLASLKQISNITRYYGSYLKDTSLWIIMEHC
AGGSLRSLLRP---GKIDEKYIGVIMRELLVALKCIHKDNVIHRDIKAANVLI-TNEGNV
KLCDFGVAAQVNQTSLRRQTMAGTPYWMAPEVI-MEGVYYDTKVDIWSLGITTYEIATGN
PP-YCDVEALRAMQLIIKSKPP-------RL---EDRSYSTSLKEFIALCLDEDPKERLS
ADDLL-KSKFIRAHKATPTSI-----LKELISRYL-----LFRDK---NKNKYKIEGSIP
ENEPSKPSEAPKPSQNGGGDEAQK--SIASNDNEI-KRVN-------EGDVEMKWDFDSL
SSSDYIIENNINLDALAED-NNEWATA-QHDLFNYAYPDEDSY-----------------
---------YFDPT---SHN-----TRPFVYQGTTIGKG---------------------
--YP-GTIAQNSTLNAPVTNNY------------------TNSKYPSKMVAGTTNTS---
-------GT------HTAGPMTSS--KRLESKAPKQLLELFEDNEIITAEND--VNT-EA
PKISKSISSLNA-----GNSSRDDFIP-------SISNEVNGNINNNKMRPHLPPLSSGN
NYYSQSTPALPLLQTKFNKTSKGPPTSGL-TTAPTSIEIEIPE-----ELP---NSALPT
PASADP-VLIP-------------------STKARSSTVTAGTPSSSSSIQYKSPSNVPR
RLTV--SNNRPEHCPSTITNQKLGSAVASNSGISSTP--NNSNNYNNNTDSENSRGSSGS
NTANSTQMGITNP------GNVT----------------KLSTHKASSPSRPLFGVGT--
SPNRK-PAGSPTQN-----IGHNSTHTNLA---PPPTMK----PMANSKDN----KD---
ILLQPLNSIPSSSTLNTISGN-SS----NNLTSSNYFSNEKEGSRVNGDF----------
------KRNNPNLKLQMPLPTPV-VRNKLLDP----------------------NTATSQ
NNNGMPGSA--------GISTN------ENINQFGF------------NTSSAS-N----
---------------------------------IPVSMTPISEKHI-DF-----------
------------------------------------------------------------
-----GG---------KIK-----------------RSQSISNRKNSSA-SEHPLNILGS
SV-------------SGNVSGIGNNNVGSNNNSGPNNSVPLSANTGNTTI----------
--------------------KANSTTIATSSSA----------------AASTTAPISQQ
TIPSGTQFNHILSSAATAANSVN-------------------------------SLGFGM
CPPPQSLQMEMFLDLESFLPGK-----QRRVDRKPQVLKELENLLQMF------EEGLPC
------------------------------------------------------------
-------------------IEH-ALKEQLI----STPIKDNEH-----------------
------------------------------------------------------------
------------------------------------------------------------
-
>XP_018221884_Saccharomyces_eubayanus
------------------------------------------------------------
------------------------------------------------------------
------------------------------------------------------------
------------------------------------------------------------
------------------------------------------------------------
------------------------------------------------------------
------------------------------------------------------------
------------------------------------------------------------
------------------------------------------------------------
------------------------------------------------MMAK---PQ-NG
KQG--LSEG-----------------EMDVSSLFKRTEVVGRGKFG---VVYKGYNVKTR
RVFAIKV----LNLDSDSDEVEDVQREIQFLASLKQIPNITRYYGSYLKDTSLWIIMEYC
AGGSLRSLLRP---GKIDEKYIGVIMRELLVALKCIHKDNVIHRDIKAANVLI-TNEGNV
KLCDFGVAAQVNQTSLRRQTMAGTPYWMAPEVI-MEGVYYDTKVDIWSLGITTYEIATGN
PP-YCDVEALRAMQLIIKSKPP-------RL---EGRSYSSSLKEFIALCLDEDPKERLS
ADDLL-KSKFIKNHKATPTSI-----LKELVSRYL-----LFRDK---NKSMYRIEGSMP
ESELSKPTEAQSSSQTSGGNEAQR--PAKSSEYEL-KMAN-------EGDVETKWDFDSL
SSSDYIIENNINLDVLAEDTNNEWATA-QHDQFNYAYPDEDSY-----------------
---------YFDPT---NHN-----TRPLVYQGTTIGKG---------------------
--YS-GTIAQNSTLNAPVTTNY------------------TNSKYPSKMVAGTTNTS---
-------GT------HTNGPMTSS--KKLENKAPKQLLELFEDNDIITGEND--MNA-EA
PKMNKSISSLNA-----GNNSREDFVP---------SNEVNGNMNSNKIRPHLPPLSNGN
NYYSQSTPALPLLQTKFNKTSKGPPTSGL-TTAPTSIEIEIPE-----ELP---DSALPT
PASADP-VLIT-------------------STKARSSTMTAGTSPSSTSAQYKPVPSVSR
RLTV--STNRPDHSPSMIGGQKLTAT-ASTTAISTLATSSSIYNNSNSADDETSRGSSGS
NTANSIQMSITNS------SNTT----------------KLSTHKASSPSRPLLGTGT--
SPNRK-PANSPTQN-----INHNGIHTNLG---VPPTMK----PMVNSKDS----KD---
ILLQPLNSITSSSTINTTNSN-GG----NSTTSLNHFSNEKENSRVNGDF----------
------KRNNPNLKLQMPLPTPV-VRNKLLDP----------------------NIAAPS
NTNGMPGSA--------GICTN------ENINQFGF------------NTSSAS-N----
---------------------------------IPVSMTPISEKHI-DF-----------
------------------------------------------------------------
-----GS---------KIK-----------------RSQSISNRKNSSA-SEHPLNILNS
TV-------------PGNPCG------TNNNNTGANNNISLALNTGVAGT----------
--------------------NTNATAATIPSST----------------TAATTAPISQQ
SIQPGTQSNHILNSTTAVANPTN-------------------------------LLGLAM
YPPPQSLQMEMFLDLETSLSGK-----QRRIDRKPQVLKELENLLQMF------EEGLPC
------------------------------------------------------------
-------------------IEH-ALKEQLT----STPIKDNEH-----------------
------------------------------------------------------------
------------------------------------------------------------
-
>XP_033766772_Saccharomyces_paradoxus
------------------------------------------------------------
------------------------------------------------------------
------------------------------------------------------------
------------------------------------------------------------
------------------------------------------------------------
------------------------------------------------------------
------------------------------------------------------------
------------------------------------------------------------
------------------------------------------------------------
------------------------------------------------MTAK---PQINN
KQG--VAEG-----------------EMDVSSLFKRTEVIGRGKFG---VVYKGYNVKTG
RVYAIKV----LNLDSDSDEVEDVQREIQFLASLKQISNITRYYGSYLKDTSLWIIMEHC
AGGSLRTLLRP---GKIDEKYIGVIMRELLVALKSIHKDNVIHRDIKAANVLI-TNEGNV
KLCDFGVAAQVNQTSLRRQTMAGTPYWMAPEVI-MEGVYYDTKVDIWSLGITTYEIATGN
PP-YCDVEALRAMQLIIKSKPP-------RL---EGRSYSSSLKEFIALCLDEDPKERLS
ADDLL-RSKFIKAHKATPTSI-----LKELISRYL-----LFRDK---NKNKYKLEGSIP
ENEPSKPSETQNQSQSGGGGEAQK--SIASNDNEFPKRVN-------EGDVEMKWDFDSL
SSSDYIIENNINLDALAED-NNEWATA-QHDLFNYAYPDEDSY-----------------
---------YFDPT---SHN-----TRPLVYQGTTIGKG---------------------
--YP-GTIAQNSTLNAPITNNY------------------TNSKYPSKMVAGTTNTS---
-------GT------HTAGPMTSS--KKLENKAPKQLLELFEDNEIITGEND--ANT-EA
PKINKSISSLNA-----GNNSREDFIP-------SISNEVNGSINNNKIRPHLPPLSSGN
NYYSQSTPALPLLQTKFNKTSKGPPTSGL-TTAPTSIEIEIPE-----ELP---SSSLPT
PASADP-ALIP-------------------STKARSSTVTAGTPSSSNSVQYKQSSNLPR
RLTV--SSNRPEHCPSTITNQKMTSTMASTTGISSTASNNNNNNYSNNTDGENSRGSSGS
NTANSIQMGITNS------GSLT----------------KISAHKASSPSRPLFGVGT--
SPNRK-PAGSPTQN-----IGHNPTHMNLA---PPPTMK----PMVNSKDS----KD---
ILLQPLNSMGSSSTINTISGN-IG----NNTTSLTYFSSEKESSRVNGDF----------
------KRNNPNLKLQMPLPTPV-VRNKLLDS----------------------NTTAPQ
NNNGMPGSA--------GISTN------ENINQFGF------------NTSSAS-N----
---------------------------------IPVSMTPISEKHI-DF-----------
------------------------------------------------------------
-----GS---------KIK-----------------RSQSISNRKNSSA-SEHPLNILGS
SV-------------SGNAPG--------NNNGGSNNSVSLPANAGATTT----------
--------------------KPNATALATASSA----------------VASTVAPISQQ
SIPPGTQFNHILGSTTTAANSAN-------------------------------SLGLTM
YPPPQSLQMEMFLDLESCLPGK-----QRRVDRKPQVLKELENLLQMF------EEGLPC
------------------------------------------------------------
-------------------IEH-ALKEQLI----STPIKDNEH-----------------
------------------------------------------------------------
------------------------------------------------------------
-
>XP_003677852_Naumovozyma_castellii
------------------------------------------------------------
------------------------------------------------------------
------------------------------------------------------------
------------------------------------------------------------
------------------------------------------------------------
------------------------------------------------------------
------------------------------------------------------------
------------------------------------------------------------
------------------------------------------------------------
-------------------------------------------------MKR---SGSTS
TSG-PITNG--KPRASSLPK--KQTSDQDVNSMFRRTEVIGRGKFG---IVYKGYHVRTK
QIYAIKV----LNLDSDEDEVEDVQREVQFLSSLKQIPNITRYYGSYLKDTSLWIIMEYC
AGGSLRSLLRP---GKIDEKYIGVIMRELLVALKYIHKDNVIHRDIKAANVLI-TNEGSV
KLCDFGVAAQLNQSTLRRQTMAGTPYWMAPEVI-MEGVYYDTKVDIWSLGITAYEIATGN
PP-YCEVEALRAMQLITKSKPP-------RL---ESRSYTPLLKEFIALCLDEDPKERLS
AEELS-KTKFIKAHKLTPVSI-----LKELISRYL-----LFRDR---NKASSKEEDGMV
AEGNRNIDHVQEKEENGPDNNGEKSHPVTTTDEH-TENVG-------QENIDVKWDFDSL
SSSEYIIENNINIDAIPEESTMDWTTE-QQEQFNYAYPEEDQY-----------------
---------YYHPT---NNN-----IKTL-YQSTTMGKN---------------------
--HP-STVYHNSTLNAP---MN------------------STANFNTKMMMGTGTTGTHT
NAGNVNTGT------H-NTAMAT---KRTETRAPKQLLELFEENDVINEENE--HSA-DI
---------MRI-----NNISSG---PPPSLEQSLSSSVVDG---SSGTRPH-QTLMNAN
AYYSQSTSVLPTLQTKFNKPHKG-PISAI-TTAPTSIEIEIPE-----ELP--VSSAL-T
P--NPPDDDNS-------------------STKPRSSTVSV----IPH--PYQQPPGLSR
RLTVSDSANNTEVSVNT--------------------------SNMN-----KIVGEDGS
IYSTSSVPTTISA------VAAG----------------KIH-HRTPSPSRILVNNGV--
SPVRK-VAISPTGSGSSLIKNVITAASNLG---PPPIMK----P-ISMEDT----KD---
PLLQPLNANMSKNNNNGHQMG-SS----TNTTTAT-----KETSRVNGDF----------
------KKNNPNLKLQMPLPTTH-LRNKLLDS----------------------N-----
-----PGSATSAPITIPNISTNLTTQLNENINQFGF------------NTSSVS-N----
---------------------------------VPVSMTPISEKNI-DF-----------
------------------------------------------------------------
-----GA---------RLK-----------------RSQSTSNRKASNSFGDH------S
TT-------------SNGIAS------TVNN-----------VAAAESVA----------
--------------------PNGTPLQTIASSA----------------SIATY-----N
SMVSGG------STSNK------------------------------------------M
HPPPNLLDMSIFQDMDFNNLGS-----GKHIDKKPQMLSELENLLRMF------EEGLPA
------------------------------------------------------------
-------------------IEA-ALEKQLI----TTPGGAEDH-----------------
------------------------------------------------------------
------------------------------------------------------------
-
>XP_003669074_Naumovozyma_dairenensis
------------------------------------------------------------
------------------------------------------------------------
------------------------------------------------------------
------------------------------------------------------------
------------------------------------------------------------
------------------------------------------------------------
------------------------------------------------------------
------------------------------------------------------------
------------------------------------------------------------
-------------------------------------------------MRK---ASFTS
SSGTPIQNGVSKQQQQTLPSHARLPADKDINSVFRRTEVIGRGKFG---IVYKGYHVKTK
QIYAIKV----LNLDSDEDEVEDVQREIQFLASLKQLPNITRYYGSYLKDTSLWIIMEYC
AGGSLRTLLRP---GKIDEKYIGVITREILIALKYIHKDNIIHRDIKAANVLI-TNEGSI
KLCDFGVAAQLNQSTKRRQTMAGTPYWMAPEVI-MEGVYYDTKVDIWSLGITTYEIATGN
PP-YCEIEALRAMQLITKSKPP-------RL---EGRNYSPLLKEFVALCLDEDPKERMS
AEDLL-KTKFIKAHKLTPVSI-----LKELISRYL-----LFRDR---NK-TLKEEGAL-
------------PEEEKADNKKSRKETSDNTDNTVTENKSIDKNIDEEENVDVKWDFDSL
SSSEYIIENNINIDAIPEEATVDWSADGQQEHFNYAYPDEEQY-----------------
---------YYHPT---NKN-----GKSF-YQSTTIGKH---------------------
--QP-GTVHHNSTLNAPLTQLN------------------TTENIRTRPMGGTHTTN---
-----NNMT------H-NTEFATG--KKVETKTPKQLLELFEENEPISDDNA--VET-DI
NRINSNLSAMKL-----NGISAA---P---IEGRQLSSGMDA---ANTSRPH-QNFTNGN
AFYSQSTSALPILQTKFTGNNKG-PTSAI-TTAPTSIEIEIPE-----ELPSSIATSL-T
PLENEP-NNLL-------------------PTKPRASTVSI----TAQGSQHQKQPVLSR
RVTLSESTNRADSVPKP--------------------------ADANLRSDGRGQGTVGA
VTTTSTSASILPAPNNNFSTSNN----------------KLS-HRTPSPTRMLVNKMT--
TPGKK-TTGSPTGPSSS--KPHASNLTNLG---PPPIMK----PIIANDDN----KD---
LLLQPLN---SKTNNNMYSLP-IK----EKET----------TSRVNGDF----------
------KRNNPNLKLQMPLPTSV-LRNKLLDS----------------------SQA---
-----PASASA------TVTSNLTSQIHDNINQFGF------------NTSSAS-N----
---------------------------------VPVSMTPISEKNL-DL-----------
------------------------------------------------------------
-----GA---------RLR-----------------RSQSTSTRKPSNS-NEH------S
TV-------------LGSTSV------LLNN-----------ASTGQS------------
------------------------NLLSAASSS----------------SLNTS-----L
TSNSGNVNNTVTSTNTV------------------------------------------M
QCPPNSLNMQIFQDTEFSSSGI-----SRRIDRKPQMLDELRTLLQMF------DESLPL
------------------------------------------------------------
-------------------IEH-ALEKQLPA-THTTENG--DH-----------------
------------------------------------------------------------
------------------------------------------------------------
-
>XP_003957277_Kazachstania_africana
------------------------------------------------------------
------------------------------------------------------------
------------------------------------------------------------
------------------------------------------------------------
------------------------------------------------------------
------------------------------------------------------------
------------------------------------------------------------
------------------------------------------------------------
------------------------------------------------------------
-------------------------------------------------MKKTVTSTRSN
SVT----------SRSNSVNPELDEDDEDINFKFRRTNVIGRGKFG---VVYKGYHLNTK
HVYAIKV----LNLDSDEDEVEDVQKEIQFLASLKQLPNITRYYGSYLKNTSLWIIMEYC
GGGSLRSLLRP---GKIDEKYIGVIMREILIALKYIHKDNVIHRDIKAANVLI-NNDGSI
KLCDFGVAAQLNQTKSRRQTMAGTPYWMAPEVI-MEGVYYDTKADIWSTGITAYEVTTGN
PP-YCDVEALRAMQLIAKSKPP-------RL---EGRNYSALIKEFIATCLDEDPSERPT
ADELL-KTAFIKTYKPLPTSI-----LKELISRYL-----LFRDK---TK---RESVAVV
AEEEHEKAKLQNNFNNDIKGEVQATESNDAEANEM------------KENFDTKWDFDSL
SSTDYIIENNINIDAIPEE-NNDW----INDDYNYAYPDEDHY-----------------
---------PYYHT---NNI-----GKTI-FQGSTIGKN---------------------
--AAGGTYIHNSTLNAVMTQQHSIINTAATGNNTTNNITMSASNYHSKVMQATNNGL---
----VGTNV------NTKTGTYTTGRKTVDAKAPKALLDLFEDNDVINEEDEELINQ-EL
PRMNNNLHTTSL--------SDD----------ISATTAVAAASDVTSPVAH-PGILTSN
AYYSQSSPALPVLQTKFSKSSKI-PAGPM-TAIPTSIEIEIPE-----ELP---NSSMTT
PSNTSNTNNINITGNSSTDLNLL-------HTKPRSATLS------SSPLAYKQPLQVNR
RPAISGSGSN---------------------------------STNSVVPEETSRSVSGT
GLPTSG-------------SKVN----------------MISNHKTPSPSQLLNKAGTNV
SPIRK-PTVSPIVTSSMTST-------------VPVAMK----PVNSSSNTDSEVKD---
ILLQPLN-------NNASSIL-----------------NDKETSRVSGDF----------
------RRNNPNLKLQMPLPTTA-LRTKLLD--------------------------GAT
NYVSAMANAAD-----------------EKINQFGI------------NTSTAQ-N----
---------------------------------IPVSMTPIGDKHM-DF-----------
------------------------------------------------------------
-----GL-------HARVK-----------------RSHSTVNRKSSFSAGEYPGSTVST
IT----------------------------------------------------------
------------------------------------------------------------
----TVTSNAATASTT-------------------------------------------M
ARPPTVLKMDMFQDVDLNSTGNR---GHITVDRKPYMLTELDKLLKMF------EDGLPA
------------------------------------------------------------
-------------------IES-ILKKQLAS-DTSSTTAAATAPAQTVTAATAPALSTSA
TATTIPEDHRQ-------------------------------------------------
------------------------------------------------------------
-
>XP_022463112_Kazachstania_naganishii
------------------------------------------------------------
------------------------------------------------------------
------------------------------------------------------------
------------------------------------------------------------
------------------------------------------------------------
------------------------------------------------------------
------------------------------------------------------------
------------------------------------------------------------
------------------------------------------------------------
------------------------------------------------MMRKMVPEGATS
NTG-----EHPTHTAVTSTRSAPKKKDDDINAAFRRTEVIGKGKFG---VVYKGYNLRTK
HVYAIKV----LNLDSDEDEVEDVQREIQFLASLKQLPNVTRYYGSYLKNTSLWIIMEYC
AGGSLRSLLRP---GKIDEKYIGVIMRELLVALKFIHKDNIIHRDIKAANVLI-TNEGGV
KLCDFGVAAQLNQRTLRRQTMAGTPYWMAPEVI-MEGVYYDTKVDIWSLGITAYEISTGN
PP-YCDVEALRAMQLITKSKPP-------RL---EGRNYTPLIKEFIALCLDEDPNERLS
ADELL-KSKFIKAHKTTPTIV-----LKELITRYL-----LFRDK---NN---RESVIGV
D-----------DDNNKRQKQSETPVVAESSDNTE------------NSQLDFKWDFDSL
SSAEYILENNINVDAIPEE-NSEWVSE-AHDQFNYAYPEEEQF-----------------
---------SYYQT---GNI-----TKSF-FQGTTIGEG---------------------
--IP-TTMYHASTLNAPQQATN------------------TG-NYHSKPLPGTGTQL--H
SKSKISSST------F-NTNANTS--RRIETKAPKQLLDLFEGSDGIKEVES--CEP-EI
PRISATNSASVL-----GTLKED--------------ITVEKTTQHPASRPS----GNPN
PYYTQSTPSLPVLQTKFNKPSKG-PQSAI-TSAPTAVEIEIPE-----ELP-DGTISTST
DQ----------------------------KTKPRSSTVSL------TPLSYQQPPGLVR
RLTVNNNKSSPRINESETT------------------------GASNSATDDISRATSGY
NNISASNVH----------------------------------KRTPSPAKVLLSATG--
SPNKR-VGSSPTNANGTN------PASNLG---APPTMR----PMTGVNES----KD---
LLLHPLNAPHNSSGSSANLTS-------TSPSVVKPTVSEKEPTRVNVDF----------
------KKNNPNLKLQMPLPTTI-ARNKLLDP-------------------------IAN
SAAGVPGN--------------------ENINQFGV------------NTSSAK-K----
---------------------------------NPVSMTPISEKHM-DF-----------
------------------------------------------------------------
-----GSALNGAANLGKVK-----------------RSPSVSHRKNSLN-NEY-------
---------------------------TANH-----------PSTSHSVL----------
--------------------NAAVGATGSATAS----------------ELNAFSHPGGP
TSISNNSSNPGSATMAATMGDPH-------------------------------V----M
LPPPTILRMDMFQDVSSFGMGSG---VKRHMDRKPQVLEELNILLQMF------ETGLPV
------------------------------------------------------------
-------------------IEN-TLKTQLES-ATSANTGNSVSSALNGNEVKNNNSSGSI
AAPLATVSDVEDK-----------------------------------------------
------------------------------------------------------------
-
>XP_449270_Candida_glabrata
------------------------------------------------------------
------------------------------------------------------------
------------------------------------------------------------
------------------------------------------------------------
------------------------------------------------------------
------------------------------------------------------------
------------------------------------------------------------
------------------------------------------------------------
------------------------------------------------------------
-------------------------------------------------MKS--------
---------------------SNEDKEKDISSTFKRTEVIGRGKFG---IVYKGYHVKTK
QVYAIKV----LNLDSSEDEVEDVQREIQFLASLKQIPNITRYYGSYLRGTSLWIIMEYC
AGGSLRSLLRP---GKIDEKYIGVIMRELLVALKVIHKDNVIHRDIKAANVLI-TNEGQV
KLCDFGVAAQLNQTSLRRQTMAGTPYWMAPEVI-MEGVYYDTKVDIWSLGITAYEIATGN
PP-YCDVEALRAMQLIIKSKPP-------RL---EERNYTPQLKEFIALCLDEDPQERLS
AEELL-KTKFIKTHKATPTTI-----LKELISRYL-----LFRDK---NK-SYKDSAYLA
DDIPNAKAELTNEEKRRLSSDSSDGKEE-------------------LSEIDVKWDFDSL
SSNDYIIDNNIQMDAIPQDSGPDWPIN-QVDHFNFAYPEEDQY-----------------
---------YMYHT---NNN-----IQKT-YQGTTIGKG---------------------
--NV-GTIVHNSTLNAPISHTT------------------TQ---FGNKATGTASNI---
------TGS------H-SNPSNAS--KRLETKALKQLLQLFEDNEVISEETD--IST-EL
PVLAKNSSSLHIKTNFNGGVSED-----------------TMGSASSEARKY-PGVLTGS
SYYSQSSPMVPVTSHKYQQGN-G-PMSSTLTAAPTSIEIEIPE-----ELP----TSTST
LQSQETSSG---------------------PTKPRSSTVS------NPQLSFKQQNGVSR
RLTVGAGANRNDN------------------------------QVQSSLSTLKQNITEDN
QKENPKQSSTVNNQSNGQLSSAT----------------KSH-HRTPSPSRLFAN-GS--
SPNKP-LNISPTMS----------TASHLGGSSAPPMMK----PMSNTVDR----KDDTP
SFSSPMGIVGKPSMNNSPSDGKSGVVLDKNGAAIPFTPLGNSSSRVNGEF----------
------RRMNPNLKLQMPLPTNAGARNKLLEN----------------------SVTTST
PSNLGVNTAAA---------ATAPASTNDSINQFGF------------NTSVTS-A----
---------------------------------LPVSMTPINEKSM-DF-----------
------------------------------------------------------------
-----NA---------KIK-----------------RSHSTSKRKNSLTLDQGVSSANLS
ASSINIGGGG-----SSNSSLQVNQENQPQLTPNSVLSDGASMNSGNTGT----------
--------------------TITASMNSNSTAV----------------NLNSSNVSASA
LSVKTVTTQPNSNTVTAAGTPVTGGNPIAITAPNVSAPTATAATANNGSNESVLADLPVM
QAPPKQLQMDIFLDRNVYSTT------NKMMDKKPQVLYELEKMLKMY------EQGFPA
------------------------------------------------------------
-------------------LEH-ALKSQLEK-ITAEDK----------------------
------------------------------------------------------------
------------------------------------------------------------
-
>XP_004177675_Tetrapisispora_blattae
------------------------------------------------------------
------------------------------------------------------------
------------------------------------------------------------
------------------------------------------------------------
------------------------------------------------------------
------------------------------------------------------------
------------------------------------------------------------
------------------------------------------------------------
------------------------------------------------------------
-------------------------------------------------MLK---NKTSN
HAKNSLKREYSSKHDQNKSNTTDILNSKDVCRSFRRTEIIGRGKFG---VVYKGYHMKTK
GVYAIKV----LSLESDLDEVADIQREIQFLVSLKQVPNITRYYASYLKDTSLWIIMEYC
AGGSVRTLLRP---GKIDEKYIAVIMRELLVALHYIHKDNVIHRDIKAANLLI-TNEGNV
KLCDFGVAAQLNQNTMRRQTMAGTPYWMAPEVI-MEGISYDTKADIWSVGITAYEIATGN
PP-FCEMEALRAMQVISKSKPA-------RL---EGKNHDPLLKEFIAMCLDEDPQERPT
ADKLLHESAFIKHYKNTHTSV-----LKELISRYL-----LFRDK---YANAYNDSKEME
EEVKKENEV--------------------------------------EENIDLKWDFDSL
SSRDYILENDINIDDIPEETGLE-----EAGHYNFAYPDEELYLSTKGISNINGYITSSQ
NLPNGISNTHVFST---NNN-------------QTHG-----------------------
--NPPLNTNTQIFTNAPTNTNGNVYTQSNNTITRLGSIATKTNNNLNKTARILTRNQIQT
NGKAIMTNR--------ITNTQAMPPSMLESRATKELLQLFDEGDDRVDNNA--------
--------------------NGD-------------------------------------
---------------ELNHNSKNIISPTIITPSVAPEQIEIPS-----ELP---------
-----------------------------------ESTIA------------TKSTNVSR
RPTLTA------------------------------------------------------
-------------------------------------------NKTPSPNKKTVVRSAS-
SPIKRNIGLVPSL--------------------PPIDTKNIASP------NLCILKD---
------------------------------------------------------------
-------GNEEQTLLHMPLPTSA-VSSNLLENAGINNQSSTNVTLNGNVLSSSTSSTNTT
NAITNNGNTTSINNNINNLTISTSNFPNNQVNQFGF------------DPSEAS-S----
---------------------------------APVAMTPISEKVP-DL-----------
----------------------------------------------------------PG
FNLLSNSTTKINQTANRLRSTTRTELPVATSVLNASTTHSISNHVNGISNSSSTISVPSS
TTNSTATIPTIST--TATTTTTISGTNTTASITATNTTTSTTTNNNTNILSNNNLSASNS
NISGNVTNTSLPILSPSLINSNNNEPIMTSSNS----------FINNISSNTSTSNSNNN
NDISGNNTNPFQINSSSTVTSST-------------TLNSATIEDAENNNVSHSGSKMIM
NPPPRTLAMEMFLIMT--------------------------------------------
------------------------------------------------------------
------------------------------------------------------------
------------------------------------------------------------
------------------------------------------------------------
-
>XP_003686803_Tetrapisispora_phaffii
------------------------------------------------------------
------------------------------------------------------------
------------------------------------------------------------
------------------------------------------------------------
------------------------------------------------------------
------------------------------------------------------------
------------------------------------------------------------
------------------------------------------------------------
------------------------------------------------------------
----------------------------------------------MATSRKVNNPNTNK
EETFLQT--TDNVTTIAPKHTLAQSQDSDVCSSFRRTEVIGRGKFG---VVYKGYHVKTQ
QVYAIKV----LNLDSESDEVEDVQREVQFLSSLKQFPNIIRYFGSYLKDTNLWIIMDYC
AGGSIRTLLRP---GKIDEKYIGIIMREILIALQYIHKDNVIHRDIKAANVLV-TNEGKV
KLCDFGVAAQLNQTKLRRQTMAGTPYWMAPEVI-MEGAYYDTKADIWSLGITAYEIATGN
PP-YCEIEALRAMQLITKSKPA-------RL---EGRSYSTSLKEFIALCLDEDPKERLS
AEELQ-KTKFIKSQRAVPTTI-----LKELISRYL-----LFRDK----H-TPREHSYAD
DLGNNKESEVNYKNQDVAVAEPATDAKP--------------------DDMDVKWDFDSL
TSTDYIMENDINVDIIPEENSNDWSKT-EGDQFNFAYPDEDPY-----------------
---------YFGHT---NNN-NTHHIRKT-YQESTMGKQ---------------------
--YH-ATFMKNSTLNAYNGQTH-----------------TTTNNFTSNLQRTGLGNN---
----GMMGT------H-ATHTTAN--KATESRATKQLLQLFEDSDVITEERS--IDN-DI
YNIQKPHSLV-------P--PQD-----------L-QSNGVTNPPSSILRPQLNMINGPN
I-ASHSTQSLPVLQTKFSKNMTG-PGNVV-TSAATPIEIEIPE-----ELP---VSSIKV
PSNLDTPI----------------------ETKTRSATVS------ASNLNHTNHPNLYR
RLTVTGNNNN---------------------------------ASAPVINRKDSQ-----
----LGKGHSDDPSNFS-----------------------KVHRRTPTPPNNSV-TSSNQ
SPAKM-LTASPNGNSSSI---------------YHSSFKSAPIPLI---ES----KD---
SFVQSANNGAS---------LGTS--------------LEGETSRVKRDF----------
------KLNNPNLKLHMPSPTNI-TSNKLLVN----------------------TTQ--I
GDSPGIG---G-----------------ENINQFGF------------NTTSTA-N----
---------------------------------IPVSMTPINEKHM-DF-----------
------------------------------------------------------------
-----GS---------KIK-----------------RSQSLSKVKSSTIHDNTG--TPGV
VNRSKKPSSN-----TTNSIGSIGSEQAESTTLSNESQLNSSSTAGSHVALNQSLSNIY-
---------------------NSATSVWNGNSN----------------NLS--------
------GANPKLCMSM--------------------------------------------
--PPVSIPTELFLDFDLKNPSNKNEYV--WQDQKTRVLDELKSLLTLF------DDNLLV
------------------------------------------------------------
-------------------LES-SLKKQLHSVEKAIPSNTSMQLTAVASHPEMEEEANEA
GT-PETINNLSNEQEASL------------------------------------------
------------------------------------------------------------
-
>XP_001645964_Vanderwaltozyma_polyspora
------------------------------------------------------------
------------------------------------------------------------
------------------------------------------------------------
------------------------------------------------------------
------------------------------------------------------------
------------------------------------------------------------
------------------------------------------------------------
------------------------------------------------------------
------------------------------------------------------------
----------------------------------------------MQISRKT---STNR
SEVPMANNGSDLVYRSASSEKISNG-DSDICSSIKRTEVIGRGKFG---VVYKGYHLKTK
HVYAIKV----LNLDSDSDEVEDVQREIQFLASLKQVPNITRYYGSYLQDTNLWIIMEYC
AGGSLRTLLRP---GMIDEKYIGVIMRELLTALQCIHKDNVIHRDIKAANVLI-TNEGKV
KLCDFGVAAQLNQTSLRRQTMAGTPYWMAPEVI-MEGVYYDTKVDIWSLGITAYEIATGN
PP-YCEIEALRAMQLITKSKPA-------RL---EGRQYSSGLKEFIALCLDEDPKERLS
AEELQ-KSKFIKAHKSSPTAI-----LKELISRYL-----LFRDK---TK-SSRESLLLN
DDQIAKAGNID-KGKAVGSTSEEDDKSTS------------------YDGVDLKWDFDSL
SSSEYIIENDINIDSIPEEGTADWSRP-DNDQFNFAYPDEEQY-----------------
---------YYYQT---SNNTNTHNIRRN-FQDSTMGNY---------------------
--NQ-GITMYNSTLNAPMSQAN------------------GTNNFTSKVMKTNHINT---
----SITGT------N-ITNTTSN--RNMESRAANQLRQLFEENDVINEEVA--LET-DI
HNIPKSHSVL-------PSVSND-----------IQQSSLLSATPTTLLRPSLNIL--PT
AYHSQSASNLPVIQ---NKNLQG-VASVV-TTAATPIEIEIPE-----ELP---VSALPT
PSTSEQIN----------------------ETKARSTTIS------TPNPSHSAHPVMTR
RLTVSGTGTP---------------------------------MNSITASRQDSSNKMFI
DEGINGGGSMVNNSNTSSANALI----------------GKTHRRTPTPPRSLLKVNTSI
SPSKK-LTNSPKAPISSN---------------GLPSMK----PVLSNNDH----KD---
LMLQPLNSSSSNTGVASNLFTNST--------------NDKEMSRATREF----------
------RRNNPNLKLQMPSPTTM-IPTKLLDS----------------------ATSDAV
NNAGGNGTPNN-----------------ENINQFGF------------NTSAAL-N----
---------------------------------IQVSMTPISEKHI-DL-----------
------------------------------------------------------------
-----GG---------KLK-----------------RSQSVKQSRSGSILETHGQLNPSA
SSNLPTPSSG-----LTSS-SSIASVTSINTNASANVGYNSNATIPNNIA-NGSITNNVG
NGPNTSSNSGTINGNIVSVGTNTASNNGNGNSG----------------NNSLKSTSNST
VTSVENSTNSTLSVSTSTSSNI-------------------------------------M
QPPPKLLMMDLFSDFDL-NSSHDYDHSSRWIDRKPQVLEELESLLKLY------EEGLPV
------------------------------------------------------------
-------------------LEN-VLKKQLQK-EAPLPTPSALQSQAPIS-SNMTQVSPQA
PTIPQTSSQTVVQQTLSVGTPIITSSVNSSIIEEM-------------------------
------------------------------------------------------------
-
>XP_003681672_Torulaspora_delbrueckii
------------------------------------------------------------
------------------------------------------------------------
------------------------------------------------------------
------------------------------------------------------------
------------------------------------------------------------
------------------------------------------------------------
------------------------------------------------------------
------------------------------------------------------------
------------------------------------------------------------
-------------------------------------------------MRR---PS-GT
EAG-------------TRS-ASHRVE-QDVGSIFKRTEIIGRGKFG---VVYKGYHSRTK
QVFAIKV----LNLDSDEDEVEDVQREVQFLASMKQVPNITQYYGSYLKDTTLWIIIEYC
AGGSLRTLLRP---GKIDEKYIGVIMRELLIALKFIHRDNVIHRDLKAANVLI-TNDGQV
KLCDFGVAAQLNQSNSRRHTMAGTPYWMAPEVI-MEGVYYDTKVDIWSLGITTYEAATGN
PP-YCEVEALRAMQLITKSKPP-------RL---EGRSYSPLLKEFIALCLDEDPKERLS
AEELL-KTKFIKAHKATPTTL-----LKQLISRYL-----LFRDN---NK-SARESIFLP
DDYQKVDEKKPEKDETSGEKTQDDTKDA---------------------DVDVKWDFDSL
SSSDYIMENDIDMEEIPEGCNNDWTSP-QHDRYNYAYPEEDQF-----------------
---------YYYPT---NPN-----GK-I-FQGTTMGKT---------------------
--QQ-GTMVQNTTLNAPLSRTN---------------------NFTSKLAKSGRTNP---
---TASTGT------Y-KNSTGTN--KKPEARLPKKLLELFETNEVISEEAS--TDP-EL
PRMNRNLSHLHM-----GSLPED-----------SVSQPISD---VNAKRPP-AHLINNG
AFYSQSTPALPVLQTKFSKSVKG-PPSAV-TTAPTPIEIEIPE-----ELP----TSTIP
TPSSTEAITGL-------------------QTKPRSSTVS-----TPGPVPYQKGPGLSR
RLTVGTAAGT---------------------------------AATSRVGEEQTKKINNG
TSTNFE---S--------SVPPA----------------VKYLTDTPSPHKLYSSHVT--
SPTRR-LGNSP-------------TGGTA----PPPMMK----AMGNHGDN----KE---
PFLQPLN-------TTTNSNSEVI----NSK-------PDKETSRVNRDF----------
------KRNNPNLKLQMPLPTTV-APHKLLDP----------------------PTVAAT
ANNSNAAP--------------------ELINQFGF------------NTSTAS-N----
---------------------------------IPVSMTPINEKHI-DW-----------
------------------------------------------------------------
-----GT---------KPK-----------------RVHSISNRKNSQT-VDGITSTLAS
GS-------------LSNGANAVQAPLAMNQGPLSSSS----VNVASMFS----------
--------------------TNNVSANNIPASS----------------SQPSLVPQASS
ATVVTTNSNANANTVTSAVAPTN-------------------------------TL---M
QPPPATLNMDLFIDVDTGAMDS-----NRWTDKKPRVLQELEALLQMF------EEGLPV
------------------------------------------------------------
-------------------IEN-ALKKQL-K-SDELVAADH-------------------
------------------------------------------------------------
------------------------------------------------------------
-
>XP_037143763_Zygotorulaspora_mrakii
------------------------------------------------------------
------------------------------------------------------------
------------------------------------------------------------
------------------------------------------------------------
------------------------------------------------------------
------------------------------------------------------------
------------------------------------------------------------
------------------------------------------------------------
------------------------------------------------------------
-------------------------------------------------MKS---DN-VA
ES--------------VVS-RPQKAE-TDVTAIFKRTEVIGRGKFG---VVYKGYHVKTK
QVYAIKV----LNLDSDADEVDDVQREIQFLSSMKQIPNITHYYGSYLKDTRLWIIIEYC
AGGSLRTLLRP---GKLDEKYIGVIMRELLTALKCIHKDNVIHRDIKAANVLI-SNEGQV
KLCDFGVAAQLNQTSARRQTMAGTPYWMAPEVI-MEGVYYDTKVDIWSLGITTYEVATGN
PP-YCQVEALRAMQLITKSKPP-------RL---EGRNYSTLLKEFIALCLDEDPKERLS
ADDLL-KTKFIKAHRTTPASI-----LKQLISRYL-----LFREK---NK-SARESAFLI
E-----DEGNPNVNGNSGKETTGNNNNSSAGQ---------------AVEVDVKWDFDSL
SSSDYIMENDINPEEIPEGSTHDWTST-QSEKFNFAYPDEDQY-----------------
---------YYYPTNNYNNG-----GK-V-YQGTTIAKN---------------------
--Q---PTIYNSTLNAPLSHNN------------------TIGNQLSKRVKATYSNT---
---TTGTNS------Y-STA---N--KKTEARAPKMLLELFEENAVIN-EGQ--DDS-NF
SRINKNLTHLHL-----GPVSED-----------ISSPPISD---GNLARPH-AGVMNNT
SLHSQSTPALPLLQTKFSISSKG-PKSSI-TAAPTPIEIEIPE-----ELP----ISTAT
PHSINEKASSS-------------------QTKPRSSTLV-----ANSGLHYKPPPGISR
RLTLGNTASR---------------------------------EVSNSNFREEDETYKGT
TFNNFD---SSKLNSVSTSSIPT----------------KQHALKSPSPSKIFFSHNS--
SPTRK-PGGSPNHNNSNNNMMGLSSGNDAI---PPPSMK----PVATYFES----KD---
VLLQPLNNSNSASATTTNSNA-VS----NTNISDGNYGSEKEVSRVNRDF----------
------KRNNPNLKLHMPLPTTI-APNKLLD-----------------------TTVIST
NPISGPAPSSN-----------------ENINQFGF------------NTSTA--N----
---------------------------------IPISMTPINEKHV-ELGA---------
-------------------------------------------------------GLNLG
NTSGSGT---------KPK-----------------RVHSISNRKNSQS-TEPFGSTPGS
IT-------------TSNSINNV--PTTATMSTIAANS----VN----------------
---------------------SNNGANTLPLS----------------------------
------NSNVMSSVVTPAVTNSL-------------------------------SL---M
PAPPSSLNMDFFIDLDPKSFEP-----HKWVDHKPQVLQDLNLLLKMF------EDGLPV
------------------------------------------------------------
-------------------VKN-ALERQLHS-SDAIPDRDQS------------------
------------------------------------------------------------
------------------------------------------------------------
-
>XP_002494649_Zygosaccharomyces_rouxii
------------------------------------------------------------
------------------------------------------------------------
------------------------------------------------------------
------------------------------------------------------------
------------------------------------------------------------
------------------------------------------------------------
------------------------------------------------------------
------------------------------------------------------------
------------------------------------------------------------
------------------------------------------------MMKK---SS-NE
ASG-------------SSSLAVQRPDNQDVTSVFKRTEVIGTGKFG---VVYKGHHARTK
QVYAIKV----LNLDSDEDEVEDVQREVQFLASMKQTPNITHYYGSYLKDTTLWIIIEYC
AGGSLRTLLRP---GKIDEKYIGIIMREVLIALKYIHKDNVIHRDIKAANVLI-TNEGHV
KLCDFGVAAQLNQSSLKRQTMAGTPYWMAPEVI-MEGVSYDTKVDIWSLGITTYEIATGN
PP-YCDVEALRAMQLITKSKPP-------RL---EGRHYSPMLKEFIALCLDEDPKERLS
ADDLL-KSKLIKHHRTASTTV-----LKELITRYL-----LFRDK---TK-SKRSSVSIS
E----ADQPVNDADDDATDSQDEDAEESSDPN---------------AMQVEMRWDFDSL
SSSDYIMANDINVEEIPEESAVDWKS--HFDQFNFAYPDEERH-----------------
---------YYQTG---NNT-----GKLV-YQGTTMGKS---------------------
--HP-SMGVSNSTLNAFPTNNN------------------ST-AQPGKMFKSSHTNS---
---TGINGS------H-NSNTANNSSKKTEAKAPKKLMELFEDNDVINEEED--GDPKEL
SRINKNL-------------PND-----------L------------AGRPH-AVLMNGA
AYHSQSTPALPQLQTKFNKPPKG-PTSAVTTTAPTPIEIEIPE-----ELP----TSTTT
PSAIPSALPSSLSSVSMDPLAQPQPVVATNLTKPRSSTVS-----S-----HKQPSSISG
RI----PGGR---------------------------------DMPGKIPEEIPRRASGG
AENSSDGSISSGMHGVN-NGTAA----------------MKLPLRTPSPSKVLNNYMN--
SPTKK-PGSSP-------------TGSG-----PPPTMK----PVGTNNET----KD---
VLLQPLNNGNPTSSNNANTGT-----------------ADKETSRVNRDF----------
------KRNNPNLKLHMPLPTPM-VATKLLD----------------------------S
TDLQSAGPPSS-----------------DNINQFGF------------NTSTVS-N----
---------------------------------VPVSMTPISEKHM-DF-----------
------------------------------------------------------------
-----GN---------RTR-----------------RSQSVANRKNSQS-ADPVLPVTTS
IT-------------NAN------------------------------------------
----------------------NNATGSSPA-----------------------------
-------------VATPLNSMAS-------------------------------QL---I
PPPSDFLSLDLFLDMNTDA-GG-----YTFIDRKPSMLDKLESLLKMY------EDGLPV
------------------------------------------------------------
-------------------LED-ALKKQLLS-MDTTYEDSGH------------------
------------------------------------------------------------
------------------------------------------------------------
-
>XP_003644105_Eremothecium_cymbalariae
------------------------------------------------------------
------------------------------------------------------------
------------------------------------------------------------
------------------------------------------------------------
------------------------------------------------------------
------------------------------------------------------------
------------------------------------------------------------
------------------------------------------------------------
------------------------------------------------------------
------------------------------------------------------------
--------------MSIFSNSVPLPSSPDSSSQYEILQCIGRGNFG---DVYKARYLATN
EIVAIKV----VNLEDTDEPIDLLAQEIFFLSELRS-PYITNYKTAFLVDVSMWIVMEYC
GGGSCAELLKYTPEHKLTEDQCAFIVSEVLVGLDYLHSQRKIHRDIKSANILL-TDNGHV
KLGDFGVSGQMMVTR-KRDTFVGTPFWMAPEVIDRNKKGYNEMADIWSLGITVIELLMGH
PP-LDKYDAMKALMAIPKRDPP-------KL---DK-RFSSHAKDFVAQCLIKDPSQRPT
ASELL-KHRFVKRVRLY---N-----LRDQVDLVK-----RNKMI---SFASREPKYPLL
NKLYKTGKKS-------------------------------------YLGT---WDFG--
------------------------------------------------------------
------------------------------------------------------------
------------------------------------------------------------
------------------------------------------LLDSS-------------
------------------------------------------------------------
----SPES-QISPIL---SSNSKTP-------ETNI------------------------
-------------------TSSPTLNDYYDEK--------AMKAAI--------------
------------------------------------------------------------
-------------------------------------------------PRQK-------
------------------------------------------------------------
------------------------------------------------------------
-------------ELNFFKHVIRYSLRRVRDR----------------------------
--ARTQ-------------------ETKDAVDQLSV----VFAEIEQNHP-----G----
---------------------------------LS-------EAFTEEVSR---------
------------------------------------------------------------
------------------------------------------------------------
---------------------------------------RMS-----YLKQYIT------
------------------------------------------------------------
------------------------------------------------------------
------------------------------------------------------------
------------------------------------------------------------
------------------------------------------------------------
------------------------------------------------------------
------------------------------------------------------------
-
>NP_986272_Eremothecium_gossypii
------------------------------------------------------------
------------------------------------------------------------
------------------------------------------------------------
------------------------------------------------------------
------------------------------------------------------------
------------------------------------------------------------
------------------------------------------------------------
------------------------------------------------------------
------------------------------------------------------------
------------------------------------------------------------
--------------MSIFSNSVPLPLPPDPSSQYEILQCIGRGNFG---DVYKARDLTSN
EIVAIKV----VNLEDTDEPIDLLAQEIFFLSELRS-PYITNYKTAFLVDVSMWIVMEYC
GGGSCAELLKYTPEHKVTEEQCAFIVSEVLIGLDYLHSQRKIHRDIKSANILL-TDNGHV
KLGDFGVSGQMMVTR-KRDTFVGTPFWMAPEVIDRNKQGYNEMADIWSLGITVIELLMGH
PP-LDKYDAMKALMAIPKRDPP-------KL---DK-RFSSHARDFVAQCLIKDPSQRPT
AAELL-KHRFVKRVRLY---N-----LRDQVDLVK-----RNKMI---SFASREPKYPLL
NKLYKTGKKS-------------------------------------YLGT---WDFG--
------------------------------------------------------------
------------------------------------------------------------
------------------------------------------------------------
------------------------------------------MLNVP-------------
------------------------------------------------------------
----SPES-QSSPLL---SSPSKTP-------ETNI------------------------
-------------------TSSPTLNNYYDEK--------ALKAAA--------------
------------------------------------------------------------
-------------------------------------------------PSQK-------
------------------------------------------------------------
------------------------------------------------------------
-------------ELNFFKHVIRYSLRRVRDR----------------------------
--ARTQ-------------------ETKDAVDQLSV----IFAEIEQNHP-----G----
---------------------------------LS-------EAFTEEVSR---------
------------------------------------------------------------
------------------------------------------------------------
---------------------------------------RMG-----YLKQYIT------
------------------------------------------------------------
------------------------------------------------------------
------------------------------------------------------------
------------------------------------------------------------
------------------------------------------------------------
------------------------------------------------------------
------------------------------------------------------------
-
>XP_454932_Kluyveromyces_lactis
------------------------------------------------------------
------------------------------------------------------------
------------------------------------------------------------
------------------------------------------------------------
------------------------------------------------------------
------------------------------------------------------------
------------------------------------------------------------
------------------------------------------------------------
------------------------------------------------------------
------------------------------------------------------------
------------------MSSSSTSGTNNVTSLFKRKEIIGRGKFG---VVYKAFHVKTQ
QVYAIKV----LNLDNTEDEVEDIRKEIQFLSSLKQTPNITHYYGSYLIDTKLWVIMEYC
AGGSLRTLLRP---GIIEEKYIGVIMREILVALISIHRDNVIHRDIKAANILI-ANNGSV
KLCDFGVAAQLSQSMLKRQTMAGTPYWMAPEVI-MEGVYYDTKVDIWSLGITAYEIATGN
PP-YCHMEAIRAMQMITKSKPP-------RL---EGREYSQPLKEFIALCLDEDPKERPY
AEELF-KSKLIKQEKGTSTVI-----LKELITRYL-----LFREK---NEQYKHEEESHT
SSKQNPNSSIEGNASQDAGSFTEKE----------------------PEDIDIKWDFDSL
SSREYILENDINVEAIPEE--ADWIKY-SPQEVNYAYPEEEYY-----------------
-----NSNKPYFPY----------------YQGSTIGRTF--------------------
--NNNPNTAHLSTIQA-------------------NNNN--SANLNATAPTNQHNTHFNK
HYQHTTTGTANHLSRH-TGTTTHGTSKRSETKASKQLLQLFEDKP---EEVY------DF
PKLSKTVSSFNIQPN-GTPHVDH----------------------DNDSRPDMRNL----
--HSQSTPALSILQTNFKSNLAG-PGSS--SVLPTPIEIEIPE-----ELPVSKESVLTM
N------------------------------TKPRSSTVS--------SMSQKATPVLQR
RPTVSGQPSSQLTSLRSDIMNG-----------INTNS--------KTPGNDDTNGIN--
------------VP-----STSS--NNAPNVGAKNLFGSNLTQARSPSPTRALADV----
SPEKK-LLDSVLHQSAVYSN-------------TPPVMKQMHTP-----------ND---
VLLQSMNTPAEKKE------------------------TEGEPSRINRDF----------
------KKQHPHLKLQMPSPTTLVGSNKLLDS----------------------TTQLDD
ASHQHQPNSASTAP---GAVTA------QTVNQFGI------------NTSNA--Q----
---------------------------------ISVAMTPVGEKRFGDF-----------
------------------------------------------------------------
------------TKPRKRS-----------------TSASTSSRNSSIT-NDHVYNPANA
ILASNGNNSASATNGPTNNGASGTAATTTTTTASMLATTVSSTNPGTS------------
--------------------NGAISIPSASTSAGPLPSVSMTPLSIPPGTSNTASTAGSS
TVVGGSAGGNISTMSALSSTTPS-------------------------------SLGFIM
DPPPKSLSMDMFIDVHD----------DHRIDKKPIALSELDSLLKMF------EDGLTV
------------------------------------------------------------
-------------------IEQ-TLRSSLPQDSPEE------------------------
------------------------------------------------------------
------------------------------------------------------------
-
>XP_022674197_Kluyveromyces_marxianus
------------------------------------------------------------
------------------------------------------------------------
------------------------------------------------------------
------------------------------------------------------------
------------------------------------------------------------
------------------------------------------------------------
------------------------------------------------------------
------------------------------------------------------------
------------------------------------------------------------
------------------------------------------------------------
---------------------MATGSTNNATSLFKRKEIIGRGKFG---VVYKAYHVKTQ
QVYAIKV----LNLDNTEDEVEDIRKEIQFLSSLKQAPNITHYYGSYLNDTKLWVIMEYC
AGGSLRTLLRP---GVIEEKYIGVIMREILVALVSIHRDNVIHRDIKAANILI-SNNGSV
KLCDFGVAAQLSQSMLKRQTMAGTPYWMAPEVI-MEGVYYDTKVDIWSLGITAYEIATGN
PP-YCHMEAIRAMQMITKSKPP-------RL---EGREYSQPLKEFIALCLDEDPRERPS
AEDLS-KSKLIKQERGTSTSV-----LRELITRYL-----LFREK---NEHYKQEEEQN-
QAKRKSNSSLDANM---WGSSNENS----------------------QDEIDIKWDFDSL
SSKEYILENDINVEAIPEE--ADWIKY-SPQEVNYAYPEEDYY-----------------
-----NSNKPYFPY----------------YQGSTIGRTFNNNNNTNTNNNNNTNTNNNT
NTNNNPGTAQLSTMHAMNPNTG--------NGNGNNNNNIYTTNANSNIATNQHNSHFTK
HYQQTATGTANHYSRH-TGTTTHGTSKRSETKASKQLLQLFDDKP---EEVY------DF
PKLSKTVSSFSIQPNAGGGHAEH----------------------DNDGRPDIRNI----
--HSQSTPALSILQTNFKTNMPG-AGSS--SVLPTPIEIEIPE-----ELPVTKESSITM
NMNMNMN-----------------------STKPRSATVS--------SMTHKTTPALQR
RPTVSGQPSAQLAAYRSDVSSGASSVPAGAATSMQANSGPSLLPMGAGPGAGTGTGTNTG
AGAGAGTGASASVPAPAGISTSSTGNGAASMG--NGGYSNMS-VRSPSPTRGSNGV----
SPEKK-ILDAVQHQSSIYSN-------------TPPVMKQLQTS-----------SD---
ILLQSMNSPMDKKG------------------------KEEEPSRINRDF----------
------KKQHPNLKLQMPSPTTLVGSNKLLDG----------------------TSHLEE
GGGGGGGNSGSASAHPHSSTTA------QTVNQFGI------------NTSNA--Q----
---------------------------------ISVAMTPVAEKRFGDL-----------
------------------------------------------------------------
-------------KPRKRS-----------------TSASTSSRNNSIT-NEH--GGSLG
MLGAPGVPTI-----PAVPAGAGAGASVQAQGVPISASVPAQINTGTA------------
--------------------NTSANVTATNATA----------------TNTTASTT---
---PGNASGTAPAVAVVSASVTP-------------------------------STGLMM
DAPPKSLSMDMFIDVPD----------DHRADRKPTVLSELDTLLKLF------EDGLTV
------------------------------------------------------------
-------------------MEL-TLRNSLPQDSPEEE-----------------------
------------------------------------------------------------
------------------------------------------------------------
-
>XP_022630491_Lachancea_lanzarotensis
------------------------------------------------------------
------------------------------------------------------------
------------------------------------------------------------
------------------------------------------------------------
------------------------------------------------------------
------------------------------------------------------------
------------------------------------------------------------
------------------------------------------------------------
------------------------------------------------------------
------------------------------------------------------------
------MVTHELNSRESLSNDSETLEGVKPSQLYEIKECVGKGSFG---DVYRAIEKQSG
SVVAIKI----INLEETQDDIEILAQEIYFLSELRA-PFVTTYYKTFVEDVSMWIVMEYC
GGGSCADLLKHLPEHRLPEQKVAFIVREVLYGLEYLHAQKKIHRDVKAANILV-TDNGDI
KLGDFGVSGQIMATL-KRTTFVGTPYWMAPEIIAKRGNGYDEKADIWSLGITVMELLTGQ
PP-YARHDPMKVLMNIPIRKPP-------RL---HG-RFTSPVRDFLALCLTKDPDARPN
ASELL-SHRFISKLTWRGAGN-----LKKEVDLVQ-----QLKAR---TNYLKEPRHCVT
DKVYGTGVKK-------------------------------------YLQT---WNFD--
--SS--------------------------------------------------------
------------------------------------------------------------
------------------------------------------------------------
-----------------NRKVLRLQNSYSFQELKP-PKLNSAILEQP-------------
------------------------------------------------------------
----SPRS-DKSPISVLGSADVNTP-------ITNI------------------------
-------------------T-SPGMKDCRHEK--------DFDVSMGIHEG---------
------------------------------------------------------------
----------------------------------------KAARKNVLQTSGK-------
------------------------------------------------------------
------------------------------------------------------------
-------------GLNYFKHVALYSFDKIFER----------------------------
--ARSD-------------------DTKNVVSRLRN----LFEEAEKSQP-----G----
---------------------------------LS-------EAFVEEVYI---------
------------------------------------------------------------
------------------------------------------------------------
---------------------------------------RME-----EIKSFIDNSSL--
------------------------------------------------------------
------------------------------------------------------------
------------------------------------------------------------
------------------------------------------------------------
------------------------------------------------------------
------------------------------------------------------------
------------------------------------------------------------
-
>XP_002554250_Lachancea_thermotolerans
------------------------------------------------------------
------------------------------------------------------------
------------------------------------------------------------
------------------------------------------------------------
------------------------------------------------------------
------------------------------------------------------------
------------------------------------------------------------
------------------------------------------------------------
------------------------------------------------------------
-------------------------------------------------------MTKTS
TVTGLDTFVKSYKSHKSKTTDAAVVMNEKPSRLYEIKECVGKGSFG---DVFRATHRQTG
EVVAIKI----INLEETQDDIDVLAQEIYFLSELRA-PFVTTYFKTFVEDVSMWIVMEFC
GGGSCADLLKHLPEHRLSENKVAYIIREVLFGLDYLHSQKKIHRDIKAANILL-TDDGEV
KLGDFGVSGQIMATL-KRTTFVGTPYWMAPEIIAKKDNGYNEKADIWSLGITAIELLTGQ
PP-YAKHDPMKVLVNIPLRKPP-------KL---QG-RFTGSARDFIALCLIKDPDLRPS
AAELL-GHKFLNKASWRGSGT-----LKREVDLVK-----ALKKR---TNYFKEPRHSVE
DNVYPADGSM-------------------------------------HLQN---WNFETT
KTST--------------------------------------------------------
------------------------------------------------------------
------------------------------------------------------------
-----------------TRKSELVCHRPSIEKRKPVAKLQ--IVEEL-------------
------------------------------------------------------------
----SPKT-ETSHISAMGSPNVDTP-------TTNA------------------------
-------------------T-SPSMGHYNHEK--------DLDISMGLHEG---------
------------------------------------------------------------
----------------------------------------EAIKKDIRPVDCK-------
------------------------------------------------------------
------------------------------------------------------------
-------------ELNYFKHIILYSFNRVLER----------------------------
--ARSG-------------------DTKLDVTRLRD----IFEEAEGSQP-----G----
---------------------------------LS-------EAFVEEVYI---------
------------------------------------------------------------
------------------------------------------------------------
---------------------------------------RME-----EIKGYIVETSFQ-
------------------------------------------------------------
------------------------------------------------------------
------------------------------------------------------------
------------------------------------------------------------
------------------------------------------------------------
------------------------------------------------------------
------------------------------------------------------------
-
>XP_020056491_Aspergillus_aculeatus
------------------------------------------------------------
------------------------------------------------------------
------------------------------------------------------------
------------------------------------------------------------
------------------------------------------------------------
------------------------------------------------------------
------------------------------------------------------------
------------------------------------------------------------
------------------------------------------------------------
------------------------------------------------------------
-------------------MEDD------MASHYQMMEELGSGSFG---TVYKAIDKATG
EIVAIKH----IDLESSEDDIQEIQQEISVLATCAS-PFVTQYKASFLRGHKLWIVMEFL
GGGSCLDLLK--P-GVFNEAHVAIICQQLLLGLDYLHSEGKIHRDIKAANVLL-SHTGKV
KLADFGVAAQLINIKSQRNTFVGTPFWMAPEVI--QQSGYDYKADIWSLGITAIEMINGE
PP-HASTHPMKVLFLIPKEPAP-------RL---QGDQYSNTFKDFITQCLTKDPDRRPS
AKELL-RHKFIRNAG--KTEA-----LQELIHRKQ-----DFDAG---RGVTHKIKYYA-
ESLNTIR-N--------------------------------------LN-DDDGWIFDTV
KA-S--------------------------------------------------------
------------------------------------------------------------
------------------------------------------------------------
-----------------TTTIRE------------------VGDEEENEPEP--------
-----------------------------------------------------EPEPQED
WVFDETADMMDD------LYVSS-P--PSKH--------TTN--TAVRRTQ---------
----------APD-HSPSIRRA---------K--RRSSG--VKQPLGVDMSFGNSPSTVR
QFR----------------------------------------RVSDNKSPSDASYPPQ-
YLFGGDENA-----------------SPKT------------------------------
------------------------------------------------------------
-----LF--SEPN-----------------------------------------------
-------SKEAQLGRRAYSKAVGLACQEVLGT----------------------------
--TGDQ-------------------EKREAISRLAE----AWSDLEMVDPE----G----
---------------------------------LYHILRATTEKLQSDPKL-ASLV----
---------PP-------------------------AA----------------------
-------PPGD-------------------------------------------------
-------------------------SPQRP--------RLVLAQSNPHLKSHRRRQSAAV
-------------AEPS-------------LQP--TQLA---------------------
------------------------------------------------------------
-------------------------------NLPGQQVPGMEHTKQLS------DVLYQR
------------------------------------------------------------
-------------------WSE-GLRNRWPGI----------------------------
------------------------------------------------------------
------------------------------------------------------------
-
>XP_001276317_Aspergillus_clavatus
------------------------------------------------------------
------------------------------------------------------------
------------------------------------------------------------
------------------------------------------------------------
------------------------------------------------------------
------------------------------------------------------------
------------------------------------------------------------
------------------------------------------------------------
------------------------------------------------------------
------------------------------------------------------------
-------------------MEDD------MASQYQMMEELGSGSFG---TVYKAIEKTTG
EIVAIKH----IDLESSEDDIQEIQQEISVLATCAS-PYVTQYKASFLRGHKLWIVMEFL
GGGSCLDLLK--P-GVFSEAHVAIICQQLLQGMEYLHSEGKIHRDIKAANVLL-SHTGKV
KLADFGVAAQLTNIKSQRNTFVGTPFWMAPEVI--QQAGYDYKADIWSLGITAIEMINGE
PP-HASTHPMKVLFLIPKEPAP-------RL---EGSDYSSAFKDFIAQCLTKDPDRRPS
AKELL-RHKFIRNAG--KTEA-----LQELIHRKQ-----DWDAG---KGVTHNPKYYA-
ESLHTIT-R--------------------------------------LE-DDDGWVFDTV
KA-P--------------------------------------------------------
------------------------------------------------------------
------------------------------------------------------------
-----------------PTTIPE------------------DMDDTVLDVDT--------
----------------------------------------------------------QD
HLYDEASEMMDN------LHVSS-PPPPPRH--------ATN--STVRRTP---------
----------AAD-RSPSVRRV---------K--RRSSG--MKQPLGVDLSFGNSPSTVR
QFR----------------------------------------RVSD-KIASESSYTSQ-
YPTAMDENA-----------------SPKA------------------------------
------------------------------------------------------------
-----LY--SESN-----------------------------------------------
-------SKEALLGRRAYSKAVGLACQEVLGT----------------------------
--TADG-------------------EKREAISRLAE----AWSDLEMVDPE----G----
---------------------------------LYHIVKAMNEKLQSDSKL-STLI----
---------PQ--------------------------A----------------------
-------PQPE-------------------------------------------------
-------------------------SPQRP--------RLVLAQNNPHLKSHRRRQSAAT
-------------PDPN-------------WQP--AQLS---------------------
------------------------------------------------------------
-------------------------------NLPGQQVQGMEHTKQLS------DVLYQR
------------------------------------------------------------
-------------------WSD-GLRNRWPGL----------------------------
------------------------------------------------------------
------------------------------------------------------------
-
>XP_001266310_Aspergillus_fischeri
------------------------------------------------------------
------------------------------------------------------------
------------------------------------------------------------
------------------------------------------------------------
------------------------------------------------------------
------------------------------------------------------------
------------------------------------------------------------
------------------------------------------------------------
------------------------------------------------------------
------------------------------------------------------------
-------------------MEGD------MASRYQMMEELGSGSFG---TVYKAIEKSTG
EIVAIKH----IDLESSEDDIQEIQQEISVLATCAS-PYVTQYKASFLRGHKLWIVMEYL
GGGSCLDLLK--P-GVFSEAHVAIICQQLLQGMEYLHSEGKIHRDIKAANVLL-SHTGKV
KLADFGVAAQLTNIKSQRNTFVGTPFWMAPEVI--QQAGYDYKADIWSLGITAIEMINGE
PP-HASTHPMKVLFLIPKEPAP-------RL---EGNEYSSAFKDFIAQCLTKDPERRPS
AKELL-RHKFIRNAG--KTEA-----LQELIQRKQ-----DWDAG---KGVRQNVKYYA-
ESLNTIT-R--------------------------------------LE-DDDGWVFDTV
KA-P--------------------------------------------------------
------------------------------------------------------------
------------------------------------------------------------
-----------------PTSVPE------------------DSHDLVSERDT--------
----------------------------------------------------------RD
RLYDEASELMDN------LHMSS-PPAPPKH--------ASN--STVRRTP---------
----------AAD-RSPSVRRP---------K--RRSSG--VKQPLGVDLTFGNSPSTVR
QFR----------------------------------------RVSD-KIGPDTSYINQ-
YQIAVDENA-----------------SPKT------------------------------
------------------------------------------------------------
-----VY--SDSN-----------------------------------------------
-------SKEAQLGRRAYSKAVGLACQEVLGT----------------------------
--TADQ-------------------EKREAISRLAE----AWSDLEMVDPE----G----
---------------------------------LYHILKSMNEKLQSDSKL-APLV----
---------PQ--------------------------A----------------------
-------PQPE-------------------------------------------------
-------------------------SPQRP--------RLVLAQNNPHLKSHRRRQSAAA
-------------PDSN-------------WQP--AQLS---------------------
------------------------------------------------------------
-------------------------------NLPGQQVPGMEHTKQLS------DVLYQR
------------------------------------------------------------
-------------------WSD-GLRSRWPGI----------------------------
------------------------------------------------------------
------------------------------------------------------------
-
>XP_041146693_Aspergillus_flavus
------------------------------------------------------------
------------------------------------------------------------
------------------------------------------------------------
------------------------------------------------------------
------------------------------------------------------------
------------------------------------------------------------
------------------------------------------------------------
------------------------------------------------------------
------------------------------------------------------------
------------------------------------------------------------
-------------------MADD------MANQYQMMEELGSGSFG---TVYKAIEKSTG
EIVAVKH----IDLESSEDDIQEIQQEISVLATCAS-PFVTQYKASFLRGHKLWIVMEYL
GGGSCLDLLK--P-GVFNEAHVAIICQQLLLGMDYLHSEGKIHRDIKAANVLL-SHTGKV
KLADFGVAAQLINIKSQRNTFVGTPFWMAPEVI--QQSGYDYKADIWSLGITAIEMINGE
PP-HASTHPMKVLFLIPKEPAP-------RL---EGDQYSNTFKDFIAQCLTKDPDRRPS
AKELL-RHKFIRNAG--KTEA-----LQELIHRKQ-----DWDAG---RGVTRNVKYYA-
ESLNTIT-H--------------------------------------LK-DDDGWVFDTV
KA-P--------------------------------------------------------
------------------------------------------------------------
------------------------------------------------------------
-----------------TMKIQE------------------DPYVDENELDS--------
----------------------------------------------------------QD
FLYDETSEMMND------MHISS-PPPPPKHAPNSATNSAVN--TAVRRAP---------
----------APE-RSPSTRRS-------YRK--RRSSG--VKQPLGVNLTFGNSPSTVR
QFR----------------------------------------RVSD-KIPSENSYSSQ-
YSFGPDENN-----------------SPKT------------------------------
------------------------------------------------------------
-----LF--SEPN-----------------------------------------------
-------SKEAQLGRRAYSKAVGLSCQEVLGT----------------------------
--TGDQ-------------------EKREAISRLAE----AWSDLEMVDPE----G----
---------------------------------LYHILKIMNEKLQGDPKL-SGLV----
---------PQ-------------------------AA----------------------
-------PPPE-------------------------------------------------
-------------------------SPQRP--------RLVLAQNNPHLKSHRRRQSAVV
-------------AEPS-------------LQP--AQLV---------------------
------------------------------------------------------------
-------------------------------NLPGQQVPGMEHTKQLS------DVLYQR
------------------------------------------------------------
-------------------WSE-GLRNRWPGI----------------------------
------------------------------------------------------------
------------------------------------------------------------
-
>XP_748120_Aspergillus_fumigatus
------------------------------------------------------------
------------------------------------------------------------
------------------------------------------------------------
------------------------------------------------------------
------------------------------------------------------------
------------------------------------------------------------
------------------------------------------------------------
------------------------------------------------------------
------------------------------------------------------------
------------------------------------------------------------
-------------------MEGD------MASRYQMMEELGSGSFG---TVYKAIEKSTG
EIVAIKH----IDLESSEDDIQEIQQEISVLATCAS-PYVTQYKASFLRGHKLWIVMEYL
GGGSCLDLLK--P-GVFSEAHVAIICQQLLQGMDYLHSEGKIHRDIKAANVLL-SHTGKV
KLADFGVAAQLTNIKSQRNTFVGTPFWMAPEVI--QQAGYDYKADIWSLGITAIEMINGE
PP-HASTHPMKVLFLIPKEPAP-------RL---EGNEYSSAFKDFIAQCLTKDPERRPS
AKELL-RHKFIRNAG--KTEA-----LQELIQRKQ-----DWDAG---KGVRQNVKYYA-
ESLNTIT-R--------------------------------------LE-DDDGWVFDTV
KA-P--------------------------------------------------------
------------------------------------------------------------
------------------------------------------------------------
-----------------PTSIPE------------------DPHDLVSERDT--------
----------------------------------------------------------RD
RLYDEASELMDN------LHMSS-PPVPPKH--------SSN--STVRRNP---------
----------AAD-RSPSVRRP---------K--RRSSG--VKQPLGVDLTFGNSPSTVR
QFR----------------------------------------RVSD-KTGPDSSYNNQ-
YQIAVDENA-----------------SPKT------------------------------
------------------------------------------------------------
-----VY--SDSN-----------------------------------------------
-------SKEAQLGRRAYSKAVGLACQEVLGT----------------------------
--TADQ-------------------EKREAISRLAE----AWSDLEMVDPE----G----
---------------------------------LYHILKTINEKLQ--------------
------------------------------------------------------------
------------------------------------------------------------
--------------------------------------RSVITDS-------RVRH----
------------------------------------------------------------
------------------------------------------------------------
------------------------------------------------------------
------------------------------------------------------------
------------------------------------------------------------
------------------------------------------------------------
------------------------------------------------------------
-
>XP_663278_Aspergillus_nidulans
------------------------------------------------------------
------------------------------------------------------------
------------------------------------------------------------
------------------------------------------------------------
------------------------------------------------------------
------------------------------------------------------------
------------------------------------------------------------
------------------------------------------------------------
------------------------------------------------------------
------------------------------------------------------------
-----------------------MEGLVDPETLYMKQNCIA----------YYSVDKRNG
KSVAIKI----IDVENAEDEVEDIIQEIAILSELNS-PYVTRYHGSYLKGSSLWIVMEFC
SGGSCSDLMRPGP---IPEEYIVIIIRELLKGLDYLHSDKKLHRDVKAANILL-TSGGQV
KLADFGVSSQLSATMTKKNTFVGTPFWMAPEVI--KQSGYDYKADIWSLGITAIELANGE
PP-YSDIHPMKVLFLIPKNPPP-------TL---QG-AYSKAFKNFVELCLRRDPRERPT
AKELL-EHPFIKRAK--KTNY-----LTELIERYE-----RWQAV---SGNQKADEDDEL
DQEPAAAPKT-------------------------------------TEEEDDLWDFGTV
RPV---------------------------------------------------------
------------------------------------------------------------
------------------------------------------------------------
-----------------GRGHALNPMRVTDLNARGYGTKDRDSKLEPRIEAT--------
-----------------------------------------------------RSNNPMT
PSFAQPKSTPTSPKQS---SPSKIPLPPSPVKATHMDNC------------PRTPSYLT-
PQKP---------------KESPGS-EY--DR--------ALQQSLAQDLSFLQLDRSPG
SSM----------------------------------------ATMIDRESPLSTPLPHQ
PWSSTAAEA------------------PTLQASPSRHPAEQQVRPDMEPSRAQP----PL
FSQPQTQPQPP------SPIPPPTPKHASPPP----------QPKQQKYVHAPLQNL---
PSSH-VNPNSPSYNKPANSNAQDMK-----------------------------------
------QSRTPH-EITALNSVILPALKEAVQR----------------------RARRVD
IATRSTIAHDGESLKAALELQSRREHAQEMIESLSNDLGSILTRIERWDNDAAV-G----
---------------------------------MGAGIHSFLEGFLEEILI---------
------------------------------------------------------------
------------------------------------------------------------
---------------------------------------RIEPGDEDELR----------
------------------------------------------------------------
------------------------------------------------------------
------------------------------------------------------------
------------------------------------------------------------
------------------------------------------------------------
------------------------------------------------------------
------------------------------------------------------------
-
>XP_001400200_Aspergillus_niger
------------------------------------------------------------
------------------------------------------------------------
------------------------------------------------------------
------------------------------------------------------------
------------------------------------------------------------
------------------------------------------------------------
------------------------------------------------------------
------------------------------------------------------------
------------------------------------------------------------
------------------------------------------------------------
-------------------MEDD------MSGHYQMLEELGSGSFG---TVYKAIEKATG
EIVAIKH----IDLESSEDDIQEIQQEISVLATCAS-QFVTQYKASFLRGHKLWIVMEYL
GGGSCLDLLK--P-GVFNEAHVAIICQQLLLGLDYLHSEGKIHRDIKAANVLL-SHTGKV
KLADFGVAAQLINIKSQRNTFVGTPFWMAPEVI--QQAGYDYKADIWSLGITAIEMINGE
PP-HASTHPMKVLFLIPKEPAP-------RL---QGDDYSNTFKDFIAQCLTKDPDRRPS
AKDLL-RHKFIRNAG--KTEA-----LQELIHRRQ-----DWDAG---RGVTHKVKYYA-
ESLNTIR-N--------------------------------------LD-DDDGWVFDTV
KA-P--------------------------------------------------------
------------------------------------------------------------
------------------------------------------------------------
-----------------TMAIRE------------------EPDDFENEPEP--------
----------------------------------------------------------QD
WVFDEASELMDD------LHISS-PPLPPKH--------ATN--TAVRRTP---------
----------APE-RSPSLRRA---------K--RRSSG--VKQPLGVDMSFGNSPSTVR
QFR----------------------------------------RVSD-KVPADASYPPQ-
YSY-TDENA-----------------SPKT------------------------------
------------------------------------------------------------
-----LF--SEPN-----------------------------------------------
-------SKEAQLGRRAYSKAVGLACQEVLGT----------------------------
--TGDD-------------------EKREAISRLAE----AWSDLEMIDPE----G----
---------------------------------LYHIVRAMTERLQGDPKL-ASLV----
---------PP--------------------------A----------------------
-------PPAE-------------------------------------------------
-------------------------SPQRP--------RLVLAQNNPHLKSHRRRQSAAV
-------------AESN-------------LQP--AQLA---------------------
------------------------------------------------------------
-------------------------------NLPGQQVPGMEHTKQLS------DVLYQR
------------------------------------------------------------
-------------------WSE-GLRNRWPGI----------------------------
------------------------------------------------------------
------------------------------------------------------------
-
>XP_015405671_Aspergillus_nomiae
------------------------------------------------------------
------------------------------------------------------------
------------------------------------------------------------
------------------------------------------------------------
------------------------------------------------------------
------------------------------------------------------------
------------------------------------------------------------
------------------------------------------------------------
------------------------------------------------------------
------------------------------------------------------------
-------------------MADD------MANQYQMMEELGSGSFG---IVYKAIEKSTG
EIVAVKH----IDLESSEDDIQEIQQEISVLATCAS-PFVTQYKASFLRGHKLWIVMEYL
GGGSCLDLLK--P-GVFNEAHVAIICQQLLQGLDYLHSEGKIHRDIKAANVLL-SHVGKV
KLADFGVAAQLINIKSQRNTFVGTPFWMAPEVI--QQSGYDYKADIWSLGITAIEMINGE
PP-HASTHPMKVLFLIPKEPAP-------RL---EGDKYSNTFKDFIAQCLTKDPDRRPS
AKDLL-RHKFIRNAG--KTEA-----LQELIHRKQ-----DWDAG---RGVTRNVKYYA-
ESLNTIT-H--------------------------------------LK-DDDGWVFDTV
KA-P--------------------------------------------------------
------------------------------------------------------------
------------------------------------------------------------
-----------------TMKIPE------------------DPYVDENDLDS--------
----------------------------------------------------------QD
FLYDETSEMIND------MHISS-PPPLPKHAPTSAANSAVN--TAVRRTP---------
----------APE-RSPSTRRS-------YRK--RRSSG--IKQPLGVDLTFGNSPSTVR
QFR----------------------------------------RVSD-KIPSENSYSSQ-
YSCGPDENS-----------------SPKT------------------------------
------------------------------------------------------------
-----LF--SEPN-----------------------------------------------
-------SKEAQLGRRAYSKAVGLSCQEVLGT----------------------------
--TGDQ-------------------EKREAISRLAE----AWSDLEMVDPE----G----
---------------------------------LYHILKIMNEKLQGDPKL-SGLV----
---------PQ-------------------------AA----------------------
-------PPPE-------------------------------------------------
-------------------------SPQRP--------RLVLAQNNPHLKSHRRRQSTAV
-------------ADPS-------------LQP--AQLA---------------------
------------------------------------------------------------
-------------------------------NLPGQQVPGMEHTKQLS------DVLYQR
------------------------------------------------------------
-------------------WSE-GLRNRWPGI----------------------------
------------------------------------------------------------
------------------------------------------------------------
-
>XP_001822498_Aspergillus_oryzae
------------------------------------------------------------
------------------------------------------------------------
------------------------------------------------------------
------------------------------------------------------------
------------------------------------------------------------
------------------------------------------------------------
------------------------------------------------------------
------------------------------------------------------------
------------------------------------------------------------
------------------------------------------------------------
-------------------MADD------MANQYQMMEELGSGSFG---TVYKAIEKSTG
EIVAVKH----IDLESSEDDIQEIQQEISVLATCAS-PFVTQYKASFLRGHKLWIVMEYL
GGGSCLDLLK--P-GVFNEAHVAIICQQLLLGMDYLHSEGKIHRDIKAANVLL-SHTGKV
KLADFGVAAQLINIKSQRNTFVGTPFWMAPEVI--QQSGYDYKADIWSLGITAIEMINGE
PP-HASTHPMKVLFLIPKEPAP-------RL---EGDQYSNTFKDFIAQCLTKDPDRRPS
AKELL-RHKFIRNAG--KTEA-----LQELIHRKQ-----DWDAG---RGVTRNVKYYA-
ESLNTIT-H--------------------------------------LK-DDDGWVFDTV
KA-P--------------------------------------------------------
------------------------------------------------------------
------------------------------------------------------------
-----------------TMKIQE------------------DPYVDENELDS--------
----------------------------------------------------------QD
FLYDETSEMMND------MHISS-PPPPPKHAPNSATNSAVN--TAVRRAP---------
----------APE-RSPSTRRS-------YRK--RRSSG--VKQPLGVNLTFGNSPSTVR
QFR----------------------------------------RVSD-KIPSENSYSSQ-
YSFGPDENN-----------------SPKT------------------------------
------------------------------------------------------------
-----LF--SEPN-----------------------------------------------
-------SKEAQLGRRAYSKAVGLSCQEVLGT----------------------------
--TGDQ-------------------EKREAISRLAE----AWSDLEMVDPE----G----
---------------------------------LYHILKIMNEKLQGDPKL-SGLV----
---------PQ-------------------------AA----------------------
-------PPPE-------------------------------------------------
-------------------------SPQRP--------RLVLAQNNPHLKSHRRRQSAVV
-------------AEPS-------------LQP--AQLV---------------------
------------------------------------------------------------
-------------------------------NLPGQQVPGMEHTKQLS------DVLYQR
------------------------------------------------------------
-------------------WSE-GLRNRWPGI----------------------------
------------------------------------------------------------
------------------------------------------------------------
-
>XP_040639213_Aspergillus_ruber
------------------------------------------------------------
------------------------------------------------------------
------------------------------------------------------------
------------------------------------------------------------
------------------------------------------------------------
------------------------------------------------------------
------------------------------------------------------------
------------------------------------------------------------
------------------------------------------------------------
------------------------------------------------------------
-------------------MA-D------MASQYQMLEELGSGSFG---TVYKAIDKATG
EIVAIKH----IDLESSEDDIHEIQQEISVLSTCAS-PYVTQYKASFLRGHKLWIVMEYL
GGGSCLDLLK--P-GVFNEVHVAIICQQLLEGLEYLHSEGKIHRDVKAANVLL-SNVGKV
KLADFGVAAQLVNIKSQRNTFVGTPFWMAPEVI--EQAGYDYKADIWSLGITAMEMINAE
PP-HASTHPMKVLFLIPKEPAP-------RL---EGSQYSSAFKDFIAQCLTKDPERRPS
AKDLL-RHKFIRNAG--RTEA-----LQELIQRKQ-----DFDAG---RGATQNVKYYA-
ESLHHVA-QD-------------------------------------QDEDDDDWVFDTV
KA-P--------------------------------------------------------
------------------------------------------------------------
------------------------------------------------------------
-----------------TMKKPK------------------QSVEILPDEDD--------
-----------------------------------------------------P----YE
WL-DEPSQMIDN------LHIST-SSSVSFQ-------DTPS--PTVRRTP---------
----------APD-PSPSLRRA---------K--RRSS---TKQPLGVDLSFGNTPSTVR
QFR----------------------------------------RVSD-KVPSDTSYSPQS
YPMVTDENM-----------------SPKT------------------------------
------------------------------------------------------------
-----LF--SESN-----------------------------------------------
-------SKEARLGQRAYSKAVGLSCQEVLGT----------------------------
--TADQ-------------------EKRDAISRLAE----AWSDLEMVDPE----G----
---------------------------------LYHVIRGMNERLGSDPKL-SSLV----
---------PQ--------------------------A----------------------
-------PPPE-------------------------------------------------
-------------------------SPERP--------RLVLAQNNPHLKSHRRR--TAS
-------------PESP-------------LQP--SQLA---------------------
------------------------------------------------------------
-------------------------------GLPGQQIPGMEHTKQLS------DVLYSR
------------------------------------------------------------
-------------------WAD-GLRNRWPAI----------------------------
------------------------------------------------------------
------------------------------------------------------------
-
>XP_040700429_Aspergillus_sydowii
MSGARNFSAALRRARLPKPRLLGRPLVSQIAPVPAVRSFSQAPTLRATKEVKYTSDAYPT
LKRNPNFAEITAEDVKYFKELLGSESAVIDGVTTDATDDIEPFNGDWMRKYRGHTKLVLK
PQSKEDVSEILKYCNGKKLAVVPQGGNTGLVGGSVPVFDEIVINTSRMNKIRSFDEASGV
LVADAGVILEVADQYLAERHHLFPLDLGAKGSCHIGGNVATNAGGLRLLRYGSLHGTVLG
IEAVLPDGTIMDGLSTLRKNNTGYDLKQLFIGSEGTIGIITGVSIICPPRPKAVNVAYFG
IESYEQVQKAFGEAKKQLSEILSAFELMDGRTQQLVHSSTGNKYPLEGEYPFYCLVETSG
SNADHDMEKLETFLESIMGEGIVADGVLAQDETQFHSIWRWREGITEALSHLGGTYKYDV
SIPLPELYQLVDDCRERLTKMGFVGDDDSFPVRAVVGYGHMGDSNLHLNIAVRQYNKEVE
KAIEPWVYEWIQKRNGSISAEHGLGVAKKEFIGYSQNDTNLKLMKQLKDLYDPRQWLPCT
TASVVPPTHGSSAAPSIGCDGLFGSPQVVTNYWFTSSACPVAFPPPKAGLFDLFSSATGS
CWAGISVLQASNLAGMSRTMAGD------MASQYQMMEELGSGSFG---TVYKAIDKSTG
EIVAIKH----IDLESSEDDIQEIQQEISVLATCAS-PYVTQYYASFLRGHKLWIVMEYL
GGGSCLDLVI--A-G----------------WLDYLHCEGKIHRDVKAANVLL-SHTGKV
KLGDFGVAAQLTNIKSQRNTFVGTPFWMAPEVI--QQAGYDYKADIWSLGITAMEMINGE
PP-HAATHPMKVLFLIPKEPAP-------RL---QGDGYSNAFKDFIAQCLTKDPDRRPS
AKELL-RHKFIRNAG--KTEA-----LQELIHRKQ-----DWDGG---RGVSRNVKYYA-
ESLNTIT-H--------------------------------------MK-DDDDWVFDTV
KA-P--------------------------------------------------------
------------------------------------------------------------
------------------------------------------------------------
-----------------TMVIRE------------------DSDNSDSGSII--------
----------------------------------------------------------HD
PLYDESSEMMEN------IRISS-PPPQPKY--------ANN--TAVRRVP---------
----------APD-RSPSLRRP---------K--RQSSG--VKQPLGVDLTFGNSPSTVR
QFR----------------------------------------RVSD-KAPPAEDSFSS-
YQLAGDENS-----------------SPKS------------------------------
------------------------------------------------------------
-----IY--SENN-----------------------------------------------
-------SKEAQLGRRAYSKAVGHACQEVLGT----------------------------
--TADQ-------------------EKREAISRLAE----AWSDLEMADPE----G----
---------------------------------LYHILRATNEKLSSDPKL-SGLV----
---------PQ--------------------------A----------------------
-------PPPE-------------------------------------------------
-------------------------SPQRP--------RLVLAQNNPHLKSHRRRQSAVV
--------------EPN-------------PQP---QLA---------------------
------------------------------------------------------------
-------------------------------NLPSQPVPGMEHIKQLS------DVLYQR
------------------------------------------------------------
-------------------WSD-GLRNRWPGV----------------------------
------------------------------------------------------------
------------------------------------------------------------
-
>XP_001217801_Aspergillus_terreus
------------------------------------------------------------
------------------------------------------------------------
------------------------------------------------------------
------------------------------------------------------------
------------------------------------------------------------
------------------------------------------------------------
------------------------------------------------------------
------------------------------------------------------------
------------------------------------------------------------
------------------------------------------------------------
-------------------MADD------MASHYQMMEELGSKSCANCNAIHVNVINQTL
FVLRRRQFRNGIDLESSEDDIQEIQQEISVLATCAS-QYVTQYKASFLRGHKLWIVMEYL
GGGSCLDLLK--P-GVFNEAHVAIICHQLLQGLDYLHCEGKIHRDIKAANVLL-SHTGKV
KLADFGVAAQLTNIKSQRNTFVGTPFWMAPEVI--QQAGYDYKADIWSLGITAIEMINGE
PP-HASTHPMKVLFLIPKEPAP-------RL---EGDQYSNTFKDFIAQCLTKDPDRRPS
AKELL-RHKFIRNAG--RTEA-----LQELIHRKQ-----DWDAG---RGVTNNIKYYA-
ESLNTIT-H--------------------------------------LDKDDDGWVFDTV
KA-P--------------------------------------------------------
------------------------------------------------------------
------------------------------------------------------------
-----------------TMKIPK------------------DPYDAENDPEN--------
----------------------------------------------------------QD
FLYDETSEMMDD------LHISN-PPPPPKH-----ATSFTN--TAVRRTP---------
----------APD-RSPSVRRT-------QRK--RRSSG--VKQPLGVDLTFGNSPSTVR
QFR----------------------------------------RVSD-KIVPDPAYVSQ-
HPVGVDENA-----------------SPKT------------------------------
------------------------------------------------------------
-----LF--SETN-----------------------------------------------
-------SKEAQLGRRAYSRAVGLACQEVLGT----------------------------
--TGDQ-------------------EKREAISRLAE----AWSDLEMVDPE----G----
---------------------------------LYHILRATNEKLQADSKL-SSLV----
---------PQ--------------------------A----------------------
-------PPPD-------------------------------------------------
-------------------------SPQRP--------RLVLAQNNPHLKSHRRRQSAVA
-------------PEANA------------LAP--AQLA---------------------
------------------------------------------------------------
-------------------------------NLPGQQVPGMEHTKQLS------EVLYQR
------------------------------------------------------------
-------------------WSE-GLRNRWPGL----------------------------
------------------------------------------------------------
------------------------------------------------------------
-
>XP_022492680_Penicillium_arizonense
------------------------------------------------------------
------------------------------------------------------------
------------------------------------------------------------
------------------------------------------------------------
------------------------------------------------------------
------------------------------------------------------------
------------------------------------------------------------
------------------------------------------------------------
------------------------------------------------------------
------------------------------------------------------------
-------------------MSDD------MASHYQVMEELGSGSFG---TVYKAIDKTDG
EIVAIKH----IDLESSEDDIQEIQQEISVLATCAS-AYVTQYKASFLKGHKLWIVMEYL
GGGSCLDLLK--P-GSFNEAHVAIVCRELLQGLDYLHSEGKIHRDVKAANVLL-SQTGKV
KLADFGVAAQLVNIKSQRNTFVGTPFWMAPEVI--QQAGYDFKADIWSLGITAIEMINGE
PP-HASTHPMKVLFLIPKNPAP-------RL---EGNEYSNTFKDFIAQCLTKDPDRRPS
AKELL-RHKFIRNAG--KPEA-----LQELIHRKQ-----DWDGG---RGVSKNVKYYA-
ESLNTMT-RP-------------------------------------EEDDDEDWVFDTV
KA-P--------------------------------------------------------
------------------------------------------------------------
------------------------------------------------------------
-----------------SMWVPK------------------GTDWTTLDEE---------
----------------------------------------------------------EE
-NT-DPAELMED------MHISQ-PPPPPKH--------QAN--STVRRIP---------
-----------TE-RSPSVRRA-------NTK--RRSSG--IKQPLGLDLSYGNSPSTVR
QFR----------------------------------------RVSD-KVPADVKSPKQ-
---AFDENV-----------------SPKV------------------------------
------------------------------------------------------------
-----MS--TDSS-----------------------------------------------
-------SKEAQIGRRAYSKAVGLSCQEVLST----------------------------
--TGDG-------------------DKREAISRLAE----AWSDLEMVDPE----G----
---------------------------------LYHIVRIMNEKLQADSRL-STLL----
---------PP-------------------------------------------------
-------TQPD-------------------------------------------------
-------------------------SPSRP--------RLVLAQNNPHLKSHKRRQSYV-
-------------PETQP------------QSP----TS---------------------
------------------------------------------------------------
-------------------------------NLPGQSVPGMEHTKQLS------DVLYTR
------------------------------------------------------------
-------------------WSE-GLRNRWGGI----------------------------
------------------------------------------------------------
------------------------------------------------------------
-
>XP_014533807_Penicillium_digitatum
------------------------------------------------------------
------------------------------------------------------------
------------------------------------------------------------
------------------------------------------------------------
------------------------------------------------------------
------------------------------------------------------------
------------------------------------------------------------
------------------------------------------------------------
------------------------------------------------------------
------------------------------------------------------------
--------------------MDD------MASHYQVMEELGSGSFG---VVYKALDRTDG
EIVAIKH----IDLESSEDDIQEIQQEISVLATCAS-PYVTQYKASFLKGHKLWIVMEYL
GGGSCLDLLK--P-GCFNEAHVAIVCRELLLGLDYLHNEGKIHRDVKAANVLL-SQTGKV
KLADFGVAAQLVNIKSQRNTFVGTPFWMAPEVI--QQAGYDFKADIWSLGITAIEMINGE
PP-HASTHPMKVLFLIPKNPAP-------RL---EGHEYSNTFKDFVAQCLTKDPDLRPS
AKELL-RHKFIRNAG--KVES-----LQELIHRKQ-----DWDGG---RSETRDTKYYA-
ESLNTMT-RP-------------------------------------DDLDEDNWVFDTV
KA-P--------------------------------------------------------
------------------------------------------------------------
------------------------------------------------------------
-----------------PMWKPK------------------GTDWMTFD-E---------
----------------------------------------------------------DE
-NTPDPAQMLED------MHINA-PPPPPKH--------QAN--CTVRRVP---------
-----------TD-RSPSVRRA-------NTK--RRSSG--VKQPLGLDLSYGNSPSTVR
QFR----------------------------------------RVSD-KVTTDLNSAKQ-
---VFDENQ-----------------SPKT------------------------------
------------------------------------------------------------
-----VSTPTDTS-----------------------------------------------
-------SKEAQIGRRAYSKAVGISCQEVLST----------------------------
--TGDG-------------------DKREAISRLAE----AWSDLEMVDPE----G----
---------------------------------LYHIVRIMNEKLQADPRL-FTLL----
---------PS-------------------------------------------------
-------TQAD-------------------------------------------------
-------------------------SPSRP--------RLVLAQNNPHLKSHRRRQSYV-
-------------PEPQS------------QSP----PS---------------------
------------------------------------------------------------
--------------------------------VPAQAAPGMEHTKQLS------DVLYQR
------------------------------------------------------------
-------------------WSE-GLRNRWGGI----------------------------
------------------------------------------------------------
------------------------------------------------------------
-
>XP_016596978_Penicillium_expansum
------------------------------------------------------------
------------------------------------------------------------
------------------------------------------------------------
------------------------------------------------------------
------------------------------------------------------------
------------------------------------------------------------
------------------------------------------------------------
------------------------------------------------------------
------------------------------------------------------------
------------------------------------------------------------
--------------------MDD------MASHYQVMEELGSGSFG---VVYKAIDRTDG
EIVAIKH----IDLESSEDDIQEIQQEISVLATCAS-PYVTQYKASFLKGHKLWIVMEYL
GGGSCLDLLK--P-GCFDEAHVAIVCRELLLGLDYLHNEGKIHRDVKAANVLL-SQSGKV
KLADFGVAAQLVNIKSQRNTFVGTPFWMAPEVI--QQAGYDFKADIWSLGITAIEMINGE
PP-HASTHPMKVLFLIPKNPAP-------RL---EGHEYSNTFKDFVAQCLTKDPDLRPS
AKELL-RHKFIRNAG--KVES-----LQELIHRKQ-----DWDGG---RGEARDMKYYA-
ESLNTMT-RP-------------------------------------DDLDEDDWVFDTV
KA-P--------------------------------------------------------
------------------------------------------------------------
------------------------------------------------------------
-----------------PMWKPK------------------GTDWMTFDEE---------
----------------------------------------------------------DE
-NTPDPAQMLED------MHISA-PPPPPKH--------QAN--STVRRVP---------
-----------TD-RSPSVRRA-------NTK--RHSSG--VKQPLGLDLSYGNSPSTVR
QFR----------------------------------------RVSD-KVPTDLNPAKQ-
---VFDENQ-----------------SPKM------------------------------
------------------------------------------------------------
-----VSTPTDTS-----------------------------------------------
-------SKEAQIGRRAYSKAVGMSCQEVLST----------------------------
--TGDG-------------------DKREAISRLAE----AWSDLEMVDPE----G----
---------------------------------LYHIVRIMNEKLQADARL-STLL----
---------PS-------------------------------------------------
-------TQPD-------------------------------------------------
-------------------------SPSRP--------RLVLAQNNPHLKSHRRRQSYV-
-------------PEPQP------------QSP----PS---------------------
------------------------------------------------------------
--------------------------------VPAQAAPGMEHTKQLS------DVLYQR
------------------------------------------------------------
-------------------WSE-GLRNRWGGV----------------------------
------------------------------------------------------------
------------------------------------------------------------
-
>XP_040649969_Penicillium_griseofulvum
------------------------------------------------------------
------------------------------------------------------------
------------------------------------------------------------
------------------------------------------------------------
------------------------------------------------------------
------------------------------------------------------------
------------------------------------------------------------
------------------------------------------------------------
------------------------------------------------------------
------------------------------------------------------------
--------------------MDD------MASHYQVMEELGSGSFG---VVYKAIDKSDG
EIVAIKH----IDLESSEDDIQEIQQEISVLATCAS-PYVTQYKASFLKGHKLWIVMEYL
GGGSCLDLLK--P-GCFNEAHVAIVCRELLLGLDYLHNEGKIHRDVKAANVLL-SQTGKV
KLADFGVAAQLVNIKSQRNTFVGTPFWMAPEVI--QQAGYDFKADIWSLGITAIEMINGE
PP-HASTHPMKVLFLIPKNPAP-------RL---EGNEYSNTFKDFIAQCLTKDPDLRPS
AKELL-RHKFIRNAG--KVEA-----LQELIHRKQ-----DWDGG---RGESRDVKYYA-
ESLNTMT-KP-------------------------------------GDLDDDDWVFDTI
KP-P--------------------------------------------------------
------------------------------------------------------------
------------------------------------------------------------
-----------------PMWKPK------------------GTDWMTFDEE---------
----------------------------------------------------------DE
-NVPDPAKMMEE------LHISPPPPAPPKH--------QAN--STVRRVP---------
-----------TD-RSPSVKRA-------NTK--RRSSG--VKQPLGLDLSYGNSPSTVR
QFR----------------------------------------RVSD-KVPTDLN-TKQ-
---GFDENQ-----------------SPKT------------------------------
------------------------------------------------------------
-----VP--IDSS-----------------------------------------------
-------SKEAQIGRRAYSKAVGLSCQEVLST----------------------------
--TGDG-------------------DKREAISRLAE----AWSDLEMVDPE----G----
---------------------------------LYHIVRIMNEKIQADSRL-SSLL----
---------PP-------------------------------------------------
-------TQPD-------------------------------------------------
-------------------------SPSRP--------RLVLAQNNPHLKSHRRRQSYV-
-------------PESQP------------QSP----SS---------------------
------------------------------------------------------------
--------------------------------IPAQAASAMEHTKQLS------DVLYQR
------------------------------------------------------------
-------------------WSE-GLRNRWGGA----------------------------
------------------------------------------------------------
------------------------------------------------------------
-
>XP_038927564_Penicillium_roqueforti
------------------------------------------------------------
------------------------------------------------------------
------------------------------------------------------------
------------------------------------------------------------
------------------------------------------------------------
------------------------------------------------------------
------------------------------------------------------------
------------------------------------------------------------
------------------------------------------------------------
------------------------------------------------------------
--------------------MDD------MASHYQVMEELGSGSFG---VVYKAIDKTDG
EIVAIKH----IDLESSEDDIQEIQQEISVLATCAS-PYVTQYKASFLKGHKLWIVMEYL
GGGSCLDLLK--P-GCFNEAHVAIVCRELLLGLDYLHNEGKIHRDVKAANVLL-SQTGKV
KLADFGVAAQLVNIKSQRNTFVGTPFWMAPEVI--QQAGYDFKADIWSLGITAIEMINGE
PP-HASTHPMKVLFLIPKNPAP-------RL---EGNDYSNTFKDFIAQCLTKDPDLRPS
AKELL-RHKFIRNAG--KVES-----LQELIHRKQ-----DWDAG---RGESRDVKYYA-
ESLNNMT-RP-------------------------------------DDLDEDDWVFDTI
KA-P--------------------------------------------------------
------------------------------------------------------------
------------------------------------------------------------
-----------------PMWKPK------------------GTDWMTFDEE---------
----------------------------------------------------------EE
-AMPDPAQMLED------LHISA--PPPPRH--------QAN--STVRRVP---------
-----------TD-RSPSVKRA-------NTK--RRSSG--VKQPLGLDLTYGNSPSTVR
QFR----------------------------------------RVSD-KVPTDLNPAKQ-
---GYDENQ-----------------SPKT------------------------------
------------------------------------------------------------
-----VS--TDTS-----------------------------------------------
-------SKEAQIGRRAYSKAVGMSCQEVLST----------------------------
--TGDG-------------------DKREAISRLAE----AWSDLEMVDPE----G----
---------------------------------LYHIVRIMNEKIQADPRL-STLL----
---------PP-------------------------------------------------
-------TQPD-------------------------------------------------
-------------------------SPSRP--------RLLLAQNNPHLKSHRRRQSYV-
-------------PEPQS------------QSP----PS---------------------
------------------------------------------------------------
--------------------------------MPAQAAPGMEHTKQLS------DVLYQR
------------------------------------------------------------
-------------------WSE-GLRNRWGGI----------------------------
------------------------------------------------------------
------------------------------------------------------------
-
>XP_002568508_Penicillium_rubens
------------------------------------------------------------
------------------------------------------------------------
------------------------------------------------------------
------------------------------------------------------------
------------------------------------------------------------
------------------------------------------------------------
------------------------------------------------------------
------------------------------------------------------------
------------------------------------------------------------
------------------------------------------------------------
--------------------MDD------MSSHYQVMEELGSGSFG---VVYKAIDKTDG
EIVAIKH----IDLESSEDDIQEIQQEISVLATCAS-PYVTQYKASFLKGHKLWIVMEYL
GGGSCLDLLK--P-GCFNEAHVAIVCRELLLGLDYLHSEGKIHRDVKAANVLL-SQTGKV
KLADFGVAAQLVNIKSQRNTFVGTPFWMAPEVI--QQAGYDFKADIWSLGITAIEMINGE
PP-HASTHPMKVLFLIPKNPAP-------RL---EGNEYSNTFKDFIAQCLTKDPDLRPS
AKELL-RHKFVRNAG--KPEA-----LQELIHRKQ-----DWDGG---RGETKDVKYYA-
ESLNTMT-RP-------------------------------------EDLDDDDWVFDTV
KP-P--------------------------------------------------------
------------------------------------------------------------
------------------------------------------------------------
-----------------PMFKPK------------------GTDWMTFDEE---------
----------------------------------------------------------EE
-NAPDPTQMLED------MHISA-PPPPPKH--------QAN--STVRRVP---------
-----------TD-RSPSVRRA-------NTK--RRSSG--VKQPLGLDLSYGNSPSTVR
QFR----------------------------------------RVSD-KVPTDLNPAKH-
---GFDENQ-----------------SPKT------------------------------
------------------------------------------------------------
-----VA--TDTS-----------------------------------------------
-------SKEAQIGRRAYSKAVGMSCQEVLST----------------------------
--TGDG-------------------DKREAISRLAE----AWSDLEMVDPE----G----
---------------------------------LYHIVRIMNEKLQADSRL-STLL----
---------PS-------------------------------------------------
-------TQPD-------------------------------------------------
-------------------------SPSRP--------RLVLAQNNPHLKSHRRRQSYV-
-------------PEPQP------------QSP----PS---------------------
------------------------------------------------------------
--------------------------------VPAQAAPGMEHTKQLS------DVLYQR
------------------------------------------------------------
-------------------WSE-GLRNRWGGF----------------------------
------------------------------------------------------------
------------------------------------------------------------
-
>XP_040810991_Penicillium_solitum
------------------------------------------------------------
------------------------------------------------------------
------------------------------------------------------------
------------------------------------------------------------
------------------------------------------------------------
------------------------------------------------------------
------------------------------------------------------------
------------------------------------------------------------
------------------------------------------------------------
------------------------------------------------------------
--------------------MDD------MASHYQVMEELGSGSFG---VVYKAIDRTDG
EIVAIKH----IDLESSEDDIQEIQQEISVLATCAS-PYVTQYKASFLKGHKLWIVMEYL
GGGSCLDLLK--P-GCFNEAHVAIVCRELLLGLDYLHNEGKIHRDVKAANVLL-SQGGKV
KLADFGVAAQLVNIKSQRNTFVGTPFWMAPEVI--QQAGYDFKADIWSLGITAIEMINGE
PP-HASTHPMKVLFLIPKNPAP-------RL---EGNEYSNTFKDFIAQCLTKDPDLRPS
AKELL-RHKFIRNAG--KVES-----LQELILRKQ-----DWDCG---RGEGRDVKYYA-
ESLNTMT-RP-------------------------------------EDLDDDDWVFDTV
KA-P--------------------------------------------------------
------------------------------------------------------------
------------------------------------------------------------
-----------------PMWKPK------------------GTDWMTFDEE---------
----------------------------------------------------------DE
NNTPDPAQMLED------MHISAPPPPPPKH--------QAN--STVRRIP---------
-----------TD-RSPSVRRA-------NTK--RRSSG--VKQPLGLDLSYGNSPSTVR
QFR----------------------------------------RVSD-KVPTDLNPVKQ-
---GFDENQ-----------------SPKT------------------------------
------------------------------------------------------------
-----VS--TDTS-----------------------------------------------
-------SKEAQIGRRAYSKAVGMSCQEVLST----------------------------
--TGDG-------------------DKREAISRLAE----AWSDLEMVDPE----G----
---------------------------------LYHIVRIMNEKLQADSRL-STLL----
---------PS-------------------------------------------------
-------TQPD-------------------------------------------------
-------------------------SPSRP--------RLVLAQNNPHLKSHRRRQSYV-
-------------PEPQP------------QSP----PS---------------------
------------------------------------------------------------
--------------------------------VPAQAGPGMEHTKQLS------DVLYQR
------------------------------------------------------------
-------------------WSE-GLRNRWGGI----------------------------
------------------------------------------------------------
------------------------------------------------------------
-
>XP_022583547_Penicilliopsis_zonata
------------------------------------------------------------
------------------------------------------------------------
------------------------------------------------------------
------------------------------------------------------------
------------------------------------------------------------
------------------------------------------------------------
------------------------------------------------------------
------------------------------------------------------------
------------------------------------------------------------
------------------------------------------------------------
-------------------MADD------MAGRYQMLEELGSGSFG---TVYKAIDRATG
EIVAIKH----IDLESSEDDIQEIQQEISVLATCAS-PYVTQYKASFLRGHKLWIVMEYL
GGGSCLDLLK--P-GVFNEAHVAIICQQLLQGLDYLHSEGKIHRDIKAANVLL-SHLGKV
KLADFGVAAQLTNIKSQRNTFVGTPFWMAPEVI--QQAGYDFKADIWSLGITAIEMINGE
PP-HASTHPMKVLFLIPKNPAP-------RL---EGDEYSQTFRDFISQCLIKDPDRRPS
AKELL-RHKFIRNAG--KTEA-----LQELIQRKQ-----DWDGG---RGMTENVKYYA-
ESLNTIT-K--------------------------------------LD-DDDGWVFDTV
KA-P--------------------------------------------------------
------------------------------------------------------------
------------------------------------------------------------
-----------------PMHIAA------------------DPEDRENELDD--------
----------------------------------------------------------FD
YM-DEPTELMEN------MHVSH-LSSTPKH--------VQN--PTVRRNPP--------
---------VAVE-RSPSVKRGNNINNNHNKK--RRSSG--VKQPLGLNLSFGNSPSTVR
QFR----------------------------------------RVSD-KEAS-PSYAPR-
YPPGIDENV-----------------SQKS------------------------------
------------------------------------------------------------
-----MH-PSESN-----------------------------------------------
-------SKEAQLGRRAYSKAVGLACQEVLGT----------------------------
--TGDQ-------------------EKREAISRLAE----AWSDLEMVDPE----G----
---------------------------------LYHIVRTMTEKLHGDSRL-AGLV----
---------SP--------------------------P----------------------
-------PPPE-------------------------------------------------
-------------------------SPQKP--------KLVLAQNNPHLKSHRRRQSAAQ
-------------ATEAS------------WHSANAQLA---------------------
------------------------------------------------------------
-------------------------------NLPGQQVMGMEHTKQLA------DVLYDR
------------------------------------------------------------
-------------------WSE-GLRNRWPGL----------------------------
------------------------------------------------------------
------------------------------------------------------------
-
>XP_016619285_Cladophialophora_bantiana
------------------------------------------------------------
------------------------------------------------------------
------------------------------------------------------------
------------------------------------------------------------
------------------------------------------------------------
------------------------------------------------------------
------------------------------------------------------------
------------------------------------------------------------
------------------------------------------------------------
----------------------------------------------MAMISPYSE-APHQ
ARAT---------PQSYFEIQNDSAHGDTLADKYQMLEELGSGSFG---VVYKAIEKATG
EIVAIKH----VDLESSEEDLSDILSELSVLSSCSS-PHVTKYRLAFLRRQTLWIVMEYL
GGGSCADLLKPPP-HHLSESHIAIICRELLLGLAYLHGEGKLHRDIKAANVLL-GMDGRV
KLADFGVAAQLVGLKSMRNTFVGTPFWMAPEVI--QQEGHDAKADVWSLGITAMELANGE
PP-HANVHPMKVLFLIPKQPAP-------KL---DGPSWSKDFKDFVACCLTKDVEKRKS
AKELL-NHRFIRSAG--KIEG-----LQELIVRKQ-----DWEAS---KGGDRNLKYYA-
ETLKNLS----------------------------------------QGRNDDDWVFETV
KAVS--------------------------------------------------------
------------------------------------------------------------
------------------------------------------------------------
-----------------IMNFKD--LQ---TQRKRKVER--TSVDVLGDE----------
------------------------------------------------------------
-SEQSAAQMMED------LALER-PSEHQQS--------PTK--LTMRKISDSKQQQY--
-RR------ESTD--SMSGKRT-------SRK--RLSSA-QVRQPLGVNMSFGNSPSTVR
QFR----------------------------------------RVSP-----NGNTGPNT
------ENE-----------------DPNS-----------SVIRTPSKA--KPGLASL-
-VDIETSLL--SQ---------PD------------KVSRF-------------------
-----SS--TATT---------IAI-----------------------------------
------ETKEANLGRRLYSNAIGISCQDVLND----------------------------
--TADE-------------------VKREAVARLAE----AFSDLESVDPD----G----
---------------------------------MYHIMQSVISRMKQDETL-KSML----
---------PQ-------------------------QPL----------------TI---
--S----PSKEML--------------------QLPQKFSDPSQTSHMPMASP-------
--------------QPIGANESRQVTPSTPTGKGAVGARLVLAQNNPHLKSHRRRQSAQA
-AI-------VKSRDTSQ---------IF-TSPL--KNT---------------------
----------------------------------------SID---KAGILK--AESQTE
KE---------MMS-----------------GLVG----GLEHTRQLA------DALFER
------------------------------------------------------------
-------------------WCE-GLRVRWPAV----------------------------
------------------------------------------------------------
------------------------------------------------------------
-
>XP_008726244_Cladophialophora_carrionii
------------------------------------------------------------
------------------------------------------------------------
------------------------------------------------------------
------------------------------------------------------------
------------------------------------------------------------
------------------------------------------------------------
------------------------------------------------------------
------------------------------------------------------------
------------------------------------------------------------
----------------------------------------------MAMISPYSE-TPHG
VRTA---------PQSYFEIQEDSSNGDTLADRYQMLEELGSGSFG---IVYKAIEKATG
EIVAIKH----VDLESSEEDLSDILSELSVLSSCSS-PHVTKYRLAFLRRQTLWIVMEYL
GGGSCADLLKPPP-HRLSESHIAIICRELLLGLAYLHSEGKLHRDIKAANVLL-GMDGRV
KLADFGVAAQLVGLKSVRNTFVGTPFWMAPEVI--QQEGHDAKADVWSLGITAMELAHGE
PP-HANVHPMKVLFLIPKQPAP-------RL---EGTQWSKDFKDFVACCLTKDVDRRKS
AKELL-GHRFIRAAG--KIEG-----LQELILRKQ-----DWEAS---KGGDRNLKYYA-
ETLKNLS----------------------------------------QCDNDDGWVFETI
KAVP--------------------------------------------------------
------------------------------------------------------------
------------------------------------------------------------
-----------------TMNLRD--AQ---TQKKRKVSR--TTVDVIAES----------
------------------------------------------------------------
-KE-SATQMMQQ------LSLER-RPEPDQS--------PTK--LTMRKISESKQQQYQP
DRR------DSVD--SLSGKRT-------GRK--RLSNA-QPRHPLGVNMSFGNSPSTVR
QFR----------------------------------------RVST-----NNSVTPD-
------ENE-----------------DPNS-----------SVIRTPSKA--KPGIGVL-
-VDLETSLL--SK---------PD------------KDSRF-------------------
------S--TATT---------LAM-----------------------------------
------ESKEANLGKKLYSHAIGLSCQDILND----------------------------
--TADE-------------------VKREAVARLAE----AFSDLESVDPD----G----
---------------------------------MYHIMSSIISKMKEDDTL-KAML----
---------PQ-------------------------------------------------
-------PAPATT--------------------SSPQKVSH-AQ-PEL-VVSPE------
--------------KPAIANESRQVTPSTPT-KSGQAAKLVLAQNNPHLKSHRRRQSAQA
-VIGSRSPSRVNSTSVSQ---------V--NSPL--RNS---------------------
----------------------------------------SAEERKEGRKVT-GVDETEE
KE---------MIK-----------------GLVG----GLEHTRQLG------ESLFDR
------------------------------------------------------------
-------------------WCE-GLRVRWPAV----------------------------
------------------------------------------------------------
------------------------------------------------------------
-
>XP_016249461_Cladophialophora_immunda
------------------------------------------------------------
------------------------------------------------------------
------------------------------------------------------------
------------------------------------------------------------
------------------------------------------------------------
------------------------------------------------------------
------------------------------------------------------------
------------------------------------------------------------
------------------------------------------------------------
--------------------------------------------MAMAMISPFSE-APHQ
AAAQ---------PQSYFEIQDDSAHGDTLADKYQMLEELGSGSFG---VVYKAIEKATG
EIVAIKH----VDLESSEEDLSDILSELSVLSSCSS-PHVTKYRLAFLRRQTLWIVMEYL
GGGSCADLLKPPP-HRLSESHIAIICRELLLGLAYLHGEGKLHRDIKAANILL-GMDGRV
KLADFGVAAQLVGLKSMRNTFVGTPFWMAPEVI--QQEGHDAKADVWSLGITAMELANGE
PP-HANVHPMKVLFLIPKQSAP-------RL---EGPGWSKDFKDFVACCLTKDVDKRKS
ARELL-SHRFIRSAG--KIEG-----LQELIVRKQ-----DWEAS---KGGDRNLKYYA-
ETLKNLS----------------------------------------QGRNDDDWVFETV
KAVP--------------------------------------------------------
------------------------------------------------------------
------------------------------------------------------------
-----------------TMSFKD--FH---TQRKRKVER--TPVDVLGDG----------
------------------------------------------------------------
-LEQSAAQMMED------LTLDR-RTEPEQS--------PTK--LTMRKISESTQQQYHK
DRR------DSTD--SLSGKRT-------NRK--RLSSA-QVRQPLGVNMSFGNSPSTVR
QFR----------------------------------------RVSP-----NANTSPNT
------ENE-----------------DPNS-----------SVIRTPSKA--KPGLASL-
-VDIETSLL--SK---------PD------------KASRF-------------------
-----SS--TATT---------IAM-----------------------------------
------ETKEANLGRKLYSSAIGISCQDVLND----------------------------
--TADE-------------------VKREAVARLAE----AFSDLESVDPD----G----
---------------------------------MYHIMQSIISKMKQDETL-KSML----
---------PQ-------------------------QPL----------------AV---
--S----PEKEML--------------------QSPQKLSDPSQISQLATASPQ------
--------------QPIGANESRQVTPSTPTGKGAVGAKLVLAQNNPHLKSHRRRQSAQA
-AI-------VKSRDTSQ---------VF-ASPL--RNT---------------------
----------------------------------------SVEEKRRASLLE--ADNQTE
SE---------MMS-----------------GLAG----GLEHTRQLA------DALFER
------------------------------------------------------------
-------------------WCE-GLRVRWPAV----------------------------
------------------------------------------------------------
------------------------------------------------------------
-
>XP_007745818_Cladophialophora_psammophila
------------------------------------------------------------
------------------------------------------------------------
------------------------------------------------------------
------------------------------------------------------------
------------------------------------------------------------
------------------------------------------------------------
------------------------------------------------------------
------------------------------------------------------------
------------------------------------------------------------
----------------------------------------------MAMISPYSE-APHQ
ARAT---------TQSYFEIQDDSAYGDTLADRYQMLEELGSGSFG---VVYKAIEKATG
EIVAIKH----VDLESSEEDLSDILSELSVLSSCSS-PHVTKYRLAFLRRQTLWIVMEYL
GGGSCADLLKPPP-HHLSESHIAIICRELLLGLAYLHGEGKLHRDIKAANVLL-GMDGRV
KLADFGVAAQLVGLKSMRNTFVGTPFWMAPEVI--QQEGHDAKADVWSLGITAMELANGE
PP-HANVHPMKVLFLIPKQPAP-------KL---DGSSWSKDFKDFVACCLTKDVEKRKS
AKELL-NHRFIRSAG--KIEG-----LQELIVRKQ-----DWEAS---KGGDRNLKYYA-
ETLRNLS----------------------------------------QSRNDDDWVFETV
KAVP--------------------------------------------------------
------------------------------------------------------------
------------------------------------------------------------
-----------------TMNFKD--FQ---TQRKRKVER--TSVDVLGDD----------
------------------------------------------------------------
-SEHSATQMMGD------LALER-PSEHQQS--------PTK--LTMRKVSDSKQQQY--
-RR------ESTD--SLSGKRT-------NRK--RLSSA-QVRQPLGVNMSFGNSPSTVR
QFR----------------------------------------RVSP-----NGNTSPNT
------ENE-----------------DPNS-----------SVIRTPSKA--KPGLAAL-
-VDIETSLL--SK---------PD------------KASRF-------------------
-----SS--TATT---------IAI-----------------------------------
------ETKEANLGRRLYSNAIGISCQDVLND----------------------------
--TADE-------------------IKREAVARLAE----AFSDLESVDPD----G----
---------------------------------MYHIMQSIISRMKQDETL-KGML----
---------PQ-------------------------QPL----------------TISPS
TVS----PSKEML--------------------QRPQKCSDPSQTSHLPMASP-------
--------------QPIGANESRQVTPSTPTGKGAVAAKLVLAQNNPHLKSHRRRQSAQA
-AI-------VKSHDTSQ---------IF-TSPL--KNT---------------------
----------------------------------------SIN---KTGMLE--AESQTE
-E---------MMS-----------------GLVG----GLEHTRQLA------DALFER
------------------------------------------------------------
-------------------WCE-GLRVRWPAV----------------------------
------------------------------------------------------------
------------------------------------------------------------
-
>XP_018698038_Fonsecaea_erecta
------------------------------------------------------------
------------------------------------------------------------
------------------------------------------------------------
------------------------------------------------------------
------------------------------------------------------------
------------------------------------------------------------
------------------------------------------------------------
------------------------------------------------------------
------------------------------------------------------------
----------------------------------------------MAMISPFSE-APHQ
ASAA---------PQNYFEIQDDSAHGDTLADKYQMLEELGSGSFG---VVYKAIEKGTG
EIVAIKH----VDLESSEEDLSDILSELSVLSSCSS-PHVTKYRLAFLRRQTLWIVMEYL
GGGSCADLLKPPP-HRLSESHIAIICRELLLGLAYLHGEGKLHRDIKAANVLL-GMDGRV
KLADFGVAAQLVGLKSMRNTFVGTPFWMAPEVI--QQEGHDAKADVWSLGITAMELANGE
PP-HANVHPMKVLFLIPKQPAP-------RL---EGSNWSKDFKDFVACCLTKDVDKRKS
AKELL-SHRFIRSAG--KIEG-----LQELIVRKQ-----DWEAS---KGGDRNLKYYA-
ETLKNLS----------------------------------------QGRNDDDWVFETV
KAVP--------------------------------------------------------
------------------------------------------------------------
------------------------------------------------------------
-----------------TMNFKD--FH---TQRKRKVER--TAVDVLGDG----------
------------------------------------------------------------
-LEQSATQMMED------FTLDR-RPEPEQS--------PTK--LTMRKISESTQQQYQK
DRR------DSTD--SFSERRT-------NRK--RLSNA-QVRQPLGVNMSFGNSPSTVR
QFR----------------------------------------RVSP-----NANISPDA
------ENE-----------------DPNS-----------SVVRTPSKA--KPGLASL-
-VDIEASLL--SK---------PD------------KASRF-------------------
-----SS--TATT---------IAI-----------------------------------
------ETKEANLGRKLYSHAIGISCQDVLND----------------------------
--TADE-------------------VKREAVARLAE----AFSDLESVDPD----G----
---------------------------------MYHIMQSIISKMKQDDTL-KSML----
---------PQ-------------------------QPL----------------AM---
--S----PSKQML--------------------QSPQKSSDPSQTLQMSTASP-------
--------------QPISANESRQVTPSTPTGKGAVGAKLVLAQNNPHLKSHRRRQSAQA
-AI-------VKSRDTSQ---------VF-ASPL--RNT---------------------
----------------------------------------SVEEKRKASLLE--ADNQTE
KE---------MMN-----------------GLVG----GLEHTRQLA------DALFER
------------------------------------------------------------
-------------------WCE-GLRVRWPAV----------------------------
------------------------------------------------------------
------------------------------------------------------------
-
>XP_022513862_Fonsecaea_monophora
------------------------------------------------------------
------------------------------------------------------------
------------------------------------------------------------
------------------------------------------------------------
------------------------------------------------------------
------------------------------------------------------------
------------------------------------------------------------
------------------------------------------------------------
------------------------------------------------------------
----------------------------------------------MAMISPFSE-APHQ
ATAT---------QQSYFEIQDDSAHGDTLADKYQMLEELGSGSFG---VVYKAIEKATG
EVVAIKH----VDLESSEEDLSDILSELSVLSSCSS-PHVTKYRLAFLRRQTLWIVMEYL
GGGSCADLLKPPP-HRISESHIAIICRELLLGLAYLHGEGKLHRDIKAANILL-GMDGRV
KLADFGVAAQLVGLKSMRNTFVGTPFWMAPEVI--QQEGHDAKADVWSLGITAMELANGE
PP-HANVHPMKVLFLIPKQAAP-------RL---EGPSWSKDFKDFVACCLTKDVDKRKS
ARELL-SHRFIRSAG--KIEG-----LQELIVRKQ-----DWEAS---KGGDRNLKYYA-
ETLKNLS----------------------------------------QTRNDDDWVFETV
KAVP--------------------------------------------------------
------------------------------------------------------------
------------------------------------------------------------
-----------------TMNLKE--FQ---TQRMRKAER--TPL----DG----------
------------------------------------------------------------
-LERSATQMMED------LTLDR-RLQPEQS--------PTK--LTMRKISESKQQQSYQ
DRR------DSTD--SLSGKRT-------SRK--RLSSA-QVRQPLGVNMSFGNSPSTVR
QFR----------------------------------------RVSP-----NANTSPNT
------ENE-----------------DPNS-----------SVIRTPSKA--KPGLASL-
-VDIETSLL--SK---------PD------------KASRF-------------------
-----SS--TATT---------IAM-----------------------------------
------ETKEASLGRKLYSNAIGISCQDVLND----------------------------
--TADE-------------------VKREAVARLAE----AFSDLESVDPD----G----
---------------------------------MYHIMQSIISKMKRDDTL-KSML----
---------PQ-------------------------QTM----------------TM---
--S----PSKEML--------------------QSPQKLIDP---LHASMASP-------
--------------QPIGANESRQVTPSTPT-KGAVGAKLVLAQNNPHLKSHRRRQSAQA
-AI-------VKSRDTSQ---------VF-ASPL--RNT---------------------
----------------------------------------SVEEKRKASLLE--ADSQTE
KE---------MMN-----------------GLVG----GLEHTRQLA------DALFER
------------------------------------------------------------
-------------------WCE-GLRVRWPAV----------------------------
------------------------------------------------------------
------------------------------------------------------------
-
>XP_016633652_Fonsecaea_multimorphosa
------------------------------------------------------------
------------------------------------------------------------
------------------------------------------------------------
------------------------------------------------------------
------------------------------------------------------------
------------------------------------------------------------
------------------------------------------------------------
------------------------------------------------------------
------------------------------------------------------------
----------------------------------------------MAMISPFSE-APHQ
ATAA---------PQSYFEIQEDSAHGDTLADKYQMLEELGSGSFG---VVYKAIEKGTG
EIVAIKH----VDLESSEEDLSDILSELSVLSSCSS-PHVTKYRLAFLRRQTLWIVMEYL
GGGSCADLLKPPP-HRLSESHIAIICRELLLGLAYLHGEGKLHRDIKAANILL-GMDGRV
KLADFGVAAQLVGLKSMRNTFVGTPFWMAPEVI--QQEGHDAKADVWSLGITAMELANGE
PP-HANVHPMKVLFLIPKQPAP-------RL---EGPNWSKDFKDFVACCLTKDVDKRKS
ARELL-SHRFIRSAG--KIEG-----LQELIVRKQ-----DWEAS---KGGDRNLKYYA-
ETLKNLS----------------------------------------QGRNDDDWVFETV
KAVP--------------------------------------------------------
------------------------------------------------------------
------------------------------------------------------------
-----------------TMDFKD--FH---TQRKRKAGR--TPVDVLGDG----------
------------------------------------------------------------
-SEQSAAHMMEG------LTLDR-RPEPQQS--------PTK--LTMRKISESTQQQYHK
DRR------DSTD--SLAGKRT-------NRK--RLSST-QVRQPLGVNMSFGNSPSTVR
QFR----------------------------------------RVSP-----NANTSPNT
------ENE-----------------DPNS-----------SVIRTPSKA--KPDLSSL-
-VDIEASLL--SK---------PD------------KASRF-------------------
-----SS--TATT---------IAI-----------------------------------
------ETKEANLGRKLYSNAIGISCQDVLND----------------------------
--TADE-------------------VKREAVARLAE----AFSDLESVDPD----G----
---------------------------------LYHIMQSIISKMKQDETL-KHML----
---------PQ-------------------------QPL----------------TM---
--S----PSKEML--------------------QSPQKLNDP----HMSTASP-------
--------------QPIGPNESRQVTPSTPTGKGAVGAKLVLAQNNPHLKSHRRRQSAQA
-AI-------VKSRDTSQ---------VF-ASPL--RNT---------------------
----------------------------------------SVEEKQKASLLE--AENQTE
KE---------MMS-----------------GLVG----GLEHTRQLA------DALFER
------------------------------------------------------------
-------------------WCE-GLRVRWPAV----------------------------
------------------------------------------------------------
------------------------------------------------------------
-
>XP_022496597_Fonsecaea_nubica
------------------------------------------------------------
------------------------------------------------------------
------------------------------------------------------------
------------------------------------------------------------
------------------------------------------------------------
------------------------------------------------------------
------------------------------------------------------------
------------------------------------------------------------
------------------------------------------------------------
----------------------------------------------MAMISPFSE-APHQ
ATAT---------QQSYFEIQDDSAHGDTLADKYQMLEELGSGSFG---VVYKAIEKATG
EVVAIKH----VDLESSEEDLSDILSELSVLSSCSS-PHVTKYRLAFLRRQTLWIVMEYL
GGGSCADLLKPPP-HRISESHIAIICRELLLGLAYLHGEGKLHRDIKAANILL-GMDGRV
KLADFGVAAQLVGLKSMRNTFVGTPFWMAPEVI--QQEGHDAKADVWSLGITAMELANGE
PP-HANVHPMKVLFLIPKQAAP-------RL---EGPSWSKDFKDFVACCLTKDVDKRKS
ARELL-SHRFIRSAG--KIEG-----LQELIVRKQ-----DWEAS---KGGDRNLKYYA-
ETLKNLS----------------------------------------QARNDDDWVFETV
KAMP--------------------------------------------------------
------------------------------------------------------------
------------------------------------------------------------
-----------------TMNLKE--FP---TQRMRKAER--TPL----DG----------
------------------------------------------------------------
-LERSATQMMED------LTLDR-RLEPEQS--------PTK--LTMRKISESKQQQSYQ
DRR------DSTD--SVSGKRT-------SRK--RLSSA-QVRQPLGVNMSFGNSPSTVR
QFR----------------------------------------RVSP-----NANTSPNT
------ENE-----------------DPNS-----------SVIRTPSKA--KPGLASL-
-VDIETSLL--SK---------PD------------KASRF-------------------
-----SS--TATT---------IAM-----------------------------------
------ETKEASLGRKLYSNAIGISCQDVLND----------------------------
--TADE-------------------VKREAVARLAE----AFSDLESVDPD----G----
---------------------------------MYHIMQSIISKMKQDDTL-KSML----
---------PQ-------------------------QSM----------------TM---
--S----PSKEML--------------------QSPQKLLDP---LHASMASP-------
--------------QPIGANESRQVTPSTPT-KGAVGAKLVLAQNNPHLKSHRRRQSAQA
-AI-------VKSRDTSQ---------VF-ASPL--RNT---------------------
----------------------------------------SVEEKRKTSLLE--ADSQTE
KE---------MMN-----------------GLVG----GLEHTRQLA------DALFER
------------------------------------------------------------
-------------------WCE-GLRVRWPAV----------------------------
------------------------------------------------------------
------------------------------------------------------------
-
>XP_013283409_Fonsecaea_pedrosoi
------------------------------------------------------------
------------------------------------------------------------
------------------------------------------------------------
------------------------------------------------------------
------------------------------------------------------------
------------------------------------------------------------
------------------------------------------------------------
------------------------------------------------------------
------------------------------------------------------------
----------------------------------------------MAMISPFSE-APHQ
ATAT---------QQSYFEIQDDSAHGDTLADKYQMLEELGSGSFG---VVYKAIEKATG
EVVAIKH----VDLESSEEDLSDILSELSVLSSCSS-PHVTKYRLAFLRRQTLWIVMEYL
GGGSCADLLKPPP-HRISESHIAIICRELLLGLAYLHGEGKLHRDIKAANILL-GMDGRV
KLADFGVAAQLVGLKSIRNTFVGTPFWMAPEVI--QQEGHDAKADVWSLGITAMELANGE
PP-HANVHPMKVLFLIPKQAAP-------RL---EGPGWSKDFKDFVACCLTKDVDKRKS
ARELL-NHRFIRSAG--KIEG-----LQELIVRKQ-----DWEAS---KGGDRNLKYYA-
ETLKNLS----------------------------------------QARNDDDWVFETV
KAMP--------------------------------------------------------
------------------------------------------------------------
------------------------------------------------------------
-----------------TMNLKE--FQ---TQRMRKAER--IPS----DG----------
------------------------------------------------------------
-LEQSTTQMMED------LTLDR-RLEPEQS--------PTK--LTMRKISESKQQQSYR
DRR------DSTD--SLLGKRT-------SRK--RLSSA-QVRQPLGVNMSFGNSPSTVR
QFR----------------------------------------RVSP-----NANTSPNT
------ENE-----------------DPNS-----------SVIRTPSKA--KPGLASL-
-VDIETSLL--SK---------PD------------KASRF-------------------
-----SS--TATT---------IAM-----------------------------------
------ETKEASLGRKLYSNAIGLSCQDVLND----------------------------
--TADE-------------------VKREAVARLAE----AFSDLESVDPD----G----
---------------------------------MYHIMQSIISKMKRDDTL-KSML----
---------PQ-------------------------QTM----------------TM---
--P----PSKEML--------------------QSPQKLIDP---LHASMASP-------
--------------QPIGANESRQVTPSTPT-KGAVGAKLVLAQNNPHLKSHRRRQSAQA
-AI-------VKSRDTSQ---------VF-ASPL--RNT---------------------
----------------------------------------SVEEKRKASLLE--ADSQTE
KE---------MMN-----------------GLVG----GLEHTRQLA------DALFER
------------------------------------------------------------
-------------------WCE-GLRVRWPAV----------------------------
------------------------------------------------------------
------------------------------------------------------------
-
>XP_007757194_Cladophialophora_yegresii
------------------------------------------------------------
------------------------------------------------------------
------------------------------------------------------------
------------------------------------------------------------
------------------------------------------------------------
------------------------------------------------------------
------------------------------------------------------------
------------------------------------------------------------
------------------------------------------------------------
----------------------------------------------MAMISPYSE-TPHG
VRTA---------PQSYFEIQEDSSNGDTLADRYQMLEELGSGSFG---IVYKAIEKATG
EIVAIKH----VDLESSEEDLSDILSELSVLSSCCS-PHVTKYRLAFLRRQTLWIVMEYL
GGGSCADLLKPPP-HRLSESHIAIICRELLLGLAYLHSEGKLHRDIKAANVLL-GMDGRV
KLADFGVAAQLMGLKSVRNTFVGTPFWMAPEVI--QQEGHDAKADVWSLGITAMELAHGE
PP-HANVHPMKVLFLIPKQPAP-------RL---EGTQWSKDFKDFVACCLTKDVDRRKS
AKELL-SHRFIRSAG--KIEG-----LQELILRKQ-----DWEAS---KGGDRNLKYYA-
ETLKNLS----------------------------------------QGDNDDGWVFETI
KAVP--------------------------------------------------------
------------------------------------------------------------
------------------------------------------------------------
-----------------TMNLRE--AQ---TQKKRKVSR--TTVDVMAES----------
------------------------------------------------------------
-KE-SATQMMQK------LSLER-RPEPDQS--------PTK--LTMRKVSESKQQQYQS
DRR------DSVD--SLSGKRT-------GRK--RLSNA-QPRHPLGVNMSFGNSPSTVR
QFR----------------------------------------RVSP-----SISVTPD-
------ENE-----------------DPNS-----------SVIRTPSKA--KPGIGVL-
-VDLETSLL--SK---------PD------------KGSRF-------------------
------S--TATT---------LAM-----------------------------------
------ESKEANLGKKLYSHAIGLSCQDILND----------------------------
--TADE-------------------VKREAVARLAE----AFSDLESVDPD----G----
---------------------------------MYHIVSSIISKMKQDDTL-KLML----
---------PQ-------------------------------------------------
-------PVPA-----------------------SPQKVSR-SQSSEL-VASPE------
--------------KPATANESRQVTPSTPT-KSGQTAKLVLAQNNPHLKSHRRRQSAQA
-VISSRSPSRVNSTSASQ---------V--NSPL--RNS---------------------
----------------------------------------SAED----KKVTGGVDETEE
KE---------MMK-----------------GLVG----GLEHTRQLG------ESLFDR
------------------------------------------------------------
-------------------WCE-GLRVRWPAV----------------------------
------------------------------------------------------------
------------------------------------------------------------
-
>XP_016237750_Exophiala_spinifera
------------------------------------------------------------
------------------------------------------------------------
------------------------------------------------------------
------------------------------------------------------------
------------------------------------------------------------
------------------------------------------------------------
------------------------------------------------------------
------------------------------------------------------------
------------------------------------------------------------
------------------------------------------------------------
---------------------------MDPEELYTKQNCIGGGSFG---KVYKGVDKRTG
HAVAIKI----IDVENAEDEVEDIIQEISILSELQS-PYVTKYHGSFLKGSDLWIIMEFC
SGGSCSDLMRPGM---IHEDYICIILRELLMGLEYLHGDKKLHRDIKAANVLL-GQNGQV
KLADFGVSGQLSATMTKKNTFVGTPFWMAPEVI--KQSGYDHKADIWSLGITAIELAQGE
PP-YADIHPMKVLFLIPKNPPP-------TL---QG-SFSRTFKDFVELCLRRDPRERPS
AKELL-KHPFIRKAK--KTTY-----LTELIERNE-----RYIAT---HGSRSSDDEDE-
DEVPAQQSHA-------------------------------------SENE-DLWDFGTV
RPVG--------------------------------------------------------
------------------------------------------------------------
------------------------------------------------------------
-----------------GRGAGLRPMNDSDANAR--------ASAEP--PAS--------
-----------------------------------------------------RNKGEWD
ETVKVPSSPQKSPVKGAFPTPAKAPLPPSPTRETSSSGAPVPSQLSTPAIPPKSSTPLSV
PQTPANPVKTQVS-TSQEHKDSPDSNEY--NK--------AFQAQLAKDMAFLKIDGS--
------------------------------------------------------------
-------DS------------------PTSQGSTPRNKKPHMVIPEIPPFRGKPGRGEPL
---NPAKPAAPLTTVAQQPLPSFSTKDLAPVPGSQLGISSTDQPPSQ-----PL------
-TSK-TNKPTP-LTQPTSGGPSHQH-----------------------------------
------SKEDPNDELTALNSVIVPALEAAIHR----------------------RSYMLK
ELSRTR----QQGSPAAAEIQHQRVQTHEKVRRLAAKAAAIFQEIQRCDEEFPV-G----
---------------------------------MSGGVTEFLEGFLEEILV---------
------------------------------------------------------------
------------------------------------------------------------
---------------------------------------RVEAAEEPESPKKV-------
------------------------------------------------------------
------------------------------------------------------------
------------------------------------------------------------
------------------------------------------------------------
------------------------------------------------------------
------------------------------------------------------------
------------------------------------------------------------
-
>XP_016262920_Exophiala_oligosperma
------------------------------------------------------------
------------------------------------------------------------
------------------------------------------------------------
------------------------------------------------------------
------------------------------------------------------------
------------------------------------------------------------
------------------------------------------------------------
------------------------------------------------------------
------------------------------------------------------------
------------------------------------------------------------
---------------------------MDPEELYTKQNCIGGGSFG---KVYKGVDKRTG
QAVAIKI----IDVENAEDEVEDIIQEISILSELQS-PYVTKYHGSFLKGSDLWIIMEFC
SGGSCSDLMRPGI---IHEDYICIILRELLMGLEYLHGDKKLHRDIKAANVLL-GQNGQV
KLADFGVSGQLSATMTKKNTFVGTPFWMAPEVI--KQSGYDHKADIWSLGITAIELAQGE
PP-YADIHPMKVLFLIPKNPPP-------SL---QG-NFSRTFKDFVELCLRRDPRDRPS
AKELL-KHPFIRKAK--KTTY-----LTELIERNE-----RYIAT---HGSRSSDDEDD-
DEIPTQQTHT-------------------------------------SENE-DLWDFGTV
RPVG--------------------------------------------------------
------------------------------------------------------------
------------------------------------------------------------
-----------------GRNAGLRPMNDSDTNAR--------ASAEP--SAP--------
-----------------------------------------------------RNKSDWD
ETVKVPSSPQKSPVKAAFPTPAKVPLPASPAKETNPGGVTASPHKSAPAVPPKTSTPFSV
PQTPVNYVNSEVS-KSQEHQDSPESNEY--NK--------AFQAQLAKDMGFLKINGS--
------------------------------------------------------------
-------DS------------------PNSQGSTPPNKKPHMVIPEIPPFKGRPGRGEPL
---DHARPAPPLKTVAQQPLPSFSTKDLSPIP----GIPSTDQRQSQ-----PL------
-ASK-TNKSSP-LTQPISGGLSTQP-----------------------------------
------SKEDANDELTAINSVIVPALDAAIHR----------------------RSYMLK
ELSRTR----QPGSPAAAEVQHQRVQTHEKVRRLASKAAAIFQEIQRCDEEFPV-G----
---------------------------------MGGGVTEFLEGFLEEILV---------
------------------------------------------------------------
------------------------------------------------------------
---------------------------------------RVEAAEEPESPKKV-------
------------------------------------------------------------
------------------------------------------------------------
------------------------------------------------------------
------------------------------------------------------------
------------------------------------------------------------
------------------------------------------------------------
------------------------------------------------------------
-
>XP_013318404_Exophiala_xenobiotica
------------------------------------------------------------
------------------------------------------------------------
------------------------------------------------------------
------------------------------------------------------------
------------------------------------------------------------
------------------------------------------------------------
------------------------------------------------------------
------------------------------------------------------------
------------------------------------------------------------
----------------------------------------------MTVISLYSEAAPHR
TAPS----------QAPFEIQSDNADGDTLADRYQMLEELGSGSFG---VVYKAIEKDTG
EIVAIKH----VDLESSEEDLSDILSELSVLSSCSS-PHVTKYRLAFLRRQTLWIVMEYL
GGGSCADLLKPPP-HRLSESHIAIVCRELLMGLSYLHSEGKLHRDIKAANVLL-GMDGRV
KLADFGVAAQLVGLKSVRNTFVGTPFWMAPEVI--QQEGHDAKADVWSLGITAMELANGE
PP-HANVHPMKVLFLIPKQPAP-------RL---EGGHWSKDFRDFVTCCLTKDVDRRPS
AKELL-KHRFIRSAG--KVEG-----LQELIVRKQ-----DWEAQ---KGGDRNLKYYA-
ETLKNLS----------------------------------------SVREDDDWVFETV
KAVP--------------------------------------------------------
------------------------------------------------------------
------------------------------------------------------------
-----------------TMDLRG--VH---PQKRRKVSRSNNTADVV-------------
------------------------------------------------------------
-PEQSAMKMLEN------MSL----GQGQQS--------PTK--LTMRKIPEAR-----P
ERR------SSAEYSPSMGRRT-------ARK--RVSSQNHARQPLGVNISFGNSPSTVR
QFR----------------------------------------RVSS-----NGASSLNE
VAGDGDENE-----------------DPNS-----------SVIRTPSK---KPGLDVLV
NVDMDNSLLQQ-------------------------KGSRF-------------------
-----SS--TAST---------LAM-----------------------------------
------ESKEAQLGRKLYANAIGISCQEVLSD----------------------------
--TADE-------------------VKREAVARLAE----AFSDLENVDPD----G----
---------------------------------MYHVMRGVLERMGTDDTL-KTLL----
---------PQ-------------------------AAV----------------SALQD
Q-R----PSPNQPLDYQAGTGTGEKDNENENETRSSRSQSQSQSQPQSSVSSPR------
-----------RTSEAVQANASRQVTPSTPRAQ-----KLVLAQNNPHLKSHRRRQSAQV
-GG-------KSSREPSS-----GSAFVNGASPL--KNNVS-------------------
------------------------------------VNAYGMEEDGGHGHNQSQSERQGE
KE---------MMI-----------------DLVG----GLEHTRQLA------DVLFER
------------------------------------------------------------
-------------------WCE-GLRVRWPAV----------------------------
------------------------------------------------------------
------------------------------------------------------------
-
>XP_007721372_Capronia_coronata
------------------------------------------------------------
------------------------------------------------------------
------------------------------------------------------------
------------------------------------------------------------
------------------------------------------------------------
------------------------------------------------------------
------------------------------------------------------------
------------------------------------------------------------
------------------------------------------------------------
------------------------------------------------MASQYSETAPHQ
ARAT--QSQPPSQSPSHFEIQDDQADGETLAARYQMLEELGSGSFG---VVYKAIEKATG
EIVAIKH----VDLESSEEDLSDILSELSVLSSCAS-PYVTKYRLAFLRRQTLWIVMEYL
GGGSCADLLKPPP-HCLSESHIAIICRELLLGLAYLHREGKLHRDIKAANILL-GMDGRV
KLADFGVAAQLVGLKSVRNTFVGTPFWMAPEVI--QQEGHDAKADIWSLGITAMELANGE
PP-HANVHPMKVLFLIPKQPAP-------RL---EGNKWSRDFRDFVASCLTKDVDKRSS
AKDLL-KHRFIRSAG--KIEG-----LQELIVRKQ-----DWEAS---KGGDRHLKYYA-
ETLRSLS----------------------------------------SMQNDDDWVFETI
KAVP--------------------------------------------------------
------------------------------------------------------------
------------------------------------------------------------
-----------------TVDLRAGQVQ---TQKRRKVDRS-WSVDVRGDLDN--------
-----------------------------------------------------T------
-GDDRDARTMDR------TQSSR-Q-DQDRS--------PSR--STMRKISNSRLSQLPD
DRRGSGSGSGSGD-SPTTARRT-------ARK--RLSSA-QARQPLGVNMSFGNSPSTVR
QFR----------------------------------------RVSP-----HSNVVGTP
KLGN--ENE-----------------DDSSVKDTDTTDTTGSVIRTPSKAA-KGGSQLFA
QQD---HLLDSST---------SD-----------TTESRLSDSDARDSMRS--------
-----SS--SATTAIAIESTGSTEA-----------------------------------
------DSKEATLGRRLYSTAIGISCQDVLDE----------------------------
--TADE-------------------TKREAVARLAE----AFSDLENVDPD----G----
---------------------------------MYHVMAAIVTKMKQDPVLLQAMLLPLS
EDGSRTQTGPQ-------------------------VGSGSTSLSSMQVSEGTRKDGRHE
QPSLQLDPTSQ----------------------SISQSLSQPQPAASASASTSSTAISGT
TSTSTSTSISPPISQPSSTNASRQVTPNPPASGHVNGAKLVLAQNNPHLKSHRRRQSAQT
-GG--SGGGIVKSREASRALNGPGVAGAAGGSPL--KKGIRISS-------ANVGSPRSK
GDKNLKPVAGHHGG--------------------------LFDERDTSTTSANGSIGEKE
KETDNDADMMTMMD-----------------GLVG----GLDHTRQLA------DVLFER
------------------------------------------------------------
-------------------WCE-GLRLRWPAV----------------------------
------------------------------------------------------------
------------------------------------------------------------
-
>XP_007728827_Capronia_epimyces
------------------------------------------------------------
------------------------------------------------------------
------------------------------------------------------------
------------------------------------------------------------
------------------------------------------------------------
------------------------------------------------------------
------------------------------------------------------------
------------------------------------------------------------
------------------------------------------------------------
----------------------------------------------MAIVSEYSETAPHE
APVSATSTTMPTPASTQFEIQDDQADGETLAAKYQMLEELGSGSFG---VVYKAIEKATG
EIVAIKH----VDLESSEEDLSDILSELSVLSSCSS-PYVTKYRLAFLRRHTLWIVMEYL
GGGSCADLLKPPP-HSLSESHIAIICRELLLGLAYLHREGKLHRDIKAANILL-GMDGRV
KLADFGVAAQLVGLKSVRNTFVGTPFWMAPEVI--QQEGHDAKADIWSLGITAMELANGE
PP-HANVHPMKVLFLIPKQTAP-------RL---EGSRWSRDFKDFVAACLTKEVDKRSG
AKDLL-KHRFIRSAG--KIEG-----LQELIVRKQ-----DWEAR---KGGDRHLKYYA-
ETLRSLS----------------------------------------AAQNDDDWVFETI
KAVP--------------------------------------------------------
------------------------------------------------------------
------------------------------------------------------------
-----------------TVDLRA--GQ---TQKRRKVERR-SSVDVLGDHDS--------
-----------------------------------------------------ENGHGND
NPDESAGRTMDG------LDFGR---EQPTS--------PTK--LTMRKISNTRPLL--A
NRR------DSGD-SQTTSRRT-------ARK--RMSSAAQARQPLGVNMSFGNSPSTVR
QFR----------------------------------------RVSP-----NVITGGGT
PELEN-ENE-------------NEDPDPNS-----------SVIRTPSKAS-KLGTDLFM
EPETQSRLKSKSK-SKSESKLQPD-----------EMDSRLSDKDSLGSGNDSRISE---
ENSPSSS--TATTAMTGAVPAAIPS-----------------------------------
------EAKETILGRRLYSSAIGISCQDVLDE----------------------------
--TADQ-------------------VKREAVARLAE----AFSDLESVDPD----G----
---------------------------------LYHIMATIVAKMKQDPILVKAIL----
---------AT-------------------------ENV----------------EEARA
NKSGSLTPDTEKA-----------GSSLQEAQLAVSQPPTQQQQTPSASASTPS------
-----------PTSQPTSANASRQVTPAAVPNNKVSGAKLVLAQNNPHLKSHRRRQSAQA
-VV---GVGVLKSRDSSQ------ATTAAGGSPL--KKASSSSS-------ANVGSPRAT
AGTTRGTTRGNRSGNEVANANANMTMNNPKSTTVTEVDTDGANGTGPATATATSASDAAD
KE---------MMK-----------------GLVG----GLDHTRQLA------DVLFER
------------------------------------------------------------
-------------------WCQ-GLRVRWPAV----------------------------
------------------------------------------------------------
------------------------------------------------------------
-
>XP_009155397_Exophiala_dermatitidis
------------------------------------------------------------
------------------------------------------------------------
------------------------------------------------------------
------------------------------------------------------------
------------------------------------------------------------
------------------------------------------------------------
------------------------------------------------------------
------------------------------------------------------------
------------------------------------------------------------
--------------------------------------------MAITMVSQYSD-APQD
RRPM--------AHTSPFEIQDDQADGETLAAKYQMLEELGSGSFG---VVYKAIEKETG
EIVAIKH----VDLESSEEDLSDILSELSVLSSCSS-PYVTKYRLAFLRRHTLWIVMEYL
GGGSCADLLKPPP-HSLAETHIAIICRELLLGLAYLHGEGKLHRDIKAANVLL-GMDGRV
KLADFGVAAQLVGLKSVRNTFVGTPFWMAPEVI--QQEGHDAKADIWSLGITAMELANGE
PP-HANVHPMKVLFLIPKQPAP-------RL---EGGKWSRDFKDFVSCCLTKDVEKRSS
AKDLL-KHRFIRSAG--KVEG-----LQELIVRKQ-----DWEAR---KGGDRHLKYYA-
ETLKSLSCNN-------------------------------------SQTDDDDWVFETI
KAVP--------------------------------------------------------
------------------------------------------------------------
------------------------------------------------------------
-----------------TISKSRKPSHSQATQRRRKV-----SADTNGGQ----------
------------------------------------------------------------
-----STRMMEDGDRDYQLPPNR-DANNNES--------PARKPSTMRRISESRQHQSAS
NGDAGAEDTVTSP-TASVARRT-------ARRTSRLSSAAQARQPLGVNMSFGNSPSTVR
QFR----------------------------------------RVST-----NLNAVKVT
AECDG-ENDASGGENQAPCIESDSDPDPNS-----------SVVRTPSKAAPKIGLGVFS
SFSGEDMLESKSR-TNSADQDSKDRGPKAAAKDQSSRSTSF-------------------
-----ST--SAET----------NS-----------------------------------
------ESKESSLGKRLYAQAVGISCQDVLDD----------------------------
--TADH-------------------VKREAVARLAE----AFSDLEAVDPD----G----
---------------------------------LFHVMRAIVEKVKLDSVLSKAMM----
---------VE-------------------------AG-----------------SKSQS
RSSPVIKTESETT-------------TTADVEVGHPHTQTQDQTESETTTTTSTSVSGGS
TMTSTSISTT-TSSAPITPKRVQSPAPASPA-LPQSAAKLVLAQNNPHLKSHRRRQSAHA
HAHLSPGSSGNNSRNSSG-----GQIIVGGGSPL--KKSSHPHSNSNFHALPNVGSPRAG
TGNTARLGRSNANDGRKPSG--------------------AVSDKMGHVERIPQSDEDKD
KDIDM------IMKSLVGGSGNSASGGGGGSGLSG----GLEHTRQLA------DVLFER
------------------------------------------------------------
-------------------WCD-GLRMRWPAV----------------------------
------------------------------------------------------------
------------------------------------------------------------
-
>XP_013257384_Exophiala_aquamarina
------------------------------------------------------------
------------------------------------------------------------
------------------------------------------------------------
------------------------------------------------------------
------------------------------------------------------------
------------------------------------------------------------
------------------------------------------------------------
------------------------------------------------------------
------------------------------------------------------------
------------------------------------------------MMT-YTEGAPRE
ARST-------TSQAP-FQIQHDEADGDTLADRYQVLEELGSGSFG---VVYKAIEKATG
EIVAIKH----VDLESSEEDLSDILSELSVLSSCAS-PHVTKYRLAFLRRQTLWIVMEYL
GGGSCADLLKPPP-HCLSESHIAIICRELLLGLSYLHGEGKLHRDIKAANVLL-GMDGRV
KLADFGVAAQLVGLKSVRNTFVGTPFWMAPEVI--QQEGHDAKADVWSLGITAMELANGE
PP-HANVHPMKVLFLIPKQSAP-------RL---EGSQWSREFRDFVATCLTKDADKRSS
AKELL-KHRFIRSAG--KIEG-----LQELIARKQ-----DWEAG---KGGERNLKYYA-
ETLRNLP----------------------------------------SIRHDDDWVFETV
KAVP--------------------------------------------------------
------------------------------------------------------------
------------------------------------------------------------
-----------------AVDYRS--VQ---TQKRKR-----PSIDVQGNH----------
------------------------------------------------------------
-SEGNPAQMMQN------LALDH-DRHPEHS--------PTT--STMRKISESK-----R
EQL------ASGE--QSSVKQT-------AKK--RVSSA-QNRNPLGVNMSFGNSPSTVR
QFR----------------------------------------RVSP-----SALVDTNE
------ENE-----------------DPCS-----------K------------------
------------------------------------SSSRF-------------------
-----SS--TATT---------IAP-----------------------------------
------ESKEANLGRKLYANAIGISCQDVLND----------------------------
--TADE-------------------VKREAVARLAE----AFSDLENVDPD----G----
---------------------------------VYHIMSSIIKNMRGDGDL-KKML----
---------PS---------------------------------------------KH--
------------------------------------------------------------
----------------------------TPT-KGNVGAKLLLAQNNPHLKSHRRRQSAQA
-AM-------DRSRDSSQ------------------KKR---------------------
----------------------------------------SAAN----------EDAELE
KE---------ITN-----------------GFKS----GLDHNRQLA------DVLFER
------------------------------------------------------------
-------------------WCE-GLRMRWPAV----------------------------
------------------------------------------------------------
------------------------------------------------------------
-
>XP_016224353_Exophiala_mesophila
------------------------------------------------------------
------------------------------------------------------------
------------------------------------------------------------
------------------------------------------------------------
------------------------------------------------------------
------------------------------------------------------------
------------------------------------------------------------
------------------------------------------------------------
------------------------------------------------------------
------------------------------------------------MMT-YSESAPRQ
SRAV---------QPPHFEIQQDEANGDILADRFQMLEELGSGSFG---VVYKAIEKATG
EIVAIKH----VDLESSEEDLSDILSELSVLSSCSS-PHVTKYRLAFLRRQTLWIVMEYL
GGGSCADLLKPPP-HRLSESHIAIICRELLLGLTYLHSEGKLHRDIKAANVLL-GMDGRV
KLADFGVAAQLVGLKSMRNTFVGTPFWMAPEVI--QQEGHDAKADVWSLGITAIELANGE
PP-HANVHPMKVLFLIPKQSAP-------RL---EGNQWSRDFRDFVATCLTKDVDKRAS
AKELL-KHRFIRSAG--KIEG-----LQELIVRKQ-----DWEAG---KGGDRNLKYYA-
ETLRSLS----------------------------------------GSKNEDDWVFETV
RAVP--------------------------------------------------------
------------------------------------------------------------
------------------------------------------------------------
-----------------TIDLRG--FQ---TQKRRRVESS-ASV-VLGDQ----------
------------------------------------------------------------
-NETSPTQMMHD------MALQN-EDAQKDQ--------QAH--STMRRIPEPH-----L
ERT------DSTD--SSKSRQT-------AKK--RLSSA-QARQPLGVNMSFGNSPSTVR
QFR----------------------------------------RVSP-----SA-IGINS
------ENE-----------------DPNS-----------SVIRTPSKA--KPGLHQM-
-VDMDNSLLHGSR---------PD------------KTSRF-------------------
-----SS--TATT---------IAA-----------------------------------
------ESKEASLGRKLYTNAIGITCQDVLSN----------------------------
--TADE-------------------VKREAVARLAE----AFSDLESLDPD----G----
---------------------------------MYHIMRGIVDKMQSDKDL-RNFL----
---------PS-------------------------VGG----------------DQHQS
FPD----PPDKTP--------------------SAEKDASSPQNQPLS------------
--------------EPITANASRQVTPLTPTGKGNMGAKLVLAQNNPHLKSHRRRQSAQA
-AI-------VKSRETSQ---------VFLPSPEKHRKT---------------------
----------------------------------------GLSQ----------EDAELE
RD---------MFK-----------------GFQG----GLEHNRQLA------DSLFER
------------------------------------------------------------
-------------------WCE-GLRVRWPAV----------------------------
------------------------------------------------------------
------------------------------------------------------------
-
>XP_013276486_Rhinocladiella_mackenziei
------------------------------------------------------------
------------------------------------------------------------
------------------------------------------------------------
------------------------------------------------------------
------------------------------------------------------------
------------------------------------------------------------
------------------------------------------------------------
------------------------------------------------------------
------------------------------------------------------------
----------------------------------------------MTMISYYSEMVPHQ
ARTS----------QAPFEIQGDEADGDTLADKYQMLEELGRGSFG---VVYKAIEKATG
EIVAIKH----VDLESSEEDLADILSELSVLSSCSS-PHVTKYRVAFLRRQTLWIVMEYL
GGGSCADLLKPPP-HFLSENHIAIICRELLLGLAYLHSEGKLHRDIKAANVLL-GMDGRV
KLADFGVAAQLVGLKSVRNTFVGTPFWMAPEVI--QQEGHDAKADIWSLGITAMELANGE
PP-HANVHPMKVLFLIPKQSAP-------RL---EGGNWSKDFRDFVAACLAKDPEKRSS
AKELL-KHRFIRSAG--KVEG-----LQELIVRKQ-----DWEAS---KGGERNLKYYA-
ETLKNLS----------------------------------------GVPNDDGWVFETV
KAGP--------------------------------------------------------
------------------------------------------------------------
------------------------------------------------------------
-----------------TMNFKV--NQ---TRKKRKVE---------GDC----------
------------------------------------------------------------
-PERSTIQMMKD------LSLER-KSENEQS--------PTK--LTVRKISESEGGQ--D
ERR------NSGD--SPLIRRT-------TKK--RLSSA-QQRQPLGVNMSFGNSPSTVR
QFR----------------------------------------RVSP-----NGD-NPNS
------ENE-----------------DPNS-----------SVIRTPSKA--TPGLNSM-
-VDMDKSLLHGSK---------SD-----------NKDSRF-------------------
-----SS--AAAT---------MVM-----------------------------------
------DSKEARLGRKLYTNAIGMSCQDVLND----------------------------
--TADA-------------------VKREAVARLAE----AFSDLESVDPD----G----
---------------------------------MYHIMQSIISKMRQDDTL-KNML----
---------PQ-------------------------QP----------------------
--A----ISSALP--------------------SSPQKVSG---------SSSQ------
--------------QPISANASRQVTPSTPTGKSPV--KLVLAQNNPHLKSHRRRQSAQA
-AM--------KSREASS---------VLPTSPL--KNS---------------------
----------------------------------------TSS---TGAVVNAGEETDAD
RE---------MMK-----------------GLVG----GLEHTRQLA------DVLFER
------------------------------------------------------------
-------------------WCE-GLRVRWPAV----------------------------
------------------------------------------------------------
------------------------------------------------------------
-
>XP_017997847_Phialophora_attinorum
------------------------------------------------------------
------------------------------------------------------------
------------------------------------------------------------
------------------------------------------------------------
------------------------------------------------------------
------------------------------------------------------------
------------------------------------------------------------
------------------------------------------------------------
------------------------------------------------------------
----------------------------------------------MSTLQYRPKSAPTE
ATMQ---------------MQTDDCDGETLAARYQMLEELGSGSFG---TVYKAIEKSTG
EIVAVKH----VDLESSEEDLSDILSELSVLSSCAS-SHVTKYKLAFLRRQTLWIVMEYL
GGGSCADLLKPPP-HNLPESHIAIICRELLIGLDYLHREGKLHRDIKAANVLL-GRDGRV
KLADFGVAAQLVGLKSLRNTFVGTPFWMAPEVI--QQEGHDSKADVWSLGITAMELAHGE
PP-HANIHPMKVLFQIPKQPAP-------RL---EGGSWSKDFRDFVAQCLTKDPERRST
AKELL-KHRFIRNAG--KTEA-----LQELILRKQ-----DWDAN---KGSEKHLKYYA-
ETLRSLD----------------------------------------SGDNDDSWVFDTI
KAAP--------------------------------------------------------
------------------------------------------------------------
------------------------------------------------------------
-----------------TPNMGT-------SRKSK------PSVDPFQDDLS--------
------------------------------------------------------------
------------------AKSSRESLSQAQS-------------ATMRRVVEMEKQEDEK
P-------------KSPGHQQN-------TKK--RLSSV-QARPPLGRTSSYGESKKTID
E-----------------------------------------------------------
-----NENE-----------------EPDT----------GSVIHTPQKP--KTHVEQIQ
VASSSFGLNRDAELMPPPPSPSPSRRSTRPPSVSPSKESRFSTASTLAEVTRK-------
-----TS--ASST---------ASE-----------------------------------
------TSKEAILGRRLYSKAIGISCQDVLDN----------------------------
--TADA-------------------PRREAVAKLAE----AFSDLEAADPE----G----
---------------------------------LYHIMSAVFTRIKDDKKI-MTLI----
---------PA-------------------------LASMNTVHP---------------
-------PAPA-----------------------------SRVSSVASTASVASSASPRK
PKSAAAATRAPPGSRLSTAMSSPTKSASAEAVTTAANAKLVLAQNNPHLKSHHRRQSTQS
HIRSPASTTPVNSAPSSP---------TPSRSPS--KVSASAREELLKRRGSQLVQRSNT
TSSSADSTPATNGSPRKAAQGSPQKQLQTRQDRIKERSQQLQAAEQQKKDVGGGGSKEKD
RLDKEKAEIEAIQA-----------------KVGG----QMEHTAVLA------EGMFAK
------------------------------------------------------------
-------------------WCE-GVAVRWAGVQ---------------------------
------------------------------------------------------------
------------------------------------------------------------
-
>NP_593564_Schizosaccharomyces_pombe
------------------------------------------------------------
------------------------------------------------------------
------------------------------------------------------------
------------------------------------------------------------
------------------------------------------------------------
------------------------------------------------------------
------------------------------------------------------------
------------------------------------------------------------
------------------------------------------------------------
------------------------------------------------------------
-------------------------MYPLNANSYTLLRKLGSGSFG---VVWKARENVSG
DIIAIKQ----IDLETGIDDITDIEQEVFMLSNCNS-SNVIQYYGCFVDGYTLWILMEHM
DGGSVSGLLK--M-GRLNEQVISIILREVLYGLNYLHGQNKIHRDIKAANILLSSSTGNV
KLADFGVAAQLSNAASRRHTFVGTPFWMAPEVI--QQTSYGLAADIWSLGITAIEMANGI
PP-RATMHPMRVIFEIPQSEPP-------KL---D-DHFSPTFRDFVSCCLDLNPNMRWS
AKELL-QHPFIKSAG--TVKD-----IIPLLVQKENKLFDDSDQSVLEETINNTLKPFE-
EPIAE------------------------------------------GNADIEDWTFETV
KK----------------------------------------------------------
------------------------------------------------------------
------------------------------------------------------------
------------------------------------------------------------
------------------------------------------------------------
----SDSTVLGN--------------------------------TSIPKNS---------
----------------------------------IISS--QNKEEL---------PSSIK
YLE----------------------------------------KTIM-----SDQATPHP
FSKSLSEKG---------------------------------------------------
------------------------------------------------------------
-----SSYHKSLT-----------------------------------------------
----------SDFAMKHYIKSTIRSM--LLND----------------------------
--KLSA-------------------TQRSSLESFYT----SFISL---------------
-----------------------------------------------DKNLSSKFV----
------------------------------------------------------------
------------------------------------------------------------
------------------------------------------NQITPDNRLHHKKQK---
------------------------------RSP---------------------------
------------------------------------------------------------
----------------------------------------------IS------QLLFSR
------------------------------------------------------------
-------------------WLE-ETEKRRSLNG---------------------------
------------------------------------------------------------
------------------------------------------------------------
-
```
