## Supplementary material for "Coding Sequence Insertions in Fungal Genomes are Intrinsically Disordered and can Impart Functionally-Important Properties on the Host Protein": MAFFT_MSAs: XP_712498.1_blasthits_MAFFT.txt

```
>XP_712498_Candida_albicans
------------------------------------------------------------
------------------------------------------------------------
------------------------------------------------------------
------------------------------------------------------------
------------------------------------------------------------
------------------------------------------------------------
------------------------------------------------------------
------------------------------------------------------------
------------------------------------------------------------
------------------------------------------------------------
------------------------------------------------------------
------------------------------------------------------------
------------------------------------------------------------
-----------MDHNHSSNLFRFAS--IQLPKSAKLRSFGIYLSGAL----FAIGFWSLV
DASIYSKTI-NASDVHVNFIDWIPFLASSMGMLIVNSIEKSNLMINPNNQSDFTGSGGNG
GG---------HAWAARIILFMGFSLLAGGLAGSFMVFILKYLMNHY-TFPTLGMGVANI
VCNGCVML-----SCIFLWLSQNIEDEYSYSLAL----------
>XP_002420993_Candida_dubliniensis
------------------------------------------------------------
------------------------------------------------------------
------------------------------------------------------------
------------------------------------------------------------
------------------------------------------------------------
------------------------------------------------------------
------------------------------------------------------------
------------------------------------------------------------
------------------------------------------------------------
------------------------------------------------------------
------------------------------------------------------------
------------------------------------------------------------
------------------------------------------------------------
-----------MDHNHSSNLFRFAS--IQLPKSAKLRSFGIYLSGAL----FAIGFWSLV
DASIYSKTI-NASDVHVNFIDWIPFLASSMGMLIVNSIEKSNLMINPNNQTDFTGS---G
GG---------HAWAARIILFMGFSLLAGGLAGSFMVFILKYLMNHY-TFPTLGMGVANI
VCNGCVML-----SCIFLWLSQNIEDEYSYSLAL----------
>XP_002548618_Candida_tropicalis
------------------------------------------------------------
------------------------------------------------------------
------------------------------------------------------------
------------------------------------------------------------
------------------------------------------------------------
------------------------------------------------------------
------------------------------------------------------------
------------------------------------------------------------
------------------------------------------------------------
------------------------------------------------------------
------------------------------------------------------------
------------------------------------------------------------
------------------------------------------------------------
-----------MDHNHSSNLFRFSS--IRLPKSAKLRSFGIYLSGAL----FSIGFWTLI
DSSIYSKTI-NASDVHITIVDWIPFICSSFGMLIVNSIEKSNLLMNPDQQ----GFGMNG
NG---------NAWAARVILFLGFSLLAGGLAGSFMVFILKYLMKHY-TFPTLGMGVSNI
ICNGCIMF-----SCIVLWLSQNIEDEYSYSLAL----------
>XP_003870670_Candida_orthopsilosis
------------------------------------------------------------
------------------------------------------------------------
------------------------------------------------------------
------------------------------------------------------------
------------------------------------------------------------
------------------------------------------------------------
------------------------------------------------------------
------------------------------------------------------------
------------------------------------------------------------
------------------------------------------------------------
------------------------------------------------------------
------------------------------------------------------------
------------------------------------------------------------
-----------ME-NHSNNLFRFSLGNLRLPKSAKLRAFGIYLSGGL----FAIGFWSLI
DSAIYSKTV-NASDVHVTFIDWLPFICSSLGMLIVNSIEKNNLMNNEQGGGAGMFDD--G
TN---------YVWAARTILFLGFSLLAGGLAGSFMVFILKYLMKHY-SFPTLGMGVSNI
VCNGCVML-----SCIVLWLSQNIEDEYSYSLAL----------
>XP_001523967_Lodderomyces_elongisporus
------------------------------------------------------------
------------------------------------------------------------
------------------------------------------------------------
------------------------------------------------------------
------------------------------------------------------------
------------------------------------------------------------
------------------------------------------------------------
------------------------------------------------------------
------------------------------------------------------------
------------------------------------------------------------
------------------------------------------------------------
------------------------------------------------------------
------------------------------------------------------------
-----------MS-SQQNNLFKFSNLHLHLPKSAKLRSAGIYTAGAL----FSIGFWSLI
DALIYSKTV-NALDVHVTFVDWIPLICSSLGMLIVNSIEKGNLMNRDS--DGFGTTGGRG
GGGFGLDDGGNYVWAARIILFLGFSLLAGGVAGSFMVFILKYLMKHY-SFPTLGMGVANI
VCNGCVML-----SCIILWISQNIEDEYSYSLAL----------
>XP_007377388_Spathaspora_passalidarum
------------------------------------------------------------
------------------------------------------------------------
------------------------------------------------------------
------------------------------------------------------------
------------------------------------------------------------
------------------------------------------------------------
------------------------------------------------------------
------------------------------------------------------------
------------------------------------------------------------
------------------------------------------------------------
------------------------------------------------------------
------------------------------------------------------------
------------------------------------------------------------
-----------MD--HSNHLFRFNASMLRLPKSAKLRAFGVYLSGAL----FAIGFWSII
DSAVYSKSV-NASDVHVTFIDWIPFICSTSGMLIVNSIEKSNLFQDSN--TTNFMSG--G
NT---------NAWAARVILFLGFSLLAGGLAGSFMVFIIKYLLKHY-TFPTLGMGVSNI
VCNACIML-----SCIVLWLSQNIEDEYSYSLAL----------
>XP_043049836_Scheffersomyces_spartinae
MANQDQKIQMVRVNSADELELFEEVGRGGFGVVYRGVVLSTGLQVAVKLIDLENENTDLF
EVNKEIMILLECKLPQITEYYGCFVKSYKLWVVMELMDGGSLFDLLRPGPVGEEKVILII
LREVLQALDYLHGQGKIHRDLKSQNILINKLGEVKLTDFGVSTQLLTNFSKRNTTVGTPY
WMAPEVILNNSGGHAFKADIWSLACCGYELLTGKAPLQSQYSPMRALRQLSKCQKDSDFS
DLIGLNNINDMSKDMHHFFSKCFVMNPRDRMSASQLLKHPFISKYAKETNKSKLLKNLIT
RKQLWEQENYVSKTQHFYIPTEISKNQQIWQAPINNPGNSSGNSPGKQKDPKSIHFNISM
IRYDDIDLNSENEDLKEGPGHNHQQFGMSNNYNDSAATAVAGSRLVSPRKSRESSQSPQG
IDQPVVDGLNDSNEELRSELQHELSRIVNRVFARLENRLSLGTGQYDALVALNDQLVQLV
SYAQDTADNSKVLVFQYLKYFLKELRKHDSNDTRELILKLILPSNPNTMNANTVDAGSVA
TRSKAKSLRVVAPEDGGPKGRAIGKMSRMENTMRRERIDLILESDSGNENGIAQNIVKPG
LFSHPDLLEVEYTIDTTTGCNSVKISPDGDSFACCDSQGWIRVYSMATGKATWEVKGHGS
GINDIEFSPVNSDILASCSDDRTIRIWLISRRRCLKVMKKHSFYVTTIKFNYKGNLLVSA
LADETIIVWDVSSGKSLRTLAAHSDPISLVALTFDSSIIVSGSYDGLMRLFDMESGHCLK
TLTYSTSHDSNME--QPTHLFRFNG--FKLPKSAKLRLLGVYFAGAL----YSIGLWLMV
DAAIYLKTV-NASDVHVSFVDWIPFICSTIGMLIVNLIEKANLFIDLA--NLFTGGG--A
GG---------HAWAARVILFCGFSLLAGGLAGLFMVFILKFLVKHY-TFPTLGMGVSNI
VCNGCVML-----SCIVLWLSQNIEDEYSYSLTL----------
>XP_001385097_Scheffersomyces_stipitis
------------------------------------------------------------
------------------------------------------------------------
------------------------------------------------------------
------------------------------------------------------------
------------------------------------------------------------
------------------------------------------------------------
------------------------------------------------------------
------------------------------------------------------------
------------------------------------------------------------
------------------------------------------------------------
------------------------------------------------------------
------------------------------------------------------------
------------------------------------------------------------
-----------ME--HSNHLFRFNASMFKLPKSAKLRSFGVYLSGAL----YAIGFWSIV
DAAIFSKTV-NASDVHVTFVDWIPFICSSLGMLIVNSIEKSNLFVDSN--NSFLSSG--S
GT---------NAWAARVILFCGFSLLAGGLAGSFMVLILKFLLKHY-TFPTLGMGVSNI
ICNGCIML-----SCVVLWLSQNIEDEYSYSLAL----------
>XP_020067011_Suhomyces_tanzawaensis
------------------------------------------------------------
------------------------------------------------------------
------------------------------------------------------------
------------------------------------------------------------
------------------------------------------------------------
------------------------------------------------------------
------------------------------------------------------------
------------------------------------------------------------
------------------------------------------------------------
------------------------------------------------------------
------------------------------------------------------------
------------------------------------------------------------
------------------------------------------------------------
-----------MD--QSNHLFKFNASLFKLPKSAKLRAFGVYLAGAL----YAIGFWLII
DAAIFSKTV-NASVVHVTFVDWIPFICSLLGMLIVNLIEKSNLFSDSN--NSFLSNG--T
NP---------NAWAARVILFFGFSLLAGGLAGSFMVLILKFLLKHY-SFPTLGMGVSNI
VCNLCIML-----SCIVLWLSQNIEDEYSYSLAL----------
>XP_020076270_Hyphopichia_burtonii
------------------------------------------------------------
------------------------------------------------------------
------------------------------------------------------------
------------------------------------------------------------
------------------------------------------------------------
------------------------------------------------------------
------------------------------------------------------------
------------------------------------------------------------
------------------------------------------------------------
------------------------------------------------------------
------------------------------------------------------------
------------------------------------------------------------
------------------------------------------------------------
-----------MD--QPNHLFRFNASLFKLPKSQKLRSFGVYLSGGL----YAIGFWSMI
DAAIYSKTV-NASIVHVTFVDWIPFICSTLGMLIVNSIEKSNLFSENN--NSFLGNG--G
NT---------NAWAARVILFFGFALLAGGLAGSFMVFILKFLLKHY-SFPTLGMGVSNI
VCNGSIML-----SCIILWLSQNIEDEYSYSLAL----------
>XP_015466697_Debaryomyces_fabryi
------------------------------------------------------------
------------------------------------------------------------
------------------------------------------------------------
------------------------------------------------------------
------------------------------------------------------------
------------------------------------------------------------
------------------------------------------------------------
------------------------------------------------------------
------------------------------------------------------------
------------------------------------------------------------
------------------------------------------------------------
------------------------------------------------------------
------------------------------------------------------------
-----------MD--QQTNLFRFNAALLRLPKSAKLKSFGVYIAGAL----YAIGFWSMI
DAAIYSKTV-NASIVHITFVDWIPFICSTLGMLIVNSIEKANLFNDSN--NSFLSSN--G
NS---------TAWVARVILFCGFSLLAGGLAGSFMVFILKFLLKHY-GFPTLGMGVSNI
ICNGCIML-----SCISLWLSQNIEDEYSYSLAL----------
>XP_459539_Debaryomyces_hansenii
------------------------------------------------------------
------------------------------------------------------------
------------------------------------------------------------
------------------------------------------------------------
------------------------------------------------------------
------------------------------------------------------------
------------------------------------------------------------
------------------------------------------------------------
------------------------------------------------------------
------------------------------------------------------------
------------------------------------------------------------
------------------------------------------------------------
------------------------------------------------------------
-----------ME--QQTNLFRFNAASLRLPKSAKLKSFGVYIAGAL----YAIGFWSMI
DAAIYSKTV-NASIVHITFVDWIPFICSTLGMLIVNSIEKANLFNDSN--NSFLSSN--G
NN---------TAWVARVILFCGFSLLAGGLAGSFMVFILKFLLKHY-GFPTLGMGVSNI
ICNGCIML-----SCISLWLSQNIEDEYSYSLAL----------
>XP_006686893_Yamadazyma_tenuis
------------------------------------------------------------
------------------------------------------------------------
------------------------------------------------------------
------------------------------------------------------------
------------------------------------------------------------
------------------------------------------------------------
------------------------------------------------------------
------------------------------------------------------------
------------------------------------------------------------
------------------------------------------------------------
------------------------------------------------------------
------------------------------------------------------------
------------------------------------------------------------
-----------MD--SRNNLFRFNLAQLKFPKSQKLRSFGVYLAGIL----FAVGFWSMI
DASVYSKTV-NASTIHITFVDWIPFICSTIGMMIVNSIEKSNLLNDPN-SSSFLSTG---
SG---------NAWAARVILFLGFSLLAGGLAGSFMVFILKFLMKKV-GFPTLGMGVSNI
VCNSCVMF-----SCIILWLSQNIEDEYSYSLAL----------
>XP_001484898_Meyerozyma_guilliermondii
------------------------------------------------------------
------------------------------------------------------------
------------------------------------------------------------
------------------------------------------------------------
------------------------------------------------------------
------------------------------------------------------------
------------------------------------------------------------
------------------------------------------------------------
------------------------------------------------------------
------------------------------------------------------------
------------------------------------------------------------
------------------------------------------------------------
------------------------------------------------------------
-----------ME--QRSNLFRFNLAGLRLPKSQKLRSVGVYLAGAL----YAFGFWSMV
DAAVYSKSV-NASVVHVTFVDWIPFICSTLGMLIVNSIEKSNLFSDANNSNSFMNGG--G
N----------TAWAARVILFCGFSLLAGGLAGSFMVFILKFLLKHY-GFPTLGMGVSNV
VCNGCIML-----SCIVLWLSQNIEDEYSYSLAL----------
>XP_018709999_Metschnikowia_bicuspidata
------------------------------------------------------------
------------------------------------------------------------
------------------------------------------------------------
------------------------------------------------------------
------------------------------------------------------------
------------------------------------------------------------
------------------------------------------------------------
------------------------------------------------------------
------------------------------------------------------------
------------------------------------------------------------
------------------------------------------------------------
------------------------------------------------------------
------------------------------------------------------------
-----------ME--QPRSLFRLNAALLRLPKSQKLRSIGIYVAGAL----FAIGLWSMV
DAAIYSKTV-NASVVHVTFVDWIPFICSMLGMLIVNSIEKSNLFSEGQ--NLFLGDG---
SG---------NAWAARVILFFGFSLLAGGLAGSFMVFILKFLMKQY-TFPTLGMGVSNI
ICNGSIML-----SCIILWLSQNIEDEYSYSLALN---------
>XP_002618072_Clavispora_lusitaniae
------------------------------------------------------------
------------------------------------------------------------
------------------------------------------------------------
------------------------------------------------------------
------------------------------------------------------------
------------------------------------------------------------
------------------------------------------------------------
------------------------------------------------------------
------------------------------------------------------------
------------------------------------------------------------
------------------------------------------------------------
------------------------------------------------------------
------------------------------------------------------------
-----------ME--QSRHLFRFDASLLHLPKSQKLRSFGIYLAGAL----FAIGFWSMV
DSAVYSKTV-NASVVHVTFVDWIPFICSTLGMLIVNSIEKSNLFSEGQ--NSFMGDG---
NG---------NAWAARVILFFGFSLLAGGLAGSFMVFILKFLMKHY-TFPTLGMGVSNI
VCNGCIML-----SCIVLWLSQNIEDEYSYSLALN---------
>XP_025340050_Candida_haemuloni
------------------------------------------------------------
------------------------------------------------------------
------------------------------------------------------------
------------------------------------------------------------
------------------------------------------------------------
------------------------------------------------------------
------------------------------------------------------------
------------------------------------------------------------
------------------------------------------------------------
------------------------------------------------------------
------------------------------------------------------------
------------------------------------------------------------
------------------------------------------------------------
-----------MD--QRRGLFRFDASLLRLPKSQKLRSAGVYLSGAL----FAIGFWSMV
DAAIYSKTV-NASVVHITFVDWIPFICSTLGMLIVNSIEKSNLFTEGQ--NSFLGDG---
NT---------HAWAARVILFFGFSLLAGGLAGSFMVFILKFLMKHY-TFPTLGMGVSNI
ICNGCIML-----SCIVLWLSQNIEDEYSYSLALN---------
>XP_024713348_Candida_pseudohaemulonis
------------------------------------------------------------
------------------------------------------------------------
------------------------------------------------------------
------------------------------------------------------------
------------------------------------------------------------
------------------------------------------------------------
------------------------------------------------------------
------------------------------------------------------------
------------------------------------------------------------
------------------------------------------------------------
------------------------------------------------------------
------------------------------------------------------------
------------------------------------------------------------
-----------MD--QRRNLFRFDASILRLPKSQKLRSAGVYLSGAL----FAIGFWSMV
DAAVYSKTV-NASVVHITFVDWIPFICSTLGMIIVNSIEKSNLFTDGQ--NSFLGDG---
NT---------HAWAARVILFFGFSLLAGGLAGSFMVFILKFLMKHY-TFPTLGMGVSNI
ICNGCIML-----STIVLWLSQNIEDEYSYSLALN---------
>XP_025335256_Candida_duobushaemulonis
------------------------------------------------------------
------------------------------------------------------------
------------------------------------------------------------
------------------------------------------------------------
------------------------------------------------------------
------------------------------------------------------------
------------------------------------------------------------
------------------------------------------------------------
------------------------------------------------------------
------------------------------------------------------------
------------------------------------------------------------
------------------------------------------------------------
------------------------------------------------------------
-----------MD--QRRNLFRFDASILRLPKSQKLRSAGVYLSGAL----FAIGFWSMV
DAAVYSKTV-NASVVHITFVDWIPFICSTLGMIIVNSIEKSNLFTDGQ--NSFLGDG---
NT---------HAWAARVILFFGFSLLAGGLAGSFMVFILKFLMKHY-TFPTLGMGVSNI
ICNGCIML-----STIVLWLSQNIEDEYSYSLALN---------
>XP_028892938_Candida_auris
------------------------------------------------------------
------------------------------------------------------------
------------------------------------------------------------
------------------------------------------------------------
------------------------------------------------------------
------------------------------------------------------------
------------------------------------------------------------
------------------------------------------------------------
------------------------------------------------------------
------------------------------------------------------------
------------------------------------------------------------
------------------------------------------------------------
------------------------------------------------------------
-----------MD--QRRGLFRFDASLLRLPKSQKLRSAGVYLAGAL----FAIGFWSMV
DAAIYSKTV-NASVVHITFVDWIPFICSTLGMFIVNSIEKSNLFADGQ--NSFLGDG---
NS---------HAWAARVILFFGFSLLAGGLAGSFMVFILKFLMKHY-TFPTLGMGVSNI
ICNGCIML-----SCIVLWLSQNIEDEYSYSLALN---------
>NP_014512_Saccharomyces_cerevisiae
------------------------------------------------------------
------------------------------------------------------------
------------------------------------------------------------
------------------------------------------------------------
------------------------------------------------------------
------------------------------------------------------------
------------------------------------------------------------
------------------------------------------------------------
------------------------------------------------------------
------------------------------------------------------------
------------------------------------------------------------
------------------------------------------------------------
------------------------------------------------------------
-----------MEADDHVSLFRFP---FKIPTFRGIRKGGVYLSGAL----YALGFWIFL
DAVLYSRYS-NASDVHVTFIDWIPFLCSTLGTLIVNSIEKNRLL------QGALSSDGGA
FGSGVGDLDSSMAWQARTVLFFGFALLAGGLSGSIVVLIIKFLVKDYNTYPTLGMGVNNV
LGNVCILL-----SCVVLWIAQNVEDEYSYSLTL----------
>XP_018221668_Saccharomyces_eubayanus
------------------------------------------------------------
------------------------------------------------------------
------------------------------------------------------------
------------------------------------------------------------
------------------------------------------------------------
------------------------------------------------------------
------------------------------------------------------------
------------------------------------------------------------
------------------------------------------------------------
------------------------------------------------------------
------------------------------------------------------------
------------------------------------------------------------
------------------------------------------------------------
-----------MDADDHAGLFRFP---FKIPTFHGIRKAGVYLSGAL----YALGFWVFL
DAVLFSRFS-NASDVHVTFIDWIPFLCSTLGTLIVNSIEKNRLL------QGALSSDGGA
FGSSGGDLDSSMAWQARTILFFGFALLAGGLSGSIVVLIIKFLVKDYNTYPTLGMGINNV
LGNVCILL-----SCVVLWIAQNVEDEYSYSLTL----------
>XP_033769032_Saccharomyces_paradoxus
------------------------------------------------------------
------------------------------------------------------------
------------------------------------------------------------
------------------------------------------------------------
------------------------------------------------------------
------------------------------------------------------------
------------------------------------------------------------
------------------------------------------------------------
------------------------------------------------------------
------------------------------------------------------------
------------------------------------------------------------
------------------------------------------------------------
------------------------------------------------------------
-----------MDADDHVSLFRFP---FKIPTFRGIRKGGVYLSGAL----YALGFWIFL
DAVLYSRYS-NASDVHVTFIDWIPFLCSTLGTLIVNSIEKNRLL------QGALSSDGGA
FGSGAGDLDSNMAWQARTVLFFGFALLAGGLSGSIVVLIIKFLVKDYNTYPTLGMGVNNV
LGNVCILL-----SCVVLWIAQNVEDDYSYSLTL----------
>XP_003675807_Naumovozyma_castellii
------------------------------------------------------------
------------------------------------------------------------
------------------------------------------------------------
------------------------------------------------------------
------------------------------------------------------------
------------------------------------------------------------
------------------------------------------------------------
------------------------------------------------------------
------------------------------------------------------------
------------------------------------------------------------
------------------------------------------------------------
------------------------------------------------------------
------------------------------------------------------------
-----------MDSNNSDRLFRFP---FSLPKLHGVRTVSVYLSGIF----YALGFWVFL
DAALYSKHS-NASDVHVTFIDWIPFLCSTFGMLIVNSIEKNRLL------QGALSNDGGI
-SSSFGGVDEAMAWQARSILFFGFALLAGGLSGSIVVLIIKFLVKDYTSYPTVGMGINNV
LGNIFILI-----SCVVLWIAQNIEDEYSYSLTL----------
>XP_003671411_Naumovozyma_dairenensis
------------------------------------------------------------
------------------------------------------------------------
------------------------------------------------------------
------------------------------------------------------------
------------------------------------------------------------
------------------------------------------------------------
------------------------------------------------------------
------------------------------------------------------------
------------------------------------------------------------
------------------------------------------------------------
------------------------------------------------------------
------------------------------------------------------------
------------------------------------------------------------
-----------MDTDHNDRLFRLP---FKLPTFHGIRTFGVYLSGIF----YALGFWVFL
DAVLYSKYS-NASDVHVTFIDWIPFLCSTFGMLIVNSIEKNRLL------QGALNSEGG-
--SSFGDVDSNMAWQARSVLFCGFALLAGGLSGSIVVLIIKFLVKDYTSYPTVGMGVNNV
LGNIFILL-----SCVVLWIAQNMEDEYSYSLTL----------
>XP_003956301_Kazachstania_africana
------------------------------------------------------------
------------------------------------------------------------
------------------------------------------------------------
------------------------------------------------------------
------------------------------------------------------------
------------------------------------------------------------
------------------------------------------------------------
------------------------------------------------------------
------------------------------------------------------------
------------------------------------------------------------
------------------------------------------------------------
------------------------------------------------------------
------------------------------------------------------------
-----------MEGEQRAGLFRVP---FHIPSFHGLRTLGVYLSGIL----YALGFWIFL
DAVLYSKHA-NASDLHVTFIDWIPFLCSTLGMVIVSAIEKNRLM------DYNNGDFGG-
--------NEAIIWQARTVLFLGLALLAGGLSGSIVVLIIKFVIKDYTTYPTVGMGINNV
LGNIFILL-----SCVVLWIAQNAEDEYSYSLTI----------
>XP_022462067_Kazachstania_naganishii
------------------------------------------------------------
------------------------------------------------------------
------------------------------------------------------------
------------------------------------------------------------
------------------------------------------------------------
------------------------------------------------------------
------------------------------------------------------------
------------------------------------------------------------
------------------------------------------------------------
------------------------------------------------------------
------------------------------------------------------------
------------------------------------------------------------
------------------------------------------------------------
-----------METEPNNRLFRLP---FKIPSFQGVRALGVYLSGTL----YALGFWVFL
DAVLYSKYS-NASDVHVTFIDWIPFLCSTLGMIVVNSIEKNRLM------QGALNGGSGG
-GAFGGDLDAHMAWQARTVLFCGFALLAGGLAGSIVVLVIKFLVKDYTSYPTLGMGVNNV
LGNLLILG-----SCVILWVAQTVEDEYSYSLTI----------
>XP_445760_Candida_glabrata
------------------------------------------------------------
------------------------------------------------------------
------------------------------------------------------------
------------------------------------------------------------
------------------------------------------------------------
------------------------------------------------------------
------------------------------------------------------------
------------------------------------------------------------
------------------------------------------------------------
------------------------------------------------------------
------------------------------------------------------------
------------------------------------------------------------
------------------------------------------------------------
-----------MDEEPQ-HLFRFP---FHLPSFDGMRTIGVYLAGVL----YALGFWAFI
DSVLFSKYN-NASDLHITFVDWVPFLCSTFGMLIVNSIEKNRLL------QGALSGDNGM
FG--GMNMDSQLAWQARSVLFLGFALLAGGISGSLVILIIKYIVRDYISFPTLGMGIENV
VSNACVML-----SCVVLWVAQNIEDEYSYNLTL----------
>XP_004179200_Tetrapisispora_blattae
------------------------------------------------------------
------------------------------------------------------------
------------------------------------------------------------
------------------------------------------------------------
------------------------------------------------------------
------------------------------------------------------------
------------------------------------------------------------
------------------------------------------------------------
------------------------------------------------------------
------------------------------------------------------------
------------------------------------------------------------
------------------------------------------------------------
------------------------------------------------------------
---------MNLENERPARLFRLP---FKLPTSASARKVGVYLSGLL----YALGFWLFL
DAVLYSKHA-NGSDIHVTFVDWIPFLCSTFGMLIVNSIEKNRLL----------SSNSSL
GGSLSGGLDSHMASQARFVLFVGFALLAGGLAGSLVVLIIKFLVRDYNTYPTVGMGVNNV
LGNLCILM-----SCVVLWIAQNVEDDYSYNLTL----------
>XP_003683563_Tetrapisispora_phaffii
------------------------------------------------------------
------------------------------------------------------------
------------------------------------------------------------
------------------------------------------------------------
------------------------------------------------------------
------------------------------------------------------------
------------------------------------------------------------
------------------------------------------------------------
------------------------------------------------------------
------------------------------------------------------------
------------------------------------------------------------
------------------------------------------------------------
------------------------------------------------------------
-----------MDS-GNNRLFRLP---FHLPNSVTARKWCVYISGVL----YAVGFWLFL
DAVIYSKHA-NASDLHVTFVDWIPFLCSTFGTIIVSSIEKNRLL------EGALSSD-SG
LGYIGDSLDSTLAWQARAVLFLGFALLAGGMSGSVVLLIIKFIVKDYTSYPTLGMGINNV
LGNFCIIL-----SCVVLWVAQNMQDEYSYSLNL----------
>XP_001644780_Vanderwaltozyma_polyspora
------------------------------------------------------------
------------------------------------------------------------
------------------------------------------------------------
------------------------------------------------------------
------------------------------------------------------------
------------------------------------------------------------
------------------------------------------------------------
------------------------------------------------------------
------------------------------------------------------------
------------------------------------------------------------
------------------------------------------------------------
------------------------------------------------------------
------------------------------------------------------------
-----------MDTEANPRLFRLP---FKLPNSATARRWGVYFAGVL----YALGFWLFL
DAVIYSKHA-NASDVHVTFIDWIPFLCSTFGTIIVSSIEKSRLL------QGILSSEGGG
LGYLGGDMDSSMAWQARSVLFLGFALLAGGLSGSIVVLIIKFLVKDYTSYPTVGMGVNNV
LGNVCILF-----SCVVLWIAQNMEDEYSYSLTL----------
>XP_003678602_Torulaspora_delbrueckii
------------------------------------------------------------
------------------------------------------------------------
------------------------------------------------------------
------------------------------------------------------------
------------------------------------------------------------
------------------------------------------------------------
------------------------------------------------------------
------------------------------------------------------------
------------------------------------------------------------
------------------------------------------------------------
------------------------------------------------------------
------------------------------------------------------------
------------------------------------------------------------
-----------METDQRTRLFRLP---FKFPNFAGLRKISVYLSGVF----YALGFWFFL
DAVIYSKHA-NASDVHVTFIDWIPFLCSIFGTLIVNSIEKNTLL------QGALSNGGGM
SSFAGSDLDSAMAWQARAVLFFGFALLAGGLSGSIVVLIIKFLAKDYNTYPTVGMGVNNV
LGNFFILL-----SCVVLWIAQNMEDEYSYSLTL----------
>XP_037145425_Zygotorulaspora_mrakii
------------------------------------------------------------
------------------------------------------------------------
------------------------------------------------------------
------------------------------------------------------------
------------------------------------------------------------
------------------------------------------------------------
------------------------------------------------------------
------------------------------------------------------------
------------------------------------------------------------
------------------------------------------------------------
------------------------------------------------------------
------------------------------------------------------------
------------------------------------------------------------
-----------MDLEQERGIFRFP---FKFPTSAGIRRLCVYFSGIL----YAVGFWLFL
DAVIYSKHA-NASDVHVTFVDWIPFLCSTFGTMIVNSIEKNRLL------QGALSSGSGI
TSLGGDSLDSSVAWQARVVLFFGFALLAGGLSGSIVVLIIKFLVKNYNTYPTVGMGINNV
LGNFCIVL-----SCIVLWIAQNMEDEYSYSLTL----------
>XP_002495776_Zygosaccharomyces_rouxii
------------------------------------------------------------
------------------------------------------------------------
------------------------------------------------------------
------------------------------------------------------------
------------------------------------------------------------
------------------------------------------------------------
------------------------------------------------------------
------------------------------------------------------------
------------------------------------------------------------
------------------------------------------------------------
------------------------------------------------------------
------------------------------------------------------------
-----------------------------------MGVLKIKGPEIVVPSEGWLYYNSVQ
ADRINKAIDDIMDTDQSRRLFSFP---FKFPNSANVRKAAVYLSGIL----YALGFWLFL
DAVIYSKHA-NGSSVHVTFVDWIPFICSTLGTLTVNSIEKNRLL------QGAMSSDSGI
TSFGG-DLDSTMAWQARSVLFFGLALLAGGLSGSVVVLIIKFLVKDFNTYPTVGMGVNNV
LGNFSILL-----SCIVLWIAQNMEDEYSYSLTL----------
>XP_003644615_Eremothecium_cymbalariae
------------------------------------------------------------
------------------------------------------------------------
------------------------------------------------------------
------------------------------------------------------------
------------------------------------------------------------
------------------------------------------------------------
------------------------------------------------------------
------------------------------------------------------------
------------------------------------------------------------
------------------------------------------------------------
------------------------------------------------------------
------------------------------------------------------------
------------------------------------------------------------
-----------MEQEQA-RLFRFP---FSLPNSVVTRKLSVYTAGAL----YAIGFWLFL
DCVLYSKNA-NGSEVHVTFVDWIPIICNSLGMLIVSSIDKDRLL------EDVLGSGSFA
GT-------SQKAWQAQAVLFFGFALQAGGLSGSFAVLVLKFLVNGYNRYPTLGMGINNV
LGNICIVF-----SCVFLWVAHNIEDEYSYSLTL----------
>NP_983927_Eremothecium_gossypii
------------------------------------------------------------
------------------------------------------------------------
------------------------------------------------------------
------------------------------------------------------------
------------------------------------------------------------
------------------------------------------------------------
------------------------------------------------------------
------------------------------------------------------------
------------------------------------------------------------
------------------------------------------------------------
------------------------------------------------------------
------------------------------------------------------------
------------------------------------------------------------
-----------MDQDQN-RLFRLP---FHLPHRLVTRKGGVYLAGAL----YVLGIWLFV
DCLLYSKYV-NPSKLHVTFVDWIPVLCSTSGMLVVSMIDKNRLL------EDALASGSFV
GS-------NQRAWQAQMVLFLGFALLAGGFAGALAVLVLKFLVKGYNTYPVLTMGVNNV
LGNLFIML-----SCIVLWMAQSVEDEYSYSLTL----------
>XP_454283_Kluyveromyces_lactis
------------------------------------------------------------
------------------------------------------------------------
------------------------------------------------------------
------------------------------------------------------------
------------------------------------------------------------
------------------------------------------------------------
------------------------------------------------------------
------------------------------------------------------------
------------------------------------------------------------
------------------------------------------------------------
------------------------------------------------------------
------------------------------------------------------------
------------------------------------------------------------
-----------MDTSHE-RLFRLP---FKLPTSVSAKKVCVYVAGAL----YGAGLWSFL
DCVLYSKHA-NGSDLHISFIDWVPMLCSVLGMAIVSSIEKNRLL------QDALSSGTFT
GS-------QSTAWQARVVLFLGFSLLASGISGSLVVLIVKFLLKDYTSYPTLGMGINNV
LANLAILL-----SCTMLWIGQNVEDEYNYSLTL----------
>XP_022676241_Kluyveromyces_marxianus
------------------------------------------------------------
------------------------------------------------------------
------------------------------------------------------------
------------------------------------------------------------
------------------------------------------------------------
------------------------------------------------------------
------------------------------------------------------------
------------------------------------------------------------
------------------------------------------------------------
------------------------------------------------------------
------------------------------------------------------------
------------------------------------------------------------
------------------------------------------------------------
-----------MEASEE-RLFRLP---FTLPKSLSAKKICVYIAGAL----YGAGIWSFL
DCVLYSKHG-NASDMHVSFIDWVPMICSVLGMAIVSSIEKNRLL------QDALSSGNFN
GS-------QATAWQARIVLFLGFSLLASGISGSLVVLIVKFLLKDYTSYPTLGMGVNNV
LANFFILM-----SCTFLWIGQNVEDEYNYSLTL----------
>XP_022628634_Lachancea_lanzarotensis
------------------------------------------------------------
------------------------------------------------------------
------------------------------------------------------------
------------------------------------------------------------
------------------------------------------------------------
------------------------------------------------------------
------------------------------------------------------------
------------------------------------------------------------
------------------------------------------------------------
------------------------------------------------------------
------------------------------------------------------------
------------------------------------------------------------
------------------------------------------------------------
-----------METDRQ-GLFRLP---FKLPSSAKARSVGVYIAGAL----YAIGAWSFF
DAAIYSRKA-NASSVHVTFVDWIPFICSTLGMIVVNSIEKNRLI------QDAMGSGSFS
GS-------SSMAWQARVILFLGFALLAGGISGSIVVLILKFLVKDFTSYPTLGMGVNNV
VGNFCIAL-----SCVVLWIAQNVEDEYSYSLTL----------
>XP_002555010_Lachancea_thermotolerans
------------------------------------------------------------
------------------------------------------------------------
------------------------------------------------------------
------------------------------------------------------------
------------------------------------------------------------
------------------------------------------------------------
------------------------------------------------------------
------------------------------------------------------------
------------------------------------------------------------
------------------------------------------------------------
------------------------------------------------------------
------------------------------------------------------------
------------------------------------------------------------
-----------MEANQE-RLFRLP---FKLPSSATARSLGVYISGGL----YAIGAWCFL
DAALYSRKA-NASSVHVTFIDWIPFICSTLGMIIVNSIEKNRLI------QDALGSGSFS
GS-------SSMAWQARVILFLGFALLAGGISGSIVVLILKFLVKDFTSYPTLGMGVNNV
VGNFCVVL-----SCVLLWIAQNVEDEYSYSLTL----------
>XP_020053676_Aspergillus_aculeatus
------------------------------------------------------------
------------------------------------------------------------
------------------------------------------------------------
------------------------------------------------------------
------------------------------------------------------------
------------------------------------------------------------
------------------------------------------------------------
------------------------------------------------------------
------------------------------------------------------------
------------------------------------------------------------
------------------------------------------------------------
------------------------------------------------------------
------------------------------------------------------------
------------MDVSNNRLFRW--SKPEWLNNSAVRNAGVYTSGAL----FSLGFFFLI
DAAAFSHSAKNGSNVHVKFVDWIPGICSALGMLVINSIEKSRLHA-----DSFSYSGSG-
-----------VAWKARFVLFLGFALLAGGLAGSVTVMVLKYLIKSY-PFPTLYFGIANV
IANGLVML-----SSVVLWVSQNIEDDYTYNLAL----------
>XP_001270071_Aspergillus_clavatus
------------------------------------------------------------
------------------------------------------------------------
------------------------------------------------------------
------------------------------------------------------------
------------------------------------------------------------
------------------------------------------------------------
------------------------------------------------------------
------------------------------------------------------------
------------------------------------------------------------
------------------------------------------------------------
------------------------------------------------------------
------------------------------------------------------------
------------------------------------------------------------
------------MDVSNNRLFRW--SKPEWLNNSTVRNAGVYTSGAL----FSLGLFFLV
DAAAFSKSSRNGSEVHVKFVDWIPGICSALGMLVINSIEKSRLQA-----DSFSYSGSG-
-----------VAWKARFVLFLGFALLAGGLAGSVTVLVLKYLIKQY-PFPTLYFGIANV
IANSLVML-----STIVLWVSQNIEDDYTYNLAL----------
>XP_001257683_Aspergillus_fischeri
------------------------------------------------------------
------------------------------------------------------------
------------------------------------------------------------
------------------------------------------------------------
------------------------------------------------------------
------------------------------------------------------------
------------------------------------------------------------
------------------------------------------------------------
------------------------------------------------------------
------------------------------------------------------------
------------------------------------------------------------
------------------------------------------------------------
------------------------------------------------------------
------------MEVSNNRLFRW--SKPEWLNNSTVRNAGVYTSGAL----FSLGFFFLV
DAAAFSHSSRNGSKVHVKFVDWIPGICSALGMLVINSIEKSRLQA-----DSFSYSGSG-
-----------VAWKARFVLFLGFALLAGGLAGSVTVMVLKYLIKQY-PLPTLYFGIANV
VANGLVML-----STIVLWISQNIEDDYTYNLAL----------
>XP_041147751_Aspergillus_flavus
------------------------------------------------------------
------------------------------------------------------------
------------------------------------------------------------
------------------------------------------------------------
--------------------------------MYRFSQARRDCISEMNIWSGTIVLEGQS
QLRGEAANQSCCFVNPASIPLYARVGPNLELHTNDAETSQWLKARLLGGAWLEEVDIDKL
HTVQCPVGLLVSVNSTIRTKTGSTTTDIIVYGILSNATSFKRPPTPPVSSSASSDETALR
AIKQELRIYAAPISSSLITRTHALPTPQNTSELLGHETLAEFLPDIRSPSPKRKRVATLF
ESVTQHHKRVRQKGGEGVSQLMAHAQFQPSHQSQTLRIKRESEEPSLPLLDRIASQRSRS
LSVGANLHPIKPSEARTEHPRPASNRGHPRELIKRNTPNPFIESSLRKEREPSPALPSSD
GRVELSSAPKDAEDVILENKNTISRTILTCMRLYGFNRSTTRSGSSSKNPNNHDTLSSHA
EEKGPRIAAAAAPLATPTLSTDEDDFKAMYHATYRASTFALRKYLKETPVSQDNSKYLPP
LLEKGKAMTYIDEFLRLFCYDGIGFVIFRPPKCIIANLPDSYGRSELHLHIKFPSIVIQD
SLHFIGTLYRYAMDVSNNRLFRF--SKPEWLNNNSVRNAGVYTSGAL----FSLGFFFLV
DAAAFSHSSRNGSNVHVKFVDWIPGICSALGMLVINSIEKSRLHA-----DSWSYSGSG-
-----------VAWKARFVLFLGFALLAGGLAGSVTVMVLKYLIKQY-PLQTLYFGIANV
VANGLVML-----STIVLWISQNIEDDYTYNLAL----------
>XP_747602_Aspergillus_fumigatus
------------------------------------------------------------
------------------------------------------------------------
------------------------------------------------------------
------------------------------------------------------------
------------------------------------------------------------
------------------------------------------------------------
------------------------------------------------------------
------------------------------------------------------------
------------------------------------------------------------
------------------------------------------------------------
------------------------------------------------------------
------------------------------------------------------------
------------------------------------------------------------
------------MEVSNNRLFRW--SKPEWLNNSTIRNAGVYTSGAL----FSLGFFFLV
DAAAFSHSSRNGSKVHIKFVDWIPGICSALGMLVINSIEKSRLQA-----DSFSYSGSG-
-----------VAWKARFVLFLGFALLAGGLAGSVTVMVLKYLIKQY-PLPTLYFGIANV
IANGLVMLRFVDVSPAAIHLSRLLTGLLQYYCSMDLAEHRG---
>XP_664148_Aspergillus_nidulans
------------------------------------------------------------
------------------------------------------------------------
------------------------------------------------------------
------------------------------------------------------------
------------------------------------------------------------
------------------------------------------------------------
------------------------------------------------------------
------------------------------------------------------------
------------------------------------------------------------
------------------------------------------------------------
------------------------------------------------------------
------------------------------------------------------------
------------------------------------------------------------
------------MDGSENRLFRF--SKPEWLNNSTVRNAGVYTSGAL----FSLGFFFLI
DAAAFSHSYRNASTVHVKFVDWIPGICSALGMLVINSIEKSRLQA-----DSFSYSGNG-
-----------VAWKARFVLFLGFALLAGGLAGSVTVMVLKYLIKNY-PLPTLYFGIANV
IANGLVMLS----SSVVLWISQNIEDDYTYNLAL----------
>XP_001396593_Aspergillus_niger
------------------------------------------------------------
------------------------------------------------------------
------------------------------------------------------------
------------------------------------------------------------
------------------------------------------------------------
------------------------------------------------------------
------------------------------------------------------------
------------------------------------------------------------
------------------------------------------------------------
------------------------------------------------------------
------------------------------------------------------------
------------------------------------------------------------
------------------------------------------------------------
------------MDVSNNRLFRW--SKPEWLNNSAVRNAGVYTSGAL----FSLGFFFLI
DAAAFSHSARNGSFVHVKFVDWIPGICSALGMLVINSIEKSRLHA-----DSFSYSGSG-
-----------VAWKARFVLFLGFALLAGGLAGSVTVMVLKYLVQGY-PLPTLYFGIANV
IANGLVML-----STIVLWISQNIEDDYTYNLAL----------
>XP_015401461_Aspergillus_nomiae
------------------------------------------------------------
------------------------------------------------------------
------------------------------------------------------------
------------------------------------------------------------
------------------------------------------------------------
------------------------------------------------------------
------------------------------------------------------------
------------------------------------------------------------
------------------------------------------------------------
------------------------------------------------------------
------------------------------------------------------------
------------------------------------------------------------
------------------------------------------------------------
---LIKTLDCYAMDVSNNRLFRF--SKPEWLNNNSVRNAGVYTSGAL----FSLGFFFLV
DAAAFSHSSRNGSNVHVKFVDWIPGICSALGMLVINSIEKSRLHA-----DSWSYSGSG-
-----------VAWKARFVLFLGFALLAGGLAGSVTVMVLKYLIKQY-PLQTLYFGIANI
VANGLVMM-----STIVLWISQNIEDDYTYNLAL----------
>XP_001822955_Aspergillus_oryzae
------------------------------------------------------------
------------------------------------------------------------
------------------------------------------------------------
------------------------------------------------------------
------------------------------------------------------------
------------------------------------------------------------
------------------------------------------------------------
------------------------------------------------------------
------------------------------------------------------------
------------------------------------------------------------
------------------------------------------------------------
------------------------------------------------------------
------------------------------------------------------------
------------MDVSNNRLFRF--SKPEWLNNNSVRNAGVYTSGAL----FSLGFFFLV
DAAAFSHSSRNGSNVHVKFVDWIPGICSALGMLVINSIEKSRLHA-----DSWSYSGSG-
-----------VAWKARFVLFLGFALLAGGLAGSVTVMVLKYLIKQY-PLQTLYFGIANV
VANGLVML-----STIVLWISQNIEDDYTYNLAL----------
>XP_040634217_Aspergillus_ruber
------------------------------------------------------------
------------------------------------------------------------
------------------------------------------------------------
------------------------------------------------------------
------------------------------------------------------------
------------------------------------------------------------
------------------------------------------------------------
------------------------------------------------------------
------------------------------------------------------------
------------------------------------------------------------
------------------------------------------------------------
------------------------------------------------------------
------------------------------------------------------------
------------MDASNNRLFRF--SKPEWLNNNTVRNSGVYTSGAL----FSIGFFFLI
DAAAFSHSSRNGSDVHVKFVDWIPGICSALGMLVINSIEKSRLQA-----DSWSYSGDG-
-----------VAWKARFVLFLGFALLAGGLAGSVTVMILKYLVQGY-PMPTLYFGVANV
VANGMVML-----SSVVLWISQNIEDDYTYNLTL----------
>XP_040696426_Aspergillus_sydowii
------------------------------------------------------------
------------------------------------------------------------
------------------------------------------------------------
------------------------------------------------------------
------------------------------------------------------------
------------------------------------------------------------
------------------------------------------------------------
------------------------------------------------------------
------------------------------------------------------------
------------------------------------------------------------
------------------------------------------------------------
------------------------------------------------------------
------------------------------------------------------------
------------MDGSDNRLFRF--SKPEWLNNSTVRNSGVYAAGALVKPPFSLGFFFLI
DAAAFSHSYRNDSDVHVKFVDWIPGICSALGMLVINSIEKSRLQA-----DSFSYSGNG-
-----------VAWKARFVLFLGFALLAGGLAGSVTVMVLKYLLKDY-ELSILYFGIANV
ISNGLIML-----SSIVLWVSQNIEDDYTYNLAL----------
>XP_001209657_Aspergillus_terreus
------------------------------------------------------------
------------------------------------------------------------
------------------------------------------------------------
------------------------------------------------------------
------------------------------------------------------------
------------------------------------------------------------
------------------------------------------------------------
------------------------------------------------------------
------------------------------------------------------------
------------------------------------------------------------
------------------------------------------------------------
------------------------------------------------------------
------------------------------------------------------------
------------MDVSDNRLFRW--SKPEWLNNSAVRNAGVYTSGAL----FSLGFFFLV
DAAAFSHSSRNGSFVHVKFVDWIPGICSALGMLVINSIEKSRLQA-----DSFSYSGSG-
-----------VAWKARFVLFLGFALLAGGLAGSVTVMVLKYLIKQY-PMQTLYFGIANV
IANGLVML-----SSVVLWISQNIEDDYTYNLALMAWDVLASVA
>XP_022486597_Penicillium_arizonense
------------------------------------------------------------
------------------------------------------------------------
------------------------------------------------------------
------------------------------------------------------------
------------------------------------------------------------
------------------------------------------------------------
------------------------------------------------------------
------------------------------------------------------------
------------------------------------------------------------
------------------------------------------------------------
------------------------------------------------------------
------------------------------------------------------------
------------------------------------------------------------
------------MDVSNNRLFRF--SKPEWLNNSAVRNGGVYVSGAL----FAAGFFFLI
DVASFSRSPRNGSDVHIKFVDWIPGICSALGMLVINSIEKSRLQA-----DSFSYSGSG-
-----------VAWKARFVLFLGFALLAGGLAGSVTVMVLKYLIKDY-PIQTLYFGIANV
VANGLVML-----SSIVLWVSQNIEDDYTYNLAL----------
>XP_014537513_Penicillium_digitatum
------------------------------------------------------------
------------------------------------------------------------
------------------------------------------------------------
------------------------------------------------------------
------------------------------------------------------------
------------------------------------------------------------
------------------------------------------------------------
------------------------------------------------------------
------------------------------------------------------------
------------------------------------------------------------
------------------------------------------------------------
------------------------------------------------------------
------------------------------------------------------------
------------MDSSSNRLFRF--SKPEWLNNSTVRNGGVYVAGAL----FAAGFFFLI
DVASFSRSPRNGSDVHIKFVDWIPGICSALGMLVINSIEKSRLQA-----DSFSYSGSG-
-----------VAWKARFVLFLGFALLAGGLAGSVTVMVLKYLIKDY-PLQTLYFGIANI
VANGLVML-----SSIVLWVSQNIEDDYTYNLAL----------
>XP_016596597_Penicillium_expansum
------------------------------------------------------------
------------------------------------------------------------
------------------------------------------------------------
------------------------------------------------------------
------------------------------------------------------------
------------------------------------------------------------
------------------------------------------------------------
------------------------------------------------------------
------------------------------------------------------------
------------------------------------------------------------
------------------------------------------------------------
------------------------------------------------------------
------------------------------------------------------------
------------MDSSSNRLFRF--SKPEWLNNSAVRNGGVYVAGAL----FAAGFFFLI
DVASFSRSPRNGSDVHIKFVDWIPGICSALGMLVINSIEKSRLQA-----DSFSYSGSG-
-----------VAWKARFVLFLGFALLAGGLAGSVTVMVLKYLIKDY-PIQTLYFGIANI
VANALVML-----SSIVLWVSQNIEDDYTYNLAL----------
>XP_040649764_Penicillium_griseofulvum
------------------------------------------------------------
------------------------------------------------------------
------------------------------------------------------------
------------------------------------------------------------
------------------------------------------------------------
------------------------------------------------------------
------------------------------------------------------------
------------------------------------------------------------
------------------------------------------------------------
------------------------------------------------------------
------------------------------------------------------------
------------------------------------------------------------
------------------------------------------------------------
------------MDNSSNRLFRF--SKPEWLNNSAVRNGGVYVAGAL----FAAGFFFLI
DVASFSRSPRNGSDVHIKFVDWIPGICSALGMLVINSIEKSRLQA-----DSFSYSGSG-
-----------VAWKARFVLFLGFALLAGGLAGSVTVMVLKYLIKDY-PIQTLYFGIANI
VANGLVML-----SSIVLWVSQNIEDDYTYNLAL----------
>XP_038924723_Penicillium_roqueforti
------------------------------------------------------------
------------------------------------------------------------
------------------------------------------------------------
------------------------------------------------------------
------------------------------------------------------------
------------------------------------------------------------
------------------------------------------------------------
------------------------------------------------------------
------------------------------------------------------------
------------------------------------------------------------
------------------------------------------------------------
------------------------------------------------------------
------------------------------------------------------------
------------MDSSSNRLFRF--SKPEWLNNSAVRNGGVYVAGAL----FAAGFFFLI
DVAAFSRSPRNGSDVHIKFVDWIPGICSVLGMLVINSIEKSRLQA-----DSFSYSGSG-
-----------VAWKARFVLFLGFALLAGGLAGSVTVMVLKYLIKDY-PIQTLYFGIANI
VANGLVML-----SSIVLWVSQNIEDDYTYNLAL----------
>XP_002563647_Penicillium_rubens
------------------------------------------------------------
------------------------------------------------------------
------------------------------------------------------------
------------------------------------------------------------
------------------------------------------------------------
------------------------------------------------------------
------------------------------------------------------------
------------------------------------------------------------
------------------------------------------------------------
------------------------------------------------------------
------------------------------------------------------------
------------------------------------------------------------
------------------------------------------------------------
------------MDSSNNRLFRF--SKPEWLNNSSVRNGGVYVAGAL----FAAGFFFLI
DVASFSRSPRNGSDVHIKFVDWIPGICSALGMLVINSIEKSRLQA-----DSFSYSGSG-
-----------VAWKARFVLFLGFALLAGGLAGSVTVMVLKYLIKDY-PIQTLYFGIANI
VANGLVML-----SSIVLWVSQNIEDDYTYNLAL----------
>XP_040815162_Penicillium_solitum
------------------------------------------------------------
------------------------------------------------------------
------------------------------------------------------------
------------------------------------------------------------
------------------------------------------------------------
------------------------------------------------------------
------------------------------------------------------------
------------------------------------------------------------
------------------------------------------------------------
------------------------------------------------------------
------------------------------------------------------------
------------------------------------------------------------
------------------------------------------------------------
------------MDSSSNRLFRF--SKPEWLNNSAVRNGGVYVAGAL----FAAGFFFLI
DVASFSRSPRNGSDVHIKFVDWIPGICSALGMLVINSIEKSRLQA-----DSFSYSGSG-
-----------VAWKARFVLFLGFALLAGGLAGSVTVMVLKYLIKDY-PIQTLYFGIANI
VANGLVML-----SSIVLWVSQNIEDDYTYNLAL----------
>XP_022578305_Penicilliopsis_zonata
------------------------------------------------------------
------------------------------------------------------------
------------------------------------------------------------
------------------------------------------------------------
------------------------------------------------------------
------------------------------------------------------------
------------------------------------------------------------
------------------------------------------------------------
------------------------------------------------------------
------------------------------------------------------------
------------------------------------------------------------
------------------------------------------------------------
------------------------------------------------------------
------------MDVSNNRLFRW--TKPEWLNNSAVRTVGVYTSGAL----FSLGFFFLV
DAAAFSHSSLNGSNVHVKFVDWIPGICSALGMLVINSIEKSRLHA-----DSFSYSGAG-
-----------VAWKARFVLFLGFALLAGGLAGSATVMVLKYLMPKY-PLPTLYFGIANV
IANGLVML-----STFVLWVSQNIEDDYTYNLAL----------
>XP_016623477_Cladophialophora_bantiana
------------------------------------------------------------
------------------------------------------------------------
------------------------------------------------------------
------------------------------------------------------------
------------------------------------------------------------
------------------------------------------------------------
------------------------------------------------------------
------------------------------------------------------------
------------------------------------------------------------
------------------------------------------------------------
------------------------------------------------------------
------------------------------------------------------------
------------------------------------------------------------
-------------MSTSQRLFRF--SKPAWLNSANTRTAGVYIAGAL----FSLGFFFFV
DASVFSKSPLNGSTVHINFVDWIPLICSALGMLVINSIEKSRLSA-----DSWSYSGNG-
-----------VAWKARTVLFLGFALMAGGLAGSVTVMVLKYLFKDY-ALQTVYMGVANV
VANGLVML-----SSVVLWVSQNMEDDYTYTLQL----------
>XP_008727418_Cladophialophora_carrionii
------------------------------------------------------------
------------------------------------------------------------
------------------------------------------------------------
------------------------------------------------------------
------------------------------------------------------------
------------------------------------------------------------
------------------------------------------------------------
------------------------------------------------------------
------------------------------------------------------------
------------------------------------------------------------
------------------------------------------------------------
------------------------------------------------------------
------------------------------------------------------------
-------------MDTSQRLFRF--TKPQWLNSANTRTAGVYMAGAL----FSLGFFFFI
DASVFSKSPLNGSTVHISFVDWIPFICSALGMLVINSIEKSRLSA-----DSFSYSGNG-
-----------VAWKARTVLFLGFALMAGGLAGSVTVMVLKYLFKDY-ALQTVYMGVANV
VANGLVML-----SSVVLWVSQNMEDDYTYNLQL----------
>XP_016247081_Cladophialophora_immunda
------------------------------------------------------------
------------------------------------------------------------
------------------------------------------------------------
------------------------------------------------------------
------------------------------------------------------------
------------------------------------------------------------
------------------------------------------------------------
------------------------------------------------------------
------------------------------------------------------------
------------------------------------------------------------
------------------------------------------------------------
------------------------------------------------------------
------------------------------------------------------------
-------------MSTSQRLFRF--SKPAWLNSANTRTAGVYIAGAL----FSLGFFFFV
DASVFSKSPLNGSTVHINFVDWIPLICSALGMLVINSIEKSRLSA-----DSWSYSGNG-
-----------VAWKARTVLFLGFALMAGGLAGSVTVMVLKYLFKDY-ALQTVYMGVANV
VANGLVML-----SSVVLWVSQNMEDDYTYTLQL----------
>XP_007743169_Cladophialophora_psammophila
------------------------------------------------------------
------------------------------------------------------------
------------------------------------------------------------
------------------------------------------------------------
------------------------------------------------------------
------------------------------------------------------------
------------------------------------------------------------
------------------------------------------------------------
------------------------------------------------------------
------------------------------------------------------------
------------------------------------------------------------
------------------------------------------------------------
------------------------------------------------------------
-------------MSTSQRLFRF--SKPAWLNSANTRTAGVYTAGAL----FSLGFFFFV
DASVFSKSPLNGSTVHINFVDWIPLICSALGMLVINSIEKSRLSA-----DSWSYSGNG-
-----------VAWKARTVLFLGFALMAGGLAGSVTVMVLKYLFKDY-ALQTMYMGVANV
VANGLVML-----SSVVLWVSQNMEDDYTYTLQL----------
>XP_018690196_Fonsecaea_erecta
------------------------------------------------------------
------------------------------------------------------------
------------------------------------------------------------
------------------------------------------------------------
------------------------------------------------------------
------------------------------------------------------------
------------------------------------------------------------
------------------------------------------------------------
------------------------------------------------------------
------------------------------------------------------------
------------------------------------------------------------
------------------------------------------------------------
------------------------------------------------------------
-------------MSTSQRLFRF--PKPAWLNSANTRTAGVYMSGAL----FSLGFFFFI
DASVFSKSPLNGSTVHINFVDWIPLICSALGMLVINSIEKSRLSA-----DSWSYSGNG-
-----------VAWKARTVLFLGFALMAGGLAGSVTVMVLKYLFKDY-ALQTVYMGVANV
VANGLVML-----SSVVLWVSQNMEDDYTYTLQL----------
>XP_022510321_Fonsecaea_monophora
------------------------------------------------------------
------------------------------------------------------------
------------------------------------------------------------
------------------------------------------------------------
------------------------------------------------------------
------------------------------------------------------------
------------------------------------------------------------
------------------------------------------------------------
------------------------------------------------------------
------------------------------------------------------------
------------------------------------------------------------
------------------------------------------------------------
------------------------------------------------------------
-------------MSTSQRLFRF--SKPAWLNSANTRTAGVYIAGAL----FSLGFFFFV
DASVFSKSPLNGSHVHINFVDWIPLICSALGMLVINSIEKSRLSA-----DSWSYSGNG-
-----------VAWKARTVLFLGFALMAGGLAGSVTVMVLKYLFKDY-ALQTVYMGVANV
VANGLVML-----SSVVLWVSQNMEDDYTYTLQL----------
>XP_016627791_Fonsecaea_multimorphosa
------------------------------------------------------------
------------------------------------------------------------
------------------------------------------------------------
------------------------------------------------------------
------------------------------------------------------------
------------------------------------------------------------
------------------------------------------------------------
------------------------------------------------------------
------------------------------------------------------------
------------------------------------------------------------
------------------------------------------------------------
------------------------------------------------------------
------------------------------------------------------------
-------------MSTSQRLFRF--SKPAWLNSANTRTAGVYGAGAL----FSLGFFFFV
DASVFSKSPLNGSHVHINFVDWIPLICSALGMLVINSIEKSRLSA-----DSWSYSGNG-
-----------VAWKARTVLFLGFALMAGGLAGSVTVMVLKYLFKDY-ALQTVYMGVANV
VANGLVML-----SSVVLWVSQNMEDDYTYTLQL----------
>XP_022502770_Fonsecaea_nubica
------------------------------------------------------------
------------------------------------------------------------
------------------------------------------------------------
------------------------------------------------------------
------------------------------------------------------------
------------------------------------------------------------
------------------------------------------------------------
------------------------------------------------------------
------------------------------------------------------------
------------------------------------------------------------
------------------------------------------------------------
------------------------------------------------------------
------------------------------------------------------------
-------------MSTSQRLFRF--SKPAWLNSANTRTAGVYIAGAL----FSLGFFFFV
DASVFSKSPLNGSHVHINFVDWIPLICSALGMLVINSIEKSRLSA-----DSWSYSGNG-
-----------VAWKARTVLFLGFALMAGGLAGSVTVMVLKYLFKDY-ALQTVYMGVANV
VANGLVML-----SSVVLWVSQNMEDDYTYTLQL----------
>XP_013279408_Fonsecaea_pedrosoi
------------------------------------------------------------
------------------------------------------------------------
------------------------------------------------------------
------------------------------------------------------------
------------------------------------------------------------
------------------------------------------------------------
------------------------------------------------------------
------------------------------------------------------------
------------------------------------------------------------
------------------------------------------------------------
------------------------------------------------------------
------------------------------------------------------------
------------------------------------------------------------
-------------MSTSQRLFRF--SKPAWLNSANTRTAGVYIAGAL----FSLGFFFFV
DASVFSKSPLNGSHVHINFVDWIPLICSALGMLVINSIEKSRLSA-----DSWSYSGNG-
-----------VAWKARTVLFLGFALMAGGLAGSVTVMVLKYLFKDY-ALQTVYMGVANV
VANGLVML-----SSVVLWVSQNMEDDYTYTLQL----------
>XP_007755729_Cladophialophora_yegresii
------------------------------------------------------------
------------------------------------------------------------
------------------------------------------------------------
------------------------------------------------------------
------------------------------------------------------------
------------------------------------------------------------
------------------------------------------------------------
------------------------------------------------------------
------------------------------------------------------------
------------------------------------------------------------
------------------------------------------------------------
------------------------------------------------------------
------------------------------------------------------------
-------------MDTSQRLFRF--TKPQWLNSANTRTAGVYMAGAL----FSLGFFFFI
DASVFSKSPLNGSTVHISFVDWIPFICSALGMLVINSIEKSRLSA-----DSFSYSGNG-
-----------VAWKARTVLFLGFALMAGGLAGSVTVMVLKYLFKDY-ALRTVYMGVANV
VANGLVML-----SSVVLWVSQNMEDDYTYNLQL----------
>XP_016237520_Exophiala_spinifera
------------------------------------------------------------
------------------------------------------------------------
------------------------------------------------------------
------------------------------------------------------------
------------------------------------------------------------
------------------------------------------------------------
------------------------------------------------------------
------------------------------------------------------------
------------------------------------------------------------
------------------------------------------------------------
------------------------------------------------------------
------------------------------------------------------------
------------------------------------------------------------
--------------MSSSRLFRFNVPKPSWLNSANTRTAGVYLAGAL----FSLGFFFFI
DASVFSKSPLNGSHVHINFVDWIPFICSALGMLVINSIEKSRLSA-----DSFSYSGNG-
-----------VAWKARTVLFLGFALMAGGLAGSVTVMVLKYLFNDY-ALTTVYMGVANV
VANALVML-----SSVVLWVSQNMEDDYTYNLQL----------
>XP_016267564_Exophiala_oligosperma
------------------------------------------------------------
------------------------------------------------------------
------------------------------------------------------------
------------------------------------------------------------
------------------------------------------------------------
------------------------------------------------------------
------------------------------------------------------------
------------------------------------------------------------
------------------------------------------------------------
------------------------------------------------------------
------------------------------------------------------------
------------------------------------------------------------
------------------------------------------------------------
-------------MSSSSRLFRFNVPKPAWLNSANTRTAGVYLAGAL----FSLGFFFFI
DASVYSKSPLNGSHVHINFVDWIPFICSALGMLVINSIEKSRLSA-----DSFSYSGNG-
-----------VAWKARTVLFLGFALMAGGLAGSVTVMVLKYLFNDY-ALTTVYMGVANV
VANGMVML-----SSVVLWVSQNMEDDYTYNLQL----------
>XP_013317269_Exophiala_xenobiotica
------------------------------------------------------------
------------------------------------------------------------
------------------------------------------------------------
------------------------------------------------------------
------------------------------------------------------------
------------------------------------------------------------
------------------------------------------------------------
------------------------------------------------------------
------------------------------------------------------------
------------------------------------------------------------
------------------------------------------------------------
------------------------------------------------------------
------------------------------------------------------------
--------------MSSHRLFRFDIHKPAWLNSASTRTAGVYLAGAL----FSLGFFFFI
DASVYSKSPLNGSHVHINFVDWIPFICSALGMLVINSIEKSRLSA-----DSFSYSGNG-
-----------VAWKARTVLFLGFALMAGGLAGSVTVMVLKYLFNDY-ALTTVYMGVANV
VANGLVML-----SSVVLWVSQNMEDDYTYNLQL----------
>XP_007727663_Capronia_coronata
------------------------------------------------------------
------------------------------------------------------------
------------------------------------------------------------
------------------------------------------------------------
------------------------------------------------------------
------------------------------------------------------------
------------------------------------------------------------
------------------------------------------------------------
------------------------------------------------------------
------------------------------------------------------------
------------------------------------------------------------
------------------------------------------------------------
------------------------------------------------------------
--------------MSSNRLFRF--SKPAWLNSATTRTAGVYLSGAL----FSLGFFFFV
DASVFSKSALNGSTVHINFVDWIPFICSALGMLVINSIEKSRLSA-----DSFSYSGNG-
-----------VAWKARTVLFLGFALMAGGLAGSVTVMVLKYLFKDY-ALRTVYMGAANV
IANGLVML-----SSVILWVSQNMEDDYTYNLQL----------
>XP_007736306_Capronia_epimyces
------------------------------------------------------------
------------------------------------------------------------
------------------------------------------------------------
------------------------------------------------------------
------------------------------------------------------------
------------------------------------------------------------
------------------------------------------------------------
------------------------------------------------------------
------------------------------------------------------------
------------------------------------------------------------
------------------------------------------------------------
------------------------------------------------------------
------------------------------------------------------------
-------------MSTD-RLFRF--PKPAWLNSANTRTAGVYLAGAF----FSLGFFFFI
DASVFSKSPLNGSIVHITFVDWIPVICSALGMLVINSIEKSRLSA-----DSFSYSGNG-
-----------VAWKARTVLFLGFALMAGGLAGSVTVMVLKYLFKDY-ALRTVYMGVANV
VANGLVML-----SSVILWVSQNMEDDYTYNLQL----------
>XP_009157058_Exophiala_dermatitidis
------------------------------------------------------------
------------------------------------------------------------
------------------------------------------------------------
------------------------------------------------------------
------------------------------------------------------------
------------------------------------------------------------
------------------------------------------------------------
------------------------------------------------------------
------------------------------------------------------------
------------------------------------------------------------
------------------------------------------------------------
------------------------------------------------------------
------------------------------------------------------------
-------------MSTSTRLFRF--PKPAWLNSANTRTAGVYLAGAF----FSLGFFFFI
DASVFSKSPLNGSTVHVTFVDWIPFICSALGMLVINSIEKSRLSA-----DSFSYSGNG-
-----------VAWKARTVLFLGFALMAGGLAGSVTVMVLKYLFKDY-ALRTVYMGVANV
VANGLVML-----SSVILWVSQNMEDDYTYNLQL----------
>XP_013264282_Exophiala_aquamarina
------------------------------------------------------------
------------------------------------------------------------
------------------------------------------------------------
------------------------------------------------------------
------------------------------------------------------------
------------------------------------------------------------
------------------------------------------------------------
------------------------------------------------------------
------------------------------------------------------------
------------------------------------------------------------
------------------------------------------------------------
------------------------------------------------------------
------------------------------------------------------------
--------------MSSQRLFRF--PKPAWLNSANTRTAGVYLAGAL----FSLGFFFFI
DASVFSKSRYNGSDVHITFVDWIPFICSALGMLVINSIEKSRLSA-----DSFSYSGNG-
-----------VAWKARTVLFLGFALMAGGLAGSATVMALKYLFKDY-AAQTVYMGVANV
LGNGLVML-----SSVVLWVSQNMEDDYTYNLQL----------
>XP_016222611_Exophiala_mesophila
------------------------------------------------------------
------------------------------------------------------------
------------------------------------------------------------
------------------------------------------------------------
------------------------------------------------------------
------------------------------------------------------------
------------------------------------------------------------
------------------------------------------------------------
------------------------------------------------------------
------------------------------------------------------------
------------------------------------------------------------
------------------------------------------------------------
------------------------------------------------------------
--------------MSSDRLFRF--SKPQWLNSANTRTFGVYAAGAL----FSLGFFFFI
DASVWSKSPYNGSDVHITFVDWIPFICSALGMLVINSIEKSRLSA-----DSFSYSGNG-
-----------VAWKARTVLFLGFALMAGGLAGSVTVMVLKFLFKEF-PITTVYMGVANV
VANALVML-----SSVVLWVSQNMEDDYTYNLQL----------
>XP_013277726_Rhinocladiella_mackenziei
------------------------------------------------------------
------------------------------------------------------------
------------------------------------------------------------
------------------------------------------------------------
------------------------------------------------------------
------------------------------------------------------------
------------------------------------------------------------
------------------------------------------------------------
------------------------------------------------------------
------------------------------------------------------------
------------------------------------------------------------
------------------------------------------------------------
------------------------------------------------------------
-------------MSSSTRLFRF--SKPAWLNSANTRTAGVYFAGAL----FSFGFFFFI
DASVFSKSPLNGSTVHINFVDWIPLICSALGMLVINSIEKSRLSA-----DSFSYSGNG-
-----------VAWKARTVLFMGFALMAGGLAGSVTVMVLKYLFKDY-ALQTVYMGVANM
VANGLVML-----SSVVLWVSQNMEDDYTYNLQL----------
>XP_018001698_Phialophora_attinorum
------------------------------------------------------------
------------------------------------------------------------
------------------------------------------------------------
------------------------------------------------------------
------------------------------------------------------------
------------------------------------------------------------
------------------------------------------------------------
------------------------------------------------------------
------------------------------------------------------------
------------------------------------------------------------
------------------------------------------------------------
------------------------------------------------------------
------------------------------------------------------------
-------------MESSNRLFRF--PKPAWLNSPNTRTAG-----------FSLGFFFFL
DAAVFSKSILNGSDVHINFVDWIPLICSALGMLVINSIEKSRLSA-----DSFSYSGDG-
-----------VAWKAKTVLFLGFALLAGGLAGSVCVLVLKYLVQDL-ETGTMWMGVANV
LGNGLVML-----SSVVLWVSQNMEDDYTYNLQL----------
>NP_001342713_Schizosaccharomyces_pombe
------------------------------------------------------------
------------------------------------------------------------
------------------------------------------------------------
------------------------------------------------------------
------------------------------------------------------------
------------------------------------------------------------
------------------------------------------------------------
------------------------------------------------------------
------------------------------------------------------------
------------------------------------------------------------
------------------------------------------------------------
------------------------------------------------------------
------------------------------------------------------------
------------MTLLDSSIFRFRLSSLHVSS----RSLGVYFAGIM----FASAVWVFV
DAALYSAFD-YARNLHITFIDWIPFLCSILGIVIVNSIDKSRLSG-----DSFAYTDES-
-----------LARKARFILFIGFALLAGGLGGSFTVFILKYVVAGY-EGKSLLMGSANI
ISNILFMI-----SATALWITGNMNDDYHYNLQL----------
```
