## Supplementary material for "Coding Sequence Insertions in Fungal Genomes are Intrinsically Disordered and can Impart Functionally-Important Properties on the Host Protein": MAFFT_MSAs: XP_712499.1_blasthits_MAFFT.txt

```
>XP_712499_Candida_albicans
---------MP-----------------------Q--SSSTFIN----------------
--EYTLPDVVENSSSRA-------SKMTIKEYKRIGEGAFGTVVEAML--KY-ETNSSKG
NDGTGSHLLGHFRHHSHSDKDNNNTT-NNNNNNNKDGEWLGPFAIKRVPAQTEYKSRELE
ILRFVSHPNIVSLRFFFDKKSSS--DNKVYQNLVMECLPSNLQSEIKYYRQSKYTIPYPH
MKAYTFQLARAMLYLHGYGISHRDIKPSNILVDPNTVRLKICDFGSAKKLEPNQPSVSYI
CSRYYRAPELIVGCSLYTTKI---DIWGLGCVIAEMFLGKPIFQGQSPESQLKEIAKLLG
PPPNTFFFKSNPQYRGNMYTTRLFNCSIEERFKQIF-SNSPSDAIDLLMKILVYDPDVRA
SPRRVLIHPFFDELKSSQFKVYP---RGSSTPIEL-HLFNFSEY-ELELLGSLKNEFVKS
------------------------------------------------------------
------
>XP_002420994_Candida_dubliniensis
---------MP-----------------------Q--SSSTFIN----------------
--EYTLPDVVENSSSRA-------SKMTIKEYKRIGEGAFGTVVEAML--KY-ENNSSKG
NDGTGSHLLGHFRHHSHNEKDSNSTTSNNSNNNNKDGEWLGPFAIKRVPAQTEYKSRELE
ILRFVNHPNIVSLRFFFDKKSSS--DNKVYQNLVMECLPSNLQSEIKYYRQSKYTIPYPH
MKAYTFQLARAMLYLHGYGISHRDIKPSNILVDPNTVRLKICDFGSAKKLEPNQPSVSYI
CSRYYRAPELIVGCSLYTTKI---DIWGLGCVIAEMFLGKPIFQGQSPESQLKEIAKLLG
PPPNTFFFKSNPQYRGNMYTTRLFNCSIEERFKQIF-SNSPSDAIDLLMKILVYDPDVRA
SPRRVLVHPFFDELKSSQFKVYP---RGSSTPIEL-HLFNFSEY-ELELLGSLKNEFVKS
------------------------------------------------------------
------
>XP_002548619_Candida_tropicalis
---------MP-----------------------Q--SS--VIN----------------
--EYTLPDVVENKSSRA-------SKMTVREYKRIGEGAFGTVVEAML--KY-HD-----
-----------------PPKDNDDKANGNNARNNQ--EWLGPFAIKRVPAQTEYKSRELE
ILRFVNHPNIVSLRFFFDKTSST--DNKVYQNLVMECLPSNLQSEIKYYRQSKYTIPYPH
MKAYTFQLARAMLYLHGYGISHRDIKPSNILVDPNTVRLKICDFGSAKKLEPNQPSVSYI
CSRYYRAPELIVGCSLYTTKI---DIWGLGCVIAEMFLGKPIFQGQSPESQLKEIAKLLG
PPPNTFFFKSNPQYRGNMYTTKLFNCTIEERFKQIF-SNSPDDAIDLLMKILVYDPDTRA
SPRRVLVHPFFRELKSEDFKVYP---RGSSVPIEL-NLFNFSDF-ELDLLGSLKDEFIKK
G-----------------------------------------------------------
------
>XP_003870669_Candida_orthopsilosis
---------MA-----------------------H--PVG-VLK----------------
--EYTLPQVVNNKTSTS-------SKMTIREYKKIGEGAFGTVVEAVL--RY-ADNNSSS
SSSSFSPPPPSESAVNGSFKESKSNGSHKD-------GWLGPFAIKRVPAQTEYKSRELE
ILRVVHHPNIVSLRFFFDKKSSA--DDKVYQNLVMECLPSTLQSEIKFYRQSKYTIPYPH
MKAYTFQLARAMLYLHGLGVSHRDIKPSNILVDPNTIQLKICDFGSAKKLEPNQPSVSYI
CSRYYRAPELIVGCSLYTTKI---DIWGLGCVIAEMFLGKPIFQGTSPETQLKEIAKLLG
PPPNTFFFKSNPQYRGNMYTTRLFSCTVEERFRQIF-SNSPPDAIDLLMKILVYDPEQRA
SPRKVLVQPFFNELKNQDFKVYP---RGASEPIIL-DLFNFSDF-ELELLGPYKNELGLV
------------------------------------------------------------
------
>XP_001523968_Lodderomyces_elongisporus
---------MA-----------------------Q------SVN----------------
--EYTLPQVVNNKTSTS-------SRMTIREYRKIGEGAFGTVVEAAL--RY-----DEP
TDVSSTHRHHQQQQQQEQQEQSNSNGHNGVSSNGGRDEWIGPFAIKRVPAQTEYKSRELE
ILRVVQHPNIVSLRFFFDKKSSS--DNKIYQNLVMECLPSNLQSEIKYYRQLKYTIPYPH
MKAYTFQLARAMLYLHGFGISHRDIKPSNILVDPTNIRLKICDFGSAKKLEVNQPSVSYI
CSRYYRAPELIVGCSLYTTKI---DIWGLGCVVAEMFLGKPIFQGSSPESQLKEIAKLLG
PPPKVFFFKSNPNYRGNMYSTKLFSCTVEERFKQIF-SNSPPDAIDLLMKILVYDPEARA
SPRRVMAHPFFNELKSPEFKVYP---RGSTTPVDL-SLFNFTEF-ELELLGSYKDELKIS
A-----------------------------------------------------------
------
>XP_007377387_Spathaspora_passalidarum
---------MP-----------------------Q--SG--IIE----------------
--EYTMDRVVNNKTSST-------QPMTVREYKKIGEGAFGTVVEAVL--KY-VDPANNK
-----------------SHDDDKNNS-----------EWLGPFAIKRVPAQTEYKSRELE
ILRLVDHPNIVSLRFFFDKARPD--TREVYQNLVMECLPSNLQAEIKYYRQSKYTIPYPH
MKAYTFQLTRAMLYLHGFGISHRDIKPSNILVDPHTVQLKICDFGSAKKLEPNQPSVSYI
CSRYYRSPELIVGCTLYTTKI---DIWGLGCVVAEMFLGKPIFQGQSPETQLREIAKLLG
PPPNTFFFKSNPHYRGNMYTTRLFSCTVEERFKQIF-SNSPPDAIDLLLKILVYDPEFRP
SPRRVLVHPFFNEL----------------------------------------------
------------------------------------------------------------
------
>XP_043049837_Scheffersomyces_spartinae
---------ME-----------------------SSSTEPPKAI----------------
--EYLHKQVYENSSSKC-------EAMVIREYKKIGSGAFGTVVEAVL--QPATNENDNV
GD--------------------TSEDVNTDQLNIDEEKWLGPFAIKRVPAQTDYKSRELE
ILRIVNHPNIISLKYFFERIRVK--DNKMYQNLVMECLPSNLQKEIKYYRISKYTIPYPH
MKAYTFQLTRAMLYLHGFGIAHRDIKPTNILVDPSKVCLKICDFGSAKKLEPNQASVSYI
CSRYYRAPELTVGSSVYTTMI---DIWGLGCVIAEMFLGKPIFQGQTPELQLREISKLLG
PPPNSFFFKANPNYRGNMYTTKLFTGTVEERFRQIF-SNSPPDAIDLLMQILVYDPEQRA
SPRRVLCHPFFNELKQKDFKVYP---RGSQEPITL-DLLKFTPF-EWELLGPYQDLV---
------------------------------------------------------------
------
>XP_001384749_Scheffersomyces_stipitis
---------MP-----------------------P--DIH-AVN----------------
--EYTLNEVTNNQSSVS-------TRMTVKEYKRIGEGAFGTVVEAVL--KY-AD-----
-----------------GTD---VHS-----------EWLGPFAIKRVPAQTEYKSRELE
ILRLVNHPNIVSLRFYFDKASSSSHDKTIYQNLVMECLPSNLQSEIKYYRQSKYTIPYPH
MKAYTFQLARAMLYLHGFGISHRDIKPSNILVDPSTVVLKVCDFGSAKKLEPNQPSVSYI
CSRYYRAPELIVGCSLYSTKI---DIWGLGCVVAEMFLGKPIFQGQSPESQLKEISKLLG
PPPNTFFFKSNPQYRGNMYTTKLFSCTVEERFRQIF-SNSPPDAIDLLLKILVYDPDMRA
SPRRVLVHPFFNELKKKEFQVYP---RGSSEPIQL-NLFNFSEF-ELSLLGSLKDELLAR
------------------------------------------------------------
------
>XP_020067010_Suhomyces_tanzawaensis
---------MQ-----------------------E--FSG-PVN----------------
--EYTLNQVINNQTSAS-------SRMTVKEYKRIGEGAFGTVVEAVL--KY-AD-----
-----------------GSEDSKTSQ-----------EWIGPFAIKRVPAQTEYKSRELE
ILRVVNHPNIVSLRFFFDKAGSLN-DKTVYQNLVMECLPSNLQSEIKYYRQSKYTIPYPH
MKAYTFQLARAMLYLHGFGISHRDIKPSNILVDPATVQLKICDFGSAKKLEPNQPSVSYI
CSRYYRAPELIVGCSLYTTKI---DIWGLGCVIAEMFLGKPIFQGQSPELQLKEISKLLG
PPPNTFFFNSNPNYRGNMYTNKLFSCTVEERFKQIF-SNSPPDAIDLLSKILVYDPESRA
SARKVLVHSFFHELKRKDFQVFP---RGSSEPIVL-NLFNFSEY-ELELLGPLRDELLSP
NK----------------------------------------------------------
------
>XP_020076271_Hyphopichia_burtonii
---------MP-----------------------Q----NNHSD----------------
--EYTLDQVINNLSGTS-------NRMTVTEYNKIGEGAFGTVVEAVL--NY-TD-----
-----------------PPNNTEE-------------TH-GPFAIKRVPAQTEYKSRELE
ILRVVNHPNIVSLRFFFDKKSSI--DGKIYQNLVMECLPSNLQSEIKYYRQLKYTIPYPH
MKAYTFQLTRAMLYLHGFGISHRDIKPSNILVDPSSVTLKICDFGSAKKLEPNQSSVSYI
CSRYYRAPELIVGCPIYTTKI---DIWGLGCVIAEMFLGKPIFQGQSPELQLKEISKLLG
PPPKTFYFKSNPQYRGNMYQNKLFSCSVEDRFKQIF-SNSPPDAIDLLLKILVYDPDFRA
SPRSVLVHPFFYELKKENFKVYP---RGASEPISL-NLFNFSKY-ELELLGPLKDELLKS
SE----------------------------------------------------------
------
>XP_015466698_Debaryomyces_fabryi
---------MN-----------------------HTGLTNNTFN----------------
--EYVLDQVVENATLQS-------DRMVVREYKKIGEGAFGTVVEAVLRKEYKKD-----
-----------------SEQDREE-------------PWLGPYAIKRVPAQTEYKSRELE
ILRVVNHPNIVSLRFFFDKKSSS--DGKIYQNLVMECLPSNLQSEIKYYRHSKYTIPYPH
MKTYTFQLARAMLYLHGFGISHRDIKPSNILVDPATVTLKICDFGSAKKLEPNQPSVSYI
CSRYYRAPELIIGCSIYTTKI---DIWGLGCVIAEMFLGKPIFQGESPQSQLKEISKLLG
PPSKTFFFNNNPKYRGNMYTNKLFSCTVEERFKQIF-SNSPPDAIDLLMKILVYEPEKRA
SPRRVLCHPFFHELKQDNFQVYP---RGSSEPIRL-NLFNFSNY-ELELLGPLKDELLS-
------------------------------------------------------------
------
>XP_459540_Debaryomyces_hansenii
---------MN-----------------------QVGSTNNTFN----------------
--EYVLDQVVENITLHS-------DRMVVREYKKIGEGAFGTVVEAVLRKDYKTD-----
-----------------SEQDREE-------------PWLGPFAIKRVPAQTEYKSRELE
ILRVVNHPNIVSLRFFFDKKSSS--DGKIYQNLVMECLPSNLQSEIKYYRHSKYTIPYPH
MKTYTFQLARAMLYLHGFGISHRDIKPSNILVDPATVTLKICDFGSAKKLEPDQPSVSYI
CSRYYRAPELIIGCSIYTTKI---DIWGLGCVIAEMFLGKPIFQGESPQSQLKEISKLLG
PPSKTFFFNNNPKYRGNMYTNKLFSCTVEERFKQIF-SNSPPDAIDLLMKILVYEPEKRA
SPRRVLCHPFFHELKKDDFQVYP---RGSSEPIRL-NLFNFSNY-ELELLGPLKDELLSS
------------------------------------------------------------
------
>XP_006686892_Yamadazyma_tenuis
---------MQ-----------------------P-----TISD----------------
--EYIL-EVVENSTSAS-------NKMIVKEYNKIGEGAFGTVVEAVL--KY--------
--------------------HYNQGNGTGDNVNAIHEDWIGPFAIKRVPAQTEYKSRELE
ILRAVNHPNIIALKYFFERKSSR--DGVIYQNLVMECLPSNLQNEIKFYRQSKYTIPYPH
MKAYTFQLARAMLYLHGFGISHRDIKPSNILVDPSKVQLKICDFGSAKKLEPNQPSVSYI
CSRYYRAPELIIGCQVYTTKI---DIWGLGCVIAEMFLGKPVFQGKSPELQLKEISKLLG
PPTNSFFFKSNPHYRGSMFQTKLFSGTVKERFEQIF-SNSPPDAIDLLLKILVYEPDSRA
SPADVLNHPFFHELKRKSFHVYP---RGSNNSISL-NLFNFSNY-ELELLGPLKDELLNS
DD----------------------------------------------------------
------
>XP_001484897_Meyerozyma_guilliermondii
---------MS-----------------------P------TIN----------------
--EYTLDKVVENTTNNS-------SRMTVKEYKRIGEGAFGTVVEAKL--RH-TD-----
-----------------GPE-----E-----------NWLGPFAIKRVPAQTEYKSRELE
LLRVVNHPNIVSLRFFFEKLSQE--DNKVYQNLVMECLPSNLQSEIKYYRQSKYTIPYPH
MKAYTFQLTRAMLYLHGFGISHRDIKPSNILVDPSTVTLKICDFGSAKKLEPKQPSVSYI
CSRYYRAPELIVGCTVYTTKI---DIWGLGCVVAEMFLGKPIFQGQSPELQLKEISKLLG
PPPNSFFFKSNPQYRGSMYQTKLFSCTVPERFQQIF-SNSPPDAIDLLLKILVYDPDMRA
SPRKVLVHPFFHELKKDHFQVYP---RGSSQPITL-NMFNFSNY-ELELLGDCKEELLSR
------------------------------------------------------------
------
>XP_018710000_Metschnikowia_bicuspidata
----------------------------------------MDTQ----------------
--EYVLDEVVDNETSQS-------LPMFVKEYKEIGKGAFGTVVEALL--AH-LDENGQP
RP-----------------------------------ARLGPFAIKRVLAQTEYKCRELE
ILRAVNHPNVVCLKYFFDKRSRT--DGKMYQNLVMECLPLNLQSEIKYYRHLKYTIPYPH
MKAYTFQLARAMLYLHGMNISHRDIKPSNILIDPSTVRLKICDFGSAKQLEPNQPSVSYI
CSRFYRAPELIVGCTVYTTKI---DIWGLGCVIAEMFLGKPIFQGVSSELQLKEVSKLLG
PPPKTFFFNSNPQYRGNMFSTKLFTGTIQERFERIF-SNSPPDVIDLLLKVLVYDPEARA
SAKSIMLHPFFDELKQESFKVYP---RGAAEPIKL-KLYDLSEY-ELNLMGPLRDEFLRP
LQRTNEEF----------------------------------------------------
------
>XP_002618071_Clavispora_lusitaniae
-----------------------------------MSFNN--------------------
--EYILDGVVNNETSET-------KRMYVKEYKKIGEGAFGTVVEASL--AE-VDASGTP
KH-----------------------------------TALGPFAIKRVLAQTEYKCRELE
ILRTVNHPNIVCLKYFFDKRSPQ--DNKMYQNLVMECLPSNLQNEIKYYRQSKYTIPYPH
MKAYTFQLARAMLYLHGFNISHRDIKPSNILVDPSSVKLKICDFGSAKQLEPNQPSVSYI
CSRYYRAPELIVGCAIYTTKI---DIWGLGCVIAEMFLGKPIFQGQSSELQLKEISKLLG
PPPKTFFFKSNPQYRGNMFSNKLFNCTIKERFEQIF-SNSPPDVIDLLLKILVYDPDMRA
SPRTILSHPFFDELKHDNFVVYP---RGASEPIKL-ELFDFSKF-ELNLLGSSKDEFKRA
------------------------------------------------------------
------
>XP_025340051_Candida_haemuloni
-----------------------------------MLTDNAHKD----------------
--EYILNEVVNNQTSEC-------RRMFVKEYKKIGEGAFGTVVEAAL--AY-VDNNDKP
EA-----------------------------------ERLGPFAIKRVLAQTEYKCRELE
ILRTVKHPNIVSLRFFFDKKNQL--DGKIYQNLVMECLPSNLQNEIKYYRQSKYTIPYPH
MKAYTFQLTRAMLYLHSLNISHRDIKPSNILVDPSTVRLKICDFGSAKQLEPNQPSVSYI
CSRYYRAPELIVGCTVYTTKI---DIWGLGCVIAEMFLGKPIFQGQSSELQLKEISKLLG
PPPKTFFFKSNPQYRGNMFSTKLFSCSVQERFEQIF-STSPPDVIDLLLKILVYDPEFRA
SPRAVLAHPFFHELKKENFQVYP---RGAHEPMEL-NLLDFTPY-ELDLMGPYKESFLKR
------------------------------------------------------------
------
>XP_024713349_Candida_pseudohaemulonis
-----------------------------------MLTDNAQKD----------------
--EYILNEVVNNQTSEC-------KRMYVKEYKKIGEGAFGTVVEAAL--AY-VDSSDKP
SD-----------------------------------ERLGPFAIKRVLAQTEYKCRELE
ILRTVKHPNIVSLRFFFDKRSQL--DGKVYQNLVMECLPSNLQNEIKYYRQSKYTIPYPH
MKAYTFQLTRAMLYLHSLNILHRDIKPSNILVDPSTVRLKVCDFGSAKQLEPNQPSVSYI
CSRYYRAPELIVGCTVYTTKI---DIWGLGCVIAEMFLGKPIFQGQSSELQLKEISKLLG
PPPKTFFFKSNPQYRGNMFSTKLFSCSVQERFELIF-STSPPDVIDLLLKILVYDPEFRA
SPRAVLAHPFFHELKKENFQVYP---RGAQEPMEL-NLFDFTPY-ELELMGPYKEQFLKR
------------------------------------------------------------
------
>XP_025335257_Candida_duobushaemulonis
-----------------------------------MLTENAQKE----------------
--EYILNEVVNNQTSEC-------KRMYVKEYKKIGEGAFGTVVEAAL--AY-VDSNDKP
SD-----------------------------------ERLGPFAIKRVLAQTEYKCRELE
ILRTVKHPNIVSLRFFFDKRSQL--DGKVYQNLVMECLPSNLQNEIKYYRQSKYTIPYPH
MKAYTFQLTRAMLYLHSLNISHRDIKPSNILVDPSTVRLKVCDFGSAKQLEPNQPSVSYI
CSRYYRAPELIVGCTVYTTKI---DIWGLGCVIAEMFLGKPIFQGQSSELQLKEISKLLG
PPPKTFFFKSNPQYRGNMFSTKLFSCSVQERFESIF-STSPPDVIDLLLKILVYDPEFRA
SPRAVLAHPFFHELKKENFQVYP---RGAQEPMEL-NLFDFTPY-ELELMGPYKEQFLKR
------------------------------------------------------------
------
>XP_028892939_Candida_auris
-----------------------------------MLNENLHKD----------------
--EYILNEVVNNQTSEC-------KRMYVKEYKKIGEGAFGTVVEACL--SY-VNDDGHP
QD-----------------------------------EKLGPFAIKRVLAQTEYKCRELE
ILRTVKHPNIVTLRFFFDKRSKL--DGKMYQNLVMECLPSNLQNEIKYYRQSKYTIPYPH
MKAYTFQLTRAMLYLHSLNISHRDIKPSNILVDPSTVRLKICDFGSAKQLEPNQPSVSYI
CSRYYRAPELIVGCTVYTTKI---DIWGLGCVIAEMFLGKPIFQGQSSELQLKEISKLLG
PPPKTFFFKSNPQYRGNMFSTKLFSCSVQERFEQIF-STSPPDVIDLLLKILVYDPEFRA
SPSAVLAHPFFDELRKDHFQVYP---RGAHEPMEL-NLLDFTPY-ELDLLGPYKESFLR-
------------------------------------------------------------
------
>NP_014092_Saccharomyces_cerevisiae
---------MS--------------------TEEQNGVPLQRGS----------------
--EFIADDVTSNKSNNT-------RRMLVKEYRKIGRGAFGTVVQAYL------------
--------------------------------TQDKKNWLGPFAIKKVPAHTEYKSRELQ
ILRIADHPNIVKLQYFFTHLSPQ--DNKVYQHLAMECLPETLQIEINRYVTNKLEMPLKH
IRLYTYQIARGMLYLHGLGVCHRDIKPSNVLVDPETGVLKICDFGSAKKLEHNQPSISYI
CSRFYRAPELIIGCTQYTTQI---DIWGLGCVMGEMLIGKAIFQGQEPLLQLREIAKLLG
PPDKRFIFFSNPAYDGPLFSKPLFSGSSQQRFEKYF-GHSGPDGIDLLMKILVYEPQQRL
SPRRILAHQFFNELRNDDT-FLP---RGFTEPIKLPNLFDFNDF-ELQILGEFADKIKPT
KVAE--------------------------------------------------------
------
>XP_018219592_Saccharomyces_eubayanus
---------MS--------------------TEDQNGVPLQRGS----------------
--EFIADDVTSNKSNNT-------RRMLVKEYRKIGRGAFGTVVQAYL------------
--------------------------------TPDKKNWLGPFAIKKVPAHTEYKSRELQ
ILRIADHPNIVKLQYFFTHLSPQ--DNKVYQHLAMECLPETLQIEINRFVTNKLELPLKH
IKLYTYQIARGMLYLHGLGVCHRDIKPSNVLVDPETGVLKICDFGSAKKLEHNQPSISYI
CSRFYRAPELIIGCTQYTTQI---DIWGLGCVMGEMLIGKAIFQGQEPLLQLREIAKLLG
PPDKRFIFFSNPAYDGPLFSKPLFSGSSQQRFEKYF-GHSGPDGIDLLMKILVYEPQQRL
SPRRILAHPFFDELRKDDA-FLP---RGYAEPIKLPNLFDFNDF-ELQILGEFADKIKPE
EIIE--------------------------------------------------------
------
>XP_033768660_Saccharomyces_paradoxus
---------MS--------------------TEEQNGVPLQRGS----------------
--EFIADDVTSNKSNNT-------RRMLVKEYRKIGRGAFGTVVQAYL------------
--------------------------------TQDKKNWLGPFAIKKVPAHTEYKSRELQ
ILRIADHPNIVKLQYFFTHLSPQ--DNKVYQHLAMECLPETLQIEINRYVTNKLEMPLKH
IRLYTYQIARGMLYLHGLGVCHRDIKPSNVLVDPETGVLKICDFGSAKKLEHNQPSISYI
CSRFYRAPELIIGCTQYTTQI---DIWGLGCVMGEMLIGKAIFQGQEPLLQLREIAKLLG
PPDKRFIFFSNPAYDGPLFSKPLFSGSSQQRFEKYF-GHSGPDGIDLLMKILVYEPQQRL
SPRRILAHQFFDELRKDGT-FLP---RGYTDPIKLPNLFDFNDF-ELQILGEFADKIKPK
EVTE--------------------------------------------------------
------
>XP_003675808_Naumovozyma_castellii
---------MS---------------A-TGSTSSINHNNVEKTN----------------
--EFIADDVTSNRSNTV-------RRMLIQEYRKIGRGAFGTVVQAYI------------
--------------------------------TPNKEDWYGPFAIKKVPAQTEYKSRELE
ILRITNHPNIVKLEYFFTHVSPQ--DHKVYQHLAMECLPETLQIEISRYAHNKMELALKH
VKLYSYQIARGMLYLHALGICHRDIKPSNILVDPNTGVLKICDFGSAKRLEINQPSISYI
CSRFYRAPELILGCTQYTTQV---DIWGLGCVIGEMLLGKAIFQGQEPLLQLREIAKLLG
PPDKKFIFFSNPGYDGPLYSKPLFSGTSQSRFEKYF-GHAGVEGIDLLMKVLVYEPEIRL
SPRRILAHPFFDDLKKEQY-FFP---RESTQPVHLPPLFDFSEY-ELQILGEFANKIIPQ
NEE---------------------------------------------------------
------
>XP_003671412_Naumovozyma_dairenensis
---------MS---------------MDSGS------NSVEKSN----------------
--EFIADDVTSNRSNTV-------RRMLIQEYRKIGRGAFGTVVQAYI------------
--------------------------------TPNKENWYGPFAIKKVPAQTEYKSRELE
ILRITNHPNVVKLEYFFTHVSPQ--DHKVYQHLAMECLPETLQIEISRYAHNKLELALKH
VKLYSYQIARGMLYLHALGICHRDIKPSNILVDPSTGVLKICDFGSAKRLEPNQPSISYI
CSRFYRAPELILGCTQYTTKV---DIWGLGCVIGEMLMGKAIFQGQDPLLQLREIAKLLG
PPDKKFIFFSNPGYDGPLYSKPLFSGTSKERFEKYF-GHAGPDGIDLLTKVLVYSPEIRL
SPRRILNHSFFDDLLKEQY-FFP---RDSTQPVRLPNLFDFSEF-ELKILGEWGNKFTKQ
PEDH--------------------------------------------------------
------
>XP_003956300_Kazachstania_africana
---------MS------------------NNPNNTNSTATDRSI----------------
--EFIADDVTSNRSNNV-------RRMLIKEYRKIGRGAFGTVVQAYM------------
--------------------------------TPDKEHWYGPFAIKKVPAQTEYKSRELE
ILRITDHPNIVKLEYFFTHISTN--DHKVYQHLAMECLPATLQIEISRYSHNELEMALKH
IKLYSYQIARGMLYLHAFGICHRDIKPSNILVDPSTGILKICDFGSAKKLEHDQPSISYI
CSRFYRAPELILGCTQYSTQV---DIWGLGCVIGEMLIGKAVFQGAEPLLQLREIAKLLG
PPDKKFIFFSNPSYDGPLYSKPLFAGTSKERFEKCF-SRAGPEGIELLMSVLVYEPYKRL
TPRRILAHPFFDDLRKEQY-FFP---REHSQPVRLPDLFNFTSM-EAQIIGELITSIKPN
EEQ---------------------------------------------------------
------
>XP_022462068_Kazachstania_naganishii
---------MAEEREVLEVPLNGNPRADTQGETAPGAIPSEKSY----------------
--EFVADDVTSNRTNSV-------KRMLIKEYRKIGRGAFGTVVQAYI------------
--------------------------------TPNKENWYGPFAIKKVPAQTEYKSRELE
ILRVTDHPNIVKLEYFFTHVSPS--DNKVYQHLAMECLPATLQIEISRYAHNKMELPLKH
VKLYSYQIARGMLYLHAFGICHRDVKPSNILVDPSSGVLKICDFGSAKKLEPDQPSISYI
CSRFYRAPELILGSTQYTTQV---DIWGLGCVIGEMLVSKAIFQGQEPLLQLREIAKLLG
PPDKKFIFFSNPSYDGPLYSKPLFTGTPQSRFEKYF-GKSGPDGIDLLMKVLVYEPQTRL
SPRRILAHPFFDDLRREKY-FFP---RDHAQPVNLPDLFNFNEF-ELQILGDFAERVKPS
QEEHSQ------------------------------------------------------
------
>XP_445762_Candida_glabrata
---------MS---------------------------HEEVHD----------------
--EFIAEDVTPNRPDETRGENGAPRRMLVREHRKIGRGAFGTVVQAYL------------
--------------------------------TQDEQTWYGPFAIKKVPAQTEYKSRELQ
ILRLTDHPNIVKLEYFFTHTSPK--DNKVYQHLAMECLPETLQIEINRYTSNNLQLAIKH
VKLYSYQIARGMLYLHALGICHRDIKPSNILVDPKTGVLKICDFGSAKRLEPNQPSISYI
CSRFYRAPELILGSTQYTTQV---DIWGLGCVIGEMLIGRAIFQGQDPLLQLREIAKLLG
PPDKKFIFFSNPRYTGPLYSTPLFNGTSLERFQKYF-GHAGPDGIDLLMKVLKYEPELRF
SPRRIMAHPFFDDLRNEKY-FFP---REQTQPVLLPELFNFNEF-ELQVIGELLQQIKPH
SEEH--------------------------------------------------------
------
>XP_004178085_Tetrapisispora_blattae
---------MS----------------------SHNPQSNYKCE----------------
--EFVADDVTSNKSNVT-------RKMLIKEYRKIGHGAFGTVVQAYI------------
--------------------------------TPDKETWYGPFAIKKVPAQTEYKSRELQ
ILRMTNHPNVVKLEYFFTHLSPQ--DHKVYQHLAMECLPETLQIEINRYVTNRLELPLKH
IKLYTYQIARAMMYLHSMGICHRDIKPSNILVNPESGVLKICDFGSAKRLEPDAPSISYI
CSRFYRAPELILGCTNYTTQI---DIWGLGCVIGEMLLGQAVFQGQEPLLQFREISKLLG
PPAKKFIFFSNPSYDGPLFSKPLFTGTSKERFEKYF-SHAGTDGIDLLMKVLVYDPVERL
QPKNILAHSFFDDLRNEKY-FLP---RGKTQPILLPNLFDFDDL-ELKILGDLIENIKPN
YSINTNGSNEANENSNNNNNNNNNTNNNNANNNITSTPPPNFNTSDSTPVTSNTNSNDNS
NNTNNP
>XP_003688730_Tetrapisispora_phaffii
---------MS--------------------NPT-VN---NSCE----------------
--EFVADDVTSNRSDTT-------RRMLVKEYRKIGHGAFGTVVQAYI------------
--------------------------------TPDKEQWYGPFAIKKVPAQTEYKSRELQ
ILRITDHPNVVRLDYFFTHVSPV--DNKVYQHLAMECLPGTLQMEISRYSTNKLQLPIKH
VKLYSYQIARGMLYLHALGICHRDIKPSNILLDSRTGILKICDFGSAKKLEHNQPSISYI
CSRFYRAPELIIGCTQYTTQI---DIWGLGCVIGEILIGKAVFQGPEPLLQLREITKLLG
PPDKKFIFFSNPAYDGPLFSKPLFSTSVLSRFEKHF-GHAGPDGIDLLMKILVYEPQSRL
SPRRIMAHQFFDELRNEAY-FFP---RGETQPVRLPELFNFSEF-ELRVIGDLVNKIKPQ
-EEDNIN-----------------------------------------------------
------
>XP_001642181_Vanderwaltozyma_polyspora
---------MS--------------------NSSGLN---SSCE----------------
--EFIADDVTSNRSNNT-------RRMLIKEYRKIGHGAFGTVVQAYL------------
--------------------------------TQDKEQWYGPFAIKRVPAQTEYKSRELQ
ILRITNHPNIVKLEYFFTHTSPL--DRKVYQHLAMECLPGTLQMEISRYSNNNLQLPIKH
VKLYSYQIARGMLYLHALGICHRDIKPSNILVDPSSGVLKICDFGSAKKLEHNQPSISYI
CSRFYRAPELIIGSTQYTTQI---DIWGLGCVIGEMLIGKAVFQGQEPLLQLREIAKLLG
PPDKKFIFFSNPAYDGPLFSKPLFSGSPQSRFEKHF-GHAGPDGIDLLMKVLVYEPQSRL
SPRRILAHQFFDDLRKEEY-FFP---RGETQPIRLPHLFDFSEF-ESQVLGEFVTKIKPE
TEEDS-------------------------------------------------------
------
>XP_003678603_Torulaspora_delbrueckii
---------MS--------------------SSQ-G----TKCD----------------
--EFVADDVTSNRSNNT-------RRMLIKEYRKIGHGAFGTVVQAFI------------
--------------------------------TPDKEKWYGPYAIKKVPAQTEYKSRELQ
ILRIADHPNVVKLEYFFTHVSPQ--DGKVYQHLAMECLPETLQIEISRYASNKLELPIKH
VKLYSYQIARGMLYLHAFGICHRDVKPSNILVDPTNGVLKICDFGSAKKLEQTQPSISYI
CSRFYRAPELIVGCTQYTTQI---DIWGLGCVIGEMLIGKAVFQGQEPLLQLREIAKLLG
PPDKKFIFFANATYDGPLFSKPLFSGSPQQRFEKHF-SHAGPDGIDLLMKVLVYEPQARL
SPRRIMAHPFFDDLRNEQY-FFP---RGQTQPVHLPNLFEFSDF-ESQILGEFADKVKPK
RD------TVETDN----------------------------------------------
------
>XP_037145426_Zygotorulaspora_mrakii
---------MS--------------------NSL-SS---AKCE----------------
--EFIANDVTSNRSNNT-------RRMLVKEYKKIGHGAFGTVVQAYI------------
--------------------------------TPDKQKWYGPFAIKKVPAQTEYKSRELQ
ILRITDHPNVVRLEYFFTHVSPV--DNKVYQHLAMECLPETLQLEISRYSSNKLELPLKH
VKLYSYQITRGMLYLHAFGICHRDIKPSNILVDPTTGVLKICDFGSAKKLEQNQPSISYI
CSRFYRAPELIVGCTQYTTQI---DIWGLGCVIGEMLIGKAVFQGQEPLLQLREIAKLLG
PPDKKFIFFSNPAYDGPLFSKPLFSGSPQSRFEKHF-GHAGSDGIDLLMKVLVYEPQLRL
SPRRILAHAFFGDLKKEEY-FFP---RGQTQPVQLPNLFQFSQF-ELQVIGEYLDKIAPP
KNKLRNDEETATVD----------------------------------------------
------
>XP_002495775_Zygosaccharomyces_rouxii
---------MS--------------------IGQ-SH---TKCE----------------
--EFIADDVTSNRSNST-------RRMLIKEFRKIGHGAFGTVVQAYI------------
--------------------------------TPDREKWYGPFAIKRVPAHTEYKSRELQ
ILRVTDHPNVVKLEYFFTHVSPQ--DGKVYQHLAMECLPETLQIEIGRYASNKLELPLKH
VKLYSYQIARGMLYLHAFGICHRDIKPSNVLVDPGTGALKICDFGSAKKLEQNQPSISYI
CSRFYRAPELIIGCTQYTTQI---DIWGLGCVIGEMLIGKAVFQGHEPLLQLREIAKLLG
PPDKKFIFFSNPAYDGPLFSKPLFSGSPQWRFEKHF-GHAGPEGIDLLMKILVYEPQLRL
SPRRILAHPFFDDLRREEY-FFP---RGQTQPVRLPNLFDFNDF-ELQILREFTDKIRPK
TDDTPSVTEVEV------------------------------------------------
------
>XP_003644616_Eremothecium_cymbalariae
---------MS--------------------H----------QD----------------
--QFIADDVTSNRSNVT-------AKMLVKEYKRIGHGAFGTVVQAYL------------
--------------------------------TPDNKEWYGPFAIKKVPAQTEYKSRELA
ILRIADHPNVVKLEYFFTHVSPT--DGKLYQHLAMECLPETLQHEILRYTQNKLDLPLKH
VKLYTYQIARGMLYLHALGICHRDIKPSNILVDPKNGVLKICDFGSAKKLEQNKPSISYI
CSRFYRAPELIVGCTQYTTQI---DIWGLGCVIGEMLIGKAVFQGQEPLIQLHEIAKLLG
PPDKKFIFFSNPSYGGPLFSKPLFSGTPQQRFEKYF-GHAGADGIDLLMKVLCYSPEHRL
SPRRVLCHSFLEDLRRERY-FFP---GGSSQPKQLPDLFDFSDF-ELEVIGDLLSEIVGQ
------------------------------------------------------------
------
>NP_983928_Eremothecium_gossypii
---------MS--------------------Q----------QD----------------
--QFIADDVTSNQSNVT-------RQMLVKEYKRIGHGAFGTVVQAYL------------
--------------------------------TPDNEKWYGPFAIKKVPAQTEYKSRELA
ILRIADHPNVVKLEYFFTHVSPS--DGKVYQHLAMECLPETLQHEILRYTQNKLELPLKH
IKMYTYQIARGMLYLHALGICHRDIKPSNILVDPKSGVLKICDFGSAKKLEQNQPSISYI
CSRFYRAPELIVGCTQYTTQI---DIWGLGCVIGEMLIGKAVFQGQEPLLQLHEIAKLLG
PPDKKFIFFSNPSYGGPLFSKPLFNGTPQQRFEKYF-GHAGPEGIDLLMKVLCYSPERRL
SPRRVLCHAFLDELRNDRY-FFP---AGSSQPKQMPELFDFSEF-ELEIIGTLLPSIVGH
E-----------------------------------------------------------
------
>XP_454284_Kluyveromyces_lactis
---------MS--------------------M--------QRLD----------------
--EYVAHDVISNKSNVK-------REMLVKEYKRIGQGAFGTVVQAYL------------
--------------------------------TPDNQKWLGPFAIKKVPAQTEYKSRELE
ILRIADHPNVVKLEYFYTHISPT--DHKLYQHLAMECLPEMLQNEILRYKKNNLELPLKH
VKLYAYQIARGMLYLHALGICHRDIKPSNVLVDPQTGILKICDFGSAKKLESNQPSISYI
CSRYYRAPELIVGCTQYTTKI---DIWGLGCVLGEMLLGKAVFQGHQPLLQLHEITKLLG
PPDKRFIFFSNPSYNGPLFSKPLFEGAPKARFEKYF-GYAGPDGVDLLMSVLVYEPERRA
SPRRILAHPFFDDLRNERY-FFP---SGSSQPKHLPPLYDFSDF-ELQVIGDLFPKIQPK
QD----------------------------------------------------------
------
>XP_022676240_Kluyveromyces_marxianus
---------MS--------------------M--------QRLD----------------
--EYVANDVISNKSNIK-------REMLVKEYKKIGQGAFGTVVQAYL------------
--------------------------------TPDNQKWLGPFAIKKVPAQTEYKSRELE
ILRIADHPNVVKLEYFYTHVSPT--DHKVYQHLAMECLPEMLQNEILRYKKNNLELPLKH
VKLYTYQIARGMLYLHALGICHRDIKPSNVLVDPQTGILKICDFGSAKKLESNQPSISYI
CSRYYRAPELIVGCTQYTTKI---DIWGLGCVLGEMLLGKAVFQGHQPLLQLHEITKLLG
PPDKRFIFFSNPSYNGPLFSKPLFEGPPRARFEKYF-GYAGPDGVDLLMSVLVYEPEKRA
SPRRILAHPFFDDLRNERY-FFP---SGNSQPKRLPPLYDFSDF-ELQVIGDLLPQIQPK
QD----------------------------------------------------------
------
>XP_022628633_Lachancea_lanzarotensis
---------MS--------------------QTP-------RQD----------------
--QFIANDVTSNSSNTT-------RPMLVKEYKKIGHGAFGTVVQAFL------------
--------------------------------TPDNNKWYGPFAIKKVPAQTEYKSRELE
ILRIAEHPNVVKLEYFFTHVSPQ--DNKVYQHLAMECLPETLQFEIHRYASNKLELPLKH
TKLYTYQVARGMLYLHALGICHRDVKPSNVLVDPNTGVLKICDFGSAKKLEQNQPSISYI
CSRFYRAPELIVGCTQYTTQI---DIWGLGCVMGEMLIGKAVFQGQEPLLQLREISKLLG
PPDKKFLFFSNPSYDGPLFSKPLFTGTVKERFEKHF-GQAGSDGVDLMMKILTYEPERRL
SPRRILAHPFFDDLKKERY-FFP---RGHTQPKCLPELFDFTPF-EMQVIGELAPEVQPQ
E-----------------------------------------------------------
------
>XP_002555009_Lachancea_thermotolerans
---------MS--------------------Q---------RYD----------------
--QFIANDVTSNQSNST-------RPMLIKEYKKIGHGAFGTVVQAFL------------
--------------------------------TPDNNKWYGPFAIKKVPAQTEYKSRELE
ILRIADHPNVVKLEYFFTHTSPQ--DNKVYQHLAMECLPETLQLEIHRYASNKLELPLKH
TKLYTYQIARGMLYLHALGICHRDIKPSNVLVDPNTGVLKICDFGSAKKLEQNQPSISYI
CSRFYRAPELIVGCTQYTTQI---DIWGLGCVMGEMLIGKAVFQGQEPLLQLREISKLLG
PPDKKFLFFSNPSYDGPLFSKPLFTGSVTERFEKHF-GQAGPEGIDLLMKILTYEPERRL
SPRRILAHPFFEDLKKERY-FFP---RGHTQPKYLPELFDFSPF-ELQVIGELSAQIMPT
E-----------------------------------------------------------
------
>XP_020053708_Aspergillus_aculeatus
---------MS-------------------QNRP-GVFSSLRIG----------------
--EVVREKVQDGLTGET-------KEISYSQCKIVGNGSFGVVFQTKM------------
--------------------------------MPSGED----AAIKRVLQDKRFKNRELQ
IMRIVRHPNIVELKAFYYSNGER--KDEVYLNLVLEYVPETVYRASRYFNKLKTTMPMLE
VKLYIYQLFRSLAYIHSQGICHRDIKPQNLLLDPSTGILKLCDFGSAKILVENEPNVSYI
CSRYYRAPELIFGATNYTTKI---DVWSTGCVMAELMLGQPLFPGESGIDQLVEIIKVLG
TPTREQIRTMNPNY-----MEHKFPQIKPHPFNKVF-RRAPHEAIDLISALLEYTPTQRL
SAIEAMCHPFFDELRDPNT-RLPDSRHPSGSTRDLPSLFDFSRH----------------
GSFPIL---WVGLACF--------------------------------------------
------
>XP_001270035_Aspergillus_clavatus
---------MS-------------------QNRS-GVFSNLRMG----------------
--EVVREKVQDGLTGET-------KEISYTQCKIVGNGSFGVVFQTKM------------
--------------------------------MPSGED----AAIKRVLQDKRFKNRELQ
IMRIVRHPNIVELKAFYYSNGER--KDEVYLNLVLEYVPETVYRASRYFNKLKTTMPMLE
VKLYIYQLFRSLAYIHSQGICHRDIKPQNLLLDPSTGILKLCDFGSAKILIENEPNVSYI
CSRYYRAPELIFGATNYTTKI---DVWSTGCVMAELMLGQPLFPGESGIDQLVEIIKVLG
TPTREQIRTMNPNY-----MEHKFPQIKPHPFNKVF-RRAPHEAIDLISALLEYTPTQRL
SAIEAMCHPFFDELRDPNT-RLPDSRHPGGAVRDLPNLFDFSRH-ELSIATALNSRLVPP
HARPALEARGLDIDNFTPLTKDEMMARLD-------------------------------
------
>XP_001257721_Aspergillus_fischeri
---------MS-------------------QNRP-GVFSNLRMG----------------
--EVVREKVQDGLTGET-------KEISYSQCKIVGNGSFGVVFQTKM------------
--------------------------------MPSGED----AAIKRVLQDKRFKNRELQ
IMRIVRHPNIVELKAFYYSNGER--KDEVYLNLVLEYVPETVYRASRYFNKLKTTMPMLE
VKLYIYQLFRSLAYIHSQGICHRDIKPQNLLLDPNTGILKLCDFGSAKILVENEPNVSYI
CSRYYRAPELIFGATNYTTKI---DVWSTGCVMAELMLGQPLFPGESGIDQLVEIIKVLG
TPTREQIRTMNPNY-----MEHKFPQIKPHPFNKVF-RRAPHEAIDLISALLEYTPTQRL
SAIEAMCHPFFDELRDPNT-RLPDSRHPGGAAKDLPNLFDFSRH-ELSIAPALNSRLVPP
HARAALEARGLDIDNFTPLTKEEMMARLD-------------------------------
------
>XP_041147788_Aspergillus_flavus
---------MS-------------------QNRP-GVFSSLRMG----------------
--EVVREKVQDGLTGET-------KEISYSQCKIVGNGSFGVVFQTKM------------
--------------------------------MPSGED----AAIKRVLQDKRFKNRELQ
IMRIVRHPNIVELKAFYYSNGER--KDEVYLNLVLEYVPETVYRASRYFNKLKTTMPMLE
VKLYIYQLFRSLAYIHSQGICHRDIKPQNLLLDPSTGILKLCDFGSAKILVENEPNVSYI
CSRYYRAPELIFGATNYTTKI---DVWSTGCVMAELMLGQPLFPGESGIDQLVEIIKVLG
TPTREQIRTMNPNY-----MEHKFPQIKPHPFNKVF-RRAPHEAIDLISALLEYTPTQRL
SAIEAMVHPFFDELRDPST-RLPDSRHQNGPSRELPNLFDFSRH-ELSIAPAMNSRLIPP
HARPALEARGIDIDNFTPLTKDEMMARLD-------------------------------
------
>XP_747565_Aspergillus_fumigatus
---------MS-------------------QNRP-GVFSNLRMGENITQEPVELTALLSD
HTEVVREKVQDGLTGET-------KEISYSQCKIVGNGSFGVVFQTKM------------
--------------------------------MPSGED----AAIKRVLQDKRFKNRELQ
IMRIVRHPNIVELKAFYYSNGER--KDEVYLNLVLEYVPETVYRASRYFNKLKTTMPMLE
VKLYIYQLFRSLAYIHSQGICHRDIKPQNLLLDPSTGILKLCDFGSAKILVENEPNVSYI
CSRYYRAPELIFGATNYTTKI---DVWSTGCVMAELMLGQPLFPGESGIDQLVEIIKVLG
TPTREQIRTMNPNY-----MEHKFPQIKPHPFNKVF-RRAPHEAIDLISALLEYTPTQRL
SAIEAMCHPFFDELRDPNT-RLPDSRHPGGAARDLPNLFDFSRH-ELSIAPALNSRLVPP
HARAALEARGLDIDNFTPLTKEEMMARLD-------------------------------
------
>XP_664112_Aspergillus_nidulans
---------MS-------------------QNRS-GVFSNLRMG----------------
--EVVREKVQDGLTGET-------KEIQYSQCKIVGNGSFGVVFQTKM------------
--------------------------------MPSGED----AAIKRVLQDKRFKNRELQ
IMRIVRHPNIVELKAFYYSNGER--KDEVYLNLVLEYVPETVYRASRYFNKLKTTMPMLE
VKLYIYQLFRSLAYIHSQGICHRDIKPQNLLLDPATGILKLCDFGSAKILVENEPNVSYI
CSRYYRAPELIFGATNYTTKI---DVWSTGCVMAELMLGQPLFPGESGIDQLVEIIKVLG
TPTREQIRTMNPNY-----MEHKFPQIKPHPFNKVF-RKAPHEAIDLISALLEYTPTQRL
SAIEAMCHPFFDELRDPNT-KLPDSRHPNGAARDLPNLFDFSRH-ELSIAPSMNSRLVPP
HSRPALEARGLYIDDFKPLKKEEMMAHLD-------------------------------
------
>XP_001396556_Aspergillus_niger
---------MS-------------------QNRP-GVFSSLRMG----------------
--EVVREKVQDGLTGET-------KEISYSQCKIVGNGSFGVVFQTKM------------
--------------------------------MPSGED----AAIKRVLQDKRFKNRELQ
IMRIVRHPNIVELKAFYYSNGER--KDEVYLNLVLEYVPETVYRASRYFNKLKTTMPMLE
VKLYIYQLFRSLAYIHSQGICHRDIKPQNLLLDPNTGILKLCDFGSAKILVENEPNVSYI
CSRYYRAPELIFGATNYTTKI---DVWSTGCVMAELMLGQPLFPGESGIDQLVEIIKVLG
TPTREQIRTMNPNY-----MEHKFPQIKPHPFNKVF-RRAPHEAIDLISALLEYTPTQRL
SAIEAMCHPFFDELRDPNT-RLPDSRHPNGSTRELPNLFDFSRH-ELSIAPAMNSRLIPP
HARPALEARGLDITNFKPLTKEEMIARLD-------------------------------
------
>XP_015406753_Aspergillus_nomiae
LCEPHKTPVMS-------------------QNRP-GVFSSLRMG----------------
--EVVREKVQDGLTGET-------KEISYSQCKIVGNGSFGVVFQTKM------------
--------------------------------MPSGED----AAIKRVLQDKRFKNRELQ
IMRIVRHPNIVELKAFYYSNGER--KDEVYLNLVLEYVPETVYRASRYFNKLKTTMPMLE
VKLYIYQLFRSLAYIHSQGICHRDIKPQNLLLDPSTGILKLCDFGSAKILVENEPNVSYI
CSRYYRAPELIFGATNYTTKI---DVWSTGCVMAELMLGQPLFPGESGIDQLVEIIKVLG
TPTREQIRTMNPNY-----MEHKFPQIKPHPFNKVF-RRAPHEAIDLISALLEYTPTQRL
SAIEAMIHPFFDELRDPST-RLPDSRHQNGPSRELPNLFDFSRH-ELSIAPAMNSRLIPP
HARPALEARGIDIDNFTPLTKDEMMARLD-------------------------------
------
>XP_001822919_Aspergillus_oryzae
---------MS-------------------QNRP-GVFSSLRMG----------------
--EVVREKVQDGLTGET-------KEISYSQCKIVGNGSFGVVFQTKM------------
--------------------------------MPSGED----AAIKRVLQDKRFKNRELQ
IMRIVRHPNIVELKAFYYSNGER--KDEVYLNLVLEYVPETVYRASRYFNKLKTTMPMLE
VKLYIYQLFRSLAYIHSQGICHRDIKPQNLLLDPSTGILKLCDFGSAKILVENEPNVSYI
CSRYYRAPELIFGATNYTTKT---DVWSTGCVMAELMLGQPLFPGESGIDQLVEIIKVLG
TPTREQIRTMNPNY-----MEHKFPQIKPHPFNKVF-RRAPHEAIDLISALLEYTPTQRL
SAIEAMVHPFFDELRDPST-RLPDSRHQNGPSRELPNLFDFSRH-ELSIAPAMNSRLIPP
HARPALEARGIDIDNFTPLTKDEMMARLD-------------------------------
------
>XP_040640958_Aspergillus_ruber
---------MS-------------------QNKP-SMFSSLRMG----------------
-AEVVREKVQDGLSGEM-------KEISYTQCKIVGNGSFGVVFQTKM------------
--------------------------------MPSGED----AAIKRVLQDKRFKNRELQ
IMRIVRHPNIVELKAFYYSNGER--KDEVYLNLVLEYVPETVYRASRYFNKMKTTMPMLE
VKLYIYQLFRSLAYIHSQGICHRDIKPQNLLLDQHSGILKLCDFGSAKILVENEPNVSYI
CSRYYRAPELIFGATNYTTKI---DVWSTGCVMAELMLGQPLFPGESGIDQLVEIIKVLG
TPTREQIRTMNPNY-----MEHRFPQIKPHPFNKVF-RRAPHEAIDLISALLEYTPTQRL
SAIEAMCHPFFDELRDPNT-KLPDSRHPEAAPRDLPNLFDFSRH-ELSIAPSMNHRLVPP
HVRPALAARGLDIDSFKPLSKEQMMARLD-------------------------------
------
>XP_040696392_Aspergillus_sydowii
---------MS-------------------QNRS-GVFSNLRMG----------------
--EVVREKVQDGLTGET-------KEIQYSQCKIVGNGSFGVVFQTKM------------
--------------------------------MPSGED----AAIKRVLQDKRFKNRELQ
IMRIVRHPNIVELKAFYYSNGER--KDEVYLNLVLEYVPETVYRASRYFNKLKTTMPMLE
VKLYIYQLFRSLAYIHSQGICHRDIKPQNLLLDPATGILKLCDFGSAKILVENEPNVSYI
CSRYYRAPELIFGATNYTTKI---DVWSTGCVMAELMLGQPLFPGESGIDQLVEIIKVLG
TPTREQIRTMNPNY-----MEHKFPQIKPHPFNKVF-RRAPHEAIDLISALLEYTPTQRL
SAIEAMCHPFFDELRDPNT-RLPDSRHPNGTARDLPNLFDFSRH-ELSIAPSMNNRIVPP
HTRPELESRGLYIDDFKPLTKEEMMAHLD-------------------------------
------
>XP_001214841_Aspergillus_terreus
------------------------------------------------------------
-----------------------------------------------M------------
--------------------------------MPSGED----AAIKRVLQDKRFKNRELQ
IMRIVRHPNIVELKAFYYSNGER--KDEVYLNLVLEYVPETVYRASRYFNKLKTTMPMLE
VKLYIYQLFRSLAYIHSQGICHRDIKPQNLLLDPTTGILKLCDFGSAKILVENEPNVSYI
CSRYYRAPELIFGATNYTTKIDFSDVWSTGCVMAELMLGQPLFPGESGIDQLVEIIKVLG
TPTREQIRTMNPNY-----MEHKFPQIKPHPFNKVF-RKAPPEAIDLISALLEYTPTQRL
SAIEAMCHPFFDELRDPNT-RLPDSRHPNGSSRELPNLFDFSRH-ELSIAPAMNSRLVPP
HARPALEARGLNIDNFKPLTKEEMMARLD-------------------------------
------
>XP_022491293_Penicillium_arizonense
---------MS-------------------QSRP-GLFPSLRMG----------------
--EVIKEKVQDGLTGEA-------KEISYTQCKIVGNGSFGVVFQTKM------------
--------------------------------APSGED----AAIKRVLQDKRFKNRELQ
IMRIVRHPNIVELKAFYYSNGDR--KDEVYLNLVLEYVPETVYRASRYFNKLKSTMPMLE
VKLYIYQLFRSLAYIHSQGICHRDIKPQNLLLDPNTGILKLCDFGSAKILIENEPNVSYI
CSRYYRAPELIFGATNYTTKI---DVWSTGCVMAELMLGQPLFPGESGIDQLVEIIKVLG
TPTREQIRTMNPNY-----MEHKFPQIKPHPFNKVF-RKAPPEAIDLISALLEYTPTQRL
SAVEAMCHPFFDELRDPNT-RLPDSRHHNNPSKDLPALFDFSRH-ELSIAPELNNQLIPP
HARPALEARGLGLDTFKPLAKEEMIAHLD-------------------------------
------
>XP_014537570_Penicillium_digitatum
---------MS-------------------QNRP-GLFPTLRMG----------------
--EVIREKVQDGLTGES-------KEISYTQCKIVGNGSFGVVFQTKM------------
--------------------------------APSGED----AAIKRVLQDKRFKNRELQ
IMRIVRHPNIVELKAFYYSNGDR--KDEVYLNLVLEYVPETVYRASRYFNKLKTTMPMLE
VKLYIYQLFRSLAYIHSQGICHRDIKPQNLLLDPATGILKLCDFGSAKILIENEPNVSYI
CSRYYRAPELIFGATNYTTKI---DVWSTGCVMAELMLGQPLFPGESGIDQLVEIIKVLG
TPTREQIRTMNPNY-----MEHKFPQIKPHPFNKVF-RKAPPEAIDLISALLEYTPTQRL
SAVEAMCHPFFDELRDPNT-RLPDSRHHNNPSKDLPALFDFSQH-ELSIAPDLNTQMIPP
HARPALEARGLGLDTFKPLSKEEMLAHLD-------------------------------
------
>XP_016600445_Penicillium_expansum
---------MS-------------------QNRP-GLFPTLRMG----------------
--EVIREKVQDGLTGES-------KEISYTQCKIVGNGSFGVVFQTKM------------
--------------------------------APSGED----AAIKRVLQDKRFKNRELQ
IMRIVRHPNIVELKAFYYSNGDR--KDEVYLNLVLEYVPETVYRASRYFNKLKTTMPMLE
VKLYIYQLFRSLAYIHSQGICHRDIKPQNLLLDPATGILKLCDFGSAKILIENEPNVSYI
CSRYYRAPELIFGATNYTTKI---DVWSTGCVMAELMLGQPLFPGESGIDQLVEIIKVLG
TPTREQIRTMNPNY-----MEHKFPQIKPHPFNKVF-RKAPPEAIDLISALLEYTPTQRL
SAVEAMCHPFFDELRDPNT-RLPDSRHHNNPSKDLPALFDFSQH-ELSIAPDLNAQMIPP
HARPALEARGLGLDTFKPLSKEEMLAHLD-------------------------------
------
>XP_040649703_Penicillium_griseofulvum
---------MS-------------------QNRP-GLFPTLRMG----------------
--EVVREKVQDGLTGES-------KEISYTQCKIVGNGSFGVVFQTKM------------
--------------------------------APSGED----AAIKRVLQDKRFKNRELQ
IMRIVRHPNIVELKAFYYSNGDR--KDEVYLNLVLEYVPETVYRASRYFNKLKTTMPILE
VKLYIYQLFRSLAYIHSQGICHRDIKPQNLLLDPATGILKLCDFGSAKILIENEPNVSYI
CSRYYRAPELIFGATNYTTKI---DVWSTGCVMAELMLGQPLFPGESGIDQLVEIIKVLG
TPTREQIRTMNPNY-----MEHKFPQIKPHPFNKVF-RKAPPEAIDLISALLEYTPTQRL
SAVEAMCHPFFDELRDPNT-RLPDSRHHNNPPKDLPALFDFSRH-ELSIAPDLNAQMIPP
HARPALEARGLGLDNFKPLSKEEMLAHLD-------------------------------
------
>XP_038924980_Penicillium_roqueforti
---------MS-------------------QNRP-GLFPTLRMG----------------
--EVIREKVQDGLTGES-------KEISYTQCKIVGNGSFGVVFQTKM------------
--------------------------------APSGED----AAIKRVLQDKRFKNRELQ
IMRIVRHPNIVELKAFYYSNGDR--KDEVYLNLVLEYVPETVYRASRYFNKLKTTMPMLE
VKLYIYQLFRSLAYIHSQGICHRDIKPQNLLLDPATGILKLCDFGSAKILIENEPNVSYI
CSRYYRAPELIFGATNYTTKI---DVWSTGCVMAELMLGQPLFPGESGIDQLVEIIKVLG
TPTREQIRTMNPNY-----MEHKFPQIKPHPFNKVF-RKAPPEAIDLISALLEYTPTQRL
SAVEAMCHPFFDELRDPNT-RLPDSRHHNNPPKDLPALFDFSQH-ELSIAPELNAQMIPP
HARPALEARGLGLDTFKPLTKEEMLAHLD-------------------------------
------
>XP_002557324_Penicillium_rubens
---------MS-------------------QNRP-GLFPTLRMG----------------
--EVIREKVQDGLTGES-------KEISYTQCKIVGNGSFGVVFQTKM------------
--------------------------------APSGED----AAIKRVLQDKRFKNRELQ
IMRIVRHPNIVELKAFYYSNGDR--KDEVYLNLVLEYVPETVYRASRYFNKLKTTMPMLE
VKLYIYQLFRSLAYIHSQGICHRDIKPQNLLLDPATGILKLCDFGSAKILIENEPNVSYI
CSRYYRAPELIFGATNYTTKI---DVWSTGCVMAELMLGQPLFPGESGIDQLVEIIKVLG
TPTREQIRTMNPNY-----MEHKFPQIKPHPFNKVF-RKAPPEAIDLISALLEYTPTQRL
SAIEAMCHPFFDELRDPNT-RLPDSRHHNNPSKDLPALFDFSRH-ELSIAPNLNAQMIPP
HARPALEARGLGLDTFKPLSKEEMLAHLD-------------------------------
------
>XP_040807943_Penicillium_solitum
---------MS-------------------QNRP-GLFPTLRMG----------------
--EVIREKVQDGVTGES-------KEISYTQCKIVGNGSFGVVFQTKM------------
--------------------------------APSGED----AAIKRVLQDKRFKNRELQ
IMRIVRHPNIVELKAFYYSNGDR--KDEVYLNLVLEYVPETVYRASRYFNKLKTTMPMLE
VKLYIYQLFRSLAYIHSQGICHRDIKPQNLLLDPATGILKLCDFGSAKILIENEPNVSYI
CSRYYRAPELIFGATNYTTKI---DVWSTGCVMAELMLGQPLFPGESGIDQLVEIIKVLG
TPTREQIRTMNPNY-----MEHKFPQIKPHPFNKVF-RKAPPEAIDLISALLEYTPTQRL
SAVEAMCHPFFDELRDPNT-RLPDSRHHNNPSKDLPALFDFSQH-ELSIAPDLNAQMIPP
HARPALEARGLGLDTFKPLSKEEMLAHLD-------------------------------
------
>XP_022578235_Penicilliopsis_zonata
---------MS-------------------QNKP-GVFSSLRMG----------------
--EVVREKVQDGLTGET-------REIQYTQCKIVGNGSFGVVFQTKM------------
--------------------------------APSGED----AAIKRVLQDKRFKNRELQ
IMRIVRHPNVVELKAFYYSNGER--KDEVYLNLILEYVPETVYRASRYFNKLKTTMPMLE
VKLYIYQLFRSLAYIHSQGICHRDIKPQNLLLDPSTGILKLCDFGSAKILVENEPNVSYI
CSRYYRAPELIFGATNYTTKI---DVWSTGCVMAELMLGQPLFPGESGIDQLVEIIKVLG
TPTREQIRTMNPNY-----MEHKFPQIKPHPFNKVF-RRAPHEAIDLISALVEYTPTQRL
TAIEAMCHPFFDELRDPNT-RLPDSRHPNNPPKDLPNLFDFSRH-ELSIAPAMNSRLIPP
HARKALEARGLDIENFVPLTKDEMMARLD-------------------------------
------
>XP_016623637_Cladophialophora_bantiana
---------MS-------------------QNRPGGVFSGLRMG----------------
--EVVREKVQDGLTGET-------REMQYTQCKIVGNGSFGVVFQTKL------------
--------------------------------SPSGED----AAIKRVLQDKRFKNRELQ
IMRIVRHPNIVELKAFYYSNGER--KDEVYLNLVLEYVPETVYRASRYFNKMKTTMPILE
VKLYIYQLFRSLAYIHSQGICHRDIKPQNLLLDPATGVLKLCDFGSAKILVENEPNVSYI
CSRYYRAPELIFGATNYTTKI--VDVWSTGCVMAELMLGQPLFPGESGIDQLVEIIKVLG
TPTRDQIRTMNPNY-----MEHKFPQIKPHPFNKVF-RKASPDAIDLISALLEYTPTQRL
SAIDAMCQPFFDELRDPNT-RLPDSRHAGGASRELPPLFDFSRH-ELSIAPHLNSKLVPP
HARPLLASRGIDLDNFTPMTKEEMMARLD-------------------------------
------
>XP_008727799_Cladophialophora_carrionii
---------MS-------------------QNRPGGVFSGLRMG----------------
--EVVREKVQDGLTGET-------REMQYTQCKIVGNGSFGVVFQTKL------------
--------------------------------SPSGED----AAIKRVLQDKRFKNRELQ
IMRIVRHPNIVELKAFYYSNGER--KDEVYLNLVLEYVPETVYRASRYFNKMKTTMPILE
VKLYIYQLFRSLAYIHSQGICHRDIKPQNLLLDPATGVLKLCDFGSAKILVENEPNVSYI
CSRYYRAPELIFGATNYTTKI---DVWSTGCVMAELMLGQPLFPGESGIDQLVEIIKVLG
TPTRDQIRTMNPNY-----MEHKFPQIKPHPFNKVF-RKASPDAIELISALLEYTPTQRL
SAIDAMCQPFFDELRDPNT-RLPDSRHAGGASRELPALFDFSRHVELSIATHLNNKLVPP
HARPLLAARGLDLDNFTPLTKDEMMARLD-------------------------------
------
>XP_016247241_Cladophialophora_immunda
---------MS-------------------QARPGGVFSGLRMG----------------
--EVVREKVQDGLTGET-------REMQYTQCKIVGNGSFGVVFQTKL------------
--------------------------------SPSGED----AAIKRVLQDKRFKNRELQ
IMRIVRHPNIVELKAFYYSNGER--KDEVYLNLVLEYVPETVYRASRYFNKMKTTMPILE
VKLYIYQLFRSLAYIHSQGICHRDIKPQNLLLDPATGVLKLCDFGSAKILVENEPNVSYI
CSRYYRAPELIFGATNYTTKI---DVWSTGCVMAELMLGQPLFPGESGIDQLVEIIKVLG
TPTRDQIRTMNPNY-----MEHKFPQIKPHPFNKVF-RKASADAIDLISALLEYTPTQRL
SAIDAMCQPFFDELRDPNT-RLPDSRHAGGASRELPPLFDFSRH-ELSIAPHLNSKLVPS
HARSLLASRGLDLDNFTPMTKDEMMARLD-------------------------------
------
>XP_007743327_Cladophialophora_psammophila
---------MS-------------------QNRPGGVFSGLRMG----------------
--EVVREKVQDGLTGET-------REMQYTQCKIVGNGSFGVVFQTKL------------
--------------------------------SPSGED----AAIKRVLQDKRFKNRELQ
IMRIVRHPNIVELKAFYYSNGER--KDEVYLNLVLEYVPETVYRASRYFNKMKTTMPILE
VKLYIYQLFRSLAYIHSQGICHRDIKPQNLLLDPATGVLKLCDFGSAKILVENEPNVSYI
CSRYYRAPELIFGATNYTTKI--VDVWSTGCVMAELMLGQPLFPGESGIDQLVEIIKVLG
TPTRDQIRTMNPNY-----MEHKFPQIKPHPFNKVF-RKASPDAIDLISALLEYTPTQRL
SAIDAMCQPFFDELRDPNT-RLPDSRHAGGASRELPPLFDFSRH-ELSIAPHLNSKLVPP
HARTLLASRGIDLDNFTPMTKEEMMARLD-------------------------------
------
>XP_018690346_Fonsecaea_erecta
---------MS-------------------QARPGGVFSGLRMG----------------
--EVVREKVQDGLTGET-------REMQYTQCKIVGNGSFGVVFQTKL------------
--------------------------------SPSGED----AAIKRVLQDKRFKNRELQ
IMRIVRHPNIVELKAFYYSNGER--KDEVYLNLVLEYVPETVYRASRYFNKMKTTMPILE
VKLYIYQLFRSLAYIHSQGICHRDIKPQNLLLDPATGVLKLCDFGSAKILVEREPNVSYI
CSRYYRAPELIFGATNYTTKI---DVWSTGCVMAELMLGQPLFPGESGIDQLVEIIKVLG
TPTRDQIRTMNPNY-----MEHKFPQIKPHPFNKVF-RKASPDAIELISALLEYTPTQRL
SAIDAMCQPFFDELRDPST-RLPDSRHAGGASRELPPLFDFSRH-ELSIAPHLNSKLVPP
HARPLLASRGLDLDNFTPMTKDEMMARLD-------------------------------
------
>XP_022509647_Fonsecaea_monophora
---------MS-------------------QARPGGVFSGLRMG----------------
--EVVREKVQDGLTGET-------REMQYTQCKIVGNGSFGVVFQTKL------------
--------------------------------SPSGED----AAIKRVLQDKRFKNRELQ
IMRIVRHPNIVELKAFYYSNGER--KDEVYLNLVLEYVPETVYRASRFFNKMKTTMPILE
VKLYIYQLFRSLAYIHSQGICHRDIKPQNLLLDPTTGVLKLCDFGSAKILVENEPNVSYI
CSRYYRAPELIFGATNYTTKI---DVWSTGCVMAELMLGQPLFPGESGIDQLVEIIKVLG
TPTRDQIRTMNPNY-----MEHKFPQIKPHPFNKVF-RKASPDAIELISALLEYTPTQRL
SAIDAMCQPFFDELRDPNT-RLPDSRHAGGASRDLPPLFDFSRH-ELSIAPHLNNKLVPP
HARTLLASRGLDLDNFTPMTKDEMMARLD-------------------------------
------
>XP_016632137_Fonsecaea_multimorphosa
---------MS-------------------QARPGGVFSGLRMG----------------
--EVVREKVQDGLTGET-------REMQYTQCKIVGNGSFGVVFQTKL------------
--------------------------------SPSGED----AAIKRVLQDKRFKNRELQ
IMRIVRHPNIVELKAFYYSNGER--KDEVYLNLVLEYVPETVYRASRYFNKMKTTMPILE
VKLYIYQLFRSLAYIHSQGICHRDIKPQNLLLDPATGVLKLCDFGSAKILVEKEPNVSYI
CSRYYRAPELIFGATNYTTKI---DVWSTGCVMAELMLGQPLFPGESGIDQLVEIIKVLG
TPTRDQIRTMNPNY-----MEHKFPQIKPHPFNKVF-RKASPDAIDLISALLEYTPTQRL
SAIDAMCQPFFDELRDPNT-RLPDSRHAGGASRELPPLFDFSRH-ELSIAPHLNSKLVPP
HARALLASRGLDLDNFTPMTKDEMMARLD-------------------------------
------
>XP_022497033_Fonsecaea_nubica
---------MS-------------------QARPGGVFSGLRMG----------------
--EVVREKVQDGLTGET-------REMQYTQCKIVGNGSFGVVFQTKL------------
--------------------------------SPSGED----AAIKRVLQDKRFKNRELQ
IMRIVRHPNIVELKAFYYSNGER--KDEVYLNLVLEYVPETVYRASRFFNKMKTTMPILE
VKLYIYQLFRSLAYIHSQGICHRDIKPQNLLLDPTTGVLKLCDFGSAKILVENEPNVSYI
CSRYYRAPELIFGATNYTTKI---DVWSTGCVMAELMLGQPLFPGESGIDQLVEIIKVLG
TPTRDQIRTMNPNY-----MEHKFPQIKPHPFNKVF-RKASPDAIELISALLEYTPTQRL
SAIDAMCQPFFDELRDPNT-RLPDSRHAGGASRDLPPLFDFSRH-ELSIAPHLNNKLVPP
HARTLLASRGLDLDNFTPMTKDEMMARLD-------------------------------
------
>XP_013279542_Fonsecaea_pedrosoi
---------MS-------------------QARPGGVFSGLRMG----------------
--EVVREKVQDGLTGET-------REMQYTQCKIVGNGSFGVVFQTKL------------
--------------------------------SPSGED----AAIKRVLQDKRFKNRELQ
IMRIVRHPNIVELKAFYYSNGER--KDEVYLNLVLEYVPETVYRASRFFNKMKTTMPILE
VKLYIYQLFRSLAYIHSQGICHRDIKPQNLLLDPTTGVLKLCDFGSAKILVENEPNVSYI
CSRYYRAPELIFGATNYTTKI--ADVWSTGCVMAELMLGQPLFPGESGIDQLVEIIKVLG
TPTRDQIRTMNPNY-----MEHKFPQIKPHPFNKVF-RKASPDAIELISALLEYTPTQRL
SAIDAMCQPFFDELRDPNT-RLPDSRHAGGASRDLPPLFDFSRH-ELSIAPHLNNKLVPP
HARTLLASRGLDLDNFTPMTKDEMMARLD-------------------------------
------
>XP_007755363_Cladophialophora_yegresii
---------MS-------------------QNRPGGVFSGLRMG----------------
--EVVREKVQDGLTGET-------REMQYTQCKIVGNGSFGVVFQTKL------------
--------------------------------SPSGED----AAIKRVLQDKRFKNRELQ
IMRIVRHPNIVELKAFYYSNGER--KDEVYLNLVLEYVPETVYRASRYFNKMKTTMPILE
VKLYIYQLFRSLAYIHSQGICHRDIKPQNLLLDPATGVLKLCDFGSAKILVENEPNVSYI
CSRYYRAPELIFGATNYTTKI---DVWSTGCVMAELMLGQPLFPGESGIDQLVEIIKVLG
TPTRDQIRTMNPNY-----MEHKFPQIKPHPFNKVF-RKASPDAIELISALLEYTPTQRL
SAIDAMCQPFFDELRDPNT-RFPDSRHAGGASRELPALFDFSRHVELSIATHLNNKLVPP
HARPLLAARGLDLDNFTPLTKDEMMARLD-------------------------------
------
>XP_016230460_Exophiala_spinifera
---------MS-------------------QNRPGGVFSGLRMG----------------
--EVVREKVQDGLTGET-------REMQYTQCKIVGNGSFGVVFQTKL------------
--------------------------------TPSGED----AAIKRVLQDKRFKNRELQ
IMRIVRHPNIVELKAFYYSNGER--KDEVYLNLVLEYVPETVYRASRYFNKMKTTMPILE
VKLYIYQLFRSLAYIHSQGICHRDIKPQNLLLDPSTGVLKLCDFGSAKILVENEPNVSYI
CSRYYRAPELIFGATNYTTKI--ADVWSTGCVMAELMLGQPLFPGESGIDQLVEIIKVLG
TPTRDQIRTMNPNY-----MEHKFPQIKPHPFNKVF-RKASPDAIELISALLEYTPTQRL
SAIDAMVQPFFDELRDPNT-RLPDSRHAGGASRELPPLFDFSRH-ELSIAPHLNNKLVPA
HARSLLASRGLDVDNFTPLTKDEMMARLD-------------------------------
------
>XP_016267331_Exophiala_oligosperma
---------MS-------------------QNRPGGVFSGLRMG----------------
--EVVREKVQDGLTGET-------REMQYTQCKIVGNGSFGVVFQTKL------------
--------------------------------SPSGED----AAIKRVLQDKRFKNRELQ
IMRIVRHPNIVELKAFYYSNGER--KDEVYLNLVLEYVPETVYRASRYFNKMKTTMPILE
VKLYIYQLFRSLAYIHSQGICHRDIKPQNLLLDPSTGVLKLCDFGSAKILVENEPNVSYI
CSRYYRAPELIFGATNYTTKI---DVWSTGCVMAELMLGQPLFPGESGIDQLVEIIKVLG
TPTRDQIRTMNPNY-----MEHKFPQIKPHPFNKVF-RKASPDAIELISALLEYTPTQRL
SAIDAMVQPFFDELRDPST-RLPDSRHAGGASRELPPLFDFSRH-ELSIAPHLNNKLVPA
HARSLLASRGLDVDNFTPLTKDEMMARLD-------------------------------
------
>XP_013318046_Exophiala_xenobiotica
---------MS-------------------QNRPGGVFSGLRMG----------------
--EVVREKVQDGLTGET-------REMQYTQCKIVGNGSFGVVFQTKL------------
--------------------------------SPGGED----AAIKRVLQDKRFKNRELQ
IMRIVRHPNIVELKAFYYSNGER--KDEVYLNLVLEYVPETVYRASRYFNKMKTTMPILE
VKLYIYQLFRSLAYIHSQGICHRDIKPQNLLLDPATGVLKLCDFGSAKILVENEPNVSYI
CSRYYRAPELIFGATNYTTKI---DVWSTGCVMAELMLGQPLFPGESGIDQLVEIIKVLG
TPTRDQIRTMNPNY-----MEHKFPQIKPHPFNKVF-RKASPDAIDLISALLEYTPTQRL
SAIDAMVQPFFDELRDPST-RLPDSRHAGGASRELPALFDFSRH-ELSIAPHLNNKLVPS
HARTLLASRGIDLDNFTPLSKDEMMARLD-------------------------------
------
>XP_007727559_Capronia_coronata
---------MS-------------------QNRPGGVFSGLRMG----------------
--EVVREKVQDGLTGET-------REMQYTQCKIVGNGSFGVVFQTKL------------
--------------------------------SPSGED----AAIKRVLQDKRFKNRELQ
IMRIVRHPNIVELKAFYYSNGER--KDEVYLNLVLEYVPETVYRASRYFNKLKTTMPILE
VKLYIYQLFRSLAYIHSQGICHRDIKPQNLLLDPATGVLKLCDFGSAKILVENEPNVSYI
CSRYYRAPELIFGATNYTTKI---DVWSTGCVMAELMLGQPLFPGESGIDQLVEIIKVLG
TPTRDQIRTMNPNY-----MEHKFPQIKPHPFNKVF-RKASPDAIELISALLEYTPTQRL
SAIEAMCHPFFDELRDPNT-RLPDSRHAGGAPRELPPLFDFSRH-ELSIAPHLNSKLVPP
HARPLLAAKGLDLDNFTPLSKEEMMARLD-------------------------------
------
>XP_007736216_Capronia_epimyces
---------MS-------------------QNRPGGAFSGLRMG----------------
--EVVREKVQDGLTGET-------REMQYTQCKIVGNGSFGVVFQTKL------------
--------------------------------SPSGED----AAIKRVLQDKRFKNRELQ
IMRIVRHPNIVELKAFYYSNGER--KDEVYLNLVLEYVPETVYRASRYFNKMKTTMPILE
VKLYIYQLFRSLAYIHSQGICHRDIKPQNLLLDPATGVLKLCDFGSAKILVENEPNVSYI
CSRYYRAPELIFGATNYTTKI---DVWSTGCVMAELMLGQPLFPGESGIDQLVEIIKVLG
TPTRDQIRTMNPNY-----MEHKFPQIKPHPFNKVF-RKATPDAIELISALLEYTPTQRL
SAIEAMCHPFFDELRDPST-RLPDSRHAGGPPRELPPLFDFSRH-ELSIAPHLNSKLVPP
HARSLLAAKGIDLDNLTPLSKEEMMARLD-------------------------------
------
>XP_009157162_Exophiala_dermatitidis
---------MS-------------------QNRPGGVFSGLRMG----------------
--EVVREKVQDGLTGET-------REMQYTQCKIVGNGSFGVVFQTKL------------
--------------------------------SPSGED----AAIKRVLQDKRFKNRELQ
IMRIVRHPNIVELKAFYYSNGER--KDEVYLNLVLEYVPETVYRASRYFNKMKTTMPILE
VKLYIYQLFRSLAYIHSRGICHRDIKPQNLLLDPATGVLKLCDFGSAKILVENEPNVSYI
CSRYYRAPELIFGATNYSTKI---DVWSTGCVMAELMLGQPLFPGESGIDQLVEIFKVLG
TPTRDQIRTMNPNY-----MEHKFPQIKPHPFNKVF-RKASPEAIELISGLLEYTPTQRL
SAIEAMCHPFFDELRDPNT-RLPDSRHAGGPPRELPPLFDFSRH-ELSIAPHLNSKLVPP
HARPALAAQGIDLDNFTPLSKEEMMARLD-------------------------------
------
>XP_013264195_Exophiala_aquamarina
---------MS-------------------QNRPGGVFSGLRMG----------------
--EVVREKVQDGLTGET-------REMQYTQCKIVGNGSFGVVFQTKL------------
--------------------------------SPSGED----AAIKRVLQDKRFKNRELQ
IMRIVRHPNIVELKAFYYSNGER--KDEVYLNLVLEYVPETVYRASRYFNKMKTTMPILE
VKLYIYQLFRSLAYIHSQGICHRDIKPQNLLLDPTTGVLKLCDFGSAKILVENEPNVSYI
CSRYYRAPELIFGATNYTTKI---DVWSTGCVMAELMLGQPLFPGESGIDQLVEIIKVLG
TPTRDQIRTMNPNY-----MEHKFPQIKPHPFNKVF-RKASPDAIDLISALLEYTPTQRL
SAIDAMCQPFFDELRDPNT-RLPDSRHASGSSRDLPPLFDFSRH-ELSIAPHLNTQLVPA
HARTTLASKGLDIDNFHPLSKEEMMARLD-------------------------------
------
>XP_016222357_Exophiala_mesophila
---------MS-------------------QNRPGGVFSGLRMG----------------
--EVVREKVQDGLTGET-------REMQYTQCKIVGNGSFGVVFQTKL------------
--------------------------------SPSGED----AAIKRVLQDKRFKNRELQ
IMRIVRHPNIVELKAFYYSNGER--KDEVYLNLVLEYVPETVYRASRYFNKMKTTMPILE
VKLYIYQLFRSLAYIHSQGICHRDIKPQNLLLDPTTGVLKLCDFGSAKILVENEPNVSYI
CSRYYRAPELIFGATNYTTKI---DVWSTGCVMAELMLGQPLFPGESGIDQLVEIIKVLG
TPTRDQIRTMNPNY-----MEHKFPQIKPHPFSKVF-RKASPDAIELISALLEYTPTQRL
SAIDAMCQPFFDELRDPST-RLPDSRHAGGSSRELPPLFDFSRH-ELSIAPQLNSKLVPP
HAKSLLASKGLDLDNFHPLSKDEMMARLD-------------------------------
------
>XP_013277628_Rhinocladiella_mackenziei
---------MS-------------------QNRPGGVFSGLRMG----------------
--EVVREKVQDGLTGET-------REMQYTQCKIVGNGSFGVVFQTKL------------
--------------------------------SPSGED----AAIKRVLQDKRFKNRELQ
IMRIVRHPNIVELKAFYYSNGER--KDEVYLNLVLEYVPETVYRASRYFNKMKTTMPILE
VKLYIYQLFRSLAYIHSQGICHRDIKPQNLLLDPATGVLKLCDFGSAKILVENEPNVSYI
CSRYYRAPELIFGATNYTTKI--ADVWSTGCVMAELMLGQPLFPGESGIDQLVEIIKVLG
TPTRDQIRTMNPNY-----MEHKFPQIKPHPFNKVF-RKASPDAIELISALLEYTPTQRL
SAIDAMCQPFFDELRDPST-RLPDSRHAGGSSRELPPLFDFSRH-ELSIAPHLNSRLVPP
HARPLLASRGIDLDNFTPLSKDEMMARLD-------------------------------
------
>XP_018002359_Phialophora_attinorum
---------MS-------------------SNRPGGVFSGLRMG----------------
--EVVREKVQDGLTGET-------KEIQYTQCKIVGNGSFGVVFQTKL------------
--------------------------------SPSGED----AAIKRVLQDKRFKNRELQ
IMRIVRHPNIVELKAFYYSNGERAQKDEVYLNLVLEYVPETVYRASRYFNKMKTTMPILE
VKLYIYQLFRSLAYIHSQGICHRDIKPQNLLLDPATGVLKLCDFGSAKILVENEPNVSYI
CSRYYRAPELIFGATNYTTKI---DVWSTGCVMAELMLGQPLFPGESGIDQLVEIIKVLG
TPTRDQIRTMNPNY-----MEHKFPQIKPHPFNKVF-RKASTDAIELISALLEYTPTERL
SAIDAMCQPFFDELRDPST-RLPDSRQVGGSARELPALFDFSRH-ELSIAPQLNSKLIPA
HARSRLVAQGLDPDNFTPMTKDEMMARLD-------------------------------
------
>NP_595564_Schizosaccharomyces_pombe
---------MS-------------------DDS---------------------------
--HLETKVVTDGTTGEK-------KTISYEPCRVLGSGSFGVVIQAKL------------
--------------------------------VGTPGF----IAVKRVLQDKRYKNRELQ
IMRAISHPNIIKLIAFFHTHNPS--KDETHLCLLLEYMPETVFDDMRWYTRRRKSIPNLS
IKLYAFQLFRALAYLHSTGVCHRDIKPQNLLVDYKTGILKLCDFGSAKVLVPSEPNVSYI
CSRYYRAPELVFGATHYTTKI---DVWSAACVIAELFIGRPLFPGDSSVEQLVEIIRVLG
TPSYHEISVMNPNY-----VNHSLPNVRPHTLESVMPHNCTKNAMDLLHKMLTYVPSKRI
SAIEVLTHPFFDELRDPNC-MYHCSRDEGTIERHLPPLFNFNLA-ELSIRPNLNKAILPP
HVYESL---DVDINNFEPIVVKQADADS--------------------------------
------
```
