## Supplementary material for "Coding Sequence Insertions in Fungal Genomes are Intrinsically Disordered and can Impart Functionally-Important Properties on the Host Protein": MAFFT_MSAs: XP_712503.1_blasthits_MAFFT.txt

```
>XP_712503_Candida_albicans
----------------MEN--SNKISLHP------EQKKWKAPKGPKPIHHKNKNLIGLG
RTIANQRSKENSIQYL--------------PDGEMRFTTDKKEANWVKLRSVTQENALDE
FLSTAELADTDFTADKNQQVKIIKV--GNTSIVNSNGL-LSTDEMLAMRQKHMMFENKLT
IPKRPKWNKNQSKIEIDRQENLAFLSWRRELAQLTENN-DLLLTPFERNLEVWKQLWRVV
ERCDLIVQIVDARNPLFFRSIDLDKYVTSLSDP-DNNKAKNNLLLVNKADMLTRDQRIAW
AEYFKLKKINYVFFSAAKANELLEKEREELEN----------IQNSTGSSSSSSRNT---
---------------------NNNAAAAAVD------------AE-QE-----------E
GEANDSIRILKIEELEKLFMDSAPKFEVDPEF-PD-----RK--LQIGLVGYPNVGKSST
INALVGSKKVSVSSTPGKTKHFQTIHLSPDVLLCDCPGLVFPNFAYTNAELVCNGVLPID
QLREHIPPVSLVCQRIPKFFLEAVYGIHIPIQKVEDGGN--GEYPTARELLNAYARARGY
MTQGFG-SADEP--RAARYILKDYVNGKLLYVNPPPKEAT--NKNEWILPNLQESRIFNR
ELYTLNHLPESRQHQIVSAMQ-HKHIPVDEFNLEKDLTKLNFSQHIAA--ITGS-GDSKD
EDNKLRDNNQSQSEAKTLFYGGKQAALESAGDELDREFF--------------------A
MNNISGKF-ATPFHKK-NNSNTE-------------------------------------
----KNSNKKHNKKNKKQDKKVRVVGY-------
>XP_002420997_Candida_dubliniensis
----------------MEN--SNKISLHP------EQKKWKAPKGPKPIHHKNKNLIGLG
RSIANQRTKENAIQYL--------------PDGEMRFTTDKKEANWVKLRSVTQENALDE
FLSTAELADTDFTADKNQQVKIIKV--GNTSIVNSNGL-LTTDEMLAMRQKHMMFENKLT
IPKRPKWNKNQSKLEIDRQENLAFLNWRRELAQLTENN-DLLLTPFERNLEVWKQLWRVV
ERCDLIVQIVDARNPLFFRSIDLDKYVTSLSDS-ENNKAKNNLLLVNKADMLTRDQRIAW
AEYFKLKKINYVFFSAAKANELLEKEREELEN----------LQNNTGTSSN--------
--------------------------AAAVV------------VE-QE-----------E
TETNESIRILKIEELEKLFMDSAPKFEVDPEF-PD-----RK--LQIGLVGYPNVGKSST
INALVGSKKVSVSSTPGKTKHFQTIHLSPDVLLCDCPGLVFPNFAYTNAELVCNGVLPID
QLREHIPPVSLVCQRIPKFFLEAVYGIHIPIQKVEDGGN--GEYPTARELLNAYARARGY
MTQGFG-SADEP--RAARYILKDYVNGKLLYVNPPPKEAADDDKNEWILPNLQESRVFNR
ELYTLNHLPESRQHQIVSAMQ-HKHIPIDEFNLEKDLIKLNFSQHIAAANATGSTGESKD
EHNKLTGSNQSQTEAKTLFYGGKQAALESAGDELDREFF--------------------A
MNNISGKF-ATPFHKK-NNS-TE-------------------------------------
----KNSNKKHNKKNKKQDKKVRVVGY-------
>XP_002548622_Candida_tropicalis
----------------ME---GNKVSLHP------EQKKWKAPKGPKPVHHKNKNLIGLG
RTIANQRAKENSIQYL--------------PDGEMRFTTDKKEADWVKLRSVTQENALDE
FLSTAELADTDFTADKNQQVKIIKV--GNTSIINSNGL-LTTDEMLAMRQKHMMFENKLT
IPKRPKWNKNQSKIEIDRQENLAFLDWRRQLAQLTENN-DLLLTPFERNLEVWKQLWRVV
ERCDLIVQIVDARNPLFFRSVDLEKYVNSLSEP-ENNKAKNNLLLVNKADMLTREQRVAW
AEYFKLKKINYVFFSAAKANELLEKEKEEENN----------LEGSNNAKD---------
--------------------------------------------E-VE-----------E
VEINEAIRILKIEELEKLFMDSAPKFEVDPEF-PD-----RK--LQIGLVGYPNVGKSST
INALVGSKKVSVSSTPGKTKHFQTIHLSPDVLLCDCPGLVFPNFAYTNGELVCNGVLPID
QLREHIPPISLVCQRIPKFFLEAVYGIHIPIQKVEDGGN--GEYPTARELLNAYARARGY
MTQGFG-AADEP--RAARYILKDYVNGKLLYVNPPPKEVA---ENEWILPNLQESRIFNR
DLYTLNHLPESRQHQIITAMQ-NKHIPVDEFNLEKDLSRLNFSQHIGGEKKNGD-NDAQE
GSNK-QGNN---TGAKTLFYGGKQAALESAGDDLDREFF--------------------A
MNNITGKF-ATPFHKK-S---AE-------------------------------------
----KTSNKKHNKKNKKQDKKVRVTGY-------
>XP_003870588_Candida_orthopsilosis
----------------MES--NNKVSLHP------EQKKWKAPKGPKPVHHKNKNLIGLG
RTIANQRSKENEIQYL--------------PDGEMRFTTDKKDPNWVKLRSVTQENSLDE
FLSTAQLADTDFSAERGQQVKIIKV--GNTNIINSSGL-LSTDEMLAMRQKHMMFENKLT
IPRRPKWFKQQSRLEIERQENLAFLAWRRDLASLTENN-DLLLTPFERNLEVWRQLWRVV
ERCDLVVQIVDARNPLFFRSIDLEKYVDSFNETNDSNHQKRNLLLVNKADMLSRDQRVAW
ADYFKAKNINYVFFSAANANALLEKEREEAEQ-LEH-----SIQHDFVNSKT--------
-------------------------------------------DELVD-----------D
LETDESVRILKIEELEQLFMDSAPRFQADPEF-PD-----RK--LQIGLVGYPNVGKSST
INALIGSKKVSVSSTPGKTKHFQTLHLTPDVILCDCPGLVFPNFAYTNAELVCNGVLPID
QLREHIPPTSLVCQRIPKFFLEAVYGIHIPIQSVEDGGN--GEYPTARELLNAYARARGY
MTQGFG-AADEP--RAARYILKDYVNGKLLYVNPPPVLV----DGEWQLLDLQKSREFNK
ELYTLQHLPESRRQQIEHAMR-ARNIPIDQFDLQKDISKLNFSMHIGGSEEGS-------
---------GSATEAKTLFYGGKQAKLESAGDDLDQEFF--------------------A
MGNVEGKL-NTPFHKK-TIS-LP-------------------------------------
----TKSDKKHNKKNKKQEKKHRFVAS-------
>XP_001524058_Lodderomyces_elongisporus
-----------------MN--ENKLSLHP------EQKKWKAPKGPKPVHHKNKNLIGLG
RTIANQRSKENQIQYL--------------PDGEMRFTTDKKDPNWVKLRSVTQENSLDE
FLSTAQLADTDFTAERSQQVKIIKV--GNTNIVNQNGL-LTQDEMLAMRQKHMMFENKLT
IPRRPKWNKLQSKLEIERQENLAFLSWRRDLAALTENN-DLLLTPFERNLEVWRQLWRVV
ERCDLVVQIVDARNPLFFRSVDLEKYVESFNQAGDENKQKRNLLLVNKADLLTRDQRIAW
ADFFKNKGINYVFFSAAKANELLEKEREEAEQRLEQQRELATTQASTLSSSSSSSSS---
---------------------SSAKASMKPAAQIENRGGKVELDEISDEAANYSSINDND
IGEDEAIRILKIEELEELFMTSAPKFEQDPEY-PD-----RK--LQIGLVGYPNVGKSST
INALIGSKKVSVSSTPGKTKHFQTLHLTPEVLLCDCPGLVFPNFAYTNAELVCNGVLPID
QLREHIPPISLVCQRIPKFFLEAVYGIHIPIQKVEDGGN--GEYPTARELLNAYARARGY
MTQGFG-AADEP--RAARYILKDYVNGKLLYVNPPPVMQD---DGAWHLLDLQQLRKFNK
ELYTLNHLPESRQQQIVHAMH-AKSIPIDKFDLQKDLSRLNFSMHIGGSASGNLVG-GEG
ELGSDESSVGSQGQAKTLFYGGKQAKLESAGDELDEEFF--------------------A
MNNVEGKL-NTPFHKK-LIS-LP-------------------------------------
----TKADKKHNKKNKKQEKKHRVVGY-------
>XP_007377442_Spathaspora_passalidarum
----------------MSEFGSNKGALHP------EQKKWKAPKGPKPVHHKNKNMIGLG
RSIANQRRQENQIEFL--------------PDGEMRFTTDKKEADWVKLRSVTQENSLDE
FLNTATLADTDFTAEKGQQVRIIKV--GNTNIVNQSGL-LTNDEMLAVRQRHMVFENKLT
IPRRPRWSKEQSKLQIERQENLAFLEWRRELAALTENN-DLLLTPFERNLEVWKQLWRVV
ERCDLVVQIVDARSPLFFRSIDLEKYVHELSDP-ENNKTKKNLLLVNKADLLTRDQRIAW
ADYFHAKNINYVFFSAAKANELLEKEKEELEN----------LRLD--PNYQPQSKD---
---------------------DDDE-------------------E-EE-----------I
VETNDSIRILKIEELEELFMSEAPEFEIDPDF-PD-----RK--LQIGLVGYPNVGKSST
INALVGSKKVSVSSTPGKTKHFQTIHLSPDVLLCDCPGLVFPNFAYTNGELVCNGVLPID
QLREHIPSVSLVCQRIPKFFLEAVYGIHIPIQKVEDGGN--GEYPTARELLNAYARARGY
MTQGFG-SADEP--RASRYILKDYVNGKLLYVNPPPK-KQ---DDEWTLPKLEECRDFNK
ELYTLNHLPESRQQQIIAAMM-KKNISVDEFDLAQDLAKLNFSMHIGKDEKTNDTG----
-------------SPKTLFYGGKQAALESAGDELDREFF--------------------K
MNGVEGKF-VTPFHKK-E---SG-------------------------------------
----DGKGKKHNKKNKKQDKKIRVVGY-------
>XP_043051636_Scheffersomyces_spartinae
---------------------MNKGALHP------EQKKWKAPKGPKPVQHKNKNTVGLG
RNIANRRRMENEIQYL--------------PDGEMRFTTDKKEADWVKLRSVTQENALED
FLNTAQLADTDFTAERNQQIKIIKV--GNTALVNQNGL-LTADETLNLRKKHQLFENKLR
VPRRPQWSKDQSRLEIERQENIAFLEWRRDLAGLTENN-DLLLTPFERNLEVWRQLWRVV
ERCDLVVQIVDARAPLFFRSVDLDDYVNELSDP-GNGREKRSLLLVNKADYLTKEQRLAW
AEYFTNKKINYVFFSAAKANEFLEREMEREKE------------ELDPEYEPKEVYT---
---------------------SSDKRLAEY-----------------------------E
DETDERIRILRVEELEDLFLKAAPPIKHDPEH-PD-----RK--IQIGLVGYPNVGKSST
INALIGSKKVSVSLTPGKTKHFQTLHLSPEVLLCDCPGLVFPNFAYSNGELVCNGVLPID
QLREHIPPIALVTQRIPKFYLEALYGIHIPTASVEDGGS--GEYPTARELLNAYARARGY
MTQGFG-SADEP--RASRYILKDYVNGKLLFVNPPPVQLD---DDTWELPDVESQRKFNK
DLYNLDSLPESRRQQILSAIHNHKSIDAEAFELSKDLAKLNFSQHIGSATDSK-------
--------SSKSVGPKTLFYGGRQAALENAGDDLDREFF--------------------N
MNNVLGKF-SSPFHKT-----EQ-------------------------------------
----ADGNKKHNKKNKKAAKKVRVVGF-------
>XP_001384065_Scheffersomyces_stipitis
----------------MEG--MNKGALHP------EAKKWKAPKGPKPVHHKNKNVIGLG
RTIANQRRMENQIEVL--------------PDGEMRFTTDKKEANWVKLRSVTQENSLDE
FLNTAQLADTDFTAEKQQQVKIIKV--GNTSIVNQSGL-LTQEEMIEMRKKHQLFENKLT
IPRRPKWSKDQSKLQIDRQENLSFLSWRRDLATLTENN-ELLLTPFERNIEVWKQLWRVV
ERCDLVVQIVDARNPLFFRSTDLEKYVHSLSDP-ETQHTKKNLLLVNKADMLTRDQRVAW
AEYFRARSINYVFFSAAKANELLEKEKEELER----------LNNMHEADNEK-------
--------------------------------------------ELVE-----------D
EDEEEAIRILKIEELEQLFLTEAPEFD-DPDF-PD-----RK--LQIGLVGYPNVGKSST
INALVGSKKVSVSATPGKTKHFQTINLSPEVVLCDCPGLVFPNFAYSNGELVCNGVLPID
QLREHVPPVSLVTQRIPKYYLEAVYGIHIPIQKKEDGGD--G-YPTARELLNAYARARGY
MTQGFG-SADEP--RAARYILKDYVNGKLLYVNPPPRRIS---DSEWDIPTVDEGRDFNK
GIYTLRSLPETRQQQIITAMA-HKNIPVDEFSLAEDLSKLNFSMHIGEERSKEGEA----
-------------GAKTLFYGGKQAALESAGDDLDREFF--------------------K
MNNVEGKL-NTPFHTK-AVENSK-------------------------------------
----GSGGKKHNKKNKKQDKKLRVVGY-------
>XP_020067062_Suhomyces_tanzawaensis
----------------MSEH-TNKGALHP------EQKKWKAPKGPKPIQHKNKNLIGLG
RTIANQRRLENQVQYL--------------PDGDLRFTTDKKEADWVKMQSKTQENSLDE
FLSTAQLADTDFTAERGQQVKIIKI--GNTSIVNQTGL-LSTEEMMAMKQKHHLFENKLT
IPKRPKWTKDQSKLQIDRQENLAFLEWRRELAALTEVN-DLLLTPFERNLEVWKQLWRVV
ERSDLVVQIVDARNPLFFRSIDLEKYVNQLSDP-ENNKTKKNLLLVNKADLLTRNQRIKW
AEYFNLKKIDYVFFSAAKANELLEKEKEELEN----------AQNDIISSTATESKV---
---------------------EEEE-------------------EGEE-----------E
GDINDDIRILKIEELEELFMKTAPKLEEDPDF-PD-----RK--LNIGLVGYPNVGKSST
INALVGSKKVSVSSTPGKTKHFQTIHLSQDVLLCDCPGLVFPNFAYTNGELVCDGVLPID
QLREHIPPVSLVCQRIPKFYLEAIYGIHIPIQRVEDGGN--GIYPTARELLNAYARARGY
MTQGFG-SADEP--RASRYILKDYVNGKLLYIVPPPKAKG---NDEWDLPSLDECRAFNK
ELYGLKNLPESRRQQIETAIH-NKNLKVDDFDLSNDLSKLNFSMHIGDD---SDEG----
-------------KAKTLFYGGRQAALESAGDDLDREFF--------------------K
MNGVTGKL-NTPFHKK-D---GE-------------------------------------
----SKSGKKHNKKNKKQEKKVRVVGY-------
>XP_020078458_Hyphopichia_burtonii
---------------------MNKQPLHP------EPKKFKIPKGPKPIAHKNKNQIGLG
RTIANQRKMENNIQYL--------------PDGEMRFTTDKKEAGWVKLRSVTQENSLDE
FLNTAQLADTDFTAEKGQQVKIIKV--GNTAIMNQSGL-LSQEELLEIRRKHQLFENKLV
IPRRPKWNKNQLKLQIERQENLAFLDWRRHLAELTESH-DLLLTPFERNLEVWRQLWRVV
ERCDLVVQIVDARNPLFFRSIDLEKYVDDSSKP-NENNAKKNLLLVNKADLLTRPQRIAW
ADYFKTRNISFAFFSAAEANEILAKELEELEQ----------QKQ-DPNYTPSENNE---
---------------------KQPV----------------------------------D
NETDDSIRILKIDELENLFMTAAPKFEQTEDF-PD-----RK--LQIGLVGYPNVGKSST
INALIGSKKVSVSATPGKTKHFQTLHLSPDVLLCDCPGLVFPNFAYTNGELVCNGVLPID
QLREHIPPVSLVTQRIPKYYLEALYGIHIPIQKVEDGGN--GIYPNARELLNAYARARGY
MTQGFG-SADEP--RASRYILKDYVNGKLLFINPPPKKIS---ENEWDLPSIEEAREFNH
GIYTLESLPETRQQQIKTALS-AKSLQIDEFDLANDLSKLNFSMHIGDQSSGQSKS----
-----ENADSSSSGAKTLFYGGKQAALESAGDDLDKEFF--------------------K
MNNVKGNM-STPFHKV-Q---AG-------------------------------------
----SDNGKKHSKKNKKSAKKNRVVGY-------
>XP_015467611_Debaryomyces_fabryi
----------------MSDVGANKGSLHP------EPKKWKIPKGPKPILHKNKNTIGLG
RTIANQKRLDNKITFL--------------PDGEMRFTTDKREADWVKLRSVTQENALDE
FLNTAELADTDFTAEKNQQVKIIKV--GNTSIVNQNGL-LTQEETLELRRKHKIFENKLT
VPRRPEWNKNQLKLEIERQENLAFLEWRRQLASLTENN-DLLLTPFERNIEVWRQLWRVV
ERCDLVVQIVDARNPLLFRSIDLEKYVNELSMP-DNNATKKNLLLVNKADLLTREQRIQW
SEYFTSQNINYVFFSASKANELLEKEQEELEE----------LQR-DPNYTPERKVD---
---------------------DEP------------------------------------
EEVNSKIRILKIDELENLFLTSSPKFEHSEDF-PD-----RK--LQIGLVGYPNVGKSST
INALVGSKKVSVSATPGKTKHFQTIHLSPEVLLCDCPGLVFPNFAYTNGELVCNGVLPID
QLREHIPPVSIVCQRVPKFYLEAFYGIHIPIQKIEDGGN--GVYASARELLNAYARARGF
MTQGFG-SADES--RASRYILKDYVSGKLLFVSPPPRKIG---EDEWDLPSIEEARELNK
ELYSLNTLPESRQHQILSALS-SKNINADDFDLSKGLAGLNFSMHIGDKSSNS-TD----
-----LETTKREAGASTVFYGGKQASLESAGDDLDREFF--------------------K
MNSVQGKF-NKPFHTAGE---AS-------------------------------------
----NGKNKKHGKKNKKADKKTRVVGY-------
>XP_457861_Debaryomyces_hansenii
----------------MSDIGGNKGALHP------EPKKWKIPKGPKPISHKNKNTIGLG
RTIANQKRAENKISFL--------------PDGEMRFTTDKREADWVKLRSVTQENALDE
FLNTAELADTDFTAEKNQQVKIIKI--GNTSIVNQNGL-LTQEETLELRRKHKIFENKLT
VPRRPQWNKNQSKLEIERQENLAFLQWRRELASLTENN-DLLLTPFERNIEVWRQLWRVV
ERCDLIVQIVDARNPLLFRSIDLEKYVQELSKP-DDNATKKNLLLVNKADLLTREQRIQW
SDYFISQNINYVFFSASKANELLEEEQENLEE----------SQR-DPNYTPERKVE---
---------------------DEP------------------------------------
EEVDSKIRILTINELENLFLTSSPSFEKSEEF-PD-----RK--LQIGLVGYPNVGKSST
INALVGSKKVSVSATPGKTKHFQTIHLSPEVLLCDCPGLVFPNFAYTNGELVCNGVLPID
QLREHIPPVSIVCHRVPKFYLEAFYGIHIPIQKVEDGGN--GVYASARELLNAYARARGF
MTQGFG-SADES--RASRYILKDYVSGKLLFVSPPPRKVN---DDEWDLPSNEEARELNK
ELYSLRTLPESRQHQILSALS-SKNVNPEDFDLSKGLAGLNFSMHIGDKSSSDIID----
-----SENTKKNSGARTIFYGGKQASLESAGDDLDREFF--------------------K
MNNVQGKL-SKPFHAASD---NG-------------------------------------
----NGKNKKHGKKNKKADKKTRVVGY-------
>XP_006685378_Yamadazyma_tenuis
---------------------MNKGQLHP------EQKKWKAPKGPKPIQRKHKNTIGLG
RTIANQRRMENEVQIL--------------PDGELRFTTDKREADWVKLRSVTQENSLDE
FLNTAQLADTDFTADKGNQIKIIKV--GNTSIVNQNGL-LTPEEMEQIRIKHQIFENKLT
IPRRPKWSKEQSKLEIERQENLSFLEWRRDLAKLTENN-DLILTPFERNLEVWRQLWRVV
ERCDLVVQIVDARNPLFFRSVDLVNYVNGLSDP-EHNLPKNNLLLVNKADLLTVEQRVEW
ARFFIQKNINFVFFSAANANEQLEKQNEQLDQ----------------RIEEEEDHE---
---------------------DENHSHLDL-----------------------------D
KELAEKVKILKIEELEELFISESPHFEFDPEF-PD-----RK--LQIGLVGYPNVGKSST
INALVGSKMVSVSATPGKTKHFQTIHLSPKILLCDCPGLVFPNFAYTNGELVCNGVLPID
QLREHIPPVSLVCQRIPKFYLEALYGIHIEIKKVEDGGN--GEYPVASELLNAYARSRGY
MTQGFG-SADEP--RAARYILKDYINGKLLFVDPPPRFLD---NGDLTLSTLDEQRRFNM
DLYSLSTLPENRRAQIEHAAK-DKNIHLSEFELAKDLSKLNFSMHIGETKEPT-------
--------KPQAESAKTLFYGGKQAKLESAGDELDKEFF--------------------G
MEDVRGNV-NKPFHLQ------E-------------------------------------
----TSSSKKHNKKNKKSAKKVRVVNY-------
>XP_001482021_Meyerozyma_guilliermondii
------------------MDGLNKGALHP------EPKKFKVPKGPKPIAHKNKNLIGLG
RSIANKRRTENEVQIL--------------PDGEMRFTTDKREADWVKLRSVTQENALDE
FLNTAEMADTDFTAEKHQLVKIIKV--GNNTVVPQTGL-LSPEEVLELRKKHQVFENKLT
IPRRPKWNKSQLRIEIDRQENLAFLDWRRELAALTENN-DLLLTPFERNLEVWKQLWRVV
ERCDLVVQIVDARAPLFFRSVDLDRYVNSLS---TEELPKRNLLLVNKADLLTETQRKAW
ADYFNDVGINYVFFSAVRAAEQTEAELAAEAA--------AAERETDSDSEPEQDSD---
---------------------AVIE----------------------------------D
SVHKDPTRILGVDELEALFLSESPRSPSD-----E-----SK--LQIGLVGYPNVGKSST
INALVGAKKVSVSATPGKTKHFQTIHLSPEVLLCDCPGLVFPNFAYTKGELVCNGVLPID
QLREHIPPVSLVCQRVPKFFLEAVYGIHIPIQKQEDGGN--GTYPTARELLNAYARARGY
MTQGFG-SADEP--RAARYILKDYITGKLLFVNPPPKKGT---NGEWELALVEEGRDFNK
ELFTLDHLPESRQQQIETALS-HKNMDVNEFDLSRDLAKLTFSMHSGGE-----------
-------------TGETKFYGGKQAALESAGDDLDREFF--------------------K
MNNVNGKF-STPFHKL-----GS-------------------------------------
----GSGSKKHGKKNKKAEKKKRVTGY-------
>XP_018709388_Metschnikowia_bicuspidata
-------------------MSENKGALHP------EQKKWKAPKGPKPVHHKNRNTIGLG
RSIANQRLKENSIEYL--------------PDGEMRFTTDKKQAGWVKLRSVTQENSLDE
FLNTAELADHDFTAEKGQQVKIIKV--GNTSLVNQTGL-LSEEETIALREKHQSFENRLT
IPRRPKWSKEQLKLQIERQENLAFLEWRRQLAALTETN-DLLLTPFERNIEVWRQLWRVV
ERCDLVVQIVDARSPLDFRSVDLEKYVSGLSKP-DEGKEKRNLLLVNKADLLTRNQRIEW
ANYFKEKHISYVFFSAANANALLEKELEEEQN----------LAR-DPTYVSNLA-----
----------------------QDA----------------------------------Q
EEEQEDIRILKIEELEHLFMATAPLIQPSEDQ-PD-----RK--LQIGLVGYPNVGKSST
INALVGSKKVSVSATPGKTKHFQTIFLSPEVVLCDCPGLVFPNFAYSNGELVCNGVLPID
QLREHIPPSSLVCQRIPKFYLEAVYGIHIPIQSKNDGGN--GIYPTARELLNAYARARGY
MTQGFG-SADES--RASRYILKDYVNGKLLYINPPPKKLA---DGSYGIPSLEESREFNK
DVYTLQSLPETRQQQLLSALA-AKNIKADDFDLSRDLSKLNFSMHLSEDPNQK-------
------TPGAPSTGPTTRFYGGRQAALESAADDLDKEFF--------------------K
MNDVQAKM-NSAFHKN-Q---LG-------------------------------------
----GKGDKKHNKKNKKADKKVRVVGY-------
>XP_002617697_Clavispora_lusitaniae
-------------------MSENKVSLHP------EPKKWKAPKGPKPVHHKNKNLIGLG
RAIAKQRRTENAVEFL--------------PDGEMRFTTDKKEANWVKLRSVTQENSLDE
FLNTAELADQDFTAEKYQQVKIIKV--GNTSLVNQSGL-LTEEERIELRKKHQIFENKLT
IPKRPKWSKDQSKFQIERQENLAFLEWRRELASLSENN-DLLLTPFERNIEVWRQLWRVV
ERCDLIVQIVDARNPLFFRSVDLEKYVSSLSRP-EENHEKRNLLLVNKADLLTRAQRIEW
AKYFKSKQINYVFFSAANANMLLEKELEEAEK----------MKN-DPTYVRETPAS---
---------------------IQD-----------------------------------Q
EEEEADIKILKIEELEELFMTTAPKFEVTPDF-PD-----RK--LQIGLVGYPNVGKSST
INALVGSKMVSVSATPGKTKHFQTIFLTPEVLLCDCPGLVFPNFAYGSGELVCNGVLPID
QLREHIPPVSLVCQRIPKFYLEAVYGIHIPIQSKKDGGN--GIYPTARELLNAYARARGY
MTQGFG-SADES--RASRYILKDYVNGKLLYINPPPRQLE---DGTWDIPSVEESREFNK
ELYTLHTLPESRQQQIISALT-SKNMEIDEFDLARDLAALNFSQHISESENQK-------
------FTGDSTAGATTKFYGGRQAALESAADDLDRDFF--------------------K
MNNVEAKM-NTPFHKN-Q---AL-------------------------------------
----GRGNKKHNKKNKKAEKKVRVVGY-------
>XP_025343724_Candida_haemuloni
-------------------MDGNKVSLHP------EPKKWKVPKGPKPIPHKNKNLIGLG
RTIANQRRQENAIEYL--------------PDGEMRFTTDKKQAGWVKMRSVTQENSLDE
FLNTAELADADFTAEKNSQVKIIKV--GNTALVNQSGL-LSQEETDEIRKKHQLFENKLI
IPRRPQWKKEQSRLQIERQENLAFLEWRRELAALSENH-DLLLTPFERNIEVWRQLWRVV
ERCDLVVQIVDARSPLFFRSVDLEKYVESLSKP-EENREKRNLLLVNKADLLTRQQRREW
ANYLKERNIKYVFFSAANANALLEKEKEEEEQ----------LKN-NPNFVSEASLD---
---------------------DED-----------------------------------S
EETDTDIKILKIEELEDLFLTTAPKFEQTEDH-PD-----RK--LQIGLVGYPNVGKSST
INALVGSKKVSVSATPGKTKHFQTIVLSPDVVLCDCPGLVFPNFAYSNGELVCNGVLPID
QLREHIPPVSLVCQRIPKYFLEAVYGIHIPIQSKADGGN--GEYPTARELLNAYARARGY
MTQGFG-SADES--RASRYILKDYVNGKLLFINPPPKKIG---DNLWENPNVQEAREFNK
GIYTVHSLPETRQQQIRTALS-HKNMDFDEFDLANDLSKLNFSMHVGSEDNQK-------
------STGDSSAGATTRFYGGRQAALESAADDLDREFF--------------------Q
MNNVQAKL-DSPFHKN-N---GI-------------------------------------
----PSSNKKHHKKNKKADKKKRVVGY-------
>XP_024712366_Candida_pseudohaemulonis
-------------------MDGNKVSLHP------EPKKWKVPKGPKPIHHKNKNLIGLG
RTIANQRKQENAIEFL--------------PDGEMRFTTDKKEAGWVKMRSVTQENSLDE
FLNTAELADLDFTAERNSQVKIIKV--GNTALVNQSGL-LSQEETDEIRKKHQLFENKLI
IPRRPKWTKEQLRIQIERQENLAFLDWRRELATLSEKH-DLLLTPFERNIEVWRQLWRVV
ERCDLIVQIVDARSPLFFRSVDLESYVESLNKP-EENREKRNLLLINKADLLTRHQRKEW
ANYLNERGIKYVFFSAANANALLEKEEEEAEQ----------RKN-DPNFVSEAGLD---
---------------------DSE-----------------------------------G
EETDEDIKILKVEELEDLFLSAAPTFEQTEEF-PD-----RK--LQIGLVGYPNVGKSST
INALVGSKKVSVSATPGKTKHFQTIVLSPDVVLCDCPGLVFPNFAYSNGELVCNGVLPID
QLREHIPPVSLVCQRIPKFFLEAVYGIHIPIQSKADGGN--GVYPTARELLNAYARARGY
MTQGFG-SADES--RASRYILKDYVNGKLLHINPPPKKLE---DGLWDNRSVDESREFNK
EIYTVHSLPETRQEQIKAALL-HKNMKFDEFDLANDLAKLNFSMHVGSDNNQK-------
------ANGESQGEATTRFYGGRQAALESAADDLDREFF--------------------Q
MNNVQAKL-DSPFHKN-G---GL-------------------------------------
-----SGNKKHNKKNKKADKKKRVVGY-------
>XP_025336044_Candida_duobushaemulonis
-------------------MDGNKVSLHP------EPKKWKAPKGPKPVHHKNKNLIGLG
RTIANQRKQENAIEIL--------------PDGEMRFTTDKKEASWVKMRSVTQENSLDE
FLNTAELADSDFTAERNSQVKIIKV--GNTALVNQSGL-LSQEETDEIRKKHQLFENKLI
IPRRPKWAKEQSRIQIERQENLAFLDWRRELATLSEKH-DLLLTPFERNIEVWRQLWRVV
ERCDLIVQIVDARSPLFFRSVDLENYVESLSKP-EENREKRNLLLINKADLLTRQQRKEW
ANYLNERGIKYVFFSAANANALLEKEQEEAEQ----------RKN-DPNFVSDAGLD---
---------------------DSE-----------------------------------V
EETDEDIKILKVEELEDLFLSAAPTFEQTEDF-PD-----RK--LQIGLVGYPNVGKSST
INALVGSKKVSVSATPGKTKHFQTIVLSPDVVLCDCPGLVFPNFAYSNGELVCNGVLPID
QLREHIPPVSLVCQRIPKFFLEAVYGIHIPIQSKADGGN--GVYPTARELLNAYARARGY
MTQGFG-SADES--RASRYILKDYVNGKLLFINPPPKKLE---DGLWDNRSIDESREFNK
EVYTVHSLPETRQEQIKAALS-HKNMKFDEFDLANDLAKLNFSMHVGSDNNQK-------
------SNGDSQGEATTRFYGGRQAALESAADDLDREFF--------------------Q
MNNVQAKL-DSPFHKN-G---GL-------------------------------------
-----SGNKKHNKKNKKADKKKRVVGY-------
>XP_028889468_Candida_auris
-------------------MEGNKVSLHP------EPKKWKAPKGPKPVHHKNKNLIGLG
RTIANQRKQENAIEFL--------------PDGEMRFTTDKKQAGWVKMRSVTQENSLDE
FLNTAELADADFTAEKNSQVKIIKV--GNTSLVNQSGL-LSQEETDEIRKKHQLFENKLI
IPKRPKWTKNQSRLEIERQENLAFLDWRRQLAALSENH-DLLLTPFERNIEVWRQLWRVV
ERCDLIVQIVDARSPLFFRSVDLENYVESLSKP-EENKEKKNLLLINKADLLTRKQRKEW
ANYLNEKKIKYVFFSAANANALLEKENEEEEA----------LSNAESGSKVQSGFE---
---------------------DG------------------------------------S
EEIDSDIKILKIEELESLFLSAAPQFQQTDEN-PD-----RK--LQIGLVGYPNVGKSST
INALVGSKKVSVSATPGKTKHFQTIVLSPDVVLCDCPGLVFPNFAYSNGELVCNGVLPID
QLREHIPPVSLVCQRIPKFYLEAVYGIHIPIQSKDDGGN--GEYPTARELLNAYARARGY
MTQGFG-SADES--RASRYILKDYVNGKLLYINPPPKKIG---DDLWENPGLEESREFNK
ELYTVHTLPETRQQQIRTALV-SKNLDFDEFDLAKDLEKLNFSMHVSSDNNSK-------
------VTGQSNAGATTHFYGGRQAALESAADDLDREFF--------------------Q
MNNVQAKM-DSPFHKG-D---VL-------------------------------------
----GKGSKKHHKKNKKSDKKKRVVGY-------
>NP_011416_Saccharomyces_cerevisiae
---------------------------MP-PKE--APKKWKAPKGPKPTHRKNKNKLELG
RAIKYARQKENAIEYL--------------PDGEMRFTTDKHEANWVKLRSVTQESALDE
FLSTAALADKDFTADRHSNVKIIRMDSGNDSATSQGFS-MTNEQRGNLNAKQRALAKDLI
VPRRPEWNEGMSKFQLDRQEKEAFLEWRRKLAHLQESNEDLLLTPFERNIEVWKQLWRVV
ERSDLVVQIVDARNPLLFRSVDLERYVKESDDR------KANLLLVNKADLLTKKQRIAW
AKYFISKNISFTFYSALRANQLLEKQKEMGE----DYREQ-----DFEEA-D----K---
---------------------EGFDA---------------------------------D
EKVMEKVKILSIDQLEELFLSKAPNEPLLPPL-PG-----QPPLINIGLVGYPNVGKSST
INSLVGAKKVSVSSTPGKTKHFQTIKLSDSVMLCDCPGLVFPNFAYNKGELVCNGVLPID
QLRDYIGPAGLVAERIPKYYIEAIYGIHIQTKSRDEGGN--GDIPTAQELLVAYARARGY
MTQGYG-SADEP--RASRYILKDYVNGKLLYVNPPPHLED---DTPY---TREECEEFNK
DLYVFDRLPDTRKEQVQNA---AKAKGIDIVDLARDLNQLTFSAHTGGDT-QK-------
-------------EAKSVTHGGKQAALYNAAEDLDRDFF--------------------K
MNNVEGRL-STPFHKVQ----NS-------------------------------------
----SA-GKRHNKKNKSKNAKSKVFSIENN----
>XP_018222138_Saccharomyces_eubayanus
---------------------------MP-PKE--APKKWKAPKGPKPNHRKNKNKLELG
RAIKYARQKENSIEYL--------------PDGEMRFTTDKHEANWVKLRSVTQESALDE
FLSTAALADKDFTADRHSSVKIIRMDSGDDSATSQGFS-LTNEQRGTLNAKQRALSKDLI
VPRRPAWDEDMTKLQLDRQEKEAFLEWRRKLAHLQESNEDLLLTPFERNIEVWKQLWRVV
ERSDLVVQIVDARDPLLFRSVDLERYVKESDER------KENLLLVNKADLLTKKQRITW
AKYFISKNISFTFYSALRANQLLELQKELGD----DYKEQ-----EIEEA-D----E---
---------------------EELDV---------------------------------D
EEILEKVKILSIDQLEELFLSKAPKEPLLPPL-PG-----QSSLINIGLVGYPNVGKSST
INSLVGAKKVSVSSTPGKTKHFQTIKLSDSVMLCDCPGLVFPNFAYNKGELVCNGVLPID
QLRDYIGPAGLVAERIPKYYIEAIYGIHIQTKSKDEGGN--GEIPTAQELLVAYARARGY
MTQGYG-SADES--RASRYILKDYVNGKLLYINPPPHLED---DTPY---TREESEEFNK
ELYVFDRLPETRKEQVQSA---AKAKGITVVDLARDLNQLTFSAHTGGDI-EK-------
-------------EAKSVTHGGKQAALYNAAEDLDRDFF--------------------R
MNNVEGRL-STPFHKIQ----NN-------------------------------------
----TD-GKRHNKKNKSKNAKSKVFSIDNN----
>XP_033766268_Saccharomyces_paradoxus
---------------------------MP-PKE--APKKWKAPKGPKPNHRKNKNKLELG
RAIKYARQKENAIEYL--------------PDGEMRFTTDKHEAGWVKLRSVTQESALDE
FLSTAALADKDFTADRHSNVKIIRMDSGNDSATSQGFS-MTNEQRGNLNAKQRALAKDLI
VPRRPAWDEGMSKFQLDRQEKEAFLEWRRKLAHLQESNEDLLLTPFERNIEVWKQLWRVV
ERSDLVVQIVDARNPLLFRSVDLERYVKESDNR------KANLLLVNKADLLTKKQRIAW
AKYFISKNISFTFYSALRANQLLEKQKEMGD----DYREQ-----EVEDP-DEDAGE---
---------------------EESDA---------------------------------D
EEVLEKVKILSIDQLEELFLSKAPNEPLLPPL-PG-----QSPLINIGLVGYPNVGKSST
INSLVGAKKVSVSSTPGKTKHFQTIKLSDSVMLCDCPGLVFPNFAYNKGELVCNGVLPID
QLRDYIGPAGLVAERIPKYYIEAIYGIHIQTKSREEGGN--GDIPTAQELLVAYARARGY
MTQGYG-SADEP--RASRYILKDYVNGKLLYVNPPPHLED---DTPY---TREECEAFNK
DLYVFNRLPETRREQVQNA---AKAKGIDIVDLARDLNQLTFSAHTGGDT-QK-------
-------------EAKSVTHGGKQAALYNAAEDLDRDFF--------------------K
MNNVEGRL-STPFHKVQ----NS-------------------------------------
----SS-GKRHNKKNKSKNAKSKVFSIENN----
>XP_003677777_Naumovozyma_castellii
---------------------------MP-PKE--ATRKWKAPKGPKPVQRKNKNTIGLG
RSIQNARSKENAIEYL--------------PDGEMRFTTEKHEANWVKLRSVTQESALDE
FLSTAELADKDFKADRHSNVKIIRMDSGVD-GISQGFS-MTNEQRGTINAKQRALAKDLI
VPRRPNWDEEMTKYQLERQEKEAFLEWRRKLAVLQESNEDLLLTPFERNIEVWKQLWRVV
ERSDLVVQIVDARDPLLFRSVDLERYVKELDER------KQNLLLVNKADLLSKKQRIEW
AKYFVSKGISFTFYSALRANQILELQNELGD----DYKEE-----HIEKPVEDESID---
---------------------EST-I---------------------------------D
KNILEKIEILTIDQLEELFLSKAPKEPLTEPL-PG-----QQPLLQIGLVGYPNVGKSST
INSLVGAKKVSVSSTPGKTKHFQTIRLSDSVMLCDCPGLVFPNFAYNKGELVCNGVLPID
QLRDYIGPCTLVAERIPKYYIEAVYGIHIQTKAKEEGGN--GEVPTAQELLVAYARARGY
MTQGFG-SADES--RASRYILKDYVNGKLLYINPPPHLTD---DTPY---TREESQEFNK
ELYTFDHLPENRQEQLREA---AKSKGIDTLDLARDLNKLTFSQHTGGDE-SK-------
-------------EAKGVTHGGKQAALYNAAEDLDNEFF--------------------K
MNNVEGKL-TTPFHKQQ----NQ-------------------------------------
----NG-SKKHNKKNKKGKKKAAMMSE-------
>XP_003670772_Naumovozyma_dairenensis
---------------------------MP-PKE--ATRKWKAPKGPKPIQRRNKNAIVLG
RSIAHARQRENAVEFL--------------PDGEMRFTTDKHEANWVKLRSVTQETALDE
FLSTAELADKDFTADRHSNVKIIRMDSGVDSATSQGFS-LSNEQRGILNAKQRSLAKDLI
VPRRPYWDESMTKYQLERQEKEAFLEWRRKLAHLQESNEDLLLTPFERNIEVWKQLWRVV
ERSDLVVQIVDARDPLLFRSVDLERYVKELDER------KQNLLLVNKADLLTRKQRIEW
TKYFNSKGISFTFYSALRANQLLELQNELSD----DYKPG-----QFQHQEEENDKD---
---------------------EDEDV---------------------------------D
KEVLDKIKILTIDQLEELFLSKAPKEPLVEPL-PG-----QDPILQIGLVGYPNVGKSST
INSLVGAKKVSVSATPGKTKHFQTIKLSDSVLLCDCPGLVFPNFAYNKGELVCNGVLPID
QLRDFIGPCTLVAERIPKFFIEAVYGIHIQTKSKEEGGN--GEIPTAQELLVAYARARGY
MTQGYG-SADES--RASRYILKDYVNGKLLYINPPPHLED---ETPY---TTEECQKFNE
ELYTFEKLPENRQEQLREA---AKAKGIDVLDLSRDLNKLTFSQHTGGDE-MK-------
-------------EAKGVTHGGKQAALYNAADDLDREFF--------------------Q
MNNIEGKL-TTPFHKTQ----QQ-------------------------------------
----DG-SKKHNKRNKKGKKKAAMMSDY------
>XP_003958527_Kazachstania_africana
---------------------------MP-PKE--PPKKWKAPKGPKPIQRKNKNTIGLG
RAIQSARKKENSIEFL--------------PDGEMRFTTDKHEANWVKLRSVTQESALDE
FLSTAELADKDFTADRHANVKIIRMDGGVNNPQTQVFG-LSNEQKEKLNEKQRAHAKELI
VPRRPKWDNKTTKFQLERAENEAFLAWRRKLAHLQESNEDLLLTPFERNIEVWKQLWRVV
ERSDLVVQIVDARDPLLFRSVDLERYVTETDER------KQNLLLVNKADLLTRKQRIEW
AEYFTLKNISFTFYSALRANQLLELH---GE----DYRDH-----DLSAEYELLG-----
---------------------DEEKV---------------------------------D
ETVEEKIKILSIDQLEELFLSRAPKTPLTEPL-PG-----QAPILQIGLVGYPNVGKSST
INSLVGAKKVSVSSTPGKTKHFQTIKLSDSVMLCDCPGLVFPNFAYNKGELVCNGVLPID
QLRDYMGPANLVAQRIPKYFLEAVYGIHIQTKTGDEGAIK-EDQVTGQELLVAYARARGY
MTQGFG-SADES--RASRYILKDYVNGKLLYINPPPHLED---DTPY---SIEECEEFNK
DLYTFERLPETRREQLKEA---ARAKGIDVIDLERDLKNLTFSAHISADK-ES-------
-------------EAKSVTHGGKQAALFNAAEDLDKDFF--------------------K
MNNIEGQL-TSPFHKKGG---NA-------------------------------------
----GN-GKKHNKKNKKSKKKAMMMSD-------
>XP_022467151_Kazachstania_naganishii
---------------------------MP-PKERPAPKKWKPPKGPKPIQRKNKNTIGLG
KSIQHARKMENNIEYL--------------PDGEMRFTTEKHEASWVKLRSVTQESALDD
FLSTAELANKDFTADRHSNVQIIRLDSGVNDSQRNGIAMMTNERKGELNAKQRERVSDLI
VPRRPAWDSTTTKFELERAESEAFLEWRRKLALLQETNEDLLLTPFERNIEVWKQLWRVV
ERSDLVVQIVDARDPLLFRSVDLENYVKELDER------KENLLLVNKADMLTKKQRIAW
AKYFILKNISFTFYSALRANQLLDIEN--GDLEAAD-----------AELVADDDDE---
---------------------DDDEL---------------------------------D
AELAEKIKILTIDQLEELFMSRAPAEPLTAPLHPG-----QKPVLQIGLVGYPNVGKSST
INSLVGAKKVSVSATPGKTKHFQTILLSDSVMLCDCPGLVFPNFAYNKGELVCNGVLPID
QLRDYIGPSNLVAQRVPKYYLEAVYGIHIQTRSKDEGGD--GITPTGQELLVAYARARGY
MTQGYG-SADES--RASRYILKDYVNGKLLYINPPPHRAD---DTPY---TLEECREFNK
ELYTFERLPKSRRDQITVA---AKAKGISIVDLARDLKNLSFSAHTVGSD-DQ-------
-------------EAKFVTHGGKQAALFNAAEDLDNEFF--------------------K
MNGLEGQL-TSPFHKQKN---ET-------------------------------------
----TG-SKKHNKRNKKGKKKALMASD-------
>XP_447940_Candida_glabrata
---------------------------MP-PKT--EPKKWKPPKGPKPIQRKNKNPIGLG
RAIMHQRSKENTIEYL--------------PDGEMRFTTDKHEANWVKLRSVTQESALDE
FLNTAALADKDFTADRHSNVKIIRIDNGDGSATSQGFS-LTNEQKSTIDAKQRALANDLI
VPRRPYWDESMTKYQLERQENDAFLEWRRKLAHLQENNEDLLLTPFERNIEVWKQLWRVV
ERSDLVVQIVDARDPLLFRSVDLERYVTEVDDR------KQNLLLINKADLLTRNQRITW
AKYFAKKNNSYAFYSALRANQLLEKQKELGD----DYSEE-----HIEEESD----D---
---------------------SEETL---------------------------------E
ESVREGIKILTIDQLEELFLSRAPSEPLTEPL-PG-----QESLLQIGLVGYPNVGKSST
INSLVGAKKVSVSSTPGKTKHFQTIKLSDHVMLCDCPGLVFANFAYNKGELVCNGVLPID
QLRDYVGPCALVAERIPKYYLEAVYGIHIQTRSREESGDIEPENPTAQELLVAYARARGY
MTQGFG-SADES--RASRYILKDYVNGKLLYVNPPPHLED---DTPY---TREECKEFNK
ELYVFDKLPETRQEQLREA---AKAKGIEVLDLARDLSKLTFSAHTAAEA-NK-------
-------------KASSVTHGGKQAALYNAADDLDREFF--------------------N
MNKVEGKL-TTPFHKQQ----SQ-------------------------------------
----SG-SKKHNKKNKKGKVRNLNFE--------
>XP_004179701_Tetrapisispora_blattae
---------------------------------------MEGSKGSKAHSKKNKNPLGLG
RAIRSARQKENAIEYL--------------PDGEMRFTTDKHEANWVKLRSVTQENALDD
FLSTAELADKDFTADRHSNVKIIRLENGVDDAVSKGFS-LTNERREALDSKQRTLAKDLI
VPRRPYWDETTTKYELQKEEKEAFLQWRRKLAQLQESNEDLLLTPFERNIEVWKQLWRVV
ERSDLVVQIVDARDPLLFRSVDLERYVKETDER------KQNLLLVNKADLLTRKQRIAW
AKYFISRGISFTFYSALRANQLLEQQKEAGE----EYKPG-----QILEVEEEIDEA---
---------------------NEKNL---------------------------------D
SEILEKIKILSIDQLEDLFLSKAPKESLTTPL-PG-----QESIIQIGLVGYPNVGKSST
INSLVGSKKVSVSSTPGKTKHFQTIKLSKNVMLCDCPGLVFPNFAYNKGELVCNGVLPID
QLRDYIGPTTLVAERIPKYFLEAVYGIHIQTKSKSEGGN--GEIPTAQELLVAYARARGY
MTQGFG-SADEP--RASRYILKDYVNGKLLYINPPPHLED---DTPY---TIEERREFNK
ELYTFDRLPETRREQLKDA---AKHKGIDELDLARDLKKLTFSAHTGGED-GK-------
-------------EAKSVTHGGKQAALFNAADDLDREFF--------------------Q
MTNIKGQL-TTPFHNNQL---DN-------------------------------------
----SA-GKKHNKKNKKSKKKALMYTT-------
>XP_003687462_Tetrapisispora_phaffii
---------------------------MP-PKE--LQKKWKAPKGPKPVQRKNKNTIGLG
RALRNARQQENAIEYL--------------PDGEMRYTTEKHEADWVKLRSVTQESALDE
FLSTAELADKDFAADRHANVKIIRLDAGVDSG-SQPVT-LTNAQRETLDAKQRAHAKELI
VPRRPKWNENTSKYELDRLEKESFLEWRRKLATLQESNDDLLLTPFERNIEVWRQLWRVV
ERSDLVVQIVDARDPLLFRSVDLEHYVKETDDR------KQNLLLVNKADLLTRKQRITW
AKYFISKNISFTFYSALKANQLLDLENELGEE---EFLKQYSANDFYNEIKEGEEDM---
---------------------DGEEL---------------------------------D
ELLREKIKILTIDQLEDLFLANAPNEPLITPL-PG-----KESIIQIGLVGYPNVGKSST
INSLVGAKKVSVSSTPGKTKHFQTIKLSDSVMLCDCPGLVFPNFAYNKGELVCNGVLPID
QLRDYMSPSTLVAERIPKYYLEAVYGIHIQTKSVEEGGTG-SNHPTGQELLVAYARARGY
MTQGFG-SADQP--RASRYILKDYINGKLLYVNPPPHIED---DTPF---TQEECEEFNR
ELYTFEKLPETRRDQLREA---ALNKGIETLDLARDLGKLTFSAHTGATE-GK-------
-------------EAKSVTHGGKQAALFNAASDLDREFF--------------------E
MNNIKGNF-VTPFHKA-----SN-------------------------------------
----TN-SKKHDKKNKKAKKKAAMYSDF------
>XP_001647293_Vanderwaltozyma_polyspora
---------------------------MA-QKE--APKKWKAPKGPKPIQRKNKNVIGLG
RAIRHARQQENVVEFL--------------PDGEMRFTTDKHEANWVKLRSVTQENALDE
FLSTAELADKDFTADRHSNVKIIRMDNGGDSATSQGFS-LTNEQREEINAKQREHAKELI
VPRRPHWDKDTTKFELDRMEKEAFLDWRRQLAQFQESNEDLLLTPFERNIEVWRQLWRVV
ERSDLIVQIVDARDPLLFRSIDLEKYVKEIDER------KQNLLLVNKADLLTVKQRIAW
AKYFTSRNISFTFYSALKANEILERQKELGEETSIDHDDD-----EFYKQIN--SEI---
---------------------EGEDL---------------------------------D
EDIMDKIKILTIDQLEGLFLSRAPAEPLTTPL-PG-----QDPLIQIGLVGYPNVGKSST
INSLVGAKKVSVSSTPGKTKHFQTIKLSDSVMLCDCPGLVFPNFAYNKGELVCNGVLPID
QLRDYIGPCTLVAERIPKYYLEAVYGIHIQTRSADEGGQ--GEAPTAQELLVAYSRARGY
MTQGFG-SADQP--RASRYILKDYVNGKLLYVNPPPHLED---DTPY---NREESTEFNQ
DLYTFERLPESRREQLRTA---AKAKGIDELDLARDLSKLTFSQHTGSEN-GG-------
-------------EAKSVTHGGKQAALYNAAHDLDREFF--------------------E
MNKVKGQL-TSPFHKTQM---DS-------------------------------------
----GN-GKKHNKKNKKSKKKASMASS-------
>XP_003679731_Torulaspora_delbrueckii
---------------------------MP-LKQ--QPKRWKPPKGPKPVQRKNKNTIGLG
RAIKSARQKENAVEYL--------------PDGEMRFTTEKHEADWVKLRSVTQETALDE
FLSTAELADKDFSADRHSNVKIIRLDSGNDSATTQGLT-ISNEKRGILNAKQREHARELI
VPRRPAWDTDMTKYQLARKENDAFLEWRRKLAHLQETNEDLLLTPFERNIEVWKQLWRVV
ERSDLIVQIVDARDPLLFRSVDLERYVKELDDR------KQNLLLVNKADLLTRKQRIIW
AKYFLSRGIDFTFYSALKANQLLELQEEFGE----DYKHE-----EDKE--DEGEGE---
---------------------DEEGV---------------------------------D
AEVLKSINILTIEQLEDLFLSKAPQEPLIPPL-PG-----QSPLIQIGLVGYPNVGKSST
INSLVGAKKVSVSSTPGKTKHFQTIKLSDRVMLCDCPGLVFPNFAYSKGELVCNGVLPID
QLRDYIGPCTLVAERVPKYFLEAVYGIHIKTKGLDDGVQ--RDFPTAQELLVAYARARGY
MTQGFG-SADES--RASRYVLKDYVNGKLLYINPPPHMED---DTLY---TREECQEFNK
DLYTFDRLPETRQEQLREA---LKSKSIEDFDLARDLGKLTFSAHTAGKD-GE-------
-------------EATSVTHGGKQAALYNAADDLDREFF--------------------Q
MNNIQGKL-TTPFHKNQA---NG-------------------------------------
----GG-SKKHNKGNKKMKKKEEKDAAWKIYE--
>XP_037142859_Zygotorulaspora_mrakii
---------------------------MP-LKE--APKKWKPPKGPKPIQRKNKNAIGLG
RALKYARQKENAVEFL--------------PDGEMRFITEKHEADWVKLRSVTQESALEE
FLGTAELADKDFAADRHANVKIIRMDSGDDSAVTQGFS-LTNEQRENINLKQREHARELI
VPRRPAWDKTMTRFQLDRQEKEAFLNWRRKLAMLQESNEDLLLTPFERNIEVWRQLWRVV
ERSDLVVQIVDARDPLLFRSVDLERYVKEIDER------KQNLLLVNKADLLTLKQRVAW
AKYFKSKNVAFSFYSALKANETLQKQEELGE----DYVQE-----EMKEELE--------
---------------------DGEVE---------------------------------D
ESILESVKILTLDQLEELFLARAPAVPLTVPL-PG-----QQPVTQIGLVGYPNVGKSST
INSLVGAKKVSVSSTPGKTKHFQTINLSDSVILCDCPGLVFPNFAYNKGELVCNGVLPID
QLRDYIGPCTLVAERIPKFYIEAIYGIHIQMKSPEEGGH--GEHPTAQELLVAYARARGY
MTQGFG-SADES--RASRYILKDYVNGKLLYINPPPKLDD---DTPY---TREESAEFNK
DIYAFERLPETRQIQLLEA---AKSKAIVDFDLARDLNKLTFSAHTGAEN-GS-------
-------------EASGVTHGGKQAALHNASSSLDRDFF--------------------Q
MNSITGKL-TSPFHKNAV---VG-------------------------------------
----NN-GKKHNKKNKKDKKRAEMRPEW------
>XP_002498927_Zygosaccharomyces_rouxii
---------------------------MP-PRE--SKKTWKAPRGPKPIPHKNKNTVGLG
RAIKYARQKENDVTYL--------------PGGEMRFTTEKHDPDWVKLRSVTQESSLNE
FLNTAALADKDFSADRESNVKVIRMDN--DSSVTNAFS-LSNEQRSKLSSLQREQAFNLI
VPRRPPWNENMTKFQLERQENDAFLEWRRRLAQLQESNEDLVLTPFERNIEVWKQLWRVV
ERCDLIVQIADARNPLLFRSLDLEKYTKEIDER------KQNLLLVNKADLLTPKQRIAW
GKYFRQKNISFTFFSALRANQLLDLQEELKE--------------TVTHHYDDDDEE---
---------------------EFKDL---------------------------------D
PEFLESIKILTIDELDKLFLEKAPNEPLRPPL-PG-----QPPLIQIGMVGYPNVGKSST
INSLVGAKKVSVSSTPGKTKHFQTIKLSDSVMLCDCPGLVFPNFAYQKGELVCNGILPID
QLRDYMGPSTLVAERIPKYYVEAVYGIHIDTHSPN--GTDKGQNYTAQELLTAYARNRGF
MTQGYG-SADES--RASRYILKDFVNGKLLYVNPPPHLED---DTPY---TREECAEFNK
ELYTFERLPENRRQQLVEA---AKSKGYDTFDLAKDLGKLTFSGHQGADE-GK-------
-------------EATSVTHGGKQAALYNTVDELDREFF--------------------E
MSNVEGKM-STPFHKVRN---DP-------------------------------------
----TNSSKKHNKKNKKAKKRAAMSSA-------
>XP_003644817_Eremothecium_cymbalariae
---------------------------MPPNKE--PVKKWKAPLGPKPIKRKNKNTIGLG
KAIQNARSKENAIEYL--------------PDGEMRFTVDKHEANWVKLRSVTQESALDA
FLNTAELADKDFTADRHSNVKIIRMNAGDDTATSQGFT-LTNEQRATMNAKQRTHLKDLI
VPRRPNWDEKTSRFELGRLEKDGFLDWRRKLAALQEDNEDLLLTPFERNIEVWRQLWRVI
ERSDLVVQIVDARDPLLFRSIDLERYVKELDDR------KQNMLLVNKADLLTRNQRIIW
SKYFISRGISFSFFSARIANEILEMKKELGE----DYVHN-EDEKQHYEEEEEQDEL---
---------------------DGEKV---------------------------------D
QEVLEKTKILEIHQLEELFLANAPREPLIQPR-PG-----QEPLIQIGLVGYPNVGKSST
INALIGSKKVSVSSIPGKTKHFQTIRLSSRVMLCDCPGLVFPNFAYNKGELVCNGVLPID
QLREYIGPCTLVVERIPKFYLEAVYGIHIETRSKEDGGH--GETPTAQELLVAYARARGY
MTQGFG-SADQS--RASRYILKDYVNGKLLYVNPPPHLED---DTPY---TKEECDEFNK
DLYTFKRLPETRRHQIAEA---AKHKGIVKLDLARDLRLLTFSSHIGGDGNTL-------
-------------QAKSVNHGGQQAALYNAADDLDREFF--------------------K
MNLVEGQL-TNPFHRSSV---AN-------------------------------------
----GG-GKKHNKSNKKGKKKAAKSRVSEY----
>NP_985506_Eremothecium_gossypii
---------------------------MPLKKE--PVKKWKQPVGPKPIQRKNKNTIGLG
KAIQNARSKENAIEYL--------------PDGEMRFTVDKHEANWVKLRSVTQESSLDA
FLSTAELAEKDFTADRHSNVKIIRMDAGADVATSHGIM-LSNQQRAALNEKQRAHSAELI
VPRRPYWDEEMTRFELERQEKEAFLNWRRKLATLQEENDDLLLTPFERNIEVWRQLWRVV
ERSDLVVQIVDARDPLLFRSTDLEEYVKELDER------KQNLLLVNKADLLTTKQRIIW
AKYFIAKGIAFTFFSARRANELLELQKELGE----DYVQR---EEQ----DEPVAMV---
---------------------DGETV---------------------------------D
AEVLERIRILKIEELEDLFLSKAPSEPLQEPR-PG-----HEPLIQIGLVGYPNVGKSST
INALVGAKKVSVSSTPGKTKHFQTIKLSDRVMLCDCPGLVFPNFAYNKGELVCNGVLPID
QLRDYIGPSTLVAERIPKYFLEAVYGIHIETRSEEEGG---GEHPSAQELLVAYARARGY
MTQGFG-SADEP--RAARYILKDYVNGKLLYINPPPHLED---DTPY---TREECKEFNK
ALYTLQNLPESRREQLLEA---AKNKGITSLDLARDLSKLTFSSHIGGDS-LT-------
-------------QAKSVTHGGKQAALYNAAKDLDREFF--------------------Q
LNGIQGKL-TKPFHQANA---QQ-------------------------------------
----GN-GKKHNKKNKKGKKKAAMFSD-------
>XP_455382_Kluyveromyces_lactis
---------------------------MP-PKE--TTKKWKPPKGPKPIQRKNKNTIGLG
KAIQTARRKENEVQYL--------------PDGEERFTTDKHEANWVKLRSVTQESALDE
FLSTAELADKDFTADRHSNVKIIRMDNGADAATSQGFS-LTNEQKSKINEKQRLHARELI
VPRRPKWNESMTRFELERLEKEAFLEWRRKLAYLQEDNEDLLLTPFERNIEVWRQLWRVV
ERCDLVVQIVDARDPLLFRSTDLEKYVKEVDDR------KQNLLLINKADLLTRKQRIIW
AKYLLSRGISFTFFSAAKANEILERQEELGD----EYVEE-EDDEEILATEEEIEEL---
---------------------DGEEV---------------------------------N
KEILDKINILKIDQLEELFLDKAPNDPLLPPL-PG-----QEPIIQIGLVGYPNVGKSST
INALVGAKKVSVSSTPGKTKHFQTIKLSDKVTLCDCPGLVFPNFAYNKGELVCNGVLPID
QLRDYIGPSTLVAERVPKYFLEAIYGIHIQTKSVEEGGN--GEVPTAQELLVAYARARGY
MTQGFG-AADES--RASRYILKDYVNGKLLYINPPPHMDD---DTPY---TREECKEFNK
DLYTFSKLPINRQEQLAEA---AKHKGIQDLDLARDLSRLTFSAHIGGDGDKV-------
-------------QAKSVNHGGKQAALYNVADELDKNFF--------------------H
LNGVQGRL-TNPFHKQTV---AN-------------------------------------
----EN-GKKHNKKNKKSKKKASMFSD-------
>XP_022674735_Kluyveromyces_marxianus
---------------------------MP-PKE--TPKKWKPPKGPKPIQRKNKNTIGLG
RTIQQARRKENEVQYL--------------PDGEERFTTEKHEANWVKLRSITQESALDE
FLSTAELADKDFAADRHSNVKIIRMDNGGDAARSQGFT-LSNEQKSKINEKQRLHARELI
VPRRPKWNESMTKFELERLEKEAFLEWRRKLAFLQEDNEDLLLTPFERNIEVWRQLWRVV
ERCDLVVQIVDARDPLLFRSTDLEKYVKEVDDR------KQNLLLINKADLLTRKQRIIW
AKYLLSRNISFTFFSAAKANEILEKQEELGE----DYVEEKDDDDEYNGSEEEITEL---
---------------------DGEKV---------------------------------D
KEILEKIKILKIEQLESLFLEKAPSNPLLPPL-PG-----QESLLQIGLVGYPNVGKSST
INALVGAKKVSVSSTPGKTKHFQTIKLSNRVVLCDCPGLVFPNFAYNKGELVCNGVLPID
QLRDYIGPSTLVAERIPKYFLEAVYGIHIQTKSVEEGGN--GEVPTAQELLVAYARARGY
MTQGFG-AADES--RASRYILKDYVNGKLLYINPPPHMDD---ETPY---TREECKEFNK
DLYTFDKLPLNRQEQLAEA---AKNKGIQELDLARDLSQLTFSAHIGGDGDKL-------
-------------QAKSVNHGGKQAALYNAADELDKNFF--------------------H
LNSVQGKL-TNPFHKQSL---NS-------------------------------------
----GN-GKKHNKKNKKGKKKAAMYAD-------
>XP_022630992_Lachancea_lanzarotensis
---------------------------MP-PKE--STKKWKPPKGPKPIHRKNKNTIGLG
RAIQSARAKENEVQIL--------------PDGELRFATDKHEANWVKLSSVTQESALDE
FLNTAELADKDFAADRHSNVKIIRMDAGSD-SRSQGVS-LTNTQKQKVNELQRSQAKNLI
VPRRPAWNQNMTRLQLDRQEKEAFLNWRRKLATLQESNEDLLLTPFERNIEVWRQLWRVT
ERSDLVVQIVDARDPLLFRSRDLELSVKELDDR------KQNLLLINKADLLTRKQRIVW
AKYLLSRGISFTFFSAARANEILEKQNELGD----DYIPK---DEE----EEEILEV---
---------------------DGEAV---------------------------------D
AEVLDKIQILKIDQLEKLFLEKAPKEPLVTPL-PG-----KESIIQIGLVGYPNVGKSST
INALVGAKKVSVSATPGKTKHFQTIKLSDRVMLCDCPGLVFPNFAYNKGELVCNGVLPID
QLRDYIGPTNLVAERIPKYFIEATYGIHIQTKSEDEGGD--G-IPTAQEILVSYARARGY
MTQGFG-AADES--RASRYILKDYVNSKLLYVNPPPHLED---DTPY---SKEECADFNK
ELYTFQKLPESRQEQLADA---AKHRNIEGFDLARDLSKLTFSAHIGQGADGQ-------
-------------EARSVNHGGKQAALHNAAQDLDDDFF--------------------K
LNSVRGHL-TSPFHKTVS---TN-------------------------------------
----EN-GKRHNKKNKKSKKKSP-AQD-------
>XP_002556119_Lachancea_thermotolerans
---------------------------MP-PKE--PPKKWKAPKGPKPIQRKNKNTIGLG
RAIRTARQKENEVQIL--------------PDGEMRFTTDKHEANWVKLRSVTQESALDE
FLNTAELADKDFAADRHSNVKIIRMDAGSD-ARSQGVT-LSNAQKQQLNEKQRSQARNLI
VPRRPAWNESMTRFQLERQEKDAFLEWRRKLATLQESNEDLLLTPFERNIEVWRQLWRVI
ERSDLVVQIVDARDPLLFRSVDLELYVKELNEG------KQNLLLVNKADLLTRKQRIIW
AKYFISRNISFTFFSAARANEILEKQNELGE----DYVHK---EIE----EEEISEI---
---------------------DGEKV---------------------------------D
QEVLDKIQILKIDQLEELFLSKAPNHPLISPL-PG-----QEPLIQIGLVGYPNVGKSST
INALVGSKKVSVSSTPGKTKHFQTIKLSERVMLCDCPGLVFPNFAYNKGELVCNGVLPID
QLRDYIGPCSLVAERVPKYFLEAIYGIHIQTKSADEGGT--G-KPTAQELLVSYARARGY
MTQGFG-AADES--RASRYILKDYVNGKLLYINPPPHLED---DTPY---TREECEEFNE
DIYTFDKLPQTRQEQLADA---VKSKNLEDFDLARDLGKLTFSAHIGKEGDSK-------
-------------EARSVNHGGKQAALYNAAEDLDNEFF--------------------K
MSSVKGQL-TNPFHKTQA---ES-------------------------------------
----SG-GKKHNKKNKKGKTRAK-FSD-------
>XP_020053135_Aspergillus_aculeatus
-----------------------------------------------MVLAKSKNAVGLG
NSLMKDRFGKGKASNQKKASHNAGIVRKD-MNGETYVTNAQQDASWVKMRSITEQAALDE
FLSTAELAGTDFTAEKMNNVKIIHTDQKNPYL-------LSASEEKSAITKHRQNRGRLT
VPRRPQWDASTTRQQLEQLEKESFLSWRRGLAELQENQ-DLLMTPFERNLEVWRQLWRVI
ERSDLVVQIVDARNPLHFRSEDLEAYVKELDPR------KQNLLLVNKADMLTEKQRVMW
ADYFDRHNISFRFFSAHLAKEQNE--ARLLAEGSGSESDSEVDEQEEQE-LAKNTQAMNI
--QD-----------------GEAQ---------REEHDGGSEL--------------PS
SSASKRTEILNVDELEELFLSNTPDTLPVNN-TPDGEPIKRK--TTIGLVGYPNVGKSST
INALLGAKKVSVSATPGKTKHFQTLYLSPEIMLCDCPGLVFPNFATTKADLVVNGVLPID
QQREFTGPASLVAQRIPKHFLENVYGVKILMRSVEEGGT--G-IPTGSEVLRAYARARGF
STQGLG-QPDES--RAARYVLKDYVNGKLLFCHPPPV--D---DGG----APIDPAEFNK
ELYDLAHLPERRQAQLAKM---MA----ADPLGANVD-----PETLSLLGV---------
------------------TGTKQQPVQGSLARNLDSGFF------------------GPG
ASSSRGQM-MLPFNSQYTEQGQQMR-------KQLTGRKERMMVALERGMDVSEVRS---
----AN-SKKHFKANKKRAKKVRKNG-TTEDDY-
>XP_001273987_Aspergillus_clavatus
-----------------------------------------------MVLAKSKNSVGLG
NTLMKDRFGKGKASNQKKVSHNNAITRTG-QNGETYVTNAAKEAAWVKMRSITEQAALDE
FLSTAELAGTDFTAEKMSNIKIIHSDQKNPFL-------LSASEEKSVMKKHQANKGRLS
VPRRPKWDSSTTRNQLELMERESFLEWRRGLAELQENN-DLLMTPFERNLEVWRQLWRVI
ERSDLVVQIVDARNPLMFRSEDLENYVKEINPK------KQNLLLVNKADMLTERQREMW
ADYFDRNNISFRFFSAHLAKEENE--ARLL-D----ESDSESEDEYSDD-LADATQSMNL
--KD-----------------KQDAKDTPAEGAGQSEHDGGLEL--------------PE
PRKTKRTDILNVEELEDLFLSSAPAPLPDSD-TPEG-QRKQK--TTIGLVGYPNVGKSST
INAILGAKKVSVSATPGKTKHFQTLYLSPEIMLCDCPGLVFPNFATTKAELVVNGVLPID
QQREFTGPAGLVAHRVPKHFLEDVYGVKINIRPLEEGGT--G-IPTAHELLRSYARARGF
ATQGQG-QPDES--RAARYILKDYVNGKLLFCHPPPV--P---EGE----DPIDSYDYNR
ELYDIAHLPPRRQAILART---AQSQSDAAAAGEDFDDD---AELLS-LAS---------
------------------AS-QGQPVQGARSRNLDTGFF------------------GTG
SKTSAGRL-TLPFNAQYTEQGQQIR-------KNLTGRKERLMVALERGVDVSEVR----
----GN-SKKHFKGNKKRAKQKRTA--AEDDDY-
>XP_001265986_Aspergillus_fischeri
-----------------------------------------------MVLAKSKNSVGLG
NTLMKDRFGKGKASNQKKVSHNSAITRTA-QDGSTYITNAAKEASWVKMRSITEQAALDE
FLSTAELAGTDFTAEKMSNIKIIHSDQKNPYL-------LSASEEKSARKKHQQNKGKLT
VPRRPKWDATTTRDQLETMERESFLEWRRGLAELQENN-DLLMTPFERNLEVWRQLWRVI
ERSDVVVQIVDARNPLMFRSEDLENYVKEIDPK------KQNLLLVNKADMLTEKQREMW
ADYFERNNINFRFFSAHLAKERNE--ARLLEE----ESGSESEEEDAED-LANATSSMNI
--ND-----------------QEDAKDASV-D-GQPEHDGGLKL--------------PE
YRKSRRTDILDVEELEELFLSNTPDTLPDSD-NGEG-QRKQK--TTIGLVGYPNVGKSST
INALLGAKKVSVSATPGKTKHFQTLYLSPEIMLCDCPGLVFPNFATTKAELVVNGVLPID
QQREFTGPAGLVAQRIPKQFLEDVYGVKIHTRPLEEGGT--G-IPSAHDLLRAYARARGF
ATTGQG-QPDES--RAARYVLKDYVNGKLLFCHPPPV--P---DGE----EPIDPLEYNR
ELYDTAHLPARRQAMLART---AQ----ANAGGEEFDDE---AELLS-LGS---------
------------------SSKQGKAVEGSRSRNLDTGFF------------------GPG
AKGSAGRL-TLPFNAQYTEQGQQIR-------KQLTGRKERLMVALERGVDVSEVR----
----GN-SKKHFKGNKKRAKAKRTK--AEDDDY-
>XP_041140259_Aspergillus_flavus
-----------------------------------------------MVLAKSKNSVGLG
NSLMKDRFGKGKASNMKKASHNQAVARKD-MNGETYITNAKEDAAWVKMRSITEQAALDE
FLSTAELAGTDFTAEKMNNVKIIHADQKNPYL-------LSASEEKSAVKKHQKNRGRLT
VPRRPKWDSTTTRQQLDVMERESFLSWRRGLAELQENH-DLLMTPFERNLEVWRQLWRVI
ERSDLVVQIVDARNPLHFRSEDLESYVKEIDPK------KENLLLVNKADMLTEKQREAW
ADYFDRNNISFRFFSAQLAKEKID--AQLA-E----QGDSE-DEEVAEK-LAETTI----
---------------------EEQSTEAP-----QEEHDGGLKL--------------PG
SSRSRRTEILDVDELEELFLSNTPDTLPEND-DPEN-PRKQK--TVIGLVGYPNVGKSST
INALLGAKKVSVSATPGKTKHFQTLYLSPEIMLCDCPGLVFPNFATTKADLVVNGVLPID
QQREFTGPATIIAQRIPKHFLENVYGVTIHTRPIEEGGT--G-IPTGSELLRAYARARGF
STQGLG-QPDES--RAARYVLKDYVNGKLLFCHPPPV--P---EGQ----TPIDPNEFNV
ELYDIAHLPARRQEQLLKA---MQ----AEQLAEDID-----SDILS-M-----------
---------------------PRQPVQGSRSRNLDTGFF------------------GDA
SKGSAGRL-TLPFNAQYTEQGQQMR-------QQLTGRKERLMVALERGIDVTEVRG---
----GS-SKKHFKGNKKQAKKKRAV--TADDDY-
>XP_753982_Aspergillus_fumigatus
-----------------------------------------------MVLAKSKNSVGLG
NTLMKDRFGKGKASNQKKVSHNAAITRTA-QDGSTYITNAAKEASWVKMRSITEQAALDE
FLSTAELAGTDFTAEKMSNIKIIHSDQKNPYL-------LSASEEKSARKKHQQNKGKLT
VPRRPKWDATTTRDQLEAMEKESFLEWRRGLAELQENN-DLLMTPFERNLEVWRQLWRVI
ERSDVVVQIVDARNPLMFRSEDLENYVKEIDPK------KQNLLLVNKADMLTEKQREMW
ADYFERNNINFRFFSAHLAKERNE--ARLLEE----ESDSESEEKEAED-LANATSSMNI
--ND-----------------PQDAKNASIED-GQPEHDGGLKL--------------PE
YRKSRRTDILDVEELEELFLSSTPDTLPDSG-NGAG-QRKQK--TTIGLVGYPNVGKSST
INALLGAKKVSVSATPGKTKHFQTLYLSPEIMLCDCPGLVFPNFATTKAELVVNGVLPID
QQREFTGPAGLVAQRIPKHFLEDVYGVKIHTRPLEEGGT--G-IPSAHDLLRAYARARGF
ATTGQG-QPDES--RAARYVLKDYVNGKLLFCHPPPV--P---DGE----EPIDPLEYNR
ELYDTAHLPARRQAMLART---AQ----ANAGGEEFDDE---AELLS-VGS---------
------------------SSKQGRAVEGSRSRNLDSGFF------------------GPG
AKGSAGRL-TLPFNAQYTEQGQQIR-------KQLTGRKERLMIALERGVDVSEVR----
----GN-SKKHFKGNKKRAKAKRTK--AEDDDY-
>XP_659867_Aspergillus_nidulans
-----------------------------------------------MVLAKSKNSVGLG
QSLMNDRFGKGKASNMKKSSHNAGIARKD-MNGETYITNSAKEASWVKMRSITEQAALDE
FLTTAELAGTDFTAEKMNNVQIIHTDQKNPYL-------LSAAEEKSALRKHKKNKGRLT
VPRRPAWDASTTRNELDAMERESFMDWRRGLAELQENN-DLLMTPFERNLEVWRQLWRVI
ERSDIVVQIVDARNPLLFRSEDLETYVKEIDPK------KRNLLLVNKADMLTDKQREMW
ADYFERNQIEFRFFSAQMAKEANE--AR--EN----EG----EDEDTKS-LTEGTENLNL
--QE-----------------SK-----------EKEADGGVDLPS-----------GTK
APSPKRTNILDVDELEELFLSNAPDATKDDEDEQDGDSKPRK--TVIGLVGYPNVGKSST
INALLGAKKVSVSSTPGKTKHFQTLYLSPEIMLCDCPGLVFPNFASTKAELVVNGVLPID
QQREFTGPAGLVAKRIPKHFLEDVYGVTIHTRPIEEGGT--G-EPTAHDLLRAYARARGF
ATTGQG-QPDES--RAARYILKDYVNGKLLFCHPPPANEA---EGE----EQIDPAEFNK
DLYDWAHLPPRRQAMLAAT---QA----------------------SAS-----------
-------------------SSSKNPVQGRKSQSVDKGFF------------------GPG
SSSSGGRL-TMPFNAKYTEQGQQIR-------KPLTGRKERVMIALERGVDVSEVR----
----GP-SKKHFKVKHKNQKKGKKT--AADDDY-
>XP_001398343_Aspergillus_niger
-----------------------------------------------MVLAKSKNSVGLG
NSLMNDRFGKGKASSMKKASHNAGIARKN-EKGETYITNAPTEAAWVKMRSITEQAALDE
FLSTAELAGTDFTAEKMNNVKIIHTDQKNPYL-------LSAAEEKSAVKKHKQNKNRLT
VPRRPKWDQSTTRQQLELMERESFLNWRRGLAELQENQ-DLLMTPFERNLEVWRQLWRVI
ERSDLVVQIVDARNPLLYRSEDLESYVKEIDPK------KQNLLLVNKADMLTEAQRAMW
ADHFERQNISFRFFSAHLAKERNERLQQGLDS----EDESEEDIPEEEQ-SAEGAKSLDI
--KD-----------------GEEP---------QEEHDGGLELNP-----------SAS
SSSSRRTEILDVEELEELFLSNTPETLPDND-SPEG-PVKKK--TTIGLVGYPNVGKSST
INALLGAKKVSVSATPGKTKHFQTLYLSPEIMLCDCPGLVFPNFATTKAELVVNGVLPID
QQREFTGPAALVAQRIPKHFVENVYGVKINTRPIEEGGT--G-IPTSHELLRAYARARGF
ATTGQG-QPDES--RAARYILKDYVNGKLLFCHPPPT--P---EGS----DPIDPIEFNK
DLYDMAHLPARRQAQLAKM---LQ---------NEEVTD---PELLA-L-----------
---------------------LKPVEKGARSRNLDSGFF------------------GPG
AKTSTGRL-TLPFNAQYTEQGQEMR-------KQLTGRKERMMVALERGVDVSEVKS---
----GS-SKKHFKANKRRAKKVRKN--AADEDY-
>XP_015411921_Aspergillus_nomiae
-----------------------------------------------MVLAKSKNSVGLG
NSLMKDRFGKGKASNMKKASHNQAVARKD-MNGETYITNAKEDAAWVKMRSITEQAALDE
FLSTAELAGTDFTAEKMNNVKIIHADQKNPYL-------LSASEEKSAVKKHQKNRGRLT
VPRRPKWDSTTTRQQLDVMERESFLSWRRGLAELQENH-DLLMTPFERNLEVWRQLWRVI
ERSDLVVQIVDARNPLHFRSEDLESYVKEIDPK------KENLLLVNKADMLTEKQREAW
ADYFDRNNISFRFFSAQLAKEKIE--AQLA-E----EGDSE-DEEVAEK-LAETTI----
---------------------EEQSTEAP-----QEEHDGGLKL--------------PG
SSRSRRTEILDVDELEELFLSNTPDTLPEND-DPEN-PRKQK--TVIGLVGYPNVGKSST
INALLGAKKVSVSATPGKTKHFQTLYLSPEIMLCDCPGLVFPNFATTKADLVVNGVLPID
QQREFTGPATIIAQRIPKHFLENVYGVTIHTRPIEEGGT--G-VPTGSELLRAYARARGF
STQGLG-QPDES--RAARYVLKDYVNGKLLFCHPPPR--T---S----------------
--------PARRQEQLLKA---MH----AEQMAEDID-----ADILS-L-----------
---------------------PKQPVQGSRSRNLDTGFF------------------GDA
SKGSAGRL-TLPFNAQYTEQGQQMR-------QQLTGRKERLMVALERGIDVTEVRG---
----GS-SKKHFKGNKKQAKKKRAV--TADDDY-
>XP_001817028_Aspergillus_oryzae
-----------------------------------------------MVLAKSKNSVGLG
NSLMKDRFGKGKASNMKKASHNQAVARKD-MNGETYITNAKEDAAWVKMRSITEQAALDE
FLSTAELAGTDFTAEKMNNVKIIHADQKNPYL-------LSASEEKSAVKKHQKNRGRLT
VPRRPKWDSTTTRQQLDVMERESFLSWRRGLAELQENH-DLLMTPFERNLEVWRQLWRVI
ERSDLVVQIVDARNPLHFRSEDLESYVKEIDPK------KENLLLVNKADMLTEKQREAW
ADYFDRNNISFRFFSAQLAKEKID--AQLA-E----QGDSE-DEEVAEK-LAETTI----
---------------------EEQSTEAP-----QEEHDGGLKL--------------PG
SSRSRRTEILDVDELEELFLSNTPDTLPEND-DPEN-PRKQK--TVIGLVGYPNVGKSST
INALLGAKKVSVSATPGKTKHFQTLYLSPEIMLCDCPGLVFPNFATTKADLVVNGVLPID
QQREFTGPATIIAQRIPKHFLENVYGVTIHTRPIEEGGT--G-IPTGSELLRAYARARGF
STQGLG-QPDES--RAARYVLKDYVNGKLLFCHPPPV--P---EGQ----TPIDPNEFNV
ELYDIAHLPARRQEQLLKA---MQ----AEQLAEDID-----SDILS-M-----------
---------------------SRQPVQGSRSRNLDTGFF------------------GDA
SKGSAGRL-TLPFNAQYTEQGQQMR-------QQLTGRKERLMVALERGIDVTEVRG---
----GS-SKKHFKGNKKQAKKKRAV--TADDDY-
>XP_040637095_Aspergillus_ruber
-----------------------------------------------MVLAKSKNSVGLG
NSLMKDRFGKGKASAQKKVTHNASVARTD-MNGETYVTPGAKEAAWVKMRSVTEQGALDE
FLSTAELAGTDFTAEKMSNVKIIHADQKNPYL-------LSASEEKSAVKKHQKNKARLT
VPRRPKWDKTTTPMQLEAMERESLLEWRRGLADLQENH-DLLMTPFERNLEVWRQLWRVI
ERSDLVVQIVDARNPLLFRCEDLEVYVKQIDPK------KKNLLLVNKADMLTDKQREMW
ADYFERNNIPFRFFSAHLAKERNE--ARLLED----ESGSE-----AND-LADAAKGLNI
--EE-----------------QKQ----------QEQHG---------------------
-ERSWRTDILDVDELEELFLSNTPDTLPLNQ-EAGE-QRKHK--TVIGLVGYPNVGKSST
INALLGAKKVSVSATPGKTKHFQTLYLSPEIMLCDCPGLVFPNFATTKAELVVNGVLPID
QQREFTGPAGLVAHRIPKHFVENVYGVKINIRPIEEGGT--G-IPTASEVLRTYARARGF
STTGQG-QPDES--RAARYVLKDYVSGKLLFCHPPPP--A---EGQ----EPINPLDFNK
ELYDMAHLPARRQAILAR----------AQQADNPDDAE---AELSS-LPS---------
------------------AK-PNKSEEGQRSRNLDTGFF------------------A-G
SSSSAGRM-TLPFNAQYTDQGQQMR-------KQLTGRKERMMVAMERGVDASEVK----
----GN-SKKHFKGNKKRAKGKRAAGNTEEEYY-
>XP_040708700_Aspergillus_sydowii
-----------------------------------------------MVLAKSKNSVGLG
QSLMNDRFGKGKSSSMKKASHNAGIARKD-VNGETYITNNAKEASWVKMRSITEQAALDE
FLTTAELAGTDFTAEKMNNVQIIHTDQKNPYL-------LSAAEEQSTLRKHKKNKGRLT
VPRRPHWDKSTTRNELDAMERENFMDWRRGLAELQENH-DLLMTPFERNIEVWRQLWRVI
ERSDIIVQIVDARNPLLFRSEDLEIYVKELSPH------KRNLLLVNKADMLTDKQRETW
AEYFERNQIDFRFFSAQMAKEANE--AR--EN----ENGSEDEDEETGS-LAEGAKDLDI
--KD-----------------SG-----------EKEADGGVELSS-----------KTA
STLSKRTNILDVDELEELFLSNAPGQAEEEELEEDGTPKQKK--TIIGLVGYPNVGKSST
INALLGAKKVSVSATPGKTKHFQTLYLSPEIMLCDCPGLVFPNFASTKAELVVNGVLPID
QQREFTGPAGLVAQRIPKHFFEDVYGVTVNTRPVEEGGT--G-IPTAHDILRAYARARGF
ATTGQG-QPDES--RAARYVLKDYVNGKLLFCHPPPTNDA---EDE----EPIDADEFNK
DLYDWAHLPPRRRAMLEAA---QQ----------------------SSSAS---------
------------------TSTSRAPVRGTKSQTVDKGFF------------------GNG
SESNGGRL-TMPFNSKYTEQGQAIR-------KPLTGRKERMMVALERGVDVSEVR----
----GN-SKKHFKVKHKNQKKGTKT--AGDDDY-
>XP_001217998_Aspergillus_terreus
------------------------------------------------------------
------------------------------------------------MRSITEQAALDE
FLSTAELAGTDFTAEKMNNVKIIHTDQKNPYL-------LSASEEKSAIRKHQKNKGRLT
VPRRPKWDSSTTRQQLELSEKESFMDWRRGLAELQENN-DLLMTPFERNLEVWRQLWRVI
ERSDLVVQIVDARNPLLFRSEDLETYVKEIDPK------KRNLLLVNKADMLTEKQRAAW
ADYFVRNNISFRFFSAHLAKERNE--ARLLEE-------TGSDEDSDEE-LAEPTKSMNL
--QD-----------------N------------------------------------AE
APKSRPTDILDVDELEELFLSNTPDTLPDSD-NPDA-PTKQK--TIIGLVGYPNVGKSST
INALLGAKKVSVSATPGKTKHFQTLYLSPEIMLCDCPGLVFPNFATTKAELVCSGVLPID
QQREFLGPSGLVAQRIPKHFLENL---------------------CSSATHRRRPRATTP
STRTSS-TPTCTTWRICRRGVKR--------CWP--------------------------
----------RRS-----------------------------------------------
------------------------------------------------------------
-----------------TWKGVVAA-------PPMT-RTRR-------------------
----------------------------------
>XP_022492413_Penicillium_arizonense
-----------------------------------------------MVLAKSKNNVGLG
SSLMNDRFGKGKASSQKKVSHNNAIARKG-MDGETYVTNEAKEASWVKMRSITEQAALDE
FLSTAELAGTDFTAEKINNVKIIHSDQKNPFL-------LSPSEEKNAVKKHQKNKGRLT
VPRRPKWDQSTTRNELESMERQSLLDWRRGLAELQENH-DLLMTPFERNLEVWRQLWRVI
ERSDLVVQIVDARNPLQFRSEDLETYVKEIDPR------KKNLLLVNKADMLTLKQREAW
AEYFERNNINFRFFSAHLAKEKIE--AALLEE----EA--QGNEE-----LANKTKNMNV
--RD-----------------DEDDGY-------RKEDTVEEEMAK-----------LAD
PDRSLGPHILDTDELEELFLANSPETLPQDE--EAGEQPKQK--TTIGLVGYPNVGKSST
INALLGAKKVSVSATPGKTKHFQTLYLSPEIMLCDCPGLVFPNFATTKAELVVNGVLPID
QQREFTGPAGLVAKRIPKHFIEQVYGVKLRMRPIEEGGT--G-IPTASEILRAYARARGF
STQGLG-QPDES--RAARYVLKDYVNGKLLYVHPPPT--A---DGE----QPIDVNEFNK
DLYDIHHLPERRRHQLAQA---QI--GKPA-------TP---AMVADDIDADA-------
-------------TAAPYSEPTVEPELGRTSRNLDSGFF------------------GTA
TGPSAGRM-TLPFQAQYTKQGQEIR-------KAPTGRKERMMVALERGVDVSEVRG---
----PG-SKKHFKGNKKAAKKIRNN--PEDDDY-
>XP_014533988_Penicillium_digitatum
-----------------------------------------------MVLAKSKKSVGLG
ASLMNDRFGKGKASSQKKVSHNNAIQRTG-VNGETYVTNEAKEASWVKMRSITEQAALDE
FLSTAELAGTDFTAEKINNVKIIHSDQKNPFL-------LTPTEEKKAFIKHQKNKDRLT
VPRRPKWDQSTTRNELETMEKQSLLDWRRGLAELVESH-DLLMTPFERNLEVWRQLWRVI
ERSDLIVQIVDARNPLQFRSEDLESYVKEIDPR------KQNLLLVNKADMLSLKQREAW
AEYFEKNNINFRFFSAHLAKEKNE--ALALQE----EG-NDSDAE-----LAQSVQKINV
--HA-----------------TEDDGY-------KKEETVEEERAK-----------LAD
PRRSLGPHILDTEELEELFLANSPESLPHDD--ESGE-TKRK--TTIGLVGYPNVGKSST
INALLGAKKVSVSATPGKTKHFQTLYLSPEIMLCDCPGLVFPNFATTKAELVVNGVLPID
QQREFTGPAGIVAKRIPKHFIEQVYGVKLRMRPIEEGGT--G-VPTASEILRAYARARGF
STQGIG-QPDES--RAARYVLKDYINGKLLWVNPPPV--A---EDE----TPIDTVEFNS
DLYDLAHLPERRRAQLTQA---KV--GKHSAVAD---VA---AGSAGDVDLES-------
-------------PSGL-TKISVEPELGRVSRNLDTGFF------------------GSE
TGPSAGRL-TLPFQSRYTQQGQEMR-------KAPTGRKERMMVALERGVDVSEVKG---
----NIGSKKHFKANKRLAKSKRNN--PEDDDY-
>XP_016598934_Penicillium_expansum
-----------------------------------------------MVLPKSKKSVGLG
ASLMNDRFGKGKASSQKKVSHNNAIQRTG-VNGETYVTNEAKEASWVKMRSITEQAALDE
FLSTAELAGTDFTAEKINNVKIIHSDQKNPFL-------LTPTEEKKAFIKHQKNKDRLT
VPRRPKWDQSTTRHELETMEKQSLLDWRRGLAELIENH-DLLMTPFERNLEVWRQLWRVI
ERSDLIVQIVDARNPLQFRSEDLESYVKEIDPR------KQNLLLVNKADMLSLKQREAW
AEYFEKNNINFRFFSAHLAKEKNE--ALALQE----EQETDSDAE-----LAQSAQKINV
--HA-----------------TEDDGY-------KKEETVEEERAK-----------LAD
PERSLGPHILDTEELEELFLANSPESLPQDD--ESGE-PKRK--TTIGLVGYPNVGKSST
INALLGAKKVSVSATPGKTKHFQTLYLSPEIMLCDCPGLVFPNFATTKAELVVNGVLPID
QQREFTGPAGIVAKRIPKHFIEQVYGVKLRMRPIEEGGT--G-IPTASEILRAYARARGF
STQGIG-QPDES--RAARYVLKDYVNGKLLWVNPPPV--A---EHE----TPIDTVEFNS
DLYDLAHLPERRRAQLTQA---KI--GKHTPVAE---VT---ANPTGEVDLEN-------
-------------PAGP-AKISVEPELGRTSRNLDTGFF------------------GSE
TGPSAGRL-TLPFQARYTQQGQEMR-------KAPTGRKERMMVALERGVDVSEVKG---
----NTSTKKHFKANKRLAKGKRNN--PEDDDY-
>XP_040648280_Penicillium_griseofulvum
-----------------------------------------------MVLPKSKKSVGLG
SSLMNDRFGKGKSSSMKKVSHNNAIQRTG-VNGETYVTNEAKEASWVKMRSITEQAALDE
FLSTAELAGTDFTAEKINNVKIIHSDQKNPFL-------LTPTEEKKIAMKHERNKDRLT
VPRRPKWDQSTTRNELETMEKKSLLDWRRGLAELIESH-DLLMTPFERNLEVWRQLWRVI
ERSDLIVQIVDARNPLQFRSEDLESYVKEIDPR------KQNLLLVNKADMLSLKQREAW
AEYFEKNNINFRFFSAHLAKEKNE--ALALQE----EE-YDTDDN-----LAKSAQKINM
DIHA-----------------TEDDGY-------KKEDTVEEERAK-----------LAD
PTRSLGPHILDTDELEELFLANSPESLPQDG--ESGE-TKRK--TTIGLVGYPNVGKSST
INALLGAKKVSVSATPGKTKHFQTLYLSPEIMLCDCPGLVFPNFATTKAELVVNGVLPID
QQREFTGPAGIVAKRIPKHFIEQVYGVKLRMRPIEEGGT--G-IPTASEVLRAYARARGF
STQGIG-QPDES--RAARYVLKDYVNGKLLWVNPPPV--P---ENE----TPIDTVEFNK
ELYDLAHLPERRRIQLTQA---KI--GKHTAAEE---VV---ADPAADIDPEN-------
-------------PAGS-AKISVEPELGRTSRNLDTGFF------------------GSE
TGPSAGRL-TLPFQARYTQQGQEMR-------KAPTGRKERMMVALERGVDVSEVKG---
----GN-SKKHFKANKRLAKGKRNN--PEDDDY-
>XP_038928531_Penicillium_roqueforti
-----------------------------------------------MVLPKSKKSVGLG
SSLMNDRFGKGKASAQKKVSHNNAIQRTG-VNGETYVTNEAKEASWVKMRSITEQAALDE
FLSTAELAGTDFTAEKINNVKIIHSDQKNPFL-------LTPTEERKAFLKHQKNKDRLT
VPRRPKWDQSTTRNELETMEKQSLLDWRRGLAELIENH-DLLMTPFERNLEVWRQLWRVI
ERSDLIVQIVDARNPLQFRSEDLESYVKEIDPR------KQNLLLVNKADMLSLKQREAW
AAYFEKHKINFRFFSAHLAKEKNE--ALALQE----KE-LDSDDE-----LAQSAQHIDI
--HS-----------------NEDDGY-------QKEDTVEEERAK-----------LAD
PERSLGPHILDTDELEELFLANSPESLPQDD--ESSE-PKRK--TTIGLVGYPNVGKSST
INALLGAKKVSVSATPGKTKHFQTLYLSPEIMLCDCPGLVFPNFATTKAELVVNGVLPID
QQREFTGPAGIVAKRIPKHFIEQVYGVKLRMRPIEEGGT--G-VPTASEILRAYARARGF
STQGIG-QPDES--RAARYVLKDYVNGKLLWVNPPPV--G---EDE----TPIDSVDFNS
DLYDVAHLPERRRAQLTQA---KI--GKHTAVEE---VT---AEPTGDVDSEI-------
-------------PIEV-AKISVEPELGRTSRNLDTGFF------------------GSE
TGPSAGRL-TLPFQARYTQQGQEMR-------KVPTGRKERMMVALERGVDVSEVKG---
----NTGTKKHFKANKRLAKGKRNN--PADDDY-
>XP_002568757_Penicillium_rubens
-----------------------------------------------MVLAKSKKSVGLG
SSLMNDRFGKGKASSQKKVSHNNAIQRTG-VNGETYVTNEAKEASWVKMRSITEQAALDE
FLSTAELAGTDFTAEKINNVKIIHSDQKNPFL-------LTPTEEKKAFIKHQKNKDRLT
VPRRPKWDQSTTRNELETMEKQSLLDWRRGLAELIENH-DLLMTPFERNLEVWRQLWRVI
ERSDLIVQIVDARNPLQFRSEDLESYVKEIDPR------KKNLLLVNKADMLSLKQREAW
AKYFEKNNINFRFFSAHLAKEKNE--ALALQE----QE-NDSDAE-----LAQSASKINM
--HA-----------------NEDD-----------DDTVEEERAK-----------LAD
PERSLGTHILDTEELEELFLANSPESLPQ-D--ESSE-PKRK--TTIGLVGYPNVGKSST
INALLGAKKVSVSATPGKTKHFQTLYLSPEIMLCDCPGLVFPNFATTKAELVVNGVLPID
QQREFTGPAGIVAKRIPKHFIEQVYGVKLRMRPIEEGGT--G-VPTASEILRAYARARGF
STQGIG-QPDES--RAARYVLKDYVNGKLLWVNPPPV--G---EDE----TPYDTVEFNS
DLYDLAHLPERRRLQLTQA---KIGNGKHAAVDE---AT---AESAGDVDLED-------
-------------PSDL-AKLSVEPELGRTSRNLDTGFF------------------GSE
TGPSAGRL-TLPFQSRYTQQGQEMR-------KAPTGRKERMMVALERGVDVSEVKG---
----N--SKKHFKANKRLAKGKRNN--PEDDDY-
>XP_040809503_Penicillium_solitum
-----------------------------------------------MVLAKSKKSVGLG
ASLMNDRFGKGKASAQKKVSHNNAIQRTG-VNGETYVTNEAKEASWVKMRSITEQAALDE
FLSTAELAGTDFTAEKINNVKIIHSDQKNPFL-------LTPTEERKAFIKHQKNKDRLT
VPRRPKWDQSTTRNELETMEKQSLLDWRRGLAELIENH-DLLMTPFERNLEVWRQLWRVI
ERSDLIVQIVDARNPLQFRSEDLESYVKEIDPR------KQNLLLVNKADMLSLKQREAW
AEYFEKNNINFRFFSAHLAKEKNE--ALALQE----EQENDSDDE-----LAQSVQKI--
---T-----------------TEDDEY-------KKAEIAEEERAK-----------LAD
PERSLGPHILDTEELEELFLANSPESLPQDD--ESGE-TKRK--TTIGLVGYPNVGKSST
INALLGAKKVSVSATPGKTKHFQTLYLSPEIMLCDCPGLVFPNFATTKAELVVNGVLPID
QQREFTGPAGIVAKRIPKHFIEQVYGVKLRMRPVEEGGT--G-IPTASEILRAYARARGF
STQGIG-QPDES--RAARYVLKDYVNGKLLWVNPPPV--P---EDE----TPIDTVEFNS
DLYDLAHLPERRRAQLTQA---KI--GKHSAVAEIPAVP---AESAADVDLEN-------
-------------PSEA-AKISVEPELGRTSRNLDTGFF------------------GSE
TGPSAGRL-TLPFQSRYTQQGQEMR-------KAPTGRKERMMVALERGVDVSEVKG---
----NNSSKKHFKANKRLAKGKRNN--PEDDDY-
>XP_022583376_Penicilliopsis_zonata
-----------------------------------------------MVLAKSKNSVGLG
NSLMNDRFGKGRASNQKKASHNAGIVRKG-VDGDSYVTNAHKEASWVKMRSITEQAALDE
FLSTAELANTDFTAEKINNIKIIHTDQKNPYL-------LSAAEEKSTAKKHQQNKGRLT
VPRRPGWDEHTTPQQLEMMEKESFLQWRRGLAELQENH-DLLMTPFERNLEVWRQLWRVI
ERSDLVVQIVDARNPLQFRSEDLENYVKEIDPK------KRNLLLVNKADMLTERQRETW
ADYFERNNISFRFFSAHLAKERLE--AGLQD-----EEDSESDSE--DE-LTSSAQKMNL
--QE-----------------EQDNDD-------SDAADQGNELPA-----------EPK
SAS--KTHILDVDELEELFLSNTPDFLPTGDDSEEAAP--KK--TTIGLVGYPNVGKSST
INALLGAKKVSVSATPGKTKHFQTLYLSPEIMLCDCPGLVFPNFATTKAELVVNGVLPID
QQREFTGPAGLVAQRIPKHFLENLYGVKINTRPIEEGGT--G-IPTASEMLRAYARARGF
ATTGQG-QPDES--RAARYVLKDYVNGKLLFCNPPPA--R---EGD----EPIDPLEYNK
EHYDFANLPARRQMMIAKS---KA----AQLEGLDLDDL---DVDIGVLPA---------
------------------AA----PVQGKLSRNLDTGFF------------------GPS
SKGSEAHL-SLPFNAPYTAQGQQMR-------KHLTGRKERMMIALERGVDVSEVR----
----GP-SKKHFKGNKRTKVKGKGKV-KDDDDF-
>XP_016623926_Cladophialophora_bantiana
-----------------------------------------------MVLPKSKNSVGLG
NSLMNDRFGRGKGSDRKKVSQQ-GVVRTDHTTGQTYVTNAAKEASWVKMRSVTEQGALDE
FLSTAELAGTDFTAEKMNNVKIIHSDQRNPYL-------LSAAEERGARKKHAQNKGRLT
VPRRPKWDETTTPRQLDEQERASLLEWRRGLAELQEND-DLLMTPFERNIEVWRQLWRVI
ERSDLVVQIVDARNPLLFRSEDLEKYVKEVDAK------KRNLLLVNKADMMTEEQRSAW
ADYFHKQGINYKFFSAHLAKEMNEG-RDALEELDARQIQQQIDRTSPEKAMVKNVQDLNL
--KD-EEG--EEWT-------DE-EEDG-------ESEGKESQFEGPEVGLRL----ETS
ASSHPDTQILTVDELESLFLENIPKDSTAAD---------RK--TTIGLVGYPNVGKSST
INALLGSKKVSVSSTPGKTKHFQTIHLSDRVILCDCPGLVFPNFATTKAELVCNGVLPID
QLREYTGPAGLVAQRIPQAFLENVYGMKIHNRPLEEGGT--G-VPTASEMLRAYARARGF
ATTGPGSQPDES--RAARYILKDYVNGKLLYCHPPPSGDP---ETD----TEAYGKEFNE
KLYDFAHLPAKRQAWLIAH---SEESGL-----AEAEVE-GPS--------NP-------
-------------LLQHRAP-AAPVEKGTRAKQLDKGFF------------------GPG
SG-NAGHL-TMPFNHQYTEQGKQQL----QQ-KQLTGRKAKMMAALEKDVDPAELRM---
-SNNN--NKKHFKGARRKARAVRAG--KDDDDDD
>XP_008727898_Cladophialophora_carrionii
-----------------------------------------------MVLPKSKNSVGLG
NSLMNDRFGRGKGSDRKKVSQQ-GVVRTDHTTGQTYVTNAAKEASWVKMRSVTEQGALDE
FLSTAELAGTDFTAEKMNNVKIIHSDQRNPYL-------LSAGEERGVRRKHAQNKGRLT
VPRRPKWDESTTPQQLDEQEKASLLDWRRGLAELQEND-DLLMTPFERNIEVWRQLWRVI
ERSDLVVQIVDARNPLLFRSEDLEKYVKEVDPK------KRNLLLVNKADMMTEEQRRAW
ADYFREQGINYKFFSAHLAREMNEG-RDALEELDARQIQQQIDRNMPEKTMVENVQNLNL
--KD-QEG--EDWT-------DEDDEEDSEEDDGDDEEGSEDQEPSEPLTPQL----SPS
SSSSADTRILTVDELESLFLENITADAT-AE---------RK--TTIGLVGYPNVGKSST
INALLGAKKVSVSSTPGKTKHFQTLHLSDQVILCDCPGLVFPNFATTKAELVCNGVLPID
QLREYTGPAGLVASRIPQAFLENVYGMKIQTRPIEEGGT--G-TPTASEMLRAYAKARGF
NTQGAGSQPDES--RAARYILKDYVSGKLLYCHPPPVKDT---DTD----VEAYGHEFNE
KLYDFAHLPAKRQAWLIAH---SDESTL--------DSE-SSSL----------------
-------------------P-VKTLETGPRSRQLDKTYF------------------SPS
SG-NAGHIKATPFNHQYTEQGKQQA----PQKKQLTGRKAKAMAALEKGIDPSDLKM---
----N--DKKHFKGARRKARNARTA--DDE----
>XP_016247546_Cladophialophora_immunda
MTSPPAPIHFSCNRPSQYTRSLRPRFPHNFPTRSLLSSSEKSPVSAKMVLPKSKNSVGLG
NSLMNDRFGRGKGTDRKKVSQQ-GVVRTDHTTGQTYVTNAAKEASWVKMRSVTEQGALDE
FLSTAELAGTDFTAEKMNNVKIIHSDQRNPYL-------LSAAEERGARRKHAQNKGRLT
VPRRPKWDESTTPRQLDEQERASLLEWRRGLAELQEND-DLLMTPFERNIEVWRQLWRVI
ERSDLVVQIVDARNPLLFRSEDLEKYVKEVDAK------KRNLLLVNKADMMTEEQRRTW
ADYFYEQGINYKFFSAHLAKEMNEG-RDALEELDARQIQQQIDRNLPEKTMVKNVQDLNL
--KD-EEGEEEEWT-------DE-EDDD------EDSEAEGSEPEDGEVGSLP----ENS
ASASPDTQILTVDELESLFLENIPKDAT-TD---------RK--TTIGLVGYPNVGKSST
INALLGSKKVSVSSTPGKTKHFQTIHLSDRVILCDCPGLVFPNFATTKAELVCNGVLPID
QLREYTGPTSLVAQRIPQAFLENVYGMKIHTRPLEEGGT--G-VPTASEMLRAYARARGF
ATTGPGSQPDES--RAARYILKDYVNGKLLYCHPPPSGDP---ETD----VETYGKEFNE
KLYDFAHLPAKRQAWLIAH---SEESVL-----ADGEAE-TAST----------------
-------------TSMQRAP--APVEKGARAKRLDKGFF------------------GPG
SG-NAGHL-TMPFNHQYTEQGKQQV----QQ-KQLTGRKAKTMAALEKDIDPAEMKM---
-N--G--SKKHFKGARRKARTVRAG--EEDD---
>XP_007743618_Cladophialophora_psammophila
-----------------------------------------------MVLPKSKNSVGLG
NSLMNDRFGRGKGSDRKKVSQQ-GVVRTDHSTGQTYVTNAAKEASWVKMRSVTEQGALDE
FLSTAELAGTDFTAEKMNNVKIIHADQRNPYL-------LSAVEERGARRKHAQNKGRLT
VPRRPKWDETTTPRQLDEQEKASLLEWRRGLAELQEND-DLLMTPFERNIEVWRQLWRVI
ERSDLVVQIVDARNPLLFRSEDLEKYVKEVDAK------KRNLLLVNKADMMTEEQRRAW
ADYFHKQGINYKFFSAHLAKEMNEG-RDVLEELDARQIQQQIDRTAPGKTMVKNVQDLNL
--KD-EEG--EEWT-------DE-EEDG-------GSEGEESQFEGPEVGLQL----ETS
ASSHPDTQILTVDELESLFLENIPEDSTAAD---------RK--TTIGLVGYPNVGKSST
INALLGSKKVSVSSTPGKTKHFQTIHLSDRVVLCDCPGLVFPNFATTKAELVCNGVLPID
QLREYTGPAGLVAQRIPQAFLENVYGMKIHNRPLEEGGT--G-VPTASEMLRAYARARGF
ATTGPGSQPDES--RAARYILKDYVNGKLLYCHPPPSGDP---ETD----TEAYGKEFNE
KLYDFAHLPAKRQAWLIAH---SEESGL-----AQAEVE-GPS--------NP-------
-------------LLQQRVP-AAPVEKGARAKQLDKGFF------------------GPG
SG-NAGHL-TMPFNHQYTEQGKQQL----QQ-KQLTGRKAKMMAALEKDVDPAELRMNNT
NNNNN--NKKHFKGARRKARAVRAG--NEDDDD-
>XP_018694553_Fonsecaea_erecta
-----------------------------------------------MVLPKSKNSVGLG
NSLMNDRFGRGKGSDRKKVSQQ-GVLRTDHTTGQTYVTNAAKEASWVKMRSVTEQGALDE
FLSTAELAGTDFTAEKMNNVKIIHSDQRNPYL-------LSAAEERGARRKHAQNRGRLT
VPRRPKWDETTTPQQLDEQERASLLDWRRGLAELQEND-DLLMTPFERNIEVWRQLWRVI
ERSDLVVQIVDARNPLLFRSEDLEKYVKEVDAK------KRNLLLVNKADMMTEEQRRAW
ADYFQDQGINYKFFSAHLAKEMNEG-RDALEELDARQIQQQIDRNLPEKTMVKNIQDLNL
--KE-EEG--EEWT-------DE-EDED------EDSGGEESTPEDGD----P----ENS
ASTSPDTQILTVDELESLFLENIPKDAT-TD---------RK--TTIGLVGYPNVGKSST
INALLGSKKVSVSSTPGKTKHFQTIHLSDRVILCDCPGLVFPNFATTKAELVCNGVLPID
QLREYTGPAGLVAQRIPQTFLENVYGMKIHTRPVEEGGT--G-VPTASEMLRAYARARGF
ATTGPGSQPDES--RAARYILKDYVNGKLLYCHPPPSGNP---EAD----EEAYGKEFNE
KLYDFAHLPAKRQAWLIAH---SEESAV-----GDGDAE-GP---------SH-------
-------------LLPQRAP--APVEKGARAKRLDKGFF------------------GPG
SG-NAGHL-TMPFNHQYTEQGKQQQQQQLQQ-KQLTGRKAKTMAALEKDIDPAELRM---
-SS-S--NKKHFKGARRKARAVRAG--QEDD---
>XP_022510297_Fonsecaea_monophora
-----------------------------------------------MVLPKSKNSVGLG
NSLMNDRFGRGKGSDRKKVSQN-GVVRTDHTTGQTYVTNAAKEASWVKMRSVTEQGALDE
FLSTAELAGTDFTAEKMNNVKIIHSDQRNPYL-------LSAAEERGARRKHAQNRGRLT
VPRRPKWDETTTPQQLDEQERASLLEWRRGLAELQEND-DLLMTPFERNIEVWRQLWRVI
ERSDLVVQIVDARNPLLFRSEDLEKYVQEVDPK------KRNLLLVNKADMMTEEQRRAW
AEYFHAQGINYKFFSAHLAKEMNEG-RDALEELDARQIQQQIDRNLPEKTMVKNVQDLNL
--KE-EEG--EEWT-------DE-EEAD------EDSESEESQPEVGDVGSQS----RGH
TSAQPDTQILTVDELESLFLENIPEDAT-TD---------RK--TTIGLVGYPNVGKSST
INALLGSKKVSVSSTPGKTKHFQTIHLSDRVILCDCPGLVFPNFATTKAELVCSGVLPID
QLREYTGPTGLVAQRIPQTFLENVYGMKINTRPVEEGGT--G-IPTASEMLRAYARARGF
ATTGPGSQPDES--RAARYILKDYVNGKLLYCHPPPSGDP---DTD----VEAYGREFNE
KLYDFAHLPAKRQAWLIAH---SEESGL-----ADGDAE-AAST-------SS-------
-------------SSQQRAP--APVEKGTRAKRLDKGFF------------------GPG
SG-NAGHL-NMPFNHQYTEQGRQQL----QQTKQLTGRKAKTMAALEKDVDPAELRM---
-S--S--SKKHFKGARRKARTVRAG--EEDD---
>XP_016631005_Fonsecaea_multimorphosa
-----------------------------------------------MVLPKSKNSVGLG
NSLMNDRFGRGKGSDRKKVSQQ-GVVRTDHTTGQTYVTNAAKEASWVKMRSVTEQGALDE
FLSTAELAGTDFTAEKMNNVKIIHSDQRNPYL-------LSAAEERGARRKHAQNKGRLT
VPRRPKWDETTTPQQLDEQEKASLLDWRRGLAELQEND-DLLMTPFERNIEVWRQLWRVI
ERSDLVVQIVDARNPLLFRSEDLERYVKEVDAK------KRNLLLVNKADMMTEEQRRAW
ADYFQNQGINYKFFSAHLAKEMNEG-RDALEELDARQIQQQIDRNLPEKTMVKNVQDLNL
--KE-EEG--EEWT-------DE-EEEEEEEEEYEESEDEESQPEDGDVGSQP----ENS
ASTPPDTQILTVDELESLFLENIPKDAA-TD---------RK--TTIGLVGYPNVGKSST
INALLGSKKVSVSSTPGKTKHFQTIHLSDRVILCDCPGLVFPNFATTKAELVCNGVLPID
QLREYTGPAGLVAQRIPQSFLENVYGMKIHTRPVEEGGT--G-IPSASEMLRAYARARGF
ATTGAGSQPDES--RAARYILKDYVNGKLLYCHPPPTGNP---ETD----VEAYGKEFNE
KLYDFAHLPAKRQAWLIAH---SEESVL------TADGE-TPEATSSNPLLSS-------
-------------SSQQRAPPAAPVEKGARARRLDKGFF------------------GPG
SG-NAGHL-TMPFNHQYTEQGKQQQ----QQ-KQLTGRKAKTMAALEKDIDPAELRL---
-TSGS--SKKHFKGARRKARAVRVG--DEDD---
>XP_022500503_Fonsecaea_nubica
-----------------------------------------------MVLPKSKNSVGLG
NSLMNDRFGRGKGSDRKKVSQN-GVVRTDHTTGQTYVTNAAKEASWVKMRSVTEQGALDE
FLSTAELAGTDFTAEKMNNVKIIHSDQRNPYL-------LSAAEERGARRKHAQNRGRLT
VPRRPKWDETTTPQQLDEQERASLLEWRRGLAELQEND-DLLMTPFERNIEVWRQLWRVI
ERSDLVVQIVDARNPLLFRSEDLEKYVQEVDPK------KRNLLLVNKADMMTEEQRRAW
AEYFHEQGINYKFFSAHLAKEMNEG-RDALEELDARQIQQQIDRNLPEKTMVKNVQDLNL
--KE-EEG--EEWT-------DE-EEAE------EDSESEESQPEDRDVGSPS----RGH
TSAQPDTQILTVDELESLFLENIPEDAT-TD---------RK--TTIGLVGYPNVGKSST
INALLGSKKVSVSSTPGKTKHFQTIHLSDRVILCDCPGLVFPNFATTKAELVCSGVLPID
QLREYTGPTGLVAQRIPQTFLENVYGMKINTRPVEEGGT--G-TPTASEMLRAYARARGF
ATTGPGSQPDES--RAARYILKDYVNGKLLYCHPPPSGDP---DTD----VEAYGREFNE
KLYDFAHLPAKRQAWLIAH---SEESGL-----ADGDAE-AAST-------SS-------
-------------SSQQRAP--APVEKGTRAKRLDKGFF------------------GPG
SG-NAGHL-TMPFNHQYTEQGKQQL----QQTKQLTGRKAKTMAALEKDVDPAELRM---
-S--S--SKKHFKGARRKARTVRAG--EEDD---
>XP_013279823_Fonsecaea_pedrosoi
-----------------------------------------------MVLPKSKNSVGLG
NSLMNDRFGRGKGSDRKKVSQN-GVVRTDHTTGQTYVTNAAKEASWVKMRSVTEQGALDE
FLSTAELAGTDFTAEKMNNVKIIHSDQRNPYL-------LSAAEERGARRKHAQNRGRLT
VPRRPKWDETTTPQQLDEQERASLLEWRRGLAELQEND-DLLMTPFERNIEVWRQLWRVI
ERSDLVVQIVDARNPLLFRSEDLEKYVQEVDPK------KRNLLLVNKADMMTEEQRRAW
AEYFHEQGINYKFFSAHLAKEMNEG-RDALEELDARQIQQQIDRNSPEKTMVKNVQDLNL
--KE-EEG--EEWT-------DE-EEAD------EDSESEESQPEDGEVGSQS----RGQ
ASAQPDTQILTVDELESLFLENIPEDAT-TD---------RK--TTIGLVGYPNVGKSST
INALLGSKKVSVSSTPGKTKHFQTIHLSDRVILCDCPGLVFPNFATTKAELVCSGVLPID
QLREYTGPTGLVAQRIPQTFLENVYGMKINTRPVEEGGT--G-IPTASEMLRAYARARGF
ATTGPGSQPDES--RAARYILKDYVNGKLLYCHPPPSGDP---DTD----VEAYGREFNE
KLYDFAHLPAKRQAWLIAH---SEESGL-----ADGDAE-AAST-------SS-------
-------------SSQQRAP--APVEKGTRAKRLDKGFF------------------GPG
SG-NAGHL-TMPFNHQYTEQGKQQL----QQTKQLTGRKAKTMAALEKDVDPAELRM---
-S--S--SKKHFKGARRKARTVRAG--EEDD---
>XP_007755264_Cladophialophora_yegresii
-----------------------------------------------MVLPKSKNSVGLG
NSLMNDRFGRGKGSDRKKVTQQ-GVVRTDHTTGQTYVTNAAKEASWVKMRSVTEQGALDE
FLSTAELAGTDFTAEKMNNVKIIHSDQRNPYL-------LSAGEERGVRRKHAQNKGRLT
VPRRPKWDEATTPQQLDEQEKASLLDWRRGLAELQEND-DLLMTPFERNIEVWRQLWRVI
ERSDLVVQIVDARNPLLFRSEDLEKYVKEVDPK------KRNLLLVNKADMMTEEQRRAW
ADYFREQGINYKFFSAHLAREMNEG-RDALEELDARQIQQQIDRTMPEKTMVGNVQNLNL
--KD-QEG--EEWT-------DEDDEDNEEEPEEEDNEDSEDQEPSASSTSQL----SPS
SSSSADTRILTVDELEGLFLENITADAT-TE---------RK--TTIGLVGYPNVGKSST
INALLGAKKVSVSSTPGKTKHFQTLHLSDQVILCDCPGLVFPNFATTKAELVCNGVLPID
QLREYTGPAGLVASRIPQAFLENVYGMKIQTRPAEEGGT--G-RPTASEMLRAYAKARGF
NTQGAGSQPDES--RAARYILKDYVNGKLLYCHPPPVKDT---DTD----VEAYGHVFND
KLYDFAHLPAKRQAWLIAH---SDETTL--------DSE-SPSL----------------
-------------------P-VKPLETGPRARKLDSTYF------------------SPS
SG-NAGHIKATPFN-------QQQS----QQQKQLTGRKAKAMAALEKGIDPSDLKM---
----S--DKKHFKGARRKARNARTV--DDE----
>XP_016236963_Exophiala_spinifera
-----------------------------------------------MVLAKSKNSVGLG
NSLMNDRFGKGKGADRKKVSAQ-GVLRVDHTTGQTYVTNEAKEASWVKMRSVTEQGALDE
FLSTAELAGTDFTAEKMNNVKIIHSDQKNPYL-------LSAAEERGARRRHAQNKGRLT
VPRRPKWDETTTPRQLDEQERASLLDWRRGLAELQEND-DLLMTPFERNIEVWRQLWRVI
ERSDLIVQIVDARNPLLFRSEDLERYVKEVDPK------KRNLLLVNKADMMTEEQRQVW
ATYFQQQGINYKFFSAHLAKEMNEG-RDAIEELDARQLQQQIDRNMPQKTMVQNIQDLNL
--KD-EEG--EEWS-------DE--------------EDGSDESDDQDGSEA-----QPS
EQLSASTQILTVDELEELFLENIPKDST-QE---------RK--TTIGLVGYPNVGKSST
INAMIGAKKVSVSSTPGKTKHFQTIHLSDRVILCDCPGLVFPNFATTKAELVCNGVLPID
QLREFTGPAGLVAHRIPQAFLENVYGMKIITRPVEEGGT--G-IPTASEMLRAYAKARGF
ATTGHG-QPDES--RAARYILKDYVNGKLLYCHPPP-HDP---EID--------GAEFNE
ALYDFAHLPAKRQAWLIAH---NDEAA------RD--AD-TESQ------M---------
-----------------SVPLR-PQETGNKSKSLDKRFF------------------GPG
SG-NSGHL-TMPFNHQYTEQGAQ------Q--KQLTGRKARTMVALEKDIDPADMKL---
----N--NKKHFKGARRKARTVRGA--NDDD---
>XP_016258795_Exophiala_oligosperma
-----------------------------------------------MVLAKSKNSVGLG
NSLMNDRFGKGKGSDRKKVSAQ-GVLRVDHTTGQTYVTNEAKEASWVKMRSVTEQGALDE
FLSTAELAGTDFTAEKMNNVKIIHSDQNNPYL-------LSAAEERGARRKHAQNKGRLT
VPRRPKWDETTTPRQLDEQERASLLDWRRGLAELQEND-DLLMTPFERNIEVWRQLWRVI
ERSDLIVQIVDARNPLLFRSEDLERYVKEVDPQ------KRNLLLVNKADMMTEEQRQVW
AMYFQQQGINYKFFSAHLAKEMNEG-RDAIEELDARQIQQQIDRNLPQKTMAQNLQDLNL
--RE-EDG--EEWS-------DE--------------EEGSDES-DEDNFEA-----GPS
ELPSASTQILTVDELEALFLENIPKDST-QD---------RK--TTIGLVGYPNVGKSST
INAMIGAKKVSVSSTPGKTKHFQTIHLSDRVILCDCPGLVFPNFATTKAELVCNGVLPID
QLREFTGPAGLVAHRIPQAFLENVYGMKIVTRPVEEGGT--G-TPTASEMLRAYAKARGF
ATTGHG-QPDES--RAARYILKDYVNGKLLYCHPPP-HDP---EID--------GAEFNE
ALYDFAHLPAKRQAWLIAH---NDEIT------RD--GD-TESQ------M---------
-----------------SVPLR-PQETGNKSRSLDKRFF------------------GPG
SG-NAGHL-TMPFNHQYTEQGAQ------Q--KQLTGRKARTMVALERDIDPADMKL---
----N--SKKHFKGARRKARTVRSA--NDDE---
>XP_013312154_Exophiala_xenobiotica
-----------------------------------------------MVLAKSKNQVGLG
NSLMNDRFGKGKGSDRKKVSAQ-GVIRTDHTTGQTYVTNAAKEASWVKMRSVTEQGALDE
FLSTAELAGTDFTAEKINNVKIIHSDQKNPYL-------LSAAEERGARRKHAQNKNRLS
VPRRPKWDETTTPRQLDEQERASLLEWRRGLAELQEND-DLLMTPFERNIEVWRQLWRVI
ERSDLIVQIVDARNPLLFRSEDLEKYVKEVDPK------KRNLLLVNKADMMTEEQRRLW
AEYFHEQGINYKFFSAHLAKEINEG-RDAMEELDARQIQQQIDRNMPQKTMINNLQDLNL
--KE-QEE--EEWS-------DE-DDDEESEISEDDDEEEEEEEEEEEEGEV-----GPS
AQSVLNTQILTVEELEELFLENISQDST-KD---------RK--TTIGLVGYPNVGKSST
INALIGAKKVSVSSTPGKTKHFQTIHLSDRVILCDCPGLVFPNFATTKAELVCNGVLPID
QLREFTGPAGLVAQRIPHAFLENVYGMKITMRPAEEGGA--G-VPTASEMLRAYAKARGF
ATTGHG-QPDES--RAARYILKDYVSGKLLYCHPPP-HDP---ELD--------GAEFNE
ALYDFAHLPAKRQAWLIAH---NDEIN------LDGNGE-TETE------V---------
-----------------TMPVRPPPETGNRSKNLDKRFF------------------GPG
SG-NAGHV-TMPFNHQYSEQGMQ------Q--KQLTGRKAKTLAALEKDVDPAEMKL---
----N--SKRHFKGARRKQRNVRAA--DDEE---
>XP_007726531_Capronia_coronata
-----------------------------------------------MVLPKSKNSVGLG
NSLMNDRFGKGKGADRKKATQQGGIIRKDHITGQSYVTNESKEAAWVKMRSVTEQGALDE
FLSTAELAGTDFTAEKMNNVKIIHSDHKNPYL-------LSAAEERGARRKHAQNRGRLT
VPRRPRWDETTTPQQLDEQERVSLLSWRRGLAELQEND-DLLMTPFERNIEVWRQLWRVI
ERSDLVVQIVDARNPLLFRSEDLEKYVQEVDPK------KRNLLLVNKADMLTEAQRSQW
ADYFIEQGINYKFFSAHLAKEMIEG-RDAMEELDARQLQQQIDRNAPQKTVVKNLQDLNL
--KE-TEG--EEWSGDDEEEDDD-EDDDENEHEDEDEAEAETE---EEEGSDHSED-ASS
EQLQERTQILTVDELEALFLENIPGDST-TD---------RK--TTIGLVGYPNVGKSST
INALIGAKKVSVSSTPGKTKHFQTIHLSEKVILCDCPGLVFPNFATTKAELVCSGVLPID
QLREFTGPAGLVAQRIPQAFLENVYGMKIHTRPAEEGGT--G-VPSASEMLRAYARARGF
ATTGHG-QPDES--RAARYILKDYVNGKLLYCHPPP-HDP---EID--------GNEFNE
ALYDFAHLPAKRQAWLISH---SDEAGVG----VDRAAE-TETP------PPP-------
-------------SQAASIPKR-PQETGKRSKQLDKGFF------------------APG
SG-SAGHL-TRPFNHQYTEQGLQ------Q--KELSGRKARTMIALEKDIDPSEVRL---
----NG-SKKHFKGARTKTRNLRTG--IDDED--
>XP_007736531_Capronia_epimyces
-----------------------------------------------MVLPKSKNSVGLG
NSLMNDRFGKGKGADRKKVSQQ-GIIRKDHTTGQSYVTNAVQEAAWVKMRSVTEQGALDE
FLSTAELAGTDFTAEKMSNVKIIHTDQNNPYL-------LSAAEERGARRKHAQNKERLT
VPRRPKWDESTTREQLDEQERASLLTWRRGLAELQEND-DLLMTPFERNIEVWRQLWRVI
ERSDLVVQIVDARNPLLFRSDDLEKYVKEVDPK------KRNLLLVNKADMLTETQRSLW
ADYFIEQGINYKFFSAHLAKEMLEG-RDAMEELDARQLQQQIDRDAPQKTVLKNLQDLNL
--KD-AEG--EEWS-------DE-EDEDEH------------------EGSDHSED-ALS
ERSPERTQILTVDELEALFLENILEDST-TD---------RK--TTIGLVGYPNVGKSST
INALIGAKKVSVSSTPGKTKHFQTIHLSDKVILCDCPGLVFPNFATTKAELVCSGVLPID
QLREFTGPAGLVAQRIPQAFLENVYGMKIATRPIEEGGT--G-LPTASEVLRAYAKARGF
ATTGHG-QPDES--RAARYVLKDYVNGKLLYCHPPP-HEP---EID--------GNEFNE
ALYDFAHLPAKRQAWLIAH---SDEAGVDVNVHVDVEAE-TESQ------P---------
-----------------LVSRR-PRETGNRSKQLDKRFF------------------GPG
TG-NAGHL-TLPFNHQYTEQGQQ------Q--KQLSGRKERTMVALEKDVDPAELRL---
----N--SKKHFKGPRRKVRNTRAR--DDDSD--
>XP_009157624_Exophiala_dermatitidis
-----------------------------------------------MVLPKSKNSVGLG
NSLMNDRFGKGKGADRKKVSHG-GIIRTDHTTGQSYVTNAAKEASWVKMRSVTEQGALDE
FLSTAELAGTDFTAEKMNNVKIIHTDQKNPYL-------LSAAEERGARRKHAQNRGRLT
VPRRPAWDETTTPQQLDEQERASLLAWRRGLAELQEND-DLLMTPFERNIEVWRQLWRVI
ERSDLIVQIVDARNPLLFRSEDLEKYVKEVDPK------KRNLLLVNKADMLTEGQRRQW
ADYFTEQGINYKFFSAHLAKEMNEG-RDAMEELDARQLQQQMDRTVPQKTLVNNVQDLNL
--KE-TEG--EEWT-------DE-EDGDEGDEESDEGSDAEDEDDNEDDGSEHVENPAFY
QSSEERTRILTVDELEALFLENIPKDST-SD---------RK--TTIGLVGYPNVGKSST
INALIGAKKVSVSSTPGKTKHFQTIHLSDKVILCDCPGLVFPNFATTKAELVCSGVLPID
QLREFTGPAGLVAQRIPKEFLENVYGMKIITRPPEEGGT--G-VPTASELLRAYAKARGF
ATTGHG-QPDES--RAARYILKDYVNGKLLYCHPPP-HEP---EID--------GREFNE
ALYDFAHLPAKRQAWLIAH---GDEAGV-----ADGETEPTQSQ------P---------
-----------------SVSKR-PQETGNRSKRLDKGFF------------------GPG
SG-NAGHL-TMPFNHQYTEQGRQQK----Q--KQLSGRKAKTMAALEKDVDPSELKL---
----N--TKKHFKGARRKARNARAA--DEDED--
>XP_013263199_Exophiala_aquamarina
-----------------------------------------------MVLPKSKNSVGLG
NSLMNDRFGKGKGADRKKVSSQQGVIRTDHTTGQTYVTNAAKEASWVKMRSVTEQGALDE
FLSTAELAGTDFTAEKMNNVKIIHTNQTNPYL-------LSAAEERGARRKHAQNKSRLT
VPRRPAWDESTTPQQLDEQEKESLLDWRRGLAELQEND-DLLMTPFERNIEVWRQLWRVI
ERSDLIVQIVDARNPLLFRSEDLERYVKDVDPK------KRNLLLVNKADMMTEEQRLSW
ADYFQAQGINYKFFSAHLAKEMNED-RDAMEELDARQLQQQMDRNQPEKTMVQNVQDLNL
--KE-VEE--DGLSGK-----DE-DDEGSEQPQS-----------------------ASN
ERSTEKTQILTVDELEALFLENIQTDSA-ID---------RK--TTIGLVGYPNVGKSST
INALIGAKKVSVSSTPGKTKHFQTIHLSDRVILCDCPGLVFPNFATTKAELVCNGILPID
QLREFSGPAALVAQRIPQTFLENVYGMKIATRPAEEGGT--G-EPTASEVLRSYAKARGF
ATTGHGGQPDES--RAARYVLKDYVNGKLLYCHPPP-HDP---EID--------GNEFNA
PLYDFAHLPAKRQAWLIAH---NDEANF---------ADDLESQ----------------
----------------ASMPVR-PQETGSRSKNLDKGFF------------------GPG
SR-NAGHL-IRPFNHQYTEQGQQ------Q--KELHGRKARTMTALEHNVDPADLKL---
----N--NKKHFKGAKKKTRTVRAE--YNDDG--
>XP_016222767_Exophiala_mesophila
-----------------------------------------------MVLPKSKNSVGLG
NSLMNDRFGKGKGSDRKKVSAQ-GVLRTDHTTGQTYVTNAAKEASWVKMRSVTEQGALDE
FLSTAELAGTDFTAEKMNNIKIIHSDQRNPYL-------LSAAEERGTRRKHAQNKSRLT
VPRRPHWDESTTPQQLDSQERASLLEWRRGLADLQENE-DLLMTPFERNIEVWRQLWRVI
ERSDLIVQIVDARNPLLFRSEDLEKYVQEVDSK------KRNLLLVNKADMLTEEQRQVW
GDYFHENGINYKFFSAHLAKEMIEG-RDALEELDARQIQQQVDRNVPEKSMIKNVQDLNL
--EETTEKEEEEWS-------SE-DEDASGASEHES---------------------EEG
FRSNDRTQILTVDELEALFLENLPEETTSGE---------RK--TTIGLVGYPNVGKSST
INALIGAKKVSVSSTPGKTKHFQTIHLSERVILCDCPGLVFPNFASTKAELVCNGVLPID
QLREFLGPAGLVAHRIPQKFLENVYGMKIITRPVEEGGT--G-EPTASEILRSYAKARGF
ATTGHG-QPDES--RAARYVLKDYVSGKLLYCHPPP-VEP---EID--------GAEFNE
SLYDFAHLPAKRQAWLIAH---NTETSSTISGGAESSTISTASK----------------
-------------------QQSSVGETGTKSKKLDKGFF------------------GPG
SG-NSGHV-RHPFNHQYTEQGQQ------QQQRELSGRKARTMVALENNIDPAELKV---
----N--SKKHFKGARKKTRTVRST--NEDDD--
>XP_013277105_Rhinocladiella_mackenziei
-----------------------------------------------MVLPKSKTSVGLG
NSLMNDRFGKGKGADRKKVSQQ-GVVRTDRTTGQSYVTNAAKEASWVKMRSVTEQGALDE
FLSTAELAGTDFTAEKMNNVKIIHSDQRNPYL-------LSAAEERGARRKHAQNRERLT
VPRRPPWDETTTPQQLDEREKASLLDWRRGLAELQEND-DLLMTPFERNIEVWRQLWRVI
ERSDLVVQIVDARNPLLFRSEDLEKYVKEVDPQ------KRNLLLVNKADMMTEEQRRQW
ADYFHEQGINFKFFSAHLAKEMNED-RDTTEQWDERQLQQQIDRNMPQKILVQTVQDLNL
--KE-TEE--EEWS-------DK-DDEE-----------------GEDDGSEESEV-EET
DPSAERTRILTVDELEALFLENIPGDRA-TD---------HK--TTIGLVGYPNVGKSST
INALIGAKKVSVSSTPGKTKHFQTIHLSDRVMLCDCPGLVFPNFATTKAELVCNGVLPID
QLREYTGPAGLVAQRIPQAFLENVYGMKIITRPVEEGGT--G-VPTASEMLRAYAKARGF
ATTGHG-QPDES--RAARYILKDYVNGKLLYCHPPP-RDP---EID--------GAEFNE
ALYDFAHLPAKRQAWLIAH---NDELA------PD--AE-TESQ------V---------
-----------------SVPSR-PPETGERSRQLDKRFF------------------GPG
SG-NAGHL-KMPFNHQYTEQGRQ------P--KQMTGRKARAMVALEKDVDPSALRM---
----N--SKKHFKGARRKARAARAA--NDDD---
>XP_018002273_Phialophora_attinorum
-----------------------------------------------MVLPKSKNSVGLG
NSLMNDRFGRGKGSDRKKVSSNQGVVRTNHATGESYVTNAAKEASWVKMRSVTEQGALDE
FLSTAELAGTDFTAEKMNSVKIIHADQRNPYL-------LSATEEQGVRKKHARNRGRLT
VPRRPKWDESTTPRQLDEMERASLLEWRRGLAELQEND-DLLMTPFERNIEVWRQLWRVI
ERSDLVVQIVDARNPLLFRSEDLERYVTQVDSA------KHNLLLVNKTDMMTKQQRQSW
ADYFVDKKINYKFFSAHLAKELNEE-RDGLDELIERDEQQIIQQYEPEKDMVKDVQDLNL
--QE------QEHSKNMQEAEDE-SGDAEEEVDDDD------------------------
----EKTRILTVDELESLFLANIPPDST-SD---------RK--TTIGLVGYPNVGKSST
INALIGAKKVSVSATPGKTKHFQTIHLSDKVILCDCPGLVFPNFATTKAELVCAGVLPID
QLREFTGPAGLVANRIPQSFLENVYGMKISIRASEEGGT--G-IPTASEVMRAYARARGF
ATTGYG-QPDES--RAARYILKDYVNGKLLYCHPPP-ADP---EID--------GHDV--
---------------LISH---SDDLT---------ESEVAPEI----------------
-----------------PLPTATQKETGARSKQLDKGFF------------------GAG
AR-NAGHA-TMPFNHQYTEQGKQ---------KQLSGRKAKTMAALEKGIDPSELKM---
----D--QKKHFKPSRTKVRNQGGP--KDDSD--
>NP_593948_Schizosaccharomyces_pombe
-----------------------------------------------MVLPKSKNQIGLG
RAIQSD-FTKN---------------RRNRKGGLKHIVDSDPKAHRAALRSVTHETDLDE
FLNTAELGEVEFIAEK-QNVTVIQNPEQNPFL-------LSKEEAARSKQKQEKNKDRLT
IPRRPHWDQTTTAVELDRMERESFLNWRRNLAQLQDVE-GFIVTPFERNLEIWRQLWRVI
ERSDVVVQIVDARNPLFFRSAHLEQYVKEVGPS------KKNFLLVNKADMLTEEQRNYW
SSYFNENNIPFLFFSARMAAEANER-GEDLE-----TYESTSSNEIPES----------L
--QA-----------------DENDVH---------------------------------
-----SSRIATLKVLEGIF-EKFASTLPDGK---------TK--MTFGLVGYPNVGKSST
INALVGSKKVSVSSTPGKTKHFQTINLSEKVSLLDCPGLVFPSFATTQADLVLDGVLPID
QLREYTGPSALMAERIPKEVLETLYTIRIRIKPIEEGGT--G-VPSAQEVLFPFARSRGF
MRAHHG-TPDDS--RAARILLKDYVNGKLLYVHPPP---------N----YPNSGSEFNK
E---------HHQKIVSAT---SDSITEKLQRTAISDNT---------------------
--------------------------LSAESQLVDDEYFQENPHVRPMVKGTAVAMQGPV
YK---GRNTMQPFQRRLNDDASPKYPMNAQG-KPLSRRKARQLTALELGVSPEALS----
----SATSKKHNKKNKRSKQ--RSG--VVIDDY-
```
