## Supplementary material for "Coding Sequence Insertions in Fungal Genomes are Intrinsically Disordered and can Impart Functionally-Important Properties on the Host Protein": MAFFT_MSAs: XP_712505.1_blasthits_MAFFT.txt

```
>XP_712505_Candida_albicans
------------------------------------------------------------
------MSKIT----SSGVRENVHKLLEYSTETKKRNFLETVELQVGLKNYDPQRDKRFS
GTLKLPQVPRPNMTICIFGDAFDVDRAKSLGVDAMSVDDLKKLNKNKKLIKKLAKKYNAF
IASEVLIKQIPRLLGPTLSKAGK-----FPTPVSHNDDLYSKVTDVKSTIKFQLKKVLCL
AVAVGNVDMEEDVLVNQIMMAANFLVSLLKKNWQNVGSLVIKSTMGPSFRIY
>XP_002420998_Candida_dubliniensis
------------------------------------------------------------
------MSKIT----SSGVRENVHKLLEYSTETKKRNFLETVELQVGLKNYDPQRDKRFS
GTLKLPQVPRPNMTICIFGDAFDVDRAKSLGVDAMSVDDLKKLNKNKKLIKKLAKKYNAF
IASEVLIKQIPRLLGPTLSKAGK-----FPTPVSHNDDLYSKVTDVKSTIKFQLKKVLCL
AVAIGNVEMEEDVLVNQIMMAANFLVSLLKKNWQNVGSLVIKSTMGPSFRIY
>XP_002548623_Candida_tropicalis
------------------------------------------------------------
------MSKIT----SSGVRENVKKLLEYSTETKKRNFLETVELQVGLKNYDPQRDKRFS
GTLKLPQVPRPNMTICIFGDAFDVDRAKSLGVDAMSVDDLKKLNKNKKLIKKLAKKYNAF
VASEVLIKQIPRLLGPTLSKAGK-----FPTPVSHNDDLYSKVTDVKSTIKFQLKKVLCL
AVAVGNVDMEEDILVNQIMMAANFLVSLLKKNWQNVGSLVIKSTMGPSFRIY
>XP_003870587_Candida_orthopsilosis
------------------------------------------------------------
------MSKIT----SAHVRENVKKLLEHSNETKKRNFLETVELQVGLKNYDPQRDKRFS
GTLKLPHVPRPNMTICIFGDAFDVDRAKSLGVDAMSVDDLKKLNKNKKLIKKLAKKYNAF
IASEVLIKQIPRLLGPTLSKAGK-----FPTPVSHNDDLYSKVTDVKSTIKFQLKKVLCL
AVAVGNVEMDEDALVNQILMAANFLVSLLKKNWQNVGSLVIKSTMGPSFRIY
>XP_001524059_Lodderomyces_elongisporus
------------------------------------------------------------
------MSKIT----SAHVRENVKKLLEHSNETKKRNFLETVELQVGLKNYDPQRDKRFS
GTLKLPQVPRPNMTLCIFGDAFDVDRAKSLGVDAMSVDDLKKLNKNKKLIKKLAKKYNAF
IASEVLIKQIPRLLGPTLSKAGK-----FPTPVSHNDDLYSKVTDVKSTIKFQLKKVLCL
AVAVGNVEMEEDVLVNQIMMAANFLVSLLKKNWQNVGSLVIKSTMGPSFRIY
>XP_007377443_Spathaspora_passalidarum
------------------------------------------------------------
------MSKIT----SSGVRENVKKLLEFSTETKKRNFLETVELQVGLKNYDPQRDKRFS
GSLKLPQVPRPNMTICIFGDAFDVDRAKSVGVEAMSVDDLKKLNKNKKLIKKLAKKYNAF
IASEVLIKQIPRLLGPTLSKAGK-----FPTPVSHNDDLYSKVQDVKSTIKFQLKKVLCL
AVAVGNVEMEEDVLVNQIMMAANFLVSLLKKNWQNVGSLVIKSTMGPSFRIY
>XP_043051635_Scheffersomyces_spartinae
------------------------------------------------------------
------MSKIT----TSHVRENVQKLLAFSNDTKKRNFLETVELQVGLKNYDPQRDKRFS
GSLKLPQVPRPNMTICVLGDAFDCDRAKSLGLDAMSVDDLKKLNKNKKLIKKLAKKYNAF
VASEALIKQIPRLLGPQLSKAGK-----FPTPVSHNDDLYAKVTDVKSTIKFQLKKVLCL
AVAIGHVEMDDSVLTNQIMMAANFLVSLLKKNWQNVGSLVIKSTMGPSFRIY
>XP_001384401_Scheffersomyces_stipitis
------------------------------------------------------------
------MSKIT----SSHVRENVHKLLEYSTETKKRNFLETVELQVGLKNYDPQRDKRFS
GTLKLPQVPRPNMTLCIFGDAFDVDRAKSVGAEAMSVEDLKKLNKNKKLIKKLAKKYNAF
IASEVLIKQIPRLLGPTLSKAGK-----FPTPVSHNDDLYGKIQDVKSTIRFQLKKVLCL
AVAVGNVEMDEDILVNQIMMAANFLVSLLKKNWQNVGSLVIKSTMGPSFRIY
>XP_020067063_Suhomyces_tanzawaensis
------------------------------------------------------------
------MSKIT----SSHVRENVQKLLEFSTETKKRNFLETVELQVGLKNYDPQRDKRFS
GTLKLPQVPRPNMTICIFGDAFDVDRAKSVGVDAMSVDDLKKLNKNKKLIKKLAKKYNAF
IASEVLIKQIPRLLGPTLSKAGK-----FPTPVSHNDDLYSKVQDVKSTIKFQLKKVLCL
AVAVGHVEMEQDVLVNQIMMASNFLVSLLKKNWQNVGSLVIKSTMGPSFRIY
>XP_020079508_Hyphopichia_burtonii
------------------------------------------------------------
------MSKIT----AAHVRENVQKLLEFSNETKKRNFLETVELQVGLKNYDPQRDKRFS
GTLKLPQVPRPNMTICIFGDAFDVDRAKSVGVDAMSVDDLKKLNKNKKLIKKLAKKYNAF
IASEVLIKQVPRLLGPQLSKAGK-----FPTPVSHNDDLYSKVTDVKSTIKFQLKKVLCL
AVAVGHVEMEQDVIVNQIMMAANFLVSLLKKNWQNVGSLVIKSTMGPSFRIY
>XP_015467610_Debaryomyces_fabryi
------------------------------------------------------------
------MSKIS----SASVREHVQKLLEFSNETKKRNFLETVELQVGLKNYDPQRDKRFS
GTLKLPQVPRPNMTICIFGDAFDVDRAKSCGVDAMSVDDLKKLNKNKKLIKKLAKKYNSF
IASEVLIKQVPRLLGPQLSKAGK-----FPTPVSHNDDLYSKVTDVKSTIKFQLKKVLCL
AVAIGNVEMDEDTLVNQIMMSANFLVSLLKKNWQNVGSLVIKSTMGPSFRIY
>XP_457860_Debaryomyces_hansenii
------------------------------------------------------------
------MSKIS----SASVREHVQKLLEFSNETKKRNFLETVELQVGLKNYDPQRDKRFS
GTLKLPQVPRPNMTICIFGDAFDVDRAKSCGVDAMSVDDLKKLNKNKKLIKKLTKKYNSF
IASEVLIKQVPRLLGPQLSKAGK-----FPTPVSHNDDLYSKVTDVKSTIKFQLKKVLCL
AVAIGNVEMEQDILVNQIMMSANFLVSLLKKNWQNVGSLVIKSTMGPSFRIY
>XP_006685381_Yamadazyma_tenuis
------------------------------------------------------------
------MSKLT----TTHVRENVQKLLQNSTETKKRNFLETVELQVGLKNYDPQRDKRFS
GTLKLPVVPRPNMTICIFGDAFDVDRAKSIGVDAMSVDDLKKLNKNKKLIKKLAKKYNAF
VASEVLIKQVPRLLGPQLSKAGK-----FPTPVSHSDDLYHKVQDVKSTIKFQLKKVLCL
AVAVGHVEMTEDDLVNQILMSTNFLVSLLKKHWQNVGSLVIKSTMGPSFRLY
>XP_001482023_Meyerozyma_guilliermondii
MRTFMAPRWYMERCTDVESCETRERAWFAHALAVRARWTFFSNFFCCKFFILVESVNLPN
QFGRRKMSKIT----TSHVRENVQKLLAYSNDTKKRNFLETVELQVGLKNYDPQRDKRFS
GSLKLPQVPRPNMTICIFGDAFDVDRAKSVGVDAMSVDDLKKLNKNKKLIKKLAKKYNSF
IASEVLIKQVPRLLGPQLSKAGK-----FPTPVSHNDDLYSKVTDVKSTIKFQLKKVLCL
AVAIGNVEMDEDVLTNQIMMAANFLVSLLKKNWQNVGSLVIKSTMGPSFRIY
>XP_018712363_Metschnikowia_bicuspidata
------------------------------------------------------------
------MSKIT----TSHVRENVKKLLEHSNETKKRNFLETVELQVGLKNYDPQRDKRFS
GTLKLPQVPRPNMTLCIFGDAFDCDRAKSVGVDAMSVDDLKKLNKNKKLIKKLAKKYNAF
IASEVLIKQVPRLLGPQLSKAGK-----FPTPVSHNDDLYAKVQDVKSTIKFQLKKVLCL
AVAVGHVEMEEEVIANQIMMASNFLVSLLKKNWQNVGSLVIKSTMGPSFRIY
>XP_002618575_Clavispora_lusitaniae
------------------------------------------------------------
------MSKIT----NAHVRENVQKLLAYSNDTKKRNFLETVELQVGLKNYDPQRDKRFS
GSLKLPQVPRPNMTICIFGDAFDVDRAKSVGVDAMSVDDLKKLNKNKKLIKKLAKKYNAF
IASEVLIKQVPRLLGPQLSKAGK-----FPTPVSHNDDLYQKVVDVRSTIKFQLKKVLCL
AVAVGHVEMEEDVLVNQIMMASNFLVSLLKKNWQNVGSLVIKSTMGPSFRIY
>XP_025341072_Candida_haemuloni
------------------------------------------------------------
------MSKIT----SAHVRENVQKLLEFSNETKKRNFLETVELQVGLKNYDPQRDKRFS
GTLKLPQVPRPNMTICIFGDAFDVDRAKSVGVDAMSVDDLKKLNKNKKLIKKLAKKYNAF
IASEVLIKQVPRLLGPQLSKAGK-----FPTPVSHNDDLYSRVQDVKSTIKFQLKKVLCL
AVAVGNVEMEQDVLVNQIMMAANFLVSLLKKNWQNVGSLVIKSTMGPSFRIY
>XP_024716008_Candida_pseudohaemulonis
------------------------------------------------------------
------MSKIT----SAHVRENVQKLLEFSNETKKRNFLETVELQVGLKNYDPQRDKRFS
GTLKLPQVPRPNMTICIFGDAFDVDRAKSVGVDAMSVDDLKKLNKNKKLIKKLAKKYNAF
IASEVLIKQVPRLLGPQLSKAGK-----FPTPVSHNDDLYSRVQDVKSTIKFQLKKVLCL
AVAVGNVEMEQDVLVNQIMMAANFLVSLLKKNWQNVGSLVIKSTMGPSFRIY
>XP_025338411_Candida_duobushaemulonis
------------------------------------------------------------
------MSKIT----SAHVRENVQKLLEFSNETKKRNFLETVELQVGLKNYDPQRDKRFS
GTLKLPQVPRPNMTICIFGDAFDVDRAKSVGVDAMSVDDLKKLNKNKKLIKKLAKKYNAF
IASEVLIKQVPRLLGPQLSKAGK-----FPTPVSHNDDLYSRVQDVKSTIKFQLKKVLCL
AVAVGNVEMEQDVLVNQIMMAANFLVSLLKKNWQNVGSLVIKSTMGPSFRIY
>XP_028889846_Candida_auris
------------------------------------------------------------
------MSKIT----SAHVRENVQKLLEFSNETKKRNFLETVELQVGLKNYDPQRDKRFS
GTLKLPQVPRPNMTICIFGDAFDVDRAKSVGVDAMSVDDLKKLNKNKKLIKKLAKKYNAF
IASEVLIKQVPRLLGPQLSKAGK-----FPTPVSHNDDLYSRVQDVKSTIKFQLKKVLCL
AVAVGNVEMEEDVLVNQIMMAANFLVSLLKKNWQNVGSLVIKSTMGPSFRIY
>NP_015104_Saccharomyces_cerevisiae
------------------------------------------------------------
------MSKIT----SSQVREHVKELLKYSNETKKRNFLETVELQVGLKNYDPQRDKRFS
GSLKLPNCPRPNMSICIFGDAFDVDRAKSCGVDAMSVDDLKKLNKNKKLIKKLSKKYNAF
IASEVLIKQVPRLLGPQLSKAGK-----FPTPVSHNDDLYGKVTDVRSTIKFQLKKVLCL
AVAVGNVEMEEDVLVNQILMSVNFFVSLLKKNWQNVGSLVVKSSMGPAFRLY
>XP_018222106_Saccharomyces_eubayanus
------------------------------------------------------------
------MSKIT----SSQVREHVKELLKYSNETKKRNFLETVELQVGLKNYDPQRDKRFS
GSLKLPICPRPNMSLCIFGDAFDVDRAKSCGVDAMSVDDLKKLNKNKKLIKKLSKKYNAF
IASEVLIKQVPRLLGPQLSKAGK-----FPTPVSHNDDLYSKVTDVRSTIKFQLKKVLCL
AVAVGNVEMEEDVLANQILMSVNFLVSLLKKNWQNVGSLVVKSSMGPAFRLY
>XP_033769553_Saccharomyces_paradoxus
------------------------------------------------------------
------MSKIS----SSQVREHVKELLKYSNETKKRNFLETVELQVGLKNYDPQRDKRFS
GSLKLPNCPRPNMSICIFGDAFDVDRAKSCGVDAMSVDDLKKLNKNKKLIKKLSKKYNAF
IASEVLIKQVPRLLGPQLSKAGK-----FPTPVSHNDDLYGKVTDVRSTIKFQLKKVLCL
AVAVGNVEMEEDVLVNQILMSVNFFVSLLKKNWQNVGSLVVKSSMGPAFRLY
>XP_003673046_Naumovozyma_castellii
------------------------------------------------------------
------MSKIT----TSQVREHVKELLKYSTETKKRNFLETVELQVGLKNYDPQRDKRFS
GSLKLPVCPRPNMSVCIFGDAFDVDRAKSCGVDAMSVDDLKKLNKNKKLIKKLSKKYNAF
IASEVLIKQVPRLLGPQLSKAGK-----FPTPVSHNDDLYGKVTDVRSTIKFQLKKVLCL
AVAVGNVEMEEDVLVNQILMSVNFLVSLLKKNWQNVGSLVVKSSMGPAFRLY
>XP_003670709_Naumovozyma_dairenensis
------------------------------------------------------------
------MSKLS----TSSVREHVKELLKYSTETKKRNFLETVELQVGLKNYDPQRDKRFS
GSLKLPVCPRPNMSVCIFGDAFDVDRAKSCGVDAMSVDDLKKLNKNKKLIKKLSKKYNAF
IASEVLIKQVPRLLGPQLSKAGK-----FPTPVSHNDDLYGKVTDVRSTIKFQLKKVLCL
AVAVGNVEMEEDVLVNQILMSVNFLVSLLKKNWQNVGSLVVKSSMGPAFRLY
>XP_003959507_Kazachstania_africana
------------------------------------------------------------
------MSKIT----SSQVREHVKELLKYSNETKKRNFLETVELQVGLKNYDPQRDKRFS
GNLRLPVCPRPNMSICIFGDAFDVDRAKSVGVDAMSVDDLKKLNKNKKLIKKLSKKYNAF
VASEVLIKQVPRLLGPQLSKAGK-----FPTPVSHNDDLYGKVTDVRSTIKFQLKKVLCL
AVAVGNVEMDEDTLVNQILMSVNFLVSLLKKNWQNVGSLVIKSTMGPAYRLY
>XP_022464096_Kazachstania_naganishii
------------------------------------------------------------
------MSKVS----SSQIREHVKELLKYSTETKKRNFLETVELQVGLKNYDPQRDKRFS
GSLKLPVCPRPNMSLCIFGDAFDVDRAKSIGVDAMSVDDLKKLNKNKKLIKKLSKKYNAF
VASEVLIKQVPRLLGPQLSKAGK-----FPTPVSHNDDLYSKVTDVRSTIKFQLKKVLCL
AVAVGNVEMEEDVLVNQILMSINFLVSLLKKHWQNVGSLVIKSSMGPAYRVY
>XP_447189_Candida_glabrata
------------------------------------------------------------
------MSKIT----TSHVRENVKELLKYSAETKKRNFLETVELQVGLKNYDPQRDKRFS
GTLKLPVCPRPNMSICIFGDAFDVDRAKSCGVDAMSVDDLKKLNKNKKLIKKLSKKYNAF
IASEVLIKQVPRLLGPQLSKAGK-----FPTPVSHNDDLYGKVTDVRSTIKFQLKKVLCL
AVAVGNVEMDEDTLVNQILMSVNFLVSLLKKNWQNVGSLVIKSTMGPAFRLY
>XP_004177920_Tetrapisispora_blattae
------------------------------------------------------------
------MSKIT----SSQVREHIKELLKYSNETKKRNFLETVELQVGLKNYDPQRDKRFS
GSLKLPVCPRPNMSVCIFGDAFDVDRAKSCGVDAMSVDDLKKLNKNKKLIKKLSKKYNAF
IASDVLIKQVPRLLGPQLSKAGK-----FPTPVSHNDDLYGKVTDVRSTIKFQLKKVLCL
AVAVGNVEMEEDALVNQVLMAVNFLVSLLKKNWQNVGSLVIKSTMGPAFRLY
>XP_003687506_Tetrapisispora_phaffii
------------------------------------------------------------
------MSKIT----TSHVRENVKELLKYSNETKKRNFLETVELQVGLKNYDPQRDKRFS
GSLKLPVCPRPNMSICIFGDAFDVDRAKSCGVDAMSVDDLKKLNKNKKLIKKLSKKYNAF
IASEVLIKQVPRLLGPQLSKAGK-----FPTPVSHNDDLYGKVTDVRSTIKFQLKKVLCL
AVAVGNVEMDEDTLVNQILMSVNFLVSLLKKNWQNVGSIVVKSTMGPAYRLY
>XP_001647249_Vanderwaltozyma_polyspora
------------------------------------------------------------
------MSKIT----TSHVRENVQELLKYSNETKKRNFLETVELQVGLKNYDPQRDKRFS
GSLKLPVCPRPNMSICIFGDAFDVDRAKSCGVDAMSVEDLKKLNKNKKLIKKLSKKYNAF
IASEVLIKQVPRLLGPQLSKAGK-----FPTPVSHNDDLYGKVTDVRSTIKFQLKKVLCL
AVAVGNVEMDEDTLVNQILMSVNFLVSLLKKNWQNVGSLVIKSSMGPAFRLY
>XP_003682000_Torulaspora_delbrueckii
------------------------------------------------------------
------MSKLS----STQIRDNVKELLKYSNETKKRNFLETVELQVGLKNYDPQRDKRFS
GSLKLPECPRPNLSLCIFGDAFDVDRAKSCGVDAMSVEDLKKLNKNKKLIKKLAKKYSAF
IASEVLIKQVPRLLGPQLSKAGK-----FPTPVSHNDDLYSKVTDVRSTIKFQLKKVLCL
AVAVGNVEMEEDILVNQILMSVNFLVSLLKKNWQNVGSLVIKSTMGPAYRLY
>XP_037142796_Zygotorulaspora_mrakii
------------------------------------------------------------
------MSKIS----STQIREHVQELLKYSNETKKRNFLETVELQVGLKNYDPQRDKRFS
GALKLPVCPRPNLSLCIFGDAFDVDRAKSCGVDAMSVEDLKKLNKNKKLIKKLAKKYSAF
IASEVLIKQVPRLLGPQLSKAGK-----FPTPVSHNDDLYSKVTDVRSTIKFQLKKVLCL
AVAIGNVEMDEDTLVNQILMSVNFLVSLLKKNWQNVGSLVIKSTMGPAYRLY
>XP_002499243_Zygosaccharomyces_rouxii
------------------------------------------------------------
------MSKIN----SAIIRDNVKELLKYSTETKKRNFLETVELQVGLKNYDPQRDKRFS
GTLKLPECPRPNLSICIFGDAFDVDRAKSCGVDAMSVEDLKKLNKNKKLIKKLAKKYSAF
VASEVLIKQVPRLLGPQLSKAGK-----FPTPVSHTDDLYSKVTDVRSTIKFQLKKVLCL
AVAVGNVEMNEDSLVNQILMAVNFLVSLLKKHWQNVGSLVIKSTMGPSFRLY
>XP_003644746_Eremothecium_cymbalariae
------------------------------------------------------------
------MSKIS----TTQVRDNVKELLKYSNETKKRNFLETVELQVGLKNYDPQRDKRFS
GALKLPVCPRPNMSVCIFGDAFDVDRAKSVGVDAMSVDDLKKLNKNKKLIKKLAKKYNAF
VASEVLIKQVPRLLGPQLSKAGK-----FPTPVSHNDDLYGKVTDVRSTIKFQLKKVLCL
AVAVGNVEMDEDTLVNQILMSVNFLVSLLKKNWQNVGSLVIKSTMGPAFRLY
>NP_985434_Eremothecium_gossypii
------------------------------------------------------------
------MSKIT----TTHVRDNVKELLKYSNETKKRNFLETVELQVGLKNYDPQRDKRFS
GTLKLPVCPRPNMSVCIFGDAFDVDRAKSCGVDAMSVDDLKKLNKNKKLIKKLAKKYNAF
IASEVLIKQVPRLLGPQLSKAGK-----FPTPVSHNDDLYSKVTDVRSTIKFQLKKVLCL
AVAVGNVEMDEDTLVNQILMSVNFLVSLLKKNWQNVGSLVIKSTMGPAFRLY
>XP_451620_Kluyveromyces_lactis
------------------------------------------------------------
------MSKIT----SSHVRDNVKELLKYSNETKKRNFLETVELQVGLKNYDPQRDKRFS
GTLKLPVCPRPNLSICIFGDAFDVDRAKSCGVDAMSVEDLKKLNKNKKLIKKLAKKYSAF
VASEVLIKQVPRLLGPQLSKAGK-----FPTPVSHNDDLYQKVNDVKSTIKFQLKKVLCL
AVAVGNVEMDEDTLVNQILMSVNFLVSLLKKNWQNVGSLVIKSTMGPAYRLY
>XP_022676403_Kluyveromyces_marxianus
------------------------------------------------------------
------MSKIT----SSQVREHVKELLKYSNETKKRNFLETVELQVGLKNYDPQRDKRFS
GTLKLPVCPRPNLSICIFGDAFDVDRAKSCGVDAMSVEDLKKLNKNKKLIKKLAKKYSAF
VASEVLIKQVPRLLGPQLSKAGK-----FPTPVSHNDDLYAKVNDVKSTIKFQLKKVLCL
AVAVGNVEMDEDTLVNQILMAVNFLVSLLKKNWQNVGSLVIKSTMGPAYRLY
>XP_022628702_Lachancea_lanzarotensis
------------------------------------------------------------
------MSKIS----STQIRDNVKEVLKFSNETKKRNFLETVELQVGLKNYDPQRDKRFS
GTLKLPQCPRPNLSICIFGDAFDVDRAKSVGVDAMSVDDLKKLNKNKKLIKKLAKKYSAF
VASEVLIKQVPRLLGPQLSKAGK-----FPTPVSHNEDLYAKVTDVKSTIRFQLKKVLCL
AVAVGNIEMDEDTLVNQILMSVNFLVSLLKKNWQNVGSLVIKSTMGPPFRLY
>XP_002556040_Lachancea_thermotolerans
------------------------------------------------------------
------MSKIT----STQIRDNVKEVLKYSNETKKRNFLETVELQVGLKNYDPQRDKRFS
GALKLPQCPRPNLSICIFGDAFDVDRAKSCGVDAMSVDDLKKLNKNKKLIKKLAKKYSAF
VASEVLIKQVPRLLGPQLSKAGK-----FPTPVSHNEDLYAKVTDVKSTIKFQLKKVLCL
AVAVGNIEMDEDTLVNQILMAVNFLVSLLKKNWQNVGSLVIKSTMGPPFRLY
>XP_020056618_Aspergillus_aculeatus
------------------------------------------------------------
------MSKIT----VAGVRQNVEQLLNYSQNEKKRNFLETVELQIGLKNYDPQRDKRFS
GTIKLPTIPRPNMSICVLGDQHDLDRAKHFGVDAMSADDLKKLNKNKKLIKKLARKYDAF
VASDSLIKQIPRLLGPGLSKAGK-----FPTPVSHAEDLAGKINEIKATIKFQLKKVLCL
GVAVGNVGMTEDELVANTMLAINYLVSLLKKGWQNVGSLVLKATMSPPKRLY
>XP_001269105_Aspergillus_clavatus
------------------------------------------------------------
------MSKIT----VAGVRENVEQLLNYSQNEKKRNFLETVELQIGLKNYDPQRDKRFS
GTIKLPSVPRPNMSICVLGDQHDLDRAKHHGIDAMSADDLKKLNKNKKLIKKLARKYDAF
VASEALIKQIPRLLGPGLSKAGK-----FPTPVSHNEDMANKITEIKSTIKFQLKKVLCL
GVAVGNVGMTNDELVANVMLAINYLVSLLKKGWQNVGSLVLKATMSPPKRIY
>XP_001264591_Aspergillus_fischeri
------------------------------------------------------------
------MSKIT----VAGVRENIEQLLNYSQNEKKRNFLETVELQIGLKNYDPQRDKRFS
GTIKLPTVPRPNMTICVLGDQHDLDRAKHHGIDAMSADDLKKLNKNKKLIKKLARKYDAF
LASDTLIKQIPRLLGPGLSKAGK-----FPTPVSHNEDMANKVTEIKSTIKFQLKKVLCL
GVAVGNVGMTQDELVANVMLAINYLVSLLKKGWQNVGSLVLKATMSPPKRLY
>XP_041149445_Aspergillus_flavus
------------------------------------------------------------
--------------------------MDYS------------------------------
----------------ILGDQHDLDRAKHHGIDAMSTEDLKKLNKNKKLIKKLARKYDAF
LASDGLIKQIPRLLGPGLSKAGK-----FPTPISHAEDMANKVTDVKSTIKFQLKKVLCL
GVAVGNVGMTEDELIANVMLAINYLVSLLKKGWQNVGSLVLKASMSPPKRLY
>XP_752537_Aspergillus_fumigatus
------------------------------------------------------------
------MSKIT----VAGVRENVEQLLNYSQNEKKRNFLETVELQIGLKNYDPQRDKRFS
GTIKLPTVPRPNMTICVLGDQHDLDRAKHHGIDAMSADDLKKLNKNKKLIKKLARKYDAF
LASDTLIKQIPRLLGPGLSKAGK-----FPTPVSHSEDMANKVTEIKSTIKFQLKKVLCL
GVAVGNVGMTKEELVANVMLAINYLVSLLKKGWQNVGSLVLKATMSPPKRLY
>XP_658726_Aspergillus_nidulans
------------------------------------------------------------
------MSKITVVFSTAGVRQNVEQLLNYSQNEKKRNFLETVELQIGLKNYDPQRDKRFS
GTIKLPTVPRPGMTICVLGDQHDLDRAKHHGIDAMSADDLKKLNKNKKLIKKLARKYDAF
LASDGLIKQIPRLLGPGLSKGSSTLLSPFPSQVKNP-------SYPKSSPSSQ-------
----------------------------------------------------
>XP_001392508_Aspergillus_niger
------------------------------------------------------------
------MSKIT----VAGVRQNIEQLLNYSQNEKKRNFLETVELQIGLKNYDPQRDKRFS
GTIKLPTVPRPNMTICVLGDQHDLDRAKHHGIDAMSADDLKKLNKNKKLIKKLARKYDAF
LASDTLIKQIPRLLGPGLSKAGK-----FPTPVSHAEDMANKVNEVKSTIKFQLKKVLCL
GVAVGNVGMTEDELVANTMLAINYLVSLLKKGWQNVGSLVLKATMSPPKRLY
>XP_015407746_Aspergillus_nomiae
------------------------------------------------------------
------MSKIT----VAGVRQNIQQLLDYSQNEKKRNFLETVELQIGLKNYDPQRDKRFS
GTIKLPSVPRPNMTICILGDQHDLDRAKHHGIDAMSTEDLKKLNKNKKLIKKLARKYDAF
LASDGLIKQIPRLLGPGLSKAGK-----FPTPISHAEDMANKVTDVKSTIKFQLKKVLCL
GVAVGNVGMTEDELIANVMLAINYLVSLLKKGWQNVGSLVLKASMSPPKRLY
>XP_001825196_Aspergillus_oryzae
------------------------------------------------------------
------MSKIT----VAGVRQNIQQLLDYSQNEKKRNFLETVELQIGLKNYDPQRDKRFS
GTIKLPSVPRPNMTICILGDQHDLDRAKHHGIDAMSTEDLKKLNKNKKLIKKLARKYDAF
LASDGLIKQIPRLLGPGLSKAGK-----FPTPISHAEDMANKVTDVKSTIKFQLKKVLCL
GVAVGNVGMTEDELIANVMLAINYLVSLLKKGWQNVGSLVLKASMSPPKRLY
>XP_040639097_Aspergillus_ruber
------------------------------------------------------------
------MSKIT----VAGVRQNVEQLLNYSQNEKKRNFLETVELQIGLKNYDPQRDKRFS
GTIKLPSVPRPNMSICVLGDQHDLDRAKHHGLDGMSAEDLRKLNKNKKLIKKLARKYDAF
VASEGLIKQIPRLLGPGLSKAGK-----FPTPVSHAEDLNAKVTDVKSTIKFQLKKVLCL
GVAVGNVGMTQDELVANIMLAINYLVSLLKKGWQNVGSLVIKASMSPPKRLY
>XP_040707375_Aspergillus_sydowii
------------------------------------------------------------
------------------------------------------------------------
------------MSICVLGDQHDLDRAKHHGIDAMSADDLKKLNKNKKLIKKLARKYDAF
LASDGLIKQIPRLLGPGLSKAGK-----FPTPVSHGEDMANKVNDVKSTIKFQLKKVLCL
GVAVGNVGMTQDELVANIMLAINYLVSLLKKGWQNVGSLVIKATMSPPRRVY
>XP_001210454_Aspergillus_terreus
------------------------------------------------------------
------MSKIT----VAGVRQNIQQLLDYSQNEKKRNFLETVELQIGLKNYDPQRDKRFS
GTIKLPTVPRPNMTICILGDQHDLDRAKHHGIDAMSTDDLKKLNKNKKLIKKLARKYDAF
LASDSLIKQIPRLLGPGLSKAGK-----FPTPISHAEDMSKKVTEVKSTIKFQLKKVLCL
GVAVGNVGMTEDELVSNVMLSINYLVSLLKKGWQNVGSLVLKATMSPPKRLY
>XP_022492053_Penicillium_arizonense
------------------------------------------------------------
------MSKIT----VAGVRQNVENLLNYSLNEKKRNFTETVELQIGLKNYDPQRDKRFS
GTIKLPTVPRPQMAICILGDQHDLDRAKHHGLDAMSVDDLKKLNKNKKLIKKLARKYDAF
LASEGLIKQIPRLLGPGLSKAGK-----FPTPVSHAEDMAAKVTDVKSTIKFQLKKVLCL
GVAIGNVDMEKEAIVANLMLAINYLVSLLKKGWQNVGSLVIKASMSPPHRVY
>XP_014536306_Penicillium_digitatum
------------------------------------------------------------
------MSKIT----VAGVRQNVENLLNYSLNEKKRNFNETVELQIGLKNYDPQRDKRFS
GTIKLPTVPRPNMAICILGDQHDLDRAKHHNIDAMSVDDLKKLNKNKKLIKKLARKYDAF
LASEGLIKQIPRLLGPGLSKAGK-----FPTPVSHAEDMAAKVTDVKSTIKFQLKKVLCL
GVAIGNVEMEKEALVANLMLAINYLVSLLKKGWQNVGSLVIKASMSPPHRVY
>XP_016596211_Penicillium_expansum
------------------MNIILSHKAASPHPQAEKFTALDNFFSQAFSAEPYHKNFNFF
WKTVAIMSKIT----VAGVRQNVENLLNYSLNEKKRNFNETVELQIGLKNYDPQRDKRFS
GTIKLPTVPRPNMAICILGDQHDLDRAKHHSIDAMSVDDLKKLNKNKKLIKKLARKYDAF
LASEGLIKQIPRLLGPGLSKAGK-----FPTPVSHAEDMAVKVTDVKSTIKFQLKKVLCL
GVAIGNVEMEKEALVANLMLAINYLVSLLKKGWQNVGSLVIKASMSPPHRVY
>XP_040647558_Penicillium_griseofulvum
------------------------------------------------------------
------MSKIT----VAGVRQNVENLLNYSLNEKKRNFNETVELQIGLKNYDPQRDKRFS
GTIKLPTVPRPNMAICVLGDQHDLDRAKHHNIDAMSVDDLKKLNKNKKLIKKLARKYDAF
LASEGLIKQIPRLLGPGLSKAGK-----FPTPVSHAEDMAAKVNDVKSTIKFQLKKVLCL
GVAIGNVEMEKEALVANLMLAINYLVSLLKKGWQNVGSLVIKASMSPPHRVY
>XP_038932265_Penicillium_roqueforti
-------------MRLFVLPRLGKSTSASPHPQAEKFTALDNFFSQAFSAEPYQQNFNFF
WKTVAIMSKIT----VAGVRQNVENLLNYSLNEKKRNFNETVELQIGLKNYDPQRDKRFS
GTIKLPSVPRPNMAICVLGDQHDLDRAKHHGIDAMSVDDLKKLNKNKKLIKKLARKYDAF
LASEGLIKQIPRLLGPGLSKAGK-----FPTPVSAAEDMAAKVTDVRSTIKFQLKKVLCL
GVAIGNVEMDKEALVANLMLAINYLVSLLKKGWQNVGSLVIKASMSPPHRVY
>XP_002559519_Penicillium_rubens
------------------------------------------------------------
------MSKIT----VAGVRQNVENLLNYSHNEKKRNFTETVELQIGLKNYDPQRDKRFS
GTIKLPSVPRPNMAICILGDQHDLDRAKHHNIDAMSVDDLKKLNKNKKLIKKLARKYDAF
LASEGLIKQIPRLLGPGLSKAGK-----FPTPVSHAEDMAAKVTDVKSTIKFQLKKVLCL
GVAIGHVEMEKEALVANLMLAINYLVSLLKKGWQNVGSLVIKASMSPPHRVY
>XP_040807245_Penicillium_solitum
------------------------------------------------------------
------MSKIT----VAGVRQNVENLLNYSLNEKKRNFNETVELQIGLKNYDPQRDKRFS
GTIKLPTVPRPNMAICILGDQHDLDRAKHHSIDAMSVDDLKKLNKNKKLIKKLARKYDAF
LASEGLIKQIPRLLGPGLSKAGK-----FPTPVSHAEDMAAKVTDVKSTIKFQLKKVLCL
GVAIGNVEMEKEALVANLMLAINYLVSLLKKGWQNVGSLVIKASMSPPHRVY
>XP_022584298_Penicilliopsis_zonata
------------------------------------------------------------
------MSKIS----VAGVRENVQQLLDYSLNEKKRNFLETVELQIGLKNYDPQRDKRFS
GTIRLPTVPRPNMSICILGDQHDLDRAKHHGIDAMSADDLKKLNKNKKLIKKLARKYDAF
LASDGLIKQIPRLLGPGLSKAGK-----FPTPVSHNEDMANKVNEVKSTIKFQLKKVLCL
GVAVGNVGMTQEELVANIMLAINYLVSLLKKGWQNVGSLVIKATMSPPKRLY
>XP_016622054_Cladophialophora_bantiana
------------------------------------------------------------
------MSKIT----VAGVRVNVQQLLDYSLNEKKRNFLETVELQIGLKNYDPQRDKRFS
GTIKLPTIPRPNMTICVLGDQHDIDRAKHLGVDAMSSDDLKKLNKNKKLIKKLARKYDAF
LASDSLIKQIPRLLGPGLSKAGK-----FPTPISHAEDLQAKIVEVKSTIKFQLKKVLCM
GVAVGNVGMTEDELISNIMLAINYLVSLLKKGWQNVGSLTIKASMSPPKRLY
>XP_008728577_Cladophialophora_carrionii
------------------------------------------------------------
------MSKVS----VAGVRTNVQQLLDYSLNEKKRNFLETVELQIGLKAYDPQRDKRFS
GSIKLPTVPRPNMAICVLGDQHDIDRAKHAGVDAMSADDLKKLNKNKKLIKKLARKYDAF
LSSDSLIKQIPRLLGPGLSKAGK-----FPTPISHNEDLNSKIVEVKSTIKFQLKKVLCM
GVAVGNVGMTEDELISNIMLAINYLVSLLKKGWQNVGSLTIKASMSPPKRLY
>XP_016252350_Cladophialophora_immunda
------------------------------------------------------------
------MSKIT----VAGVRVNVQQLLDYSLNEKKRNFLETVELQIGLKNYDPQRDKRFS
GTIKLPTVPRPNMSICVLGDQHDIDRAKHLGVDAMSSDDLKKLNKNKKLIKKLARKYDAF
LASDSLIKQIPRLLGPGLSKAGK-----FPTPISHNEDLSAKIVEVKSTIKFQLKKVLCM
GVAVGNVGMTEDELISNIMLAINYLVSLLKKGWQNVGSLTIKASMSPPKRLY
>XP_007747461_Cladophialophora_psammophila
------------------------------------------------------------
------MSKIT----VAGVRVNVQQLLDYSLNEKKRNFLETVELQIGLKNYDPQRDKRFS
GTIKLPTIPRPNMTICVLGDQHDIDRAKHLGVDAMSSDDLKKLNKNKKLIKKLARKYDAF
LASDSLIKQIPRLLGPGLSKAGK-----FPTPISHAEDLQAKIVEVKSTIKFQLKKVLCM
GVAVGNVGMTEDELISNIMLAINYLVSLLKKGWQNVGSLTIKASMSPPKRLY
>XP_018693985_Fonsecaea_erecta
------------------------------------------------------------
------MSKIT----VAGVRVNVQQLLDYSLNEKKRNFLETVELQIGLKNYDPQRDKRFS
GTIKLPTVPRPNMSICVLGDQHDIDRAKHLGVDAMSSDDLKKLNKNKKLIKKLARKYDAF
LASDSLIKQIPRLLGPGLSKAGK-----FPTPISHAEDLSAKIVEVKSTIKFQLKKVLCM
GVAVGNVGMTEDELISNIMLAINYLVSLLKKGWQNVGSLTIKASMSPPKRLY
>XP_022513662_Fonsecaea_monophora
------------------------------------------------------------
------MSKIT----VAGVRVNVQQLLDYSLNEKKRNFLETVELQIGLKNYDPQRDKRFS
GTIKLPTVPRPNMTICVLGDQHDIDRAKHLGVDAMSSDDLKKLNKNKKLIKKLARKYDAF
LASDSLIKQIPRLLGPGLSKAGK-----FPTPISHNEDLSAKIVEVKSTIKFQLKKVLCM
GVAVGNVGMTEDELISNIMLAINYLVSLLKKGWQNVGSLTIKASMSPPKRLY
>XP_016629737_Fonsecaea_multimorphosa
------------------------------------------------------------
------MSKIT----VAGVRVNVQQLLDYSLNEKKRNFLETVELQIGLKNYDPQRDKRFS
GTIKLPTVPRPNMTICVLGDQHDIDRAKHLGVDAMSSDDLKKLNKNKKLIKKLARKYDAF
LSSDSLIKQIPRLLGPGLSKAGK-----FPTPISHAEDLSAKIVEVKSTIKFQLKKVLCM
GVAVGNVGMTEDELISNIMLAINYLVSLLKKGWQNVGSLTIKASMSPPKRLY
>XP_022494671_Fonsecaea_nubica
------------------------------------------------------------
------MSKIT----VAGVRVNVQQLLDYSLNEKKRNFLETVELQIGLKNYDPQRDKRFS
GTIKLPTVPRPNMTICVLGDQHDIDRAKHLGVDAMSSDDLKKLNKNKKLIKKLARKYDAF
LASDSLIKQIPRLLGPGLSKAGK-----FPTPISHNEDLSAKIVEVKSTIKFQLKKVLCM
GVAVGNVGMTEDELISNIMLAINYLVSLLKKGWQNVGSLTIKASMSPPKRLY
>XP_013289396_Fonsecaea_pedrosoi
------------------------------------------------------------
------MSKIT----VAGVRVNVQQLLDYSLNEKKRNFLETVELQIGLKNYDPQRDKRFS
GTIKLPTVPRPNMTICVLGDQHDIDRAKHLGVDAMSSDDLKKLNKNKKLIKKLARKYDAF
LASDSLIKQIPRLLGPGLSKAGK-----FPTPISHNEDLSAKIVEVKSTIKFQLKKVLCM
GVAVGNVGMTEDELISNIMLAINYLVSLLKKGWQNVGSLTIKASMSPPKRLY
>XP_007758699_Cladophialophora_yegresii
------------------------------------------------------------
------MSKVS----VAGVRTNVQQLLDYSLNEKKRNFLETVELQIGLKAYDPQRDKRFS
GSIKLPTVPRPNMAICVLGDQHDIDRAKHAGVDAMSADDLKKLNKNKKLIKKLARKYDAF
LSSDSLIKQIPRLLGPGLSKAGK-----FPTPISHNEDLNGKITEVKSTIKFQLKKVLCM
GVAVGNVGMTEDELISNIMLAINYLVSLLKKGWQNVGSLTIKASMSPPKRLY
>XP_016238991_Exophiala_spinifera
------------------------------------------------------------
------MSKIT----VAGVRQNVQQLLDYSLNEKKRNFLETVELQIGLKNYDPQRDKRFS
GTIKLPTVPRPGMTICVLGDQHDIDRAKHHGVDAMSSDDLKKLNKNKKLIKKLARKYDAF
VASDSLIKQIPRLLGPGLSKAGK-----FPTPISHNEDLAGKITEVKSTIKFQLKKVLCM
GVAVGNVGMTEDELISNIMLAINYLVSLLKKGWQNVGSLTIKASMSPPKRLY
>XP_016266685_Exophiala_oligosperma
------------------------------------------------------------
------MSKIS----VAGVRQNVQQLLDYSLNEKKRNFLETVELQIGLKNYDPQRDKRFS
GTIKLPTVPRPGMSICVLGDQHDIDRAKHHGVDAMSSDDLKKLNKNKKLIKKLARKYDAF
VASDTLIKQIPRLLGPGLSKAGK-----FPTPISHNEDLASKITEVKSTIKFQLKKVLCM
GVAVGNVGMTEDELISNIMLAINYLVSLLKKGWQNVGSLTIKASMSPPKRLY
>XP_013313375_Exophiala_xenobiotica
------------------------------------------------------------
------MSKIT----VAGVRQNVQQLLDYSLNEKKRNFLETVELQIGLKNYDPQRDKRFS
GTIKLPTVPRPGMSICVLGDQHDIDRAKHHGVDAMSSDDLKKLNKNKKLIKKLARKYDAF
VASDSLIKQIPRLLGPGLSKAGK-----FPTPISHAEDLNAKITEVKSTIKFQLKKVLCM
GVAVGNVGMTEDELISNIMLAINYLVSLLKKGWQNVGSLTIKASMSPPKRLY
>XP_007725374_Capronia_coronata
------------------------------------------------------------
------MSKIT----VAGVRQNVQQLLDYSLNEKKRNFLETVELQIGLKNYDPQRDKRFS
GTIKLPTVPRPNMAVCVLGDQHDIDRAKHFGVDAMSSDDLKKLNKNKKLIKKLARKYDAF
VASDSLIKQIPRLLGPGLSKAGK-----FPTPISANEDLSAKITEVKSTIKFQLKKVLCM
GVAVGNVGMSEDELISNIMLAINYLVSLLKKGWQNVGSLTIKATMSPPKRLY
>XP_007734009_Capronia_epimyces
------------------------------------------------------------
------MSKIT----VAGVRQNVQQLLEYSLNEKKRNFLETVELQIGLKNYDPQRDKRFS
GTIKLPTVPRPNMAICVLGDQHDIDRAKHFGVDAMSSDDLKKLNKNKKLIKKLARKYDAF
ISSDSLIKQIPRLLGPGLSKAGK-----FPTPISHNEDLAAKVTEVKSTIKFQLKKVLCM
GVAVGNVGMTEDELISNIMLAINYLVSLLKKGWQNVGSLTIKATMSPPKRLY
>XP_009155956_Exophiala_dermatitidis
------------------------------------------------------------
------MSKIT----VAGVRTNVQQLLDYSLNEKKRNFLETVELQIGLKNYDPQRDKRFS
GTIKLPTVPRPNMAICVLGDQHDIDRAKHFGVDAMSSEDLKKLNKNKKLIKKLARKYDAF
IASDSLIKQIPRLLGPGLSKAGK-----FPTPISHNEDLSAKVTEVKSTIKFQLKKVLCM
GVAVGNVGMTEDELISNIMLAINYLVSLLKKGWQNVGSLTIKATMSPPKRLY
>XP_013258800_Exophiala_aquamarina
------------------------------------------------------------
------MSKIT----VAGVRTNVQQLLDYSLNEKKRNFLETVELQIGLKNYDPQRDKRFS
GTIKLPTVPRPGMAICVLGDQHDIDRAKHHGVDAMSADDLKKLNKNKKLIKKLARKYDAF
VSSETLIKQIPRLLGPGLSKAGK-----FPTPISHNEDLASKITEVKSTIKFQLKKVLCL
GVAVGNVGMTEDELISNIMLAINYLVSLLKKGWQNVGSLTIKASMSPPKRLY
>XP_016220415_Exophiala_mesophila
------------------------------------------------------------
------MSKIT----VAGVRTNVQQLLDYSLNEKKRNFLETVELQIGLKNYDPQRDKRFS
GTIKLPTVPRPGMSICVLGDQHDIDRAKHHGVDAMSSDDLKKLNKNKKLIKKLARKYDAF
VASDSLIKQIPRLLGPGLSKAGK-----FPTPISHNEDLAGKITEVKSTIKFQLKKVLCM
GVAVGNVGMTEDELISNIMLAINYLVSLLKKGWQNVGSLTIKASMSPPKRLY
>XP_013271779_Rhinocladiella_mackenziei
------------------------------------------------------------
------MSKIT----VAGVRQNVQQLLDYSLNEKKRNFLETVELQIGLKNYDPQRDKRFS
GTIKLPTVPRPGMTICVLGDQHDIDRAKHHGVDAMSSDDLKKLNKNKKLIKKLARKYDAF
VASDSLIKQIPRLLGPGLSKAGK-----FPTPISHAEDLASKITEVKSTIKFQLKKVLCM
GVAVGNVEMTEDELISNIMLAINYLVSLLKKGWQNVGSLTIKASMSPPKRLY
>XP_018003729_Phialophora_attinorum
------------------------------------------------------------
------MSKIT----VAGVRTNVQQLLDYSQNTKKRNFLETVELQIGLKNYDPQRDKRFS
GTIKLPTVPRPGMAICVLAPR----------IDAMSSDDLKKLNKNKKLIKKLANKYDAF
VASEALIKQIPRLLGPGLSKAGK-----FPTPISHAEDLAGKVTEVKSTIKFQLKKVLCL
GVAIGNVDMSEDELISNIMLAINYLVSLLKKGWQNVGSLVIKATMSPPKRLY
>NP_587891_Schizosaccharomyces_pombe
------------------------------------------------------------
------MSKVS----VASVRSNVEQILKGS-EEKKRNFTETVELQIGLKNYDPQRDKRFS
GTIKLPNVPRPNMAICILGDAHDLDRAKHGGVDAMSVDDLKKLNKNKKLVKKLAKKYDAF
IASEVLIKQIPRLLGPGLSKAGK-----FPSPVSHADDLYGKITEVKSTIKFQLKKVLCL
GVAVGHVEMSEEQLIANIMLAVNFLVSLLKKGWQNIGSLVVKSTMGKPHRLY
```
