## Supplementary material for "Coding Sequence Insertions in Fungal Genomes are Intrinsically Disordered and can Impart Functionally-Important Properties on the Host Protein": MAFFT_MSAs: XP_712507.2_blasthits_MAFFT.txt

```
>XP_712507_Candida_albicans
------------------------------------------------------------
------------------------------------------------------------
------------------------------------------------------------
------------------------------------------------------------
------------------------------------------------------------
------------------------------------------------------------
------------------------------------------------------------
------------------------------------------------------------
------------------------------------------------------------
--------------------------------------------MKL-------------
------DVVK--QFSTRSDRVKGIDFH---P--------TEPWILTTLYNGKIEIWSYAT
NSLVKSIQVTELPVRAGKFIARKNWIVVGSDDFQIRVYNYNTGEKVTQFEAHPDYIRSIA
VHPSKPYILTSSDDLTIKLWNWDHNWKLEQTFEGHQHYVMSVNFNPKDPNTFASACLDRT
VKIWSL-----------------------------GSSQPNFTLIAHEAKGVNYVDYYPQ
ADKPYLITSSDDKTIKVWDYQ-TKSC-VATLEGHLSNVSFAIFHPELPIIVSGSEDGTIR
FWNSNTFKLEKSINYSLERAWCIGILP--KSNVIAAGFDSGFVIIKLGSEE---------
----------------------PLFSMDSNNKLIY-----AKNSEVYQSVIKPSS-SEGL
KDGESLN---LQQRDLGSIEIFPQTLNHSPNGRYAAVCGDGEYIVYTALAWRSKSYGSAL
DFVWNSHDSSAACPFAIR----ESGVSVKIFKNFQE--YLTLDLIYQADKIFTGSLLGV-
--------KSEGCISFYDWEHGKLVRRVDL-DDDIIDVIWSDNGELLAIV------T-TS
-NLGEISST---V-GVKKNNETYFLSYNHELFEEALANGELDAEEGAESAFDVLYTLPTS
ESILSGKFIGDVFVYTTGTTNRLNY-FVGGEVINLGHFDRKFYIIGYKA-TDGKLYLIDK
SFDVVSWYVNAEVLELQTLVMRGDLEQFATQNIVVEKEHGENGEVEEEEVPDLSTITLEN
LSEEYSQLISRFTKTELN--QLSRFFEKLGYLALSFSLSQDFDSKFQLSLSTGNLKQAYD
LLS----AQEKETPS-LSLANSTKWKKLGDLALNKWNIKLAQESFWLAKDYSSLLLLLSS
TQNKSQLIKLAEVCESKGKYN--------------------------IAWQSWWLVGDVG
KCFDLLITSE----------RYTEAVIFGKNYGVDP-EKLIKAIELWK------------
-----QTLH-KKNKSKVANRLIDDFSNLQTN-----------------------------
-----------------GS----------TGAP-------LIDLESKQ------DKDQET
TTQPQQEAKEKIEDEAGASEVQREEVEN--------------------------------
------------------------------------------------------------
------------------------------------------------------------
------------------------------------------------------------
----------VEAEIQQDD-----EVTAEEEEEEDA------------------------
---------------------------------
>XP_002421000_Candida_dubliniensis
------------------------------------------------------------
------------------------------------------------------------
------------------------------------------------------------
------------------------------------------------------------
------------------------------------------------------------
------------------------------------------------------------
------------------------------------------------------------
------------------------------------------------------------
------------------------------------------------------------
--------------------------------------------MKL-------------
------DVVK--QFSTRSDRVKGIDFH---P--------TEPWILTTLYNGKIEIWSYAT
NSLVKSIQVTELPVRAGKFIARKNWIVVGSDDFQIRVYNYNTGEKVTQFEAHPDYIRSIA
VHPSKPYILTSSDDLTIKLWNWDHNWKLEQTFEGHQHYVMSVNFNPKDPNTFASACLDRT
VKIWSL-----------------------------GSSQPNFTLIAHESKGVNYVDYYPQ
ADKPYLITSSDDKTIKVWDYQ-TKSC-VATLEGHLSNVSFAIFHPELPIIVSGSEDGTIR
FWNSNTFKLEKSINYSLERAWCIGILP--KSNVIAAGFDSGFVIIKLGSEE---------
----------------------PLFSMDSNNKLIY-----AKNSEVYQSVIKPSS-SEGL
KDGESLN---LQQRDLGSIEIFPQTLSHSPNGRYAAVCGDGEYIVYTALAWRSKSYGSAL
DFVWNSHDSSAACPFAIR----ESGVSVKIYKNFQE--YLTLDLIYQADKIFTGSLLGV-
--------KSEGCISFYDWEHGKLVRRVDL-DDDIADVIWSDNGELLAII------T-TS
-NLGEISST---V-GVKKNNETYFLSYNHELFEEALTNGELDAEEGAESAFEVLYTLPTS
ESILSGKFIGDVFVYTTGTTNRLNY-FVGGEVINLGHFDRKFYIIGYKA-SDGKLYLIDK
SFDVVSWYVNAEVLELQTLVMRGDLEQFATHN-VVDEESG-------EEVPDLSTITLDN
VSEEYSQLISRFTKTELN--QLSRFFEKLGYLALSFSLSQDFDSKFQLSLSTGNLKQAYD
LLS----AQEKENPS-LSLANSTKWKKLGDLALTKWNIKLAQESFWLAKDYSSLLLLLSS
SQNKSQLIKLAEVCEAKGKYN--------------------------IAWQSWWLVGDVG
KCFDLLITSE----------RYTEAVIFGKNYGVDS-EKLTKAIELWK------------
-----QTLH-KKNKSKVANRLIDNFSNLQTN-----------------------------
-----------------GS----------TGAP-------LIDLENKQ------DDEEE-
-----KEEEEKIEDEAGASEVQHEEVDK--------------------------------
------------------------------------------------------------
------------------------------------------------------------
------------------------------------------------------------
----------VEAEIQQDD-----EVTAEDV-----------------------------
---------------------------------
>XP_002548625_Candida_tropicalis
------------------------------------------------------------
------------------------------------------------------------
------------------------------------------------------------
------------------------------------------------------------
------------------------------------------------------------
------------------------------------------------------------
------------------------------------------------------------
------------------------------------------------------------
------------------------------------------------------------
--------------------------------------------MKL-------------
------DVVK--QFSTRSDRVKGIDFH---P--------TEPWILTTLYNGKIEIWSYAT
NSLVKSIQVTEMPVRTGKFIARKNWIVVGSDDFQIRVYNYNTGEKVTQFEAHPDYIRSIA
VHPSKPYILTSSDDLTIKLWNWDYNWKLEQTFEGHQHYVMSVNFNPKDPNTFASACLDRT
VKIWSL-----------------------------GSSQPNFTLIAHEAKGVNYVDYYPQ
ADKPYLITSSDDKTIKVWDYQ-TKSC-VATLEGHLSNVSFAIFHPELPIIVSGSEDGTIR
FWNSNTFKLEKSINYSLERAWCIGILP--KSNVIAAGFDSGFVIIKLGNEE---------
----------------------PLFSMDSNNKLIY-----AKNSEVYQSVIKPTS-SEGL
KDGESLS---LQQRDLGSIEIFPQTLSHSPNGRYAAVCGDGEYIVYTALAWRSKSYGSAL
DFVWNSHDSSAACSFAIR----ESSVSVKIYKNFQE--YLTLDLIYQADKIFTGALLGV-
--------KSEGCISFYDWEHGKLVRRVDL-DDDIAEVVWSDNGELLAIV------T-TS
-NLGEVSST---V-GAKKNNETYFLSYNNELFEEALANGELDPEEGAESSFDVLYTLPTS
EAILSGKFIGDVFVYTTGTTNRLNY-FVGGEVINLGHFDRKFYIIGYKA-SDGKLYLIDK
SFDVISWYVNAEVLELQTLVMRGDLEQFATQN-HVDEETG-------EETVDLSSITLEN
VSDEYSNLISSFSKTELN--QLSRFFEKLGYLSLSFALSQDFDSKFQLSLSTGNLKQAYS
LLS----AQDKENAS-LALANSGKWKKLGDLALSKWNIKLAQESFWLAKDYPSLLLLLSS
SQNKAELIKLAEECETKGRYN--------------------------IAWQSWWLVGDVT
KCFDLLIKSE----------RYTEAVIFGKNYGVEA-EKLSEGIALWK------------
-----QTLH-KKNKGKVADRLIDSFSELKTN-----------------------------
-----------------G-----------TGAP-------LIDLENNG------HQEEE-
----KEQEDEKQEDEAGASEVQQEEVEE--------------------------------
------------------------------------------------------------
------------------------------------------------------------
------------------------------------------------------------
----------VEAEIEQDD-----EVEEKDI-----------------------------
---------------------------------
>XP_003870585_Candida_orthopsilosis
------------------------------------------------------------
------------------------------------------------------------
------------------------------------------------------------
------------------------------------------------------------
------------------------------------------------------------
------------------------------------------------------------
------------------------------------------------------------
------------------------------------------------------------
------------------------------------------------------------
--------------------------------------------MKL-------------
------DIAK--TFSHHSDRVKGIDFH---P--------TEPWILTTLYNGKVEIWSYAT
NVLVKSIQVTELPVRTGKFIARKNWIVVGADDFQIRVYNYNTGEKVTQFEAHPDYIRSIA
VHPTKPYILSSSDDLTIKLWNWDNNWKLEQVFEGHQHYVMSVNFNPKDPNTFASACLDRT
VKIWSL-----------------------------GSSHPNFTLIAHDTKGVNFVDYYPQ
ADKPYLITASDDKTIKVWDYQ-TKSC-IATLEGHLSNVSFAIFHPELPVIVSGSEDGTVR
FWNSNTFKLEKSINYSLERAWCVGVLP--KSNVIAVGFDSGFVIVKLGSEE---------
----------------------PLFSLDSNNKLIY-----AKNSEVFQSVIKPNA-TQGL
KDGESLN---LQQRDLGTIEIFPQSLDHSPNGRYAAVCGDGEYIVYSALGWRSKAYGSAL
DFVWNTHDTSAACPFAIR----ESTVSVKVYKNFQE--SLIIDLLYQADKIFAGYLLGV-
--------KSEGCISFYDWEQGKLVRRVDI-DDDITDVVWSDNGQLLAIV------T-SS
-STGEKSTA---VTGAKTNDETYFLSYDQEVFDQAVTNDELDPEEGAEAAFDVLYTLPTS
EAILSGKFIGDVFVYTTATTNRLNY-FVGGEVINLGHFDRKFYILGYKA-QDGKLYLIDK
SFDVISWYINAEVLELQTLVMRGDLEQFATSN-VLDEETG-------EETPDLATVTVEN
LSEEYNSLISNFSKTELN--QLSRFFEKLGYLSLSYALSQDFDSKFQIALTTGNLKQAYE
LLS----KQQKENPS-LALVNIQKWKKLGDLALNKWNLKMAQESFWLANDYSSLLLLLSS
TNNKAQLIQLAEKCEEQGRYN--------------------------ISWQAWWLVGDVN
KCLDLLIKSG----------RYPEAILFGRNYGVDH-EKLSNYIKEFK------------
-----DVLK-SKNKDKISERLIDDFQNLSINNGV--------------------------
----------------ASE----------SAAP-------LINLE---------------
-----DESQEKQEDDVGERETEEKEVEE--------------------------------
------------------------------------------------------------
------------------------------------------------------------
------------------------------------------------------------
----------VQLEEEKDDANGGVEVTENDE-----------------------------
---------------------------------
>XP_001524061_Lodderomyces_elongisporus
------------------------------------------------------------
------------------------------------------------------------
------------------------------------------------------------
------------------------------------------------------------
------------------------------------------------------------
------------------------------------------------------------
------------------------------------------------------------
------------------------------------------------------------
------------------------------------------------------------
--------------------------------------------MKL-------------
------DITK--TFSHHSDRVKGIDFH---P--------TEPWVLTTLYNGKIEIWSYAT
NALVKSIQVTEMPVRTGKFIPRKNWIVVGSDDFQIRVYNYNTGEKITQFEAHPDYIRSIA
VHPTKPYILTSSDDLTIKLWNWDNNWKLEQVFEGHQHYVMSVNFNPKDPNTFASACLDRT
VKIWSL-----------------------------GSLQPNFTLVAHDTKGVNYVDYYPQ
ADKPYLITSSDDKTIKVWDYQ-TKSC-VATLEGHLLNVSFAIFHPELPIIVSGSEDGTVR
FWNSNTFKLEKSINYSLERVWCVGILP--KSNVIAAGFDSGFVIIKLGNEE---------
----------------------PLFSLDSNNKLIF-----AKNSEVFQSVIKPNA-TQGL
KDGEPLN---LQQRDLGTIEIFPQTLAHSPNGRYAAVCGDGEYIVYSALGWRSKSYGSAL
DFVWNTHDTSAACPFAIR----ESSISVKVLKNFQE--YLVIDLQYQADKIFGGALLGV-
--------KSEGCVSFYDWESGKLARRVDI-DEEISDVIWSDNGELLAIV------T-TS
-NAGDRSSSTPLTQAGKKNDETYFLSYDREVFDQALANDELDVEEGAEQSFDVLYTLPTS
ESILSGKFIGDVFVYTTASTNRLNY-FVGGEVINLGHFDRKFYILGYKA-QDGRLFLIDK
SFDVISWYLNTSMLELQTLVMRGDLEQFATQN-VIDEETE-------EEIPDVSTVTQES
LSEDYASLIANLSKTELN--QLSRFFEKLGYLSLSFLLSQDFDSKFQIALNTGDLKQAYG
LLSGQETQQQQQQPSAIATSNIPKWKKLGDLALSKWNVKLAQESFWLAKDYSSLLLLLSS
SQNKAELIKLAEECQAKGKYN--------------------------IAWQAWWQVRDVN
KCFDLLIMSG----------RYTEAVLFGANYGIDH-EKLASRISEWK------------
-----DVLRNEKQKERIAGRWTDDLAKLSINGSS--------------------------
----------------IGEEVPAEINEKTSEEP-------LISLD---------------
-----GETEEKKSDALGEEQTQKNELDE--------------------------------
------------------------------------------------------------
------------------------------------------------------------
------------------------------------------------------------
----------VEKAEEEDD-----DAVEEDANEAVDEEVNVNGE----------------
---------------------------------
>XP_007377445_Spathaspora_passalidarum
------------------------------------------------------------
------------------------------------------------------------
------------------------------------------------------------
------------------------------------------------------------
------------------------------------------------------------
------------------------------------------------------------
------------------------------------------------------------
------------------------------------------------------------
------------------------------------------------------------
--------------------------------------------MKL-------------
------DVVK--QFSTRSDRVKGIDFH---P--------SEPWILTTLYNGKVEIWSYAT
NSLVKSIQVTELPVRTGKFIARKNWIVVGSDDFQIRVYNYNTGEKVIQFEAHPDYIRSIA
VHPSKPYILTASDDLTVKLWNWDNNWRLEQTFEGHQHYVMSVNFNPKDPNTFASACLDRT
VKIWSL-----------------------------GSSVPNFTLFAHDTKGVNYVDYYPQ
ADKPYLITSSDDKTIKVWDYQ-TKSC-VATLEGHLSNVSFAIFHPELPLIVSGSEDGTIR
FWNSNTFKLEKSINYSLERVWCIGILP--KSNVIAAGFDSGFVIIKLGNEE---------
----------------------PLFSMDSNQKLIY-----SKNSEIFQSIIKPSS-SQGL
KDGEPLS---IQQRELGTIEIFPQSLDHSPNGRYAAVCGDGEYIIYTALAWRSKAYGSAL
DFVWNTHDTSANCSFAIR----ESSSSVKIFKNFQE--YLTLDLIYQTDKIFAGSLLGV-
--------RSDGCISFYDWESGKLVRRIDI-DNNINDVVWSDNGELVAIV------T-SS
-SDGES------VVGAKKTDETYFLSYNQETFQESLNNNELDVEEGAELAFDVLYSLPTS
ESILSGKFIGDVFVYSTATTNRLNY-FVGGEVINLGHFDHKFYIIGYKA-SDGKLYLIDK
SFTVISWYINSEMLELQTLVMRGDLHQFATSH-QIDEETG-------EEVADLSTISMSN
LSSEYTQLISGFTKTELN--QLSRFFEKLGYLSLSYSLSQDFDSKFQISLSTGNLKQAYA
LLS----ENQAENPS-TALINAAKWKKLGDLALEKWQVKLAQESYWLAQDYPSLLLLLSS
SNNKSDLTRLAQECEGKGKYN--------------------------IAWQAWWLIGAKD
KCLDLLVKSE----------RYTEAALFGANYGVSG-EKVHQAIESWK------------
-----NELK-KKNKSKIADRLIDQFANLSTNGTSEVIEPEVVPEPTPSVTATPAPAVPAV
PAPAVPAPAAAPAAPAAAPAAPAAAPAAPAAAP-------LIDLDTPA------AQV---
-----QPELQPEVKHIAEPDFEEEEPLH--------------------------------
------------------------------------------------------------
------------------------------------------------------------
------------------------------------------------------------
----------EDTLEDDDDDDLFHDV----------------------------------
---------------------------------
>XP_043051633_Scheffersomyces_spartinae
------------------------------------------------------------
------------------------------------------------------------
------------------------------------------------------------
------------------------------------------------------------
------------------------------------------------------------
------------------------------------------------------------
------------------------------------------------------------
------------------------------------------------------------
------------------------------------------------------------
--------------------------------------------MKL-------------
------DVVK--QLLTRTDRVKGIDFH---P--------TEPWVLTTLYNGKIEIWSYAT
NSIIKSIQVTEMPVRTGKFIARKSWVVVGSDDFQIRVYNYNTGEKITQFEAHPDYIRSIA
VHPSKPYILTSSDDLTIKLWNWEQSWRLEQTFEGHQHYVMSVNFNPKDPNTFASACLDRT
VKIWSL-----------------------------GSSQPNFTLMAHESKGVNYVDYYPQ
ADKPYLITSSDDKTIKIWDYQ-TKSC-VATLEGHLSNVSFAVFHPDLPLIISGSEDGTVK
LWNSNTFKNEKSMNYGLERVWCCGILS--KSNLLAIGCDSGFVIVKLGNEE---------
----------------------PLFSMDSNSKLLT-----AKNSEIFQTIIKPNA-TEGL
KDGESIS---VQQRELGTIEIFAQSLSHSPNGRYAAICGDGEYVVYTALAWRSKAYGNAL
DFVWNSHDLSNNCTYAIR----ESSSSVKIHKNFQE--YLTIDLIYHATKIFAGRLLGV-
--------KLDGCITFYDWETGLLVRRVDL-DDDIQDVVWSDNGELVAIV------T-TA
-SEG--------SAATSTNENTYFLSYDESTFQTAYEEDALDPEEGADASFSVLDTLTIS
EAILSSKFIGDVFVYTTTSSNRLNY-YVGGEVINLGHFDHKFYLAGYKA-GEGKLYLVDK
SFDVVSWFINSGVLELQTLVMRGDLEQFATDT-DVDEEG--------NSIPNLATVTLES
LPEDYSKLLSGFSKTELN--QLSRFFEKLGYLSVSFSLSQDFDTRFQISVQQGNLEQSYK
LLM----GYQEENPS-SAVSNGQKWKKLGDLSLKKWNVKLAQKCYWEGNDYSSLLLLFSS
TNDKTELIKLAEATEAVGRYN--------------------------IAWQAWWIAGEKD
KCLKLLVTSE----------RYTEAAIFGMNYHGDA-RVIKSAIDQWK------------
-----QKLV-TNKKTKTSDRLIDPFHGLTLEESQKEEEPTVVPITKAVLQPESAPVTAPA
T----------------------------APAPVTIPTDSLIDLDGPISKEVSSEE----
-----YPNYRNHEQDIMEDELLEDDVAY--------------------------------
------------------------------------------------------------
------------------------------------------------------------
------------------------------------------------------------
----------EDDEDDEDDEDDDLLLDAES------------------------------
---------------------------------
>XP_001384402_Scheffersomyces_stipitis
------------------------------------------------------------
------------------------------------------------------------
------------------------------------------------------------
------------------------------------------------------------
------------------------------------------------------------
------------------------------------------------------------
------------------------------------------------------------
------------------------------------------------------------
------------------------------------------------------------
--------------------------------------------MKL-------------
------DVVK--QFSTRCDRVKGIDFH---P--------SEPWILTTLYNGKIEIWSYAT
NTLVKSIQVTEMPVRTGKFIARKNWIVVGSDDFQIRVYNYNTGEKITQFEAHPDYIRSIA
VHPSKPYILTSSDDLTIKLWNWDNSWKLEQVFEGHQHYVMSVNFNPKDPNTFASACLDRT
VKIWSL-----------------------------GSSVPNFTLVAHDAKGVNYVDYYPQ
ADKPYLITSSDDKTIKIWDYQ-TKSC-VATLEGHLSNVSFAIFHPELPLIVSGSEDGTIR
FWNSNTFKLEKSINYSLERVWCIGILS--KSNLIAAGFDSGFVIVKLGNEE---------
----------------------PLFSMDSNNKLIY-----AKNSEVYQSVIKPSS-TEGL
KDGEALP---LQQRELGNIEIYPQSLSHSPNGRYAAVCGDGEYIVYTALAWRSKSYGNAL
DFSWNTHDTSNACSFAVR----ESQVSVKILKNFQE--YLTLDLIYQADKIFGGALLGV-
--------KSEGCISFYDWIHGKLVRRVDL-DDDIQDVIWSDNGELLAIV------T-SS
-SVGDSNS----VGA-KKSDETYFLSYSQEAFESALQADELDPEEGAESSFNVLYTLPTS
EPILSGKFIGDVYVYTTASTNRLNY-FVGGEVINLGHFDHKYYIIGYKA-QEGKLYLIDK
SFNVVSWFVNAEVLELQTLVMRGDLEQYAVKT-VEDEETG-------EQIPDLASVEIDN
LSDDYANLKSGFSKTELN--QLSRFFEKLGYLSLSYSLSQDFDSKFQISLSTGNLKQAYE
LLS----TNQKENPS-TALANSNKWKRLGDLALTKWQIKLAEDCFWLANDYSSLLLLLSS
SNNQKELSRLATECEAKGKYN--------------------------IAWQAWWLTGQKE
KCLDLLVKSE----------RLPEAAIFGANYGVSS-EKLESTVKSWK------------
-----NKLD-SKNKSKVSARLEDSLSGLKISTNG--------------------------
-----------------------------SAAP-------LIDLEATE------AVAEV-
-----EDVAEPETEADAEEAKEVPQAEE--------------------------------
------------------------------------------------------------
------------------------------------------------------------
------------------------------------------------------------
----------EEAAVEED--------EVEEDDDEDA------------------------
---------------------------------
>XP_020067065_Suhomyces_tanzawaensis
------------------------------------------------------------
------------------------------------------------------------
------------------------------------------------------------
------------------------------------------------------------
------------------------------------------------------------
------------------------------------------------------------
------------------------------------------------------------
------------------------------------------------------------
------------------------------------------------------------
--------------------------------------------MKL-------------
------DVVK--QFSTRSDRVKGIDFH---P--------TEPWILTTLYNGKIEIWSYAT
NSLVKSIQVTELPVRTGKFIARKNWIVVGSDDFQIRVYNYNTGEKITQFEAHPDYIRGIS
VHPSKPYILTCSDDLTIKLWNWDNNWKLEQVFEGHQHYVMSVNFNPKDPNTFASACLDRT
VKIWSL-----------------------------GSSQPNFTLVAHETKGVNYVDYYPQ
ADKPYLITTSDDKTIKIWDYQ-TKSC-VATLEGHLSNVSFAIFHPELPLIVSGSEDGTIR
FWNSNTFKLEKSINYSLERAWCISMLP--KSNLVAAGFDSGFVIIKLGNEE---------
----------------------PLFSMDSNNKLIY-----AKNTEVFQSILKPNS-TEGL
KDGESLS---LQQRELGSIEIYPQSLAHSPNGRYAAVCGDGEYIVYTSLAWRSKAYGNAL
DFSWNSHDVSNTCSYAIR----ESQLSVKIFKNFQE--HTTLELIYQAEKIFTGYLLGV-
--------KSEGCISFYDWEHGKLVRRVDI-DEDILDVVWSDNGELVAIV------T-ST
-SVGENNA----PGASKKNDEVYFLSYNHQVFEEALAADELDPEEGAESTFDVLYTLPTS
ESILSGKFIGDVFVYTTSSTNRLNY-FVGGEVINLGHFDHKYYIIGYKA-QEGKLYLIDK
SFNVISWFVNSEVLELQTLVMRGDLEQFASKT-IQDEETE-------EEVPDLSSISFEN
LSEEYVSIFNGFSKTESN--QLSRFFEKLGYLSLSYSLSQDFDSKFQISLSTNNLSQAYE
LLS----TNQKENPS-TTLSNASRWKKLGDLALTKWQIKLAEDCFWLASDYSSLLLLLSS
SNNKEGLTRLADESESNGKYN--------------------------LAFQALWLAGNKD
RCLELLIKSE----------RYTEASIFAVNYSLGK-DKVEKAIAEWK------------
-----QKLE-KKNKDKIIERLIEDVSSLNVQEDA--------------------------
-----------------------------AAAP-------LIELAD--------------
-----ENGANGVVESEANGVVEQPEEEE--------------------------------
------------------------------------------------------------
------------------------------------------------------------
------------------------------------------------------------
----------EEE--EEE--------KFEEAAAEEEAEN---------------------
---------------------------------
>XP_020079506_Hyphopichia_burtonii
------------------------------------------------------------
------------------------------------------------------------
------------------------------------------------------------
------------------------------------------------------------
------------------------------------------------------------
------------------------------------------------------------
------------------------------------------------------------
------------------------------------------------------------
------------------------------------------------------------
--------------------------------------------MKL-------------
------DVTK--QFSTRSDRVKGIDFH---P--------SEPWILTTLYNGKIEIWSYAT
NTLVKSIQVTELPVRTGKFIARKNWIVVGSDDFHIRVYNYNTGEKVTQFEAHPDYIRSIS
VHPSKPYVLTSSDDLTIKLWNWNNNWKLEQTFEGHQHYVMSVNFNPKDPNTFASACLDRT
IKIWSL-----------------------------GSSVPNFTLLAHESKGVNFVDYYPQ
ADKPYLITSSDDKTIKIWDYQ-TKSC-VATLEGHLSNVSFAIFHPELPLIVSGSEDGTVR
FWNSNTFKLEKSINYSLERVWCVGILQ--KSNLVAVGCDSGYVIIKLGNEE---------
----------------------PLFSMDSNNKLIT-----AKNSEVFQSIIKPNS-TEGL
KDGDSLH---LQQRELGSIEIFPQSLAHSPNGRYAAVCGDGEYIIYTALAWRSKTYGKAL
DFAWNTHDFTNATTFAIR----ESKLSVKVFKNFQE--HVTVELVYEADKIFPGNLLSV-
--------KSAGCLSFYDWESGKLVRRVDI-DEEIQDVVWSDNGELLAIV------T-TS
-GVGENSG----TGS--KNDETYFLSYDQNLYEEALNEGSLDPEEGAENAFDVLYTLPTS
ESILFGKFIGDVFIYTTSSTNRLNY-FVGGEVINLGHFDHKYYIVGYKA-QEGKLYLIDK
SFNVVSWYINSEVLELQTLVMRGDLEQFATKN-IIDEETL-------EELPDLSSISRED
LSEEYTSLLSGFSKTELN--QLSRFFEKLGYLSLSYSLSQDFDSKFQISLSTNNLKQAYE
LLS----DNQKENPS-TALANSGKWKKLGDLALAKFQIKLAQDCFWLANDHASLLLLLSS
TNNQKELTRLAESAEAMGKYN--------------------------IALQSWWLTGNKD
KCLDLLIKSE----------RYTEAAFLGTNYSSDP-AKVAHAVKLWK------------
-----KQLN-DKERSKVSERLIEDFSSLNIN-GS--------------------------
-----------------------------SAAP----GESLIDLEEPK------INGNG-
-----ELASEEAAEEAAEEA-----AEE--------------------------------
------------------------------------------------------------
------------------------------------------------------------
------------------------------------------------------------
----------AAEEIAEEVDAPLADSPAADAPAADAE-----------------------
---------------------------------
>XP_015467608_Debaryomyces_fabryi
------------------------------------------------------------
------------------------------------------------------------
------------------------------------------------------------
------------------------------------------------------------
------------------------------------------------------------
------------------------------------------------------------
------------------------------------------------------------
------------------------------------------------------------
------------------------------------------------------------
--------------------------------------------MKL-------------
------DVVK--QFSTRSDRVKGIDFH---P--------SEPWILTTLYNGKIEIWSYAT
HSLVKSIQVTELPVRTGKFVARKNWIIVGSDDFQIRVYNYNTGEKVTQFEAHPDYIRSIS
VHPSKPYVLTSSDDLTIKLWNWENSWKLEQIFEGHQHYVMSVNFNPKDPNTFASACLDRT
VKIWSL-----------------------------GSSQPNFTLMAHESKGVNYVDYYPQ
ADKPYLITTSDDKTIKIWDYQ-TKSC-VATLEGHLSNVSFAIFHPELPLIVSGSEDGTVK
FWNSNTFKLEKSINYGLERVWCIGILP--KSNVIAVGCDSGYVIIKLGNEE---------
----------------------PLYSMDSNNKLIY-----AKNSEIYQSIIKPNS-TEGL
KDGESLP---LQQRELGSIEIYPQSLTHSPNGRYATVCGDGEYIIYTALAWRSKTYGKAL
DFCWNSHDLSNACTFAIR----ESQLSVKIFKNFEE--HLQIDLIYQADKIFAGALLGI-
--------KLEGCISFYDWEHGKLVRRVDL-DDDIQEVVWSDNGELFAIV------T-SS
-NVGENKA----AIGSKTGDETYFLSYDHALFEEALSNDELDPEEGAEAAFNVLYTLPTS
ESILSGKFIGDVFVYTTATSNRLNY-FVGGEVINLGHFDHKYYIVGYRANQEGKLYLIDK
SFNVVSWFVNSDVLELQTLVMRGDLEQFATKH-VLDEESG-------ENVPDLSSITKEN
LSEEYSNILSGFSKTELN--QLSRFFEKLGYLALSYSLSQDFDSKFQISLSTNNLLQAYD
LLS----TYQKENPS-TSLANASKWKKLGDLALSKWQIKLAQDCFWLAKDHASLLLLLSS
SNNQKELVKLAEECETMGKYN--------------------------IALQTWWITGNKE
KCLELLIKSE----------RLTEATFFGVNYSADK-SKVNESIKLWK------------
-----EKLE-SKNKTKISERLIDNFEGLSVSDTT--------------------------
-----------------------------APAPAHEAIDSLIDLEDAS------VKNEE-
-----VDVDVDVSEKEIDEAEEEEEEEE--------------------------------
------------------------------------------------------------
------------------------------------------------------------
------------------------------------------------------------
----------EEEEEEEEATTADVETKTEEAETADA------------------------
---------------------------------
>XP_457858_Debaryomyces_hansenii
------------------------------------------------------------
------------------------------------------------------------
------------------------------------------------------------
------------------------------------------------------------
------------------------------------------------------------
------------------------------------------------------------
------------------------------------------------------------
------------------------------------------------------------
------------------------------------------------------------
--------------------------------------------MKL-------------
------DVVK--QFSTRSDRVKGIDFH---P--------SEPWILTTLYNGKIEIWSYAT
HSLVKSIQVTELPVRTGKFVARKNWIIVGSDDFQIRVYNYNTGEKVTQFEAHPDYIRSIS
VHPSKPYVLTSSDDLTIKLWNWENSWKLEQIFEGHQHYVMSVNFNPKDPNTFASACLDRT
VKIWSL-----------------------------GSPQPNFTLMAHESKGVNYVDYYPQ
ADKPYLITTSDDKTIKIWDYQ-TKSC-VATLEGHLSNVSFAIFHPELPLIVSGSEDGTVK
FWNSNTFKLEKSINYGLERVWCIGILS--KSNVIAVGCDSGYVIIKLGNEE---------
----------------------PLFSMDSNNKLIY-----AKNSEIYQSIIKPNS-TEGL
KDGESLP---LQQRELGSIEIYPQSLTHSPNGRYATVCGDGEYIIYTALAWRSKTYGKAL
DFSWNSHDLSNACTFAIR----ESQLSVKIFKNFDE--HLQIDLIYQADKIFAGALLGI-
--------KSEGCISFYDWEHGKLVRRVDL-DDDIQEVVWSDNGELFAIV------T-SS
-NVGENKA----AIGSKTGDETYFLSYDHALFEEALSNDELDPEEGVESAFNVLYTLPTS
ESILSGKFIGDVFVYTTATSNRLNY-FVGGEVINLGHFDHKYYIVGYRANQEGKLYLIDK
SFNVVSWFVNSDVLELQTLVMRGDLEQFATEN-VLDEESG-------ENVPDLSSISKEN
LSDEYSNILSGFSKTELN--QLSRFFEKLGYLALSYSLSQDFDSKFQISLSTNNLSQAYE
LLS----TYQKENPS-TSLANASKWKKLGDSALSKWQIKLAQDCFWLAKDHASLLLLLSS
SNNQKELVKLAEECETMGKYN--------------------------IALQTWWITGNKE
KCLELLIKSE----------RLTEATFFGVNYSADK-EKVNESIKLWK------------
-----QKLE-FKNKTKVSERLIDNFEGLSVTETT--------------------------
-----------------------------APAPAPEPVDSLIDLEDTG------DKNEE-
-----VDAIVDTSEKEV-------------------------------------------
------------------------------------------------------------
------------------------------------------------------------
------------------------------------------------------------
---------------EEEATADDVETNDEEVE-EDA------------------------
---------------------------------
>XP_006685383_Yamadazyma_tenuis
------------------------------------------------------------
------------------------------------------------------------
------------------------------------------------------------
------------------------------------------------------------
------------------------------------------------------------
------------------------------------------------------------
------------------------------------------------------------
------------------------------------------------------------
------------------------------------------------------------
--------------------------------------------MKL-------------
------DVVK--QFSIRSERVKGIDLH---P--------TEPWVLTTLYNGKVEIWSYAT
NSLVKSIQVTDLPIRTGKFIARKNWIVVGGDDFQLRVYNYNTGEKVVQFEAHPDYVRYIA
VHPSKPYVLTCSDDLTIRLWNWENNWKLEQVFEGHQHYIMSVNFNPKDPNTFASACLDRT
VKIWSL-----------------------------GSPTANFTLVAHGSKGVNYADYYPQ
SDKPYLITCSDDKTIKIWDYQ-TKSC-IATLEGHLSNVSFASFHPELPVIISGSEDGTIK
FWNSNTFKLEKSINYSLERLWCMSVLS--NSNLLAVGGDSGYVIAKLGNEE---------
----------------------PLYSMDSNNKLIY-----AKTSEVYQSILKPTI-TEGL
KDGDSLS---LQQRELGTIEIYPQSLAHSPNGRYVAVVGDGEYIIYTALAWRSKTYGKAL
ELAWNSHDFTNNSTFAIR----EGPLSVKIFKNFQE--EFSLSLIYQADKIFPGYLLGV-
--------KSDGCITFYDWESGKLARRVDI-DDDILDVVWSDNGELLSII------T-AP
SSSGAAANSDSNTGSTKTSYETYFLTYNHEIFQEALDNDQLDPEEGAESSFDVLSTLPSS
EAILSGKFIGDVFIYTTSSTFRLNY-YVGGEVINLGHFDHKYYIIGYKSGSEGKLYMIDK
SFNVISWFVNSDVLELQTLVMRGDLEQFATEE--IEDESG-------EPIPDVSNITEDQ
LSEEYSNLMKDFNKTEMN--QLSRFFEKLGYLSLSYSLSQDFDSKFQICLTKNDLSQAYK
LLL----ESQNENLS-SALGNASKWKKLGDLALNQWKIKLALDCFWLAKDHASLLLLLSS
TNNVKELTKLAEECETTGKYN--------------------------IAFQAWWIIGEKE
KCSKLLQKGE----------KFTEAAFLSKNYSLSS-EIVSESVDAWK------------
-----SKLS-SINKSKVSNRLIADFE----------------------------------
-----------------------------SQAP----ADSLIDLKEP-------------
----------------------KQVITE--------------------------------
------------------------------------------------------------
------------------------------------------------------------
------------------------------------------------------------
----------AETKVEA-------------------------------------------
---------------------------------
>XP_001482024_Meyerozyma_guilliermondii
------------------------------------------------------------
------------------------------------------------------------
------------------------------------------------------------
------------------------------------------------------------
------------------------------------------------------------
------------------------------------------------------------
------------------------------------------------------------
------------------------------------------------------------
------------------------------------------------------------
--------------------------------------------MQL-------------
------DVLK--QFLTRSERVKGIDFH---P--------LEPWVLTTLYNGKVEIWSYAT
NTLVKSIQVSEMPVRAGKFIARKNWIVVGADDFHLRVYNYNTGEKVAQYEAHPDYIRSIA
VHPSKPYVLTSSDDLTIRLWNWETGWKLEQTFEGHQHFVMSVNFNPKDPNTFASACLDRT
VKIWLL-----------------------------GASQPNFTLVAHDAKGVNYVDYYPQ
ADKPYLITTSDDKTIKVWDYQ-TKSC-VATLEGHLSNVSFAIFHPELPVIISGSEDGTVR
FWNSNTFKLEKSVNYSLERVWCIGILQ--KSNLIAVGCDTGYVLIKLGNEE---------
----------------------PLFSMDSNAKLVY-----AKNSDVFQSVIKPST-LEGF
KDGETLP---LQQRELGLIEIYPQLLSHSPNGRYAAVCGDGEYIIYTALAWRSKTYGKAL
DFCWNSHDASNATTFAIR----ESQLLVKIFKNLQE--HLALDLIYQADKLFAGALLGI-
--------KLEGCISFYDWEQGLLVRRVDI-EDDILDVVWLDNGELVAII------T-SS
GSAGQQSS------LASKND-TYFLTYNHENFEAAVAADELDPEEGAEDAFDVWYTLPTS
EPILLGIFVGDVFVYTTGTTNRLNY-FVGGEVINVGHFDHKFFIVGYRT-AENKLYLIDK
SFNVISWFLNSDVLELQTLVMRGDLEQLATKT-VNDEG---------EEVPDLASVHEDK
LPEDYANLLSGFNKTELN--QLSRFFEKLGYLSLSYSLSQDFDSKFLISITSKNLTQAYS
LLS----KYETENPS-TKLANATKWKKLGDLALTNWNIKLAQDCYTAANDHASLLLLLSS
SNNIKALSQLAIDSEEKGRYN--------------------------IAWQARWLTGDKD
ACVDLLLKSE----------RYTEAAFLGVNYGSDR-SKVDEALEKWK------------
-----KTLA-SSGREKVADRLLG-------------------------------------
-----------------------------PEASNGALSESLIDLN---------------
-----GEAKEETETKKEEEEKEEEAEEE--------------------------------
------------------------------------------------------------
------------------------------------------------------------
------------------------------------------------------------
----------AEEEAEEEEAE---------------------------------------
---------------------------------
>XP_018712365_Metschnikowia_bicuspidata
------------------------------------------------------------
------------------------------------------------------------
------------------------------------------------------------
------------------------------------------------------------
------------------------------------------------------------
------------------------------------------------------------
------------------------------------------------------------
------------------------------------------------------------
------------------------------------------------------------
--------------------------------------------MKL-------------
------DVTK--QFAVRSERVKGIDCH---P--------SEPWILTTLYSGKVEIWSYAT
NTLVKSFQVTELPVRAGCFVARKSWIVVGLDDFQVRVYNYNTGEKVAHFEAHPDYIRSIA
VHALMPYVLTASDDLTIKMWNWENNWRLERTFEGHQHFVMSVCFNPKDPNTFASACLDRT
VKVWLL-----------------------------TLAVPNYTLVAHDAKGVNYVGYYPQ
ADKPYLITCSDDRSIKVWDYQ-TKLC-VATLEGHAANVSFAIFHPDLPLIVSGAEDGTVR
FWSATTFKLVRTVNYGLERVWCVSVLP--RSNVVAVGCDSGHVAIRVGSEE---------
----------------------PLFSMDANAKLVY-----AKNSDVFLAVVRPSA-GGAV
RDGDPVP---VLLKDLGSVEVYPQSLAHSPNGKYAAVCGDGEYLVYTALAWRSKAFGKAL
DFAWHTHDFSTATTFAVR----ESKLAVSVHKNFRE--HVAVDLLYEAEKLFPGALLGV-
--------KSAGLLCFYDWETGSLVRRVDI-DDDIDDVVWSDSGELVAVL------T-LS
-ASAETSDGT--TAAGGKSHEAYFLSYDAALYHEAAANCTISISEGADAAFDVLFTLPTS
ELILSGKFIGDVFVYTTGSTNRLNY-FVGGEVINLSHFDHKYYIVGYRA-AEGRVYLIDK
AFNIISWYVNAAVLELQTLVMRGDLEQFAATN-VVDEESG-------EEIPDVAMISQDM
LSEEYSAFLVGLSKTELN--QLARFFEKLGYLTLSFSLSQDLDSKFQIALTTGDLQQAYA
LLS----ENQEDSPS-AAQAQVQKWKKLGDLAMAKWQIKMAEDCYWLANDHSSLLLLLSS
SNHKSLLKRLADSAAQEGKYN--------------------------IAFQALWLCGDKT
SCVDLLIKTE----------RYVEALFLGRTYGIAA-EKLENIAESWK------------
-----LQLA-AKGKKNIGDRLIFDFAKVGISNGS--------------------------
------------------------------------NGDALIDLEDTQ------------
-----------------------KTSEE--------------------------------
------------------------------------------------------------
------------------------------------------------------------
------------------------------------------------------------
----------PEEPLLLD------------------------------------------
---------------------------------
>XP_002618578_Clavispora_lusitaniae
------------------------------------------------------------
------------------------------------------------------------
------------------------------------------------------------
------------------------------------------------------------
------------------------------------------------------------
------------------------------------------------------------
------------------------------------------------------------
------------------------------------------------------------
------------------------------------------------------------
--------------------------------------------MKL-------------
------DVTK--QFSARSERVKGIDFH---P--------TEPWILTTLYNGKIEIWSHAT
NTLVKSIQVTDMPVRAGKFIARKNWIVVGSDDFQVRVYNYSTGEKITQFEAHPDYIRSIA
VHATLPYILTSSDDLTIKLWNWDNNWRLEQTYEGHQHYIMCVNFNPKDPNTFASACLDRT
VKVWSL-----------------------------GSPTPNYTLVAHDIKGVNYVDYYPQ
ADKPYLITSSDDKTVKVWDYQ-TKSC-VAVLEGHLANVSFAIFHPELPLIVSGSEDGTVR
FWNSNTFKLEKSVNYGLERVWCVSVLQ--KSNLIAVGCDSGNVVIKLGNEE---------
----------------------PLFSMDNNGKLIY-----AKNSEVYQSVIKPTS-TSGL
KDGETIP---IQQKDLGTVEIYPQTLAHSPNGKYAAVCGDGEYLVYTSLAWRSKAYGKAL
DFAWNTHDHSNATCYAIR----ESKMSVKIFKNLQE--SLSVDLVYEAEKIIPGALLGV-
--------KSVGLLCFYDWETGSLVRRVDI-EDDIQDVVWSDNGELLAIL------T-NS
-ASSETKSY-----------ETYFLSFDRTLYEEAIANGSISNSEGAEAAFDVLYTLPTS
EAILSGKFIGDVFIYTTATTNRLNY-FVGGEIINLSHFDHKYYLIGYKA-SEGKLFLIDK
TFNVISWFVNSDVLELQTLVMRGDLEQFASST-VTDEETG-------EQIPDLASISPES
LSEEYSAYLTNLSKTELN--QVARFFEKLGYLKLSFALSQDFDSKFSIALSTGDLQQAYQ
LLV----ENQDSNPS-TALVNAPKWKKLGDLAMANWQMQLAEKCYWLANDHASLLLMLSS
TNNQVSLARLAESAEALGKYN--------------------------IAFQAWWLTANKE
KCMDLLVKTE----------RYSEAAFLGKTYGISN-TKLANVMELWK------------
-----QQLV-AKGKGKTADRLIGDFAELKV------------------------------
-----------------------------SNG------DALIDFGNEKAPKEVEEPVEES
VEEPLQKVEEHHVDDTPAREENLLDLED--------------------------------
------------------------------------------------------------
------------------------------------------------------------
------------------------------------------------------------
----------SEKPEEFEEEEFEEALGDDDNILEL-------------------------
---------------------------------
>XP_025341074_Candida_haemuloni
MIFLVIGVFTLFFLFKVAEGALPQLFLVPPNHWQDKITRVIDSKKPIYLKAGIKRSSSEN
VWSVQNKIVISPTDIEGKDAFMEALTRRDPKDPQRSRLYGFFHPYANNGGGGEKVLWQAV
HATLLQNKHNIAVIYTTNVEASPKEILQKVEQKFDIRGMDSKRVVFIYLRKFSKWIDADS
WKHFTLIGQLLGSLLLAAEAIYELTPDVWIDTIGLPGSYIPISVILRIPIMAYVHYPIIQ
PDMFNKLKFRKLSDLAKIGPSLGDAIAVLKFFYWTALYYFYTYLGSCVDFTFTNGTWTYN
HIKAIWSSNIYLGKTIEILYPPCATENLIQGVSFETPRENKLLYIAQFRPEKRHSLILEE
YSEFLKKTQQEKLPLADIPTVVFLGSCRTPEDSGTLRKLRAQTKELELTEFVEFIVDCSY
DEMREQLQKCKFGLNAMWNEHFGIGVVEYAISGVVPIVHASAGPLLDICNSGSPSLSWEN
DIGYFFKSQSDPDYKGEKLDGDLVFDFKGEKAHYPTLENVLVKVFIEKPEQASDEALAIK
RRVGSKIMLEKFSNEMFVQKWMNQLVVAERLEETYRIEKRVARTMKL-------------
------EVTK--QFSTRSERVKGIDFH---P--------SEPWILTTLYNGKIEIWSYAT
NTLIKSIQVTDLPVRSGKFIARKNWIVVGSDDFHVRVYNYNTGEKITQFEAHPDYIRSIA
VHQSLPYVLTSSDDLTIKLWNWENNWRLEQTYEGHQHYIMSVNFNPKDPNTFASACLDRT
VKVWSL-----------------------------SSPQPNFTLVAHDEKGVNYVDYYPQ
ADKPYLITASDDKTVKVWDYQ-TKSC-VAVLEGHLANVSFAIFHPELPLIVSGSEDGTVR
FWNSNTFKLEKSVNYGLERVWCVGILQ--KSNLIAVGCDSGYIVIKMGNEE---------
----------------------PLFSMDNNGKLIY-----AKNSEVYSSVIKPTS-TDGL
KDGETLP---IQQKELGTVEIYPQTLAHSPNGRYAAVCGDGEYLVYTALAWRSKAFGKAL
DFAWNTHDMSNATSFAIR----ESKLSIKIFKNFQE--HVAVDLVYEADKIIAGALLGV-
--------KSSGLLCFYDWETGALVRKVNLAQNDVQDLVWSDNGEMVAVL------T-TV
-AASETGAG---TNAGKNGNETYFLSFDRAVYEESLTDGSYLASEGAEAAFDVLYTLPSS
ETILSGKFIGDVFVYTTGTTNRLNY-FVGGEVINLSHFDRKYYVIGYKA-ADGKLYLIDK
TFNVISWYLNAKILELQTLVMRGDLEQYAKGF-VEED------------VPDVSTIGKED
LSGEYAEYLEGLSKTELN--QLSRFFEKLGYLKLSFSLSQDFDSKFQIALSTGDLNKAYE
LLA----ESQEQNPS-TASANTIKWKKLGDLALEKWQIKLAEDCYWLAKDYSSLLLLLSS
SNNQEQLTRLAETVEGLGKYN--------------------------IAFQSWWLTGNVE
RCLNLLVKTE----------RFTEAAFFGRTYGISE-SKLQEIVASWK------------
-----KQLE-SKGRARIS------------------------------------------
--------------------------------P---AQDALIDLEDNK------------
----------HTIDD---------DLLD--------------------------------
------------------------------------------------------------
------------------------------------------------------------
------------------------------------------------------------
----------DEEEIYTQEEPADGPSGVEIEV----------------------------
---------------------------------
>XP_024716006_Candida_pseudohaemulonis
------------------------------------------------------------
------------------------------------------------------------
------------------------------------------------------------
------------------------------------------------------------
------------------------------------------------------------
------------------------------------------------------------
------------------------------------------------------------
------------------------------------------------------------
------------------------------------------------------------
--------------------------------------------MKL-------------
------EVTK--QFSTRSERVKGIDFH---P--------TEPWILTTLYNGKIEIWSYAT
NTLIKLIQVTDLPVRAGKFIARKAWIVVGSDDFHVRVYNYNTGEKITQFEAHPDYIRSIA
VHQSLPYVLTSSDDLTVKLWNWENNWRLEQTYEGHQHYIMSVNFNPKDPNTFASACLDRT
VKVWSL-----------------------------SSPTPNFTLVAHDEKGVNYVDYYPQ
ADKPYLITASDDKTVKVWDYQ-TKSC-VAVLEGHLANVSFAIFHPELPLIVSGSEDGTVR
FWNSNTFKLEKSVNYGLERVWCVGILQ--KSNLIAVGCDSGYIVVKMGNEE---------
----------------------PLFSMDNNGKLIY-----AKNSEVYSSVIKPTS-TDGL
KDGEALP---IQQKDLGTVEIYPQTLAHSPNGRYAAVCGDGEYLVYTALAWRSKAFGKAL
DFAWNSHDMSNATSFAIR----ESKLSIKIFKNFQE--HVAVDLVYEADKIIPGALLGV-
--------KSSGLLCFYDWETGALVRRVNLAQNDVQDLVWSDNGEIVAIL------T-TS
-TATETGAGT--TNAGKNGNETYFLSFDRAVYDESLTDGTYSSAEGAEAAFDVLYTLPSS
EPILSGKFIGDVFVYTTGSTNRLNY-FVGGEVINLSHFDRKYYVIGYKA-ADGKLYLIDK
AFNVISWYLNAKILELQTLVMRGDLEQYAKGF-VEED------------IPDVSTIGTED
LEGEYSEYLQDLTKTELN--QLSRFFEKLGYMKLSFSLSQDFDSKFQISLSTGDLNKAYE
LLA----ESQEQNPL-TASANVIKWKKLGDLALLKWLIKLAEDCYWLAKDYSSLLLLLSS
SNNQKQLARLAESTETLGKYN--------------------------IAFQAWWLTGNVE
RCLDLLVKTE----------RFTEAAFFGRTYGVSD-SKLEEIVASWK------------
-----KQLE-SKGRARISERLITSLSNLTV------------------------------
-----------------------------GEPP---AQDALIDLEDNK------------
----------HTIDD---------DLLE--------------------------------
------------------------------------------------------------
------------------------------------------------------------
------------------------------------------------------------
----------A-------------------------------------------------
---------------------------------
>XP_025338413_Candida_duobushaemulonis
------------------------------------------------------------
------------------------------------------------------------
------------------------------------------------------------
------------------------------------------------------------
------------------------------------------------------------
------------------------------------------------------------
------------------------------------------------------------
------------------------------------------------------------
------------------------------------------------------------
--------------------------------------------MKL-------------
------EVTK--QFSTRSERVKGIDFH---P--------TEPWILTTLYNGKIEIWSYAT
NTLIKSIQVTDLPVRAGKFIARKAWIVVGSDDFHVRVYNYNTGEKITQFEAHPDYIRSIA
VHQSLPYVLTSSDDLTVKLWNWENNWRLEQTYEGHQHYIMSVNFNPKDPNTFASACLDRT
VKVWSL-----------------------------SSPTPNFTLVAHDEKGVNYVDYYPQ
ADKPYLITASDDKTVKVWDYQ-TKSC-VAVLEGHLANVSFAIFHPELPLIVSGSEDGTVR
FWNSNTFKLEKSVNYGLERVWCVGILQ--KSNLIAVGCDSGYIVVKMGNEE---------
----------------------PLFSMDNNGKLIY-----AKNSEVYSSVIKPTS-TDGI
KDGETLP---IQQKDLGTVEIYPQTLAHSPNGRYAAVCGDGEYLVYTALAWRSKAFGKAL
DFAWNSHDMSNATSFAIR----ESKLSIKIFKNFQE--HVAVDLVYEADKIIPGALLGV-
--------KSSGLLCFYDWETGALVRRVNLAQNDVQDLVWSDNGEIVAIL------T-TS
-IATETGAGT--TSAGKNGNETYFLSFDRAVYDESLTDGTYSSAEGAEAAFDVLYTLPSS
EPILSGKFIGDVFVYTTGSTNRLNY-FVGGEVINLSHFDRKYYVIGYKA-ADGKLYLIDK
AFNVISWYLNAKILELQTLVMRGDLEQYAKGF-VEED------------IPDVSTIGTED
LEGEYSEYLQDLSKTELN--QLSRFFEKLGYMKLSFSLSQDFDSKFQISLTTGDLNKAYE
LLA----ESQEQNPS-TASANVIKWKKLGDLALSKWQIKLAEDCYWLAKDHSSLLLLLSS
SNNQKQLARLAESTETLGKYN--------------------------IAFQAWWLTGNVE
KCLDLLVKTE----------RFTEAAFFGRTYGVSD-SKLQEIVASWK------------
-----KQLE-SKGRARISERLITSLSNLTV------------------------------
-----------------------------GEPP---AQDALIDLEDNK------------
----------HTIDD---------DLLE--------------------------------
------------------------------------------------------------
------------------------------------------------------------
------------------------------------------------------------
----------A-------------------------------------------------
---------------------------------
>XP_028889848_Candida_auris
------------------------------------------------------------
------------------------------------------------------------
------------------------------------------------------------
------------------------------------------------------------
------------------------------------------------------------
------------------------------------------------------------
------------------------------------------------------------
------------------------------------------------------------
------------------------------------------------------------
--------------------------------------------MKL-------------
------EVTK--QFSTRSERVKGIDFH---P--------SEPWILTTLYNGKIEIWSYAT
NTLIKSIQVTDLPVRAGKFIARKNWIVVGSDDFHVRVYNYNTGEKITQFEAHPDYIRSIA
VHQSLPYILTSSDDLTIKLWNWDNNWRLEQTYEGHQHYIMSVNFNPKDPNTFASACLDRT
VKVWSL-----------------------------GSPTPNYTMVAHDEKGVNYVDYYPQ
ADKPYLITASDDKTVKVWDYQ-TKSC-VAVLEGHLANVSFAIFHPELPLIVSGSEDGTVR
FWNSNTFKLEKSVNYGLERVWCVGILQ--KSNLIAVGCDSGYIVVKIGNEE---------
----------------------PLFSMDNNGKLIY-----AKNSEVFSSVIKPNS-TDGL
KDGETLP---LQQKELGTVEIYPQTLAHSPNGRYAAVCGDGEYLVYTALAWRSKAFGKAL
DFVWNTHDFSNATSFAVR----ESKLSIKIFKNFQE--HVAVDLVYEADKIIPGALLGV-
--------KSTGLLCFYDWETGALVRRINLAQNDVQDVVWSDNGEMVAIL------T-TA
-AATETGAG---TNATKTSNETYFLSFDRSVYEDSLTDNTYSPSEGAEAAFDVLYTLPSS
EQILSGKFIGDVFVYSTGTTNRLNY-FVGGEVINLSHFDRKYYVIGYKA-SDGKLYLIDK
ALNVISWYLNAKILELQTLVMRGDLEQYAKAF-IEDN------------IPDVSTISPED
LSSDYKAYLTDLTKTELN--QLSRFFEKLGYLKLSFDLSQDFDSKFQISLSTGDLSKAYE
LLA----ESQQKSPS-TASANVSKWRKLGDLALSKWQVKLAENCYWLAKDYSSLLLLLSS
SNNQMSLARLAEEAEALGKYN--------------------------IAFQAWWLIGSVD
RCLNLLIKTE----------RYTEAAFFGRTYGVGA-DKVNEIVDLWK------------
-----KKLE-SNGRARISERLIKSLSNLSI------------------------------
-----------------------------GEAP---AQDALIDLDEQT------------
-------------DE---------KLID--------------------------------
------------------------------------------------------------
------------------------------------------------------------
------------------------------------------------------------
----------ADEEPSTQEKSANGLAGVEIEV----------------------------
---------------------------------
>NP_011378_Saccharomyces_cerevisiae
------------------------------------------------------------
------------------------------------------------------------
------------------------------------------------------------
------------------------------------------------------------
------------------------------------------------------------
------------------------------------------------------------
------------------------------------------------------------
------------------------------------------------------------
------------------------------------------------------------
--------------------------------------------MKL-------------
------DIKK--TFSNRSDRVKGIDFH---P--------TEPWVLTTLYSGRVELWNYET
QVEVRSIQVTETPVRAGKFIARKNWIIVGSDDFRIRVFNYNTGEKVVDFEAHPDYIRSIA
VHPTKPYVLSGSDDLTVKLWNWENNWALEQTFEGHEHFVMCVAFNPKDPSTFASGCLDRT
VKVWSL-----------------------------GQSTPNFTLTTGQERGVNYVDYYPL
PDKPYMITASDDLTIKIWDYQ-TKSC-VATLEGHMSNVSFAVFHPTLPIIISGSEDGTLK
IWNSSTYKVEKTLNVGLERSWCIATHPTGRKNYIASGFDNGFTVLSLGNDE---------
----------------------PTLSLDPVGKLVWSGGKNAAASDIFTAVIRGN---EEV
EQDEPLS---LQTKELGSVDVFPQSLAHSPNGRFVTVVGDGEYVIYTALAWRNKAFGKCQ
DFVWG----PDSNSYALI----DETGQIKYYKNFKEVTSWSVPMHSAIDRLFSGALLGV-
--------KSDGFVYFFDWDNGTLVRRIDV---NAKDVIWSDNGELVMIV------N-TN
------------SN-G-DEASGYTLLFNKDAYLEAANNGNIDDSEGVDEAFDVLYEL--S
ESITSGKWVGDVFIFTT-ATNRLNY-FVGGKTYNLAHYTKEMYLLGYLA-RDNKVYLADR
EVHVYGYEISLEVLEFQTLTLRGEIEEAIENV-----------------LPNVE------
------------GKDSLT--KIARFLEGQEYYEEALNISPDQDQKFELALKVGQLTLARD
LLT----DESAE----------MKWRALGDASLQRFNFKLAVEAFTNAHDLESLFLLHSS
FNNKEGLVTLAKDAERAGKFN--------------------------LAFNAYWIAGDIQ
GAKDLLIKSQ----------RFSEAAFLGSTYGLGD-DAVNDIVTKWK------------
-----ENLILN-GKNTVSERVC---GAEGLPGSSSS------------------------
-----------------------------------GDAQPLIDLDSTPAPEQAD-----E
NKEAEVEDSEFKESNSEAVEAEKKEEEA--------------------------------
------------------------------------------------------------
------------------------------------------------------------
------------------------------------------------------------
-----------------PQQ-QQSEQ-QPEQGEA----VPEPVEEES-------------
---------------------------------
>XP_018222104_Saccharomyces_eubayanus
------------------------------------------------------------
------------------------------------------------------------
------------------------------------------------------------
------------------------------------------------------------
------------------------------------------------------------
------------------------------------------------------------
------------------------------------------------------------
------------------------------------------------------------
------------------------------------------------------------
--------------------------------------------MKL-------------
------DIKK--TFSNRSDRVKGIDFH---P--------TEPWVLTTLYSGRVEIWNYET
QIEVRSIQVTETPVRAGKFIARKNWIIVGSDDFRIRVFNYNTGEKVVDFEAHPDYIRSIA
VHPTKPYVLSGSDDLTVKLWNWENNWALEQTFEGHEHFVMCVAFNPKDPTTFASGCLDRT
VKVWSL-----------------------------GQSTPNFTLTTGQERGVNYVDYYPL
PDKPYMITASDDLTIKIWDYQ-TKSC-VATLEGHMSNVSFAVFHPTLPIIISGSEDGTLK
IWNSSTYKVEKTLNVGLERSWCIATHPTGRKNYIASGFDNGFTVLSLGNDV---------
----------------------PTLSLDPVGKLVWSGGKNAAVSDIFTAVIRGN---EEV
EQDEPLS---LQTKELGSVDVFPQSLAHSPNGRFVTVVGDGEYVIYTALAWRNKAFGKCQ
DFVWG----PDSNSYALI----DETGQTKYYKNFKEVTSWSIPLHSAVDRLFSGALLGL-
--------KSEGFVYFFDWDNGALVRRIDV---NAKDVIWSDNGELVMII------N-TN
------------DS-G-DEASGYTLLFNRDAYLEAAKDGNIDDSEGVDEAFDVLYEL--S
ESVTSGKWVGDVFIFTT-ATNRLNY-FVGGKTYNLAHYTKEMYLLGYLA-RDNKVYLADR
EVHVYGYEISLEVLEFQTLTLRGEIEEAIENV-----------------LPNVE------
------------GKDSLT--KIARFLEGQEYYEEALNISPDQDQKFELALKVGQLTLAHD
LLT----DESAD----------MRWRSLGDASLQRFNFKLAIEAFTKAHDLESLFLLHSS
FNNKEGLITLAKDAETAGKFN--------------------------LAFNAYWVAGDIE
GAKELLIKSE----------RFSEAALLGSTYGLGD-NEVNDIVKKWK------------
-----ESLVLN-GKKTVSERIC---ETEGLPSSSKA------------------------
-----------------------------------ADAQPLIDLDSAPTSKHAQ-----E
IQNTEIEEGEFVESNIKEPEGE-KEVET--------------------------------
------------------------------------------------------------
------------------------------------------------------------
------------------------------------------------------------
-----------------SQPKEEDEQGQQEKAAA----AEEENESKSEKDE---------
---------------------------------
>XP_033766234_Saccharomyces_paradoxus
------------------------------------------------------------
------------------------------------------------------------
------------------------------------------------------------
------------------------------------------------------------
------------------------------------------------------------
------------------------------------------------------------
------------------------------------------------------------
------------------------------------------------------------
------------------------------------------------------------
--------------------------------------------MKL-------------
------DIKK--TFSNRSDRVKGIDFH---P--------TEPWVLTTLYSGRVEIWNYET
QIEVRSIQVTETPVRAGKFIARKNWIIVGSDDFRIRVFNYNTGEKVVDFEAHPDYIRSIA
VHPTKPYVLSGSDDLTVKLWNWENNWALEQTFEGHEHFVMCVAFNPKDPSTFASGCLDRT
VKVWSL-----------------------------GQSTPNFTLTTGQERGVNYVDYYPL
PDKPYMITASDDLTIKIWDYQ-TKSC-VATLEGHMSNVSFAVFHPTLPIIISGSEDGTLK
IWNSSTYKVEKTLNVGLERSWCIATHPTGRKNYIASGFDNGFTVLSLGNDV---------
----------------------PTLSLDPVGKLVWSGGKNAAASDIFTAVIRGN---EEV
EQDEPLS---LQTKELGSVDVFPQSLAHSPNGRFVTVVGDGEYVIYTALAWRNKAFGKCQ
DFVWG----PDSNSYALI----DETGQIKYYKNFKEVTSWSVPLHSVIDRLFPGALLGV-
--------KSDGFVYFFDWDNGTLVRRIDV---NAKDVIWSDNGELVMIV------N-TN
------------SS-G-DEASGYTLLFNKDAYLEAASNGNIDDSEGVDEAFDVLYEL--S
ESVTSGKWVGDVFIFTT-ATNRLNY-FVGGKTYNLAHYTKEMYLLGYLA-RDNKVYLADR
EVHVYGYEISLEVLEFQTLTLRGEIEEAIENV-----------------LPNVE------
------------GKDSLT--KIARFLEGQEYYEEALNISPDQDQKFELALKVGQLTLARD
LLT----DESAE----------MRWRSLGDASLQRFNFKLAIEAFTKAHDLESLFLLHSS
FNNKEGLVALAKDAETAGKFN--------------------------LAFNAYWIAGDIL
GAKDLLIKSE----------RFSEAAFLGSTYGLGD-DEVNDIVTKWK------------
-----ENLILN-GKKTVSERVC---EAEGLASSSSP------------------------
-----------------------------------ADTQPLIDLDSTPTPKEAQEDEEAE
DEEAEDEDSEFKESNSGEAEVE-KEEEA--------------------------------
------------------------------------------------------------
------------------------------------------------------------
------------------------------------------------------------
-----------------PQQHQQPQQ-QSEQGVA----VSEPAEEES-------------
---------------------------------
>XP_003676347_Naumovozyma_castellii
------------------------------------------------------------
------------------------------------------------------------
------------------------------------------------------------
------------------------------------------------------------
------------------------------------------------------------
------------------------------------------------------------
------------------------------------------------------------
------------------------------------------------------------
------------------------------------------------------------
------------------------------------------------------------
------------------------------------------------------------
------------------------------------------------------------
---------------------------------------MCVAFNPKDPNTFASGCLDRT
VKVWSL-----------------------------GQATPNFTLNSGQEKGVNYVDYYPL
PDKPYLITSSDDLTCKVWDYQ-TKSC-VATLEGHMANVSFAVFHPTLPIIISGSEDGTLK
IWNSATYKVEKTLSLGLERSWCIATHPTGKKNYIASGFDNGFTVLSLGNDV---------
----------------------PTLSLDPVGKLVWSGGKNATASDIFTAVIRGN---EQV
EEGEPLS---LQTKELGSVDVFPQSLAHSPNGRFVTVVGDGEFVIYTALAWRNKAFGKCF
DFVWG----PDSNSYALI----NEFRQVEYYKNFKKVSSWQLPLEYAVEKLYSGALLGA-
--------KSDNFVYFFDWETAKLVRRIDI---NVRDVIWSDSGELVMLI------N-SD
------------DHS--DEADAYSLIFNRDIFNDAIEKDQVDEEEGVSDAFDVLYEL--N
ESITSGKWVGDVFIFTT-STNRLNY-FVGGKTYNLSHYAKEIYLLGYLA-RDNKVYLADK
EIHVYAFEISLEVLEFQTLVLRGEIEDAMESV-----------------LPNIE------
------------GKDALT--KIARFLEGQEYYEEALNVSPDRDQKFDLALKVGQLTLAHE
LLT----EEDSE----------MRWRSLGDSALSKFNFKLAIESYTNAHDLESLFLLHSS
FNDKDNLIKLAKNAEIQGKFN--------------------------LAFNAYWVAGDIE
SIKELLVKAG----------RYSEASILAVTYGSSP-ESINDVIKKWK------------
-----DHLVLE-GHGPIADRII-------LPSEEGF------------------------
-------------------------------PVVSAAQGTLIDIDSKNNLTSNTNEE--T
QADIKDEKLSVIESDEVIAEETEKKSD---------------------------------
------------------------------------------------------------
------------------------------------------------------------
------------------------------------------------------------
-----------------ESSAAVEEEKEPEQPAA----AAAAEEEEDDDAEK--------
---------------------------------
>XP_003671900_Naumovozyma_dairenensis
------------------------------------------------------------
------------------------------------------------------------
------------------------------------------------------------
------------------------------------------------------------
------------------------------------------------------------
------------------------------------------------------------
------------------------------------------------------------
------------------------------------------------------------
------------------------------------------------------------
--------------------------------------------MKF-------------
------TLKGGVSFTHKSDRVKGIDFH---P--------TEPWVLTTLYSGKIEIWNYET
ETEVRSIQVTETPVRAGRFIARKNWVIVGCDDFRIRVYNYNTGEKIADFEAHPDYIRSIA
VHPTKPYILSASDDMTIKLWNWEKQWDLQQTFQGHEHFVMCVAFNPKDPTTFASACLDRT
VKVWSL-----------------------------GQSTPNFTLNTGQEKGVNYVDYYPL
PDKPYLVTASDDHTVKIWDYQ-TKSC-VATLSKHTANVSFAIFHPSLPVIVSGSEDGQVI
AWNSSTYRHEEIANMGMERAWCVATHPTGKKNYIAVGFDNGFKIISLASDE---------
----------------------PIMSLDPVGKLVWAGGKNAAASDIFTAAIRGT---EEV
EEGEPLA---LQTKELGSVDTLPEKLIHSPNGRFVAVLGDSEYVIYTALAWRNKSFGEAS
AFVWG----PDSNSYAVI-----QRGKILYYKNFKLVQSVTYGGIFAYE-LFAGPLLGVI
GTRSGLMYEPTGF-YFYEWETGNFVATINV---HPSEVIWSDSGELLMIVEATGREN-ND
------------SKEPPKEPKSYSLMFNKEIYETALQNNTVDAEEGVVDAFEVIDEL--D
ENIISGKWVGDVFIYTT-SSNRLNY-FVGGKTYNLNHYTKEMYLLGYMA-RDNSVYLADR
EIHIYSHKVSLEVLEFQTLALRGELEEAMTSV-----------------LPNLK------
------------DKDSLV--KLARFLENQEHYEEALQVSPDSDQKFDLALKLGDLTLAHD
LLT----TDDNE----------LKWRSLGDLGLSKFNFKLAIESYTNAHDLESLFLLYSS
FNNKNELSKLAQEAENEGKYN--------------------------LAFNCYWVSGDIE
SIKNLLIKTE----------RLSEAAIFSHTYGLNS-DEVDDIVKQWK------------
-----EKLVLE-GKESIAERIKTNSS----------------------------------
-----------------------------------PTEAPLIDIDST------------T
TSVAIENEEEELVDLESEEEEKQQQGE---------------------------------
------------------------------------------------------------
------------------------------------------------------------
------------------------------------------------------------
---------------------------QGEEEEAVHVEEEEAVQEKTDL-----------
---------------------------------
>XP_003955269_Kazachstania_africana
------------------------------------------------------------
------------------------------------------------------------
------------------------------------------------------------
------------------------------------------------------------
------------------------------------------------------------
------------------------------------------------------------
------------------------------------------------------------
------------------------------------------------------------
------------------------------------------------------------
--------------------------------------------MKL-------------
------DIKK--SFSNRSDRVKGIDFH---P--------TEPWVLTTLYSGRIEIWNYET
QHEVRSIQVTETPVRAGKFIARKNWIIVGSDDFRIRVFNYNTGEKVVDFEAHPDYIRSIA
VHPTKPYVLSGSDDLTIKLWNWEKNWNLEQTFEGHEHFVMCVAFNPKDPNTFASGCLDRT
VKVWSL-----------------------------GQSTPNFTMNTGQERGVNYVDYYPL
PDKPYLVTSSDDLTVKIWDYQ-TKSC-VATLEGHMSNVSFAVFHPTLPIIISGSEDGTLK
IWNSSTYKVEKTLNLGLERSWCIATHPTGRKNYIASGFDNGFTILSLGNDV---------
----------------------PALSLDPVGKLVWSGGKNASASDIFTAVIRGN---EQV
EEGEPIS---LQSKELGSVDVFPQSLAHSPNGRFVTVVGDGEYVIYTALAWRNKAFGKCQ
DFVWG----PDSNSYALI----DESGSVKYYKNFKEVTSWSIPLSYNIDKLYPGALLGL-
--------RSDGFIYFFDWETANLVRRIDV---NARDVVWSDSGELVMII------N-SE
------------ENRG-DESSAYSLVFDRDAYIQAVNEGETDEEEGVSEAFDVLHEL--N
EPITSGKWVGDVFIFTT-STNRLNY-FVGGKTYNLAHYSKEMYLLGYLA-RDNKVYLADR
EVHVYTYEISLEVLEFQTLTLRGELEEALEAI-----------------LPNIE------
------------DKASLT--KIARFLEGQEYYEEALKITSDRDQQFDLALKVGELALARD
LLS----DEENE----------MRWRSLGDASLQNFNFRLAIEAYTKAHDLDSLFLLHSS
FKNKEELLKVAKEAEFVGKFN--------------------------LAFNSYWTAGDIE
GAKQLLVKSG----------RFSEAAVFGYTYGVNN-EELDEVVKQWK------------
-----NSLVLE-GREFIADRISMPGNDSGFP--HKA------------------------
-----------------------------------TDDKPLIDIEST------------E
AKEVSEDSSTQEEDAVESTENDEVEVET--------------------------------
------------------------------------------------------------
------------------------------------------------------------
------------------------------------------------------------
-----------------ADNDEVVLE-TADNDEV----VLETAEKKE-------------
---------------------------------
>XP_022465098_Kazachstania_naganishii
------------------------------------------------------------
------------------------------------------------------------
------------------------------------------------------------
------------------------------------------------------------
------------------------------------------------------------
------------------------------------------------------------
------------------------------------------------------------
------------------------------------------------------------
------------------------------------------------------------
--------------------------------------------MKF-------------
------DIKK--AFSNRSDRVKGIDFH---P--------SEPWVLTTLYSGKIEIWNYET
QQEVRSIHVTETPVRAGRFIARKNWIVVGSDDFRLRIFNYNTGEKISDFEAHPDYIRSIA
VHPTKPYVITGSDDLTVKLWNWEKNWALEQTFEGHDHFVMSVAFNPKDPNTFASGCLDRT
VKVWSL-----------------------------GQSQPNFTLVTGQEKGVNYVDYYPL
PDKPYLLTASDDMTVKIWDYQ-TKSC-VATLEGHMANVSFAIFHPTLPIIISGSEDGTVK
IWNSSTYKIEKTLNLGLERSWCIASHPTGKKNYIAAGFDNGFTVLSLGNDI---------
----------------------PALSLDPVGKLVWAGGKNAAASDIFTAVIRGN---EAV
EEGEPLP---LQTKELGTVDIFPQTLSHSPNGRFVTVVGDGEFVIYTALAWRNKAFGKCT
DFVWG----PDSNSYALI----DETGVIKYYKNFKEVTSWSVPLAYSVDKLFGGSLLGA-
--------KSDGFVYFFDWETATLVRRIDI---DAKEIVWSENGDLVMLI------N-DK
------------DERSPDAASAYSLVFNRDTFLDAVNSGEVNDEEGVEDSFDVLNEL--N
EPITSGKWVGDVFIFTT-STNKLNY-FVGGKMYNLAHYTKEMYLLGYLA-RDNMVYLADR
EVHVYSHPVSLEVLEFQTLILRSEVDEAMETV-----------------LPNIQ------
------------DKDSLS--KIARFLEGQEYYQEALEITPDNDQKFDLAIKTGQLPLAHD
LLK----EVDNE----------LKWRSLGDSALKNFNFQLAIESYEKAHDLESLFLLYSS
FNDSEGLGQVAKNAELVGKFN--------------------------VAFNAYWMNGDIE
AIKKLLIKAN----------RFSEASVFGLTYGC---NELDQLIEQWK------------
-----EKLLIA-GKKGIAERVY-------LPGEDGA------------------------
-----------------------------QFPATVTDSKTLIDIESTATPDESSSDPAEP
VEPVKPVDDDTEALVQVASEDEPDKEET--------------------------------
------------------------------------------------------------
------------------------------------------------------------
------------------------------------------------------------
----------VAEDEPQTKSNAVKEEVKSEDEEE----FQESSDKEPTPEKSS-------
---------------------------------
>XP_447187_Candida_glabrata
------------------------------------------------------------
------------------------------------------------------------
------------------------------------------------------------
------------------------------------------------------------
------------------------------------------------------------
------------------------------------------------------------
------------------------------------------------------------
------------------------------------------------------------
------------------------------------------------------------
--------------------------------------------MKL-------------
------DVKK--TFSKRSNRVKGIDLH---P--------SEPWVLTTLYSGRVEIWNYET
QQEVRSIQVTDTPVRAGKFITRKNWIVVGSDDNKVRVFNYNTGEKVADFVAHPDYIRSIA
VHPSKPYILTGSDDLTVKLWNWENDWSLEQTFKGHEHFVMCVAFNPKDPNVFASGCLDHK
VKVWSL-----------------------------GQSTPNFTLHTGQEKGVNYVDYYPL
PDKPYMITSSDDTTVKIFDYQ-TKSC-VATLEGHMSNVSFAVFHPTLPIIISGSEDGTVK
LWNSSTYKLEKTLNLGLERSWCIATHPVGRKNCIASGFDNGFTVLSLGNDM---------
----------------------PTLSLDPVGKIVWAGGKNASVSDIFTAVIRGN---EDV
EQDEPLP---LQTKELGSVDVFPQILKHSPNGRFVTVVGDGEFIIYTALAWRNKAFGKCQ
DFVWG----PDSNSYALI----DETGQVKYFKNFKEVTSWSIPVSYGVDKLFSGALLGA-
--------KYDGFTYFFDWETGSLVRRIDV---DSKDVIWSDNGELLMIL------N-KD
------------SEQN-EGSSGYSLIFNKDIYYEVSQQGEVDETEGVDEAFDVLHEL--N
ETVTSGKWVGDVFIYTT-SSNRLNY-FVGGKVHNLAHYTKEMYILGYLP-RDNKIYLVDK
EIHVYGHQLSIEVLEFQTLTLRGELQEAMESI-----------------LPNIT------
------------EKDALN--KIARFLEGQEYYDEALQIATDKDQKFDLALKVGQLDYAHS
VLT----EDASE----------LKWRSLGDAALQKFHFKYAIEAYEKSHDLDSLFLLYSS
FNLKDKLSELAVQAEEQQKYN--------------------------LAFDAYWTLGDIK
SIKNLLIKSD----------RLSEAAIVSYTYGLND-DEVLDVIKQWR------------
-----EKLVLDKGNDKLAARIG--DLDNNLPPRN--------------------------
-----------------------------------INSAPLLDLDEK------------E
NTEKPQEPKKTKKNKNKKANKAENTKET--------------------------------
------------------------------------------------------------
------------------------------------------------------------
------------------------------------------------------------
----------PFDDKLETKPSEAATKVEMKEEKPIDTVTAEVVEEETDEKEDA-------
---------------------------------
>XP_004177918_Tetrapisispora_blattae
------------------------------------------------------------
------------------------------------------------------------
------------------------------------------------------------
------------------------------------------------------------
------------------------------------------------------------
------------------------------------------------------------
------------------------------------------------------------
------------------------------------------------------------
------------------------------------------------------------
--------------------------------------------MKL-------------
------DITK--TFTSRSDRVKGIDFH---P--------VEPWVLTTLYSGRIEIWNYET
ETEVRSIQVTETPVRSGRFIARKNWIVVGSDDFRIRIFNYNTGEKVSDFEAHPDYIRSIA
VHPTKPYVLSGSDDLTVKLWNWEKNWALEQTFEGHEHFVMSVAFNPKDPSTFASGCLDRT
VKVWSL-----------------------------GQSSPNFTLTTGQEKGVNYVDYYPL
PDKPYLITSSDDFSVKIWDYQ-TKSC-VATLEGHMSNVSFAVFHPSLPIIVSGSEDGTVK
LWSSTTYKVLKTMNLGLERAWCVATHPTGKKNYIAAGFDNGFSVLALGNDT---------
----------------------PTLSLDPVGKLVWSGGKNSSASDIFTAVIRGN---EGI
EDDEPLP---LQTKELGSVDVFPQKLIHSRNGRFVAVVGDGEYVIYSALAWRNKSFGKCK
DFVWG----PDADSFAIL----DDSNQINYFKNFKQVTSWNIDIPFKVDQLFSGSLLGI-
--------KADGFTLFYDWETSNLVRRIDV---FAKDIFWSDNGELLMIT------N-AD
------------ETPE-DGARGYALLYNSNNYQEALQNGQVNEEEGAEEAFEVLYEI--N
ETVTSGKWVGDVFIFTT-ETNRLNY-FVGGKTYNLAHFAKEMYLLGYIP-RDNKVYLADR
EVHVYGHVVSLDVLEFQTLTLRGELDEAMETI-----------------LPNIE------
------------DRDTLL--KISRFLEGQEFYNEALQISPDNEQKFELALIVGDLTLANE
LLQ----NNDQE----------LKWRSLGDAALKKFHFQLAIDAFSRANDLDSLFLLYSS
FKNKEGLISVGEKAEKAGKYN--------------------------LSFNAYWTAGDLA
KARDLLVKSD----------RISEAAVLSLTYGVGNQDDINKLVEQWK------------
-----EKLVVV-GKTSIAERLL-------VPGEA--------------------------
-----------------------------------KDSSPLIDLDSTVSKAEP------T
EVPIKEEAPAPAVEKKTKELADEEFVE---------------------------------
------------------------------------------------------------
------------------------------------------------------------
------------------------------------------------------------
-----------------AKVEDAQQDVEVATNAA----TVNGVDTIKSDE----------
---------------------------------
>XP_003687508_Tetrapisispora_phaffii
------------------------------------------------------------
------------------------------------------------------------
------------------------------------------------------------
------------------------------------------------------------
------------------------------------------------------------
------------------------------------------------------------
------------------------------------------------------------
------------------------------------------------------------
------------------------------------------------------------
--------------------------------------------MKL-------------
------DINK--PFSNRSDRVKGIDFH---P--------TEPWVLTTLYSGRVEIWNYET
KQEVRSIQVTETPVRTGRFIARKNWIIVGSDDFKIRVFNYNTGEKVVDFEAHPDYIRSIA
VHPTKPYVLSGSDDLTVKLWNWEKSWELEQQFDGHTHFVMCVTFNPKDPSTFASACLDRT
VKVWSL-----------------------------GQQDPNFTLVTGQEKGVNYIDYYPL
PDKPYMITASDDLTVKIWDYQ-TKSC-VATLEGHMSNVSYAVFHPTLPIIISGSEDGTVK
IWNSSTYKLEKTLNMGLERSWCIAQHPTGKKNYIASGFDNGFTVISLGSDV---------
----------------------PILSLDPVGKLVWSGGKNATANDIFTAVIRGS---EET
EEGEPLA---LQTKELGSVDIFPQILTHSPNGRFVTVVGDGEYVIYTALAWRNKSFGKAH
DFVWG----PDSNSYALL----DENRQVKYYKNFKEVMSWSIPLNYNIENLYTGSLLGV-
--------KSDGFVYFFDWESGALIRRIDI---DADEVVWSDNGELVMLM------S-SN
------------SESRDDGPKAYSLLYNRSVFEEAVANGVTGDEDGVEDTFDVLHEY--N
EQITSGKWVGDVFIYTN-ANSRLNY-FVGDKSYNLAHFSKEMYLLGYLA-RDNKVYLADR
EVHVYSHVISLDVLEFQTLTLRGELDLAIETV-----------------LPNIS------
------------EKDTLS--KISRFLEGQKYYQEALDISPDTNQKFELALQVGNITLAHE
LLG----DSDNE----------LKWRSLGDISLQRFNFKLAIDAYSKAQDLESLFLLHSS
FSNKEELVKLGQTSEASGKYN--------------------------LAFNSYWAAGDIT
AIKDLLVKCE----------RLSEAAIFSATYGVDS-NELSNIVEEWK------------
-----KSLVLS-GKNDIAKRIL--------PYNDTS------------------------
-----------------------------------SNGKSLIDLDPT-------------
-----------LVESEAATPEEPLEVE---------------------------------
------------------------------------------------------------
------------------------------------------------------------
------------------------------------------------------------
-----------------EKAAAEEEVALEEQEVE----EAELVEA---------------
---------------------------------
>XP_001647247_Vanderwaltozyma_polyspora
------------------------------------------------------------
------------------------------------------------------------
------------------------------------------------------------
------------------------------------------------------------
------------------------------------------------------------
------------------------------------------------------------
------------------------------------------------------------
------------------------------------------------------------
------------------------------------------------------------
------------------------------------------------------------
------------------------------------------------------------
------------------------------------------------------------
---------------------------------------MCVAFNPKDPSTFASACLDRT
VKVWSL-----------------------------GQPTPNFTLTTGQEKGVNYVDYYPL
PDKPYLITSSDDLTVKIWDYQ-TKSC-VATLEGHMSNVSFAVFHPTLPIIISGSEDGTLK
LWNSSTYKVEKTLNLGLERSWCIATHPTGKKNYIASGFDSGFTVLSLGNDV---------
----------------------PTLSLDPVGKLVWSGGKNATASDIFTAVIRGN---EEV
EEGEPLA---LQTKELGSVDVFPQTLAHSPNGRFVTVVGDGEYVIYTALAWRNKSFGKCH
DFVWG----PDSNSYALI----DENGQVKYYKNFKEVTSWSIPLGYNIDKLFAGALLGI-
--------KSDGFTYFFDWESGALVRRIDV---NARDVIWSDNGELVMII------N-SN
------------DNAD-EEASAYSLLFNKEVYDEASAQGNVNEEDGVEDAFEVLHEL--N
ESVTSGKWVGDVFIYTS-ATNRLNY-FVGGKSYNLAHYSKEMYLLGYLA-RDNKVYLADR
EIHVYAHVVSLEVLEFQTLTLRGELEAAIETI-----------------LPNIE------
------------DKDTLS--KISRFLEGQEYYEEALKISPDEDQKFELALKVGQLSLAYK
LLD----GTENE----------LQWRSLGDASLQNFNFKLAIEAYGKAQDLESLFLLHSS
FNNTDGLIALGKDAEDIGKDN--------------------------LAFNAYWLAGAVD
KARDLLAKTG----------RFSEAAIFASTYGNST-ADINNIVELWK------------
-----ENLTLE-GKTNVAERIC---------SYESG------------------------
-----------------------------------SNTASLIDLDSNTDKADA------P
KVATKDEKPQDIPKKESKKKDEPKKEEP--------------------------------
------------------------------------------------------------
------------------------------------------------------------
------------------------------------------------------------
-----------------KKDEPKKESVVVEEESV----AADKKE----------------
---------------------------------
>XP_003682002_Torulaspora_delbrueckii
------------------------------------------------------------
------------------------------------------------------------
------------------------------------------------------------
------------------------------------------------------------
------------------------------------------------------------
------------------------------------------------------------
------------------------------------------------------------
------------------------------------------------------------
------------------------------------------------------------
--------------------------------------------MKL-------------
------DIKK--TFSNRSDRIKGIDFH---P--------SEPWVLTTLYSGRVEIWNYES
QTEVRSITVAEAPVRAGRFIARRNWIVVGSDDFRIRVFNYNTGEKVVDFEAHPDYIRSIA
VHPTKPYLLSGSDDLTVKLWNWEKNWALEQTFEGHEHFVMCVAFNPKDPSTFASGCLDST
VKVWSL-----------------------------GQPTPNYTLTTGQEKGVNYVDYYPL
PDKPYLITSSDDLTVKIWDYQ-TKSC-VATLEGHMSNVSFAVFHPTLPVIISGSEDGTLK
IWNSSTYKLEKTLNLGLERSWCIATHPAGKKNYIASGFDNGFTVLALGNDV---------
----------------------PTLSLDPVGKLVWAGGKNAAASDIFSAVIRGN---EEV
EENEPLA---LQTKELGSVDVFPQTLVHSPNGRFVAVVGDGEYVIYTALAWRNKSFGKCH
DFVWG----PDSNSYAIV----SETGQVKYYKNFKEVTSWSIPLTYGVDKLFSGALLGA-
--------KSDGFIYFFDWESGNLVRRIDV---NARNVVWSDNGELVMII------N-TE
------------DERG-DEASAYSLAYSRALYEDALAQGNVDEEDGAEEAFEVLYEL--K
EPIASGKWVGDVFIFTT-TTNRLNY-FVGGKTYNLTHFSKEMYLLGYLA-RDNKVYLADR
ETHIYGYVISLEVLEFQTLTLRGELEEAMESI-----------------LPNIE------
------------DRETLL--KISRFLEGQEYYEEALNVSPDKDQQFDLALKVGQLSLAQD
ILT----EEDSD----------LKWRSLGDASLERFDFKCAINAYTKAHDLESLLLLHSS
FNDKEALLTLAKEAETQGKYN--------------------------LSFKASWLAGDID
SAKDLLVKNQ----------RFSEAAIFGVTYGIKK-DDVNEVVELWK------------
-----KNLNDE-GKASIAERVC--------PVELAT------------------------
-----------------------------------ENDAPLIDLDT----KNKEDSSIEK
SEVIEE--------KEEQSEEPSNAETT--------------------------------
------------------------------------------------------------
------------------------------------------------------------
------------------------------------------------------------
-----------------AQVNGSDEAEKDKK--P----QEEDTEKKPESA----------
---------------------------------
>XP_037142798_Zygotorulaspora_mrakii
------------------------------------------------------------
------------------------------------------------------------
------------------------------------------------------------
------------------------------------------------------------
------------------------------------------------------------
------------------------------------------------------------
------------------------------------------------------------
------------------------------------------------------------
------------------------------------------------------------
------------------------------------------------------------
------------------------------------------------------------
------------------------------------------------------------
---------------------------------------MSVAFNPKDPSTFASACLDCT
VKVWSL-----------------------------GQPTPNFTLSTGQERGVNYVDYYPL
PDKPYIITSSDDLTIKVWDYQ-TKSC-VATLEGHMSNVSYAVFHPTLPIIISGSEDGTLK
IWNSSTYKLEKTLNLGLERSWCIATHPTGKKNYIAAGFDNGFTVLALGNDV---------
----------------------PTLSLDPVGKLVWSGGKNAAASDIFTAVIRGN---EQV
EENEPIA---LQAKELGSVDVFPQNLTHSLNGRFVAVVGDGEYVIYTALAWRNKSFGKCH
DFAWG----PDSSSFAII----DETGQVHYYKNFKEVTSWSIPLTYGIEKIYPGALLGA-
--------KADGFAYFFDWETGNLVRRIDV---NAKDIIWSDNGELLMII------N-TE
------------KDGN-EEASAYSLFFNRALYDEAASEGNVDEEEGVEDAFDVLHEI--N
ESITSGKWVGDVFIFTT-STNRLNY-VVGEKTYNLTHFSKEMYLLGYLA-RDNKVYLADR
DIHIYGYEISLDVLEFQTLTLRDELPEAMESI-----------------LPNIE------
------------SQEALL--KIARFLEGQGYYEEALNVSPDKEQKFDLSLKLGQLSLAQE
LLS----DEDSD----------LKWRSLGDASLEKFNFKLAIEAYTKSHDYESLFLLFSS
FNDKKGLLSTAKDAESHGKYN--------------------------LAFKAFWVAGDID
NTQRLLVKSE----------RFSEAAIFAATYGIKS-D---DVVEKWK------------
-----DSLVSQ-GKKSIADRIS-------VFENDNS------------------------
-----------------------------------RTEATLIDFEPNVNG---------E
AEEAFEESSEVIGEDENHSEVP----ET--------------------------------
------------------------------------------------------------
------------------------------------------------------------
------------------------------------------------------------
-----------------SQVNGS-----------------EGAEAQ--------------
---------------------------------
>XP_002499245_Zygosaccharomyces_rouxii
------------------------------------------------------------
------------------------------------------------------------
------------------------------------------------------------
------------------------------------------------------------
------------------------------------------------------------
------------------------------------------------------------
------------------------------------------------------------
------------------------------------------------------------
------------------------------------------------------------
--------------------------------------------MKL-------------
------DIKK--TFSNRSDRVKGIDFH---P--------SEPWVLTTLYSGRVEIWNYET
QTEVRSIQATDSPIRSGKFIARKNWIIVGCDDYRIRVFNYNTGEKVVDFEAHPDYIRSIA
VHPTKPYLLSGSDDLTVKLWNWEKNWALEQTFEGHEHFVMCVAFNPKDPSTFASGCLDST
VKVWSL-----------------------------GQPTPNYTLTTGQERGVNFVDYYPL
PDKPYMITSSDDLTVKIWDYQ-TKSC-VATLEGHMSNVSFAVFHPTLPVIISGSEDGTLK
IWNASTYKLEKTINLGLERSWCLATHPTGKKNYIASGFDNGFTVLALGKDV---------
----------------------PTLSLDPVGKLVWAGGKNASPSDIFTAVIRGN---EEA
EESEPLL---LQTKELGSVDVFPQSLVHSPNGRFVAVVGDGEYVIYTALAWRNRSFGKCH
GFVWG----PDSNSYAIV----DETGQVRYFKNFKEVTSWSIPLQYGVERLFGGGLLGA-
--------KSDGFIYFFDWENGNLVRRVDI---NARDVIWSDNGELVMIL------N-TE
------------EGRG-DEASAYSLAFNKDVYEEAVTKGEIDEDNGVDDAFDVLHEL--N
ESITSGKWVGDVFICTT-STNRLNY-FVGGKTYNLAHLTKEMYMLGYLV-RDNKVYLADR
EIHTYGYNVSLELLEFQTLTLRGELEEAMNTI-----------------LPNVE------
------------SKDTLS--KIARFLEGQELYEEALKTSPDTDQKFDLALKVGQLTLAYE
ILG----EEESE----------LRWRSLGDASLQKYNFKLASEAYMKAHDLESLFLLHSS
FNNTEGLLSVAKDAEALGKYN--------------------------LSFKAYFIAGDVE
SAKNLLVKLG----------KFPEAALLSVTYGIES-DGVNSVVTKWK------------
-----ESLKAD-GKTAIADRIC--------FSEKNA------------------------
-----------------------------------PNASPLIDIDSAPSGKEETDEQASP
AEAAEEVVNEDTQPKESQTTEEPQEPTA--------------------------------
------------------------------------------------------------
------------------------------------------------------------
------------------------------------------------------------
-----------------AKPEAPVEKEESQTEVP----TQEASETKEESKKE--------
---------------------------------
>XP_003648185_Eremothecium_cymbalariae
------------------------------------------------------------
------------------------------------------------------------
------------------------------------------------------------
------------------------------------------------------------
------------------------------------------------------------
------------------------------------------------------------
------------------------------------------------------------
------------------------------------------------------------
------------------------------------------------------------
--------------------------------------------MKM-------------
-------LTK---FESKSTRAKAIAFH---P--------SRPWVLVALFSSTIQLWDYRM
GVLLHRFEDHEGPVRGVDFHPTQPLFVSGGDDYTVKVWSLDSRKCLFTLHGHLDYVRTVF
FHNELPWIISASDDQTIRIWNWQNRKEIA-CLTGHNHFVMCAQFHPNE-DLVISASLDET
VRVWDISGLRKRHSAPGSQNFDEVISQQNLFDGGFGDCVVKFILEGH-TRGVNWASFHPT
L--PLIVSGSDDRQVKLWRMSATKAWEVDTCRGHSNNVDSVIFHPYQNLIISVGEDSTIR
VWDLDRRTPVKQFKREQDRFWLVRAHP--NINLFGAAHDSGIMIFKLDRERPPTAINQNQ
LYFVNKEKQVQMFDFDKKVSSLPYLSLKNIGRSYNTFKSISYNPSQHSILVNSTS-----
KDGNKFALCVLPKQSTGAVE---ASNVIEDNGSFATFVARNRYIVYN-------------
---------QSTESIDVRGLDNRVTKSIKIEGTVKDIVYGG-----------PGAVLIF-
--------QPKSVV-LFDVQQGKKVAEVML--KNVKYAVWSPDGQYVALM----------
--------------------SKHTLTIATRKLEITTSNHE-------------------T
IRIKSAAWDENGVLILS-TLNHIKYCLLNGDSGIIKTLEKTLYVTKA---HGKLIYALNR
DGDVEILTIDPTEYRFKKALVNKNFPEVLRII----------------------------
------------KNSNLVGLNIISYLQKSGYPEIALQFVEDPKTRFDLALEYGNLSVALE
EAN----KLDND----------AVWERLGKEALSQGNLNIVELVYQNLKQLDKLSFLYLL
KGDSGKLSKMENIAEQRGDISALFLNTIYGNSIDNRISLFAKAGSTPLAYAVAVANGQQE
AAADILKQAEVNEKDVVLPDSMSEAKYVKQ-------SVLQEPFENWPLTDADLSYFEKA
VLGQIEELELE-------------------------------------------------
-------------------------------DTSLETEAKALDVDANAEIDLLEDLDAVG
EEDAWDMGDNDLNIGDDSIQEETAIDEEVVTGDDNIWVKNSKIPAVFVAAGAYEAAAQAL
NKQTGVVNFEPLRSRFNDIYEGARTYMCGTPSELPPITGYIRSNVNADDSNSLPYVSGVN
CVTNKMNEGFRLFKANNLEAAVETFRDVIYTVILLAVDNEKDEELARNALSTASNYILGL
SIELERRSLTTDNVKRNLELASYFTRVKLFPQHRSNALQVAMSQSFKHKNFVQASYFAGD
FLEIVTSGPRAEQARKIKDKADSIANDAVELDFDPYAEFDLCAATHTPIYKGSPSVVDPL
TGAKYHISENGKIDRIALISKIGVPASGLRIHV
>NP_985432_Eremothecium_gossypii
------------------------------------------------------------
------------------------------------------------------------
------------------------------------------------------------
------------------------------------------------------------
------------------------------------------------------------
------------------------------------------------------------
------------------------------------------------------------
------------------------------------------------------------
------------------------------------------------------------
--------------------------------------------MKL-------------
------ETKK--TFVSRTDRVKGIDFH---P--------SEPWVLITLYSGRAEIWNYET
QTEVRSISVCEAPVRAGKFIPRKSWIIVGSDDFKIRVFNYNTGEKVVDFEAHPDYIRALA
VHPTRSYVLSASDDLTVKLWNWEKNWALEQTFEGHEHFVMSVTFNPKDPNTFATACLDHT
VKIWSL-----------------------------GQETSNFTLRAHLEKGVNFVDYYPF
QDKPYLITSSDDRTVKVWDYQ-TKSC-VATLEGHLSNVSYAVYHPMLPIIISGSEDGTVK
IWNSNTYKLERTLNLGLERSWCVAAHPTGKRNFIAAGFDNGFTVLAIGNDE---------
----------------------PRLSLDPVGKLVWCGGKTSSATDVLTAVIRGN---EEA
EDGAVLS---LQSKELGTVDVFPQALKHSPNGRFVTVVGDGEFVVYTALAWRNKAFGKCT
DFVWG----LDSNSYALI----NEHGEVRYYKNFKEVSGWSISLDYSAEKIFPGILLGV-
--------KTDGCVCFFDWENGTLVRKISV---DAHDVIWSENGELLMIV------N-S-
------------NSDSYDEPGAYMLEYNSAAYEQAIENETLDPEEDADDMFEVLHEV--N
EPLTSGKWVGDVFIYTT-SSNRLNY-FVGGKSYNLAHFDKQMYLLGYLV-RDNKVYLADR
EIHVYGYKISIEVLEFQTLVLRGELDMAKNSV-----------------LPNVQ------
------------GNTNLL--RISRFLEGQGLLEDALEVSPDPEQQFDLALKLGKLALARD
LVK-----DGSE----------HKWRTLGDAALEKFNFKLATEFYKNANDLDSLFLIYSS
FSNQQELVKLGQEAEQSGKYN--------------------------LAFNAYWIAGDIN
KARDVLSKSG----------RHSEAVLLASTYTSDN-DAINAAVEKWK------------
-----EQLNSA-GRVSIAERIILSGEDDFPAA----------------------------
-------------------------------------PQTLVEMDDG-------------
SESASK------------------------------------------------------
------------------------------------------------------------
------------------------------------------------------------
------------------------------------------------------------
------------------------------------------------------------
---------------------------------
>XP_451618_Kluyveromyces_lactis
------------------------------------------------------------
------------------------------------------------------------
------------------------------------------------------------
------------------------------------------------------------
------------------------------------------------------------
------------------------------------------------------------
------------------------------------------------------------
------------------------------------------------------------
------------------------------------------------------------
--------------------------------------------MKL-------------
------DINK--KLSARTDRVKGIDFH---P--------EEPWVLITLYSGRIEIWNYET
QTQVRSIPLCDAPVRAGRFIARKNWVVVGSDDFKLRVYNYNTGEKVTEFEAHPDYIRSIA
VHPTKPFVLTGSDDLTIKLWNWEKNWGCQQTFTGHEHFVMSVAFNPKDPNQFASGCLDHT
IKVWSI-----------------------------GQDVPNFTLKAHETKGVNYVDYYPL
QDKPYLITTSDDGTIKVWDYQ-TKSN-VATLEGHMANVSYAVFHPTLPIIISGSEDGTLK
IWNANTYKLEKTLNIGLERSWCIATHPSGKRNYIASGFDNGFTVLSLGDDQ---------
----------------------PKLSLDPVGKLVYCGGK-ASATDVFSAIIRGN---EEV
EEGGALP---LQSKELGSIDVFPQSLKHSPNGRFVTVVGDDEFIVYTALAWRNKAFGKCH
DFAWG----PDSNSYALI----TETGAVTYYKNFKQVSSWSIPLDYGVEKIFPGSVLGV-
--------KADGFVYFFDWESGNLVKRIDV---DAKDIIWSDNGELVMII------NKDH
------------ETDSAEEANAYALLFNKDVYDEAVSAGSID-EDGVEDAFDVLYEV--S
EGITSGKWVGDVFIFTT-PTNRLNY-FVGGKIYNLAHFDKQMYLLGYLP-RDDKVYLADK
DIHVYGYELSIDVLEFETLVLRGELAEAKSSV-----------------LPNVQ------
------------GKENLL--KISRFLEGQDLFEDALEISPDAEQKFDLAIKLGRLSLAQE
ILS----EQESE----------NRWIQLGDAALKKFNFTLALQCYEKANDLESLFLLYSS
FNNREELVSLAKNAETSGKFN--------------------------LAFNAYWVAGDIA
GAKDLLLKSN----------RVPEAALLSLTYGESA-ESINTVVDVWK------------
-----QTLIND-GKAAIAERVGVVGKTEGFPS----------------------------
-----------------------------------TNTHTLLDLDTP---SESIKEAAPV
NHKSEEDVAVE-----EKALDTEENKDE--------------------------------
------------------------------------------------------------
------------------------------------------------------------
------------------------------------------------------------
----------DEDEEAFKDSSEEPQGSKDDDKPAAKAE----------------------
---------------------------------
>XP_022676405_Kluyveromyces_marxianus
------------------------------------------------------------
------------------------------------------------------------
------------------------------------------------------------
------------------------------------------------------------
------------------------------------------------------------
------------------------------------------------------------
------------------------------------------------------------
------------------------------------------------------------
------------------------------------------------------------
--------------------------------------------MKL-------------
------DIRK--TFSTRTDRVKGIDFH---P--------EEPWVLITLYSGKIEIWNYET
QTQVRSIPLCDAPVRAGRFIARKNWVVVGSDDFKLRVYNYNTGEKVTEFEAHPDYIRSIA
VHPTRPFVLTGSDDLTVKLWNWEKNWACEQTFTGHEHFVMSVAFNPKDPNQFASGCLDHT
VKVWSI-----------------------------GQDVPNFTLKAHETKGVNYVDYYPL
QDKPYLITTSDDGTIKIWDYQ-TKSE-VATLQGHMANVSYAVFHPTLPIIISGSEDGTLK
IWNANTYRLEKTLNIGLERSWCIATHPSGKCNYIASGFDDGFTVLSLGDDQ---------
----------------------PKLSLDPVGKLVYTGGK-GFVTDVFSAIIRGN---EEV
EEGGALP---LQSKELGYIDVFPQSLKHSPNGRFVAVVGDDQFIIYTALSWRNKGFGKCH
DFVWG----PDSNSFAII----EESGSVAYFKNNNKVTSWSIPLEYGIEKLFPGSLLGV-
--------KADGFTYFFDWESGSLVKRIDV---DAKDVVWSENGELVMII------NKDR
------------DADSNEEASAYALLFNKDAYDEALASGNID-EDGVEDSFDVLYEV--S
EGITSGKWVGDVFIFTT-PTNRLNY-FVGGKIYNLAHFDKQMYLLGYLP-RDDKVYLADK
DIHVYGYEISIDVLEFETLVLRGELAEAKSTV-----------------LPNVQ------
------------GKENLL--RISRFLEGQDLFEDALEISPDAEQKFDLALKLGKLSLAEE
ILS----EQESE----------NRWIQLGDAALKKFNFTLALQCYKRANDLESLFLLYSS
FNNKQELISLGKNAETSGKFN--------------------------LAFNAYWVAGDVT
GAKNLLLKSG----------RVPEAALLSLTYGEPD-AGVNEVVDIWK------------
-----QTLLKD-GKAGIAQRIGIIGETEGFPS----------------------------
-----------------------------------REPQTLVDLDTP---KDG-KEEIEA
EEKTNEEEQVETEKVVEETKEAEAEQEE--------------------------------
------------------------------------------------------------
------------------------------------------------------------
------------------------------------------------------------
----------KEEKEE-KDTDEVPEKFTDAEE----------------------------
---------------------------------
>XP_022628704_Lachancea_lanzarotensis
------------------------------------------------------------
------------------------------------------------------------
------------------------------------------------------------
------------------------------------------------------------
------------------------------------------------------------
------------------------------------------------------------
------------------------------------------------------------
------------------------------------------------------------
------------------------------------------------------------
--------------------------------------------MKL-------------
------DIKK--AFANRSDRVKGIDFH---P--------TEPWVLTTLYSGRVEIWNFET
QTEVKSIAVTDTPVRAGRFIARKNWIVVGSDDFKIRVFNYNTGEKVADFEAHPDYIRSIA
VHPTRPYVLSGSDDTTIRFWNWEKNWSLEQTFEGHQHFVMSVAFNPKDPSTFASASQDLT
IKVWSL-----------------------------GQATANFTLNAHETRGVNYVDYYPL
QDKPYLITSSDDRTAKIWDYQ-TKSC-VATLEGHMANVSFAVFHPSLPIIVTGSEDSTLK
VWNANTYKLEKTLNLGLERSWCIATHPTGKRNLIASGFDSGFTILSLGNDD---------
----------------------PKLSLDPVGKLVWCGGKNASATDVFTAAIRGV---EVA
ANGEPLP---LQTKELGTIDVFPQSLQHSPNGRFVTVVGDGEYIVYTALAWRNKAFGKCH
DFVWG----PDSNTYALI----DETGRVKFYKNFKETTSWSVPLDFGIEKLFPGAFLGV-
--------KADGFVYFFDWESGSLVRRIDV---DARDIVWSDNGELVMVI------N-NT
------------DENNTEESSAYVLDFNREVYENFLSSEEEIPEDGVEGAFEVLYEV--S
DTISTGKWVGDVFIYTT-STNRLNY-FVGGKSYNLAHFDKEMYMLGYLP-RDNKVYLADH
DIHVYSYEISIEVLEFQTLVLRGDLEEAKANV-----------------LPNIQ------
------------GKENLL--KIARFLEGQEYHEEALEVSPDSDQKFDLALKLGKLSLAQN
IVK----ENENE----------FKWRQLGDKALECFEFKLALESYDKASDLESLFLIHSS
FNNKDALVELGKKAQKVGKYS--------------------------LAFNSFWVAGDVD
GARELLAING----------RYSEAAILSKTYSGDA-DGTNELVAKWK------------
-----DALSAA-GKSTIASRILEMN-GDKVSK----------------------------
-------------------------------------NEALVDIDTK----------EIT
PEASVEDSSS--IKEVELPKDVETAEEG--------------------------------
------------------------------------------------------------
------------------------------------------------------------
------------------------------------------------------------
----------GEELQDES------------------------------------------
---------------------------------
>XP_002556038_Lachancea_thermotolerans
------------------------------------------------------------
------------------------------------------------------------
------------------------------------------------------------
------------------------------------------------------------
------------------------------------------------------------
------------------------------------------------------------
------------------------------------------------------------
------------------------------------------------------------
------------------------------------------------------------
--------------------------------------------MKL-------------
------DIKK--AFSNRSDRVKGIDFH---P--------TEPWVLTTLYSGRVEIWNFET
QTEVKSITVTETPVRAGKFIARKNWIVVGSDDFKIRVFNYNTGEKIADFEAHPDYIRSIA
VHPTRPYVLSASDDLTMKFWNWEKNWSLEQTFEGHEHFVMGVAFNPKDPSTFASACLDHT
VKIWSL-----------------------------GQPTANFTLHAHETRGVNYVDYYPL
QDKPYLITSSDDRTVKIWDYQ-TKSC-VATLEGHMANVSFAVFHPALPIIISGSEDGTLK
VWNSNTYKLEKTLNLGLERSWCIATHPTGKRNYVASGFDNGFTVLSFGNDD---------
----------------------PKLSLDPVGKLVWCGGKNASATDVFTAAIRGT---EGA
DDGEPLP---LQTKELGNVDVFPQSLKHSPNGRFVTVVGDGEYIVYTALAWRNKAFGKCH
DFVWG----PDSNSYALI----DESGHVKFHKNFKELTSWSIPLEFGVEKLYAGALLGV-
--------KADGFVYFFDWDSGSLVRRIDV---DANDVVWSENGELLMII------N-NV
------------DENNTEERAAYVLGFNREAYESFLASEEEPSEDGIDEAFDVLYEV--S
DPIGSGKWVGDVFIFTT-KTNRLNY-FVGGKSYNLAHFDKEMYMLGYLP-RDNKVYLADR
DIHIYSYEISIEVLEFQTLVLRGELEQAKTSV-----------------LPNIE------
------------GKENLL--KISRFLEGQEYHEDALEISPDNDQKFDLALKLSKLSLAHD
IVA----GDDNE----------FKWRKLGDKALEGFDFQLAIEAYDNAADLESLFLLYSS
FKDQAGLVDVGDRAQRLGKYN--------------------------LAFNAYWSAGDVD
RARDLLVSSG----------RYSEAAVLSKAYGGKL-EDTNAIVAQWK------------
-----ESLIEV-GKAGVASRIHELSKADQVSA----------------------------
-------------------------------------EEPLIDIETEAGQGEKQPVGEPL
EEAATDETPTDGTPTDETPPETHAEDEA--------------------------------
------------------------------------------------------------
------------------------------------------------------------
------------------------------------------------------------
----------AQNLQE--------------------------------------------
---------------------------------
>XP_020060061_Aspergillus_aculeatus
------------------------------------------------------------
------------------------------------------------------------
------------------------------------------------------------
------------------------------------------------------------
------------------------------------------------------------
------------------------------------------------------------
------------------------------------------------------------
------------------------------------------------------------
------------------------------------------------------------
--------------------------------------------MKL-------------
------DVKR--QLFARSERVKGIDFH---P--------TEPWILTTLYSGHVYIWSYET
QSIIKTFELTDVPVRAGRFIARKNWIVCGSDDFQLRVYNYNTSEKIASFEAHPDYIRSIA
VHPTQPFVLTASDDMTIKLWDWEKGWKCVQVYEGHSHYVMGLSINPKDTNTFASACLDRT
VKIWSL-----------------------------GSPHANFTLEAHETKGVNHVDYYPQ
ADKPYLLTTSDDRTVKVWDYT-TKAL-IATLEGHTSNVSFACYHPELPVIISGSEDGTIK
IWHANTYRLEQSLSYGLERAWCVSYQR--GRQGVAIGFDDGAVVVKMGREE---------
----------------------PAVSMDGSGKIIW-----ARHNEVVSTVIKGG--DASI
KDGAPLS---LPTKELGSCEVYPQTLSHSPNGRFVSVCGDGEYIIYTALAWRNKAFGQAL
DFAWGSK--DNSNDYAIR----ESTTSVKIFKNFKEV-SGGLDVGFQAEGLTDGVLLGV-
--------KGQGGIGMFDWETGNLVRRIEV---DPKAVYWSESGELVTLA----------
-----------------CEDSFYVLRYSRENYIEGLNAGEAD-EDGVESAFEVVTDV--N
ESVRTGQWVGDCFIYTN-STNRLNY-LVGDQTYTISHFDQGMYVLGYLP-RDGRVYLADK
DVNVVSFGLSLSMVEYQTVVLRGDLDTAAELL---------------QDVP---------
-------------QDQMN--KVARFLEGQGYKEMALEVATDPEHRFELALALNNLEIALE
IAR----EANVE----------HKWKIVGDAALAGWNLELAQECFTNAKDVGSLLLLHTA
SGNRDGLRQLAAQASEAGLHN--------------------------VAFSTYWSLGDVD
GCIDLLVRTN----------RLAESVLFAQTYKP---SRAPALVAQWK------------
-----ASLESN-GKTKIARLIGIPPGTPDAAA-DDDLFPEWDEYIRLENEGGAAAAA---
-----------------------------PAVPEPPSSESLIDVHGDE-----------E
TAD------NGAP---EVQPEADDAEVV--------------------------------
------------------------------------------------------------
------------------------------------------------------------
------------------------------------------------------------
----------AEDEAEEEEEEDDDDEEQEKSE----------------------------
---------------------------------
>XP_001275357_Aspergillus_clavatus
------------------------------------------------------------
------------------------------------------------------------
------------------------------------------------------------
------------------------------------------------------------
------------------------------------------------------------
------------------------------------------------------------
------------------------------------------------------------
------------------------------------------------------------
------------------------------------------------------------
--------------------------------------------MRL-------------
------DVKR--QLFARSERVKGIDFH---P--------TEPWILTTLYSGHVYIWSYET
QSIIKTFELTDVPVRAGRFIARKNWIVCGSDDFQLRVYNYNTSEKIASFEAHPDYIRSIA
VHPSQPFVLTASDDMTIKLWDWEKGWKCVQVYEGHSHYVMGLAINPKDTNTFASACLDRT
VKIWSL-----------------------------GSPHANFTLEAHETKGVNHVDYYPQ
ADKPYLLTTSDDRTVKVWDYT-TKAL-IATLEGHTSNVSFACYHPELPVIISGSEDGTIK
LWHANTYRLEQSLSYGLERAWCVAYQR--GRQGIAMGFDDGAVVVKMGREE---------
----------------------PAVSMDGSGKIVW-----ARHNEVVSTVIKGG--DPTI
KDGAPLS---LPTKDLGSCEIYPQTLSHSPNGRFVSVCGDGEYIIYTALAWRNKAFGQAL
DFAWGSK--DNSNDYAIR----ESPTSVKIFKNFKEV-SGGLDVGFQAEGLTDGVLLGV-
--------KGQGGIGMFDWETGNLVRRIEV---EPKAVYWSESGELVTLA----------
-----------------CEDTFYVLRYSRENYINGLNAGEAD-EDGVESAFEVVTDI--N
ESVRTGQWVGDCFIYTN-STNRLNY-LVGDQTYTISHFDQGMYVLGYLP-RDGRIYLADK
DVNVVSFGLSLSMVEYQTVVLRGDMDMAAELL---------------KDVP---------
-------------QDQMN--KVARFLEGQGYKEMALEVATDPEHRFELALSLNSLDTALE
IAR----EANVE----------HKWKIVGDAAMAAWNLALAQECFTNAKDFGSLLLLQTA
SGNREGLRQLAEQASEAGLHN--------------------------VAFSTLWSLGDID
GCIDLLVRTN----------RLAEAALFAQTYKP---SRAPELVVQWK------------
-----ASLEQA-GKTKIARLIGVPPGAPDNVATDDDLFPEWDEYIRLEKEG---------
------------------------------GAPEPPSSESLIDIDADD-------EETAE
TAE------NGAP---EVEAEA--------------------------------------
------------------------------------------------------------
------------------------------------------------------------
------------------------------------------------------------
------------------------------------------------------------
---------------------------------
>XP_001260539_Aspergillus_fischeri
------------------------------------------------------------
------------------------------------------------------------
------------------------------------------------------------
------------------------------------------------------------
------------------------------------------------------------
------------------------------------------------------------
------------------------------------------------------------
------------------------------------------------------------
------------------------------------------------------------
----------------------------MSRYAGKHSDAYTSTCHRLKTRIAVACLPIEI
ITDCCCDKQR--QLFARSERVKGIDFH---P--------TEPWILTTLYSGHVYIWSYET
QSIIKTFELTDVPVRAGRFIARKNWIVCGSDDFQLRVYNYNTSEKIASFEAHPDYIRSIA
VHPTQPFVLTASDDMTIKLWDWEKGWKCVQVYEGHSHYVMGLAINPKDTNTFASACLDRT
VKIWSL-----------------------------GSPHANFTLEAHETKGVNHVDYYPQ
ADKPYLLTTSDDRTVKVWDYT-TKAL-IATLEGHTSNVSFACYHPELPVIISGSEDGTIK
LWHANTYRLEQSLSYGLERAWCVAYQR--GRQGIAMGFDDGAVVVKMGREE---------
----------------------PAVSMDGSGKVVW-----ARHNEVVSTVIKGG--DPSI
KDGAPLS---LPTKELGSCEIYPQTLSHSPNGRFVSVCGDGEYIIYTALAWRNKAFGQAL
DFAWGSK--DNSNDYAIR----ESPTSVKIFKNFKEV-TGGLDVGFQAEGLTGGVLLGV-
--------KGQGGIGMFDWETGNLVRRIEV---EPKAVYWSESGELVTLA----------
-----------------CEDTFYVLRFSKENYINGLNAGEAD-EDGVESAFEVVTDV--N
ESVRTGQWVGDCFIYTN-STNRLNY-LVGDQTYTISHFDQGMYVLGYLP-RDGRIYLADK
DVNVVSFGLSLSMVEYQTVVLRGDMDMAAELL---------------KDVP---------
-------------QDQMN--KVARFLEGQGYKEMALEVATDPEHRFELALSLNNLDTALE
IAR----EANVE----------HKWKIVGDAAMAAWNLALAEECFTNAKDLGSLLLLHTA
SGNRAGLRQLAEQASEAGLQN--------------------------VAFSSLWSLGDVD
GCIDLLVRTN----------RLAEAVLFAQTYKP---SRAPKLVVQWK------------
-----ASLEQS-GKSKVARLIGVPPGAPDAVATDDDLFPEWDEYLRLEKEG---------
------------------------------VFPEPPSSESLIDINADD-------EAITG
SAE------NGTA---EVETEA--------------------------------------
------------------------------------------------------------
------------------------------------------------------------
------------------------------------------------------------
------------------------------------------------------------
---------------------------------
>XP_041150284_Aspergillus_flavus
------------------------------------------------------------
------------------------------------------------------------
------------------------------------------------------------
------------------------------------------------------------
------------------------------------------------------------
------------------------------------------------------------
------------------------------------------------------------
------------------------------------------------------------
------------------------------------------------------------
--------------------------------------------MRL-------------
------DVKR--QLFARSERVKGIDFH---P--------TEPWILTTLYSGHVYIWSYET
QSIIKTFELTDVPVRAGRFIARKNWIVCGSDDFQLRVYNYNTSEKIASFEAHPDYIRSIA
VHPTQPFVLTASDDMTIKLWDWEKGWKCVQVYEGHAHYVMGLSINPKDTNTFASACLDRT
VKIWSL-----------------------------GSPHANFTLEAHETKGVNYVDYYPQ
ADKPYLLTTSDDKTVKIWDYT-TKAL-IATLEGHTSNVSFACYHPELPVIISGSEDGTIK
IWHANTYRLEQSLSYGLERAWCVAYQR--GKQGIAMGFDDGAVVVKMGREE---------
----------------------PAVSMDGSGKVVW-----ARHNEVVSTVIKGG--DATI
KDGAPIS---LPTKELGSCEVYPQTLSHSPNGRFVSVCGDGEYIIYTALAWRNKAFGQAL
DFAWGSK--DNSNDYAIR----ESPTSVKIFRNFKEV-SGGLDVGFQAEGLTDGVLLGV-
--------KGQGGIGMFDWETGNLVRRIEV---DPKAVYWSESGELVTLA----------
-----------------CEDSFYVLRFSRENYINGLNEGEAD-EDGVESAFEVVTDV--N
ETVRTGQWVGDCFIYTN-STNRLNY-LVGDQTYTISHFDQGMYVLGYLP-RDGRVYLADK
DVNVVSFGLSLSMVEYQTVVLRGDMDMAAELL---------------KDIP---------
-------------QDQIN--KVARFLEGQGYKDMALEVATDPEHRFDLALSLNNLDIALE
IAR----EANVE----------HKWKTVGDAALAGWNLELAQECFTNAKDVGSLLLLHTA
SGNKQGLRNLAEQASEAGLHN--------------------------VAFSTLWSLGDID
ACTDLLVRTN----------RLAEAVLFTQTYKP---SRAPELVVQWK------------
-----QSLEQS-GKTKIARLIGVPPGAPDATA-DDDLFPEWDEYLRLEKEG---------
------------------------------VVPEPPSSESLIDVN--D-------DEQAE
SAA------NGAP---EVEAEA--------------------------------------
------------------------------------------------------------
------------------------------------------------------------
------------------------------------------------------------
------------------------------------------------------------
---------------------------------
>XP_755394_Aspergillus_fumigatus
------------------------------------------------------------
------------------------------------------------------------
------------------------------------------------------------
------------------------------------------------------------
------------------------------------------------------------
------------------------------------------------------------
------------------------------------------------------------
------------------------------------------------------------
------------------------------------------------------------
--------------------------------------------MRL-------------
------DVKR--QLFARSERVKGIDFH---P--------TEPWILTTLYSGHVYIWSYES
QSIIKTFELTDVPVRAGRFIARKNWIVCGSDDFQLRVYNYNTSEKIASFEAHPDYIRSIA
VHPTQPFVLTASDDMTIKLWDWEKGWKCVQVYEGHSHYVMGLAINPKDTNTFASACLDRT
VKIWSL-----------------------------GSPHANFTLEAHETKGVNHVDYYPQ
ADKPYLLTTSDDRTVKVWDYT-TKAL-IATLEGHTSNVSFACYHPELPVIISGSEDGTIK
LWHANTYRLEQSLSYGLERAWCVAYQR--GRQGIAMGFDDGAVVVKMGREE---------
----------------------PAVSMDGSGKIVW-----ARHNEVVSTVIKGG--DSSI
KDGTPLS---LPTKELGSCEIYPQTLSHSPNGRFVSVCGDGEYIIYTALAWRNKAFGQAL
DFAWGSK--DNSNDYAIR----ESPTSVKIFKNFKEV-TGGLDVGFQAEGLTGGVLLGV-
--------KGQGGIGMFDWETGNLVRRIEV---EPKAVYWSESGELVTLA----------
-----------------CEDTFYVLRFSKENYINGLNAGEAD-EDGVESAFEVVTDV--N
ESVRTGQWVGDCFIYTN-STNRLNY-LVGDQTYTISHFDQGMYVLGYLP-RDGRIYLADK
DVNIVSFGLSLSMVEYQTVVLRGDMDMAAELL---------------KDVP---------
-------------RDQMN--KVARFLEGQGYKEMALEVATDPEHRFELALSLNNLDTALE
IAR----EANVE----------HKWKIVGDAAMAAWNLALAEECFTNAKDLGSLLLLHTA
SGNRAGLRQLAEQASEAGLQN--------------------------VAFSSLWSLGDVD
GCIDLLVRTN----------RLAEAVLFAQTYKP---SRAPKLVVQWK------------
-----ASLEQS-GKSKVARLIGVPPGAPDAVATDDDLFPEWDEYLRLEKEG---------
------------------------------VVPEPPSSESLIDINADD-------EAVTR
SAE------NGTA---EVQTEA--------------------------------------
------------------------------------------------------------
------------------------------------------------------------
------------------------------------------------------------
------------------------------------------------------------
---------------------------------
>XP_663576_Aspergillus_nidulans
------------------------------------------------------------
------------------------------------------------------------
------------------------------------------------------------
------------------------------------------------------------
------------------------------------------------------------
------------------------------------------------------------
------------------------------------------------------------
------------------------------------------------------------
------------------------------------------------------------
------------------------------------------------------------
-------------------------------------------------MGHVYIWSYET
QSIIKTFELTDVPVRAGRFIARKNWIVCGSDDFQLRIYNYNTSEKIASFEAHPDYIRSIA
VHPTQPFVLTASDDMTIKLWDWEKGWKCVQVYEGHSHYVMGLAINPKDTNTFASACLDRT
VKIWSL-----------------------------GSPHANFTLEAHETKGVNHVDYYPQ
ADKPYLLTTSDDKTVKVWDYT-TKAL-IATLEGHTSNVSFACYHPELPVIISGSEDGTIK
IWHANTYRLEQSLSYGLERAWCVSYQR--GKQGVALGFDDGAVVVKMGREE---------
----------------------PAVSMDGSGKIVW-----ARHNEVVSTVIKGG--DTSV
KDGAPIS---LPTKDLGSCEVYPQTLSHSPNGRFVSVCGDGEYIIYTALAWRNKAFGQAL
DFAWGSK--DNSNDYAIR----ESATSVKIFKNFKEV-SGGLDVGFQAEGLTGGVLLGV-
--------RGQGGIGMFDWETGNLVRRIEV---EPRNVYWSESGELVTLA----------
-----------------CDDTFYVLRFSRENYINGLNAGEAD-EDGVESAFEVVTDV--N
ESVRTGQWVGDCFIYTN-STNRLNY-LVGDQTYTISHFDQPMYVLGYLP-RDGRVYVADK
DVNAVSFALSLSMVEYQTVVLRGDMELAAELL---------------QDIP---------
-------------QDQMN--KVARFLEGQGYKELALEVATDQEHRFELALALNNLDIALE
IAR----AANAE----------HKWKVVGDAALSAWNLSLAQECFISAKDVGSLLLLHTA
SGNREGLQALASQASDAGLHN--------------------------VAFSTLWSLGDVD
GCIDLLVQTN----------RLAESVLFAQTYKP---SRAPELVVRWK------------
-----ESLEQS-GKAKISRLIGVPPGAPGVPA-DDDLFPEWEEYLRLEKEG---------
------------------------------VVTEPASSGSLIDVDGED-A-----EPEPE
T--------NGTQ---EVETEA--------------------------------------
------------------------------------------------------------
------------------------------------------------------------
------------------------------------------------------------
------------------------------------------------------------
---------------------------------
>XP_001399723_Aspergillus_niger
------------------------------------------------------------
------------------------------------------------------------
------------------------------------------------------------
------------------------------------------------------------
------------------------------------------------------------
------------------------------------------------------------
------------------------------------------------------------
------------------------------------------------------------
------------------------------------------------------------
--------------------------------------------MKL-------------
------DVKR--QLFARSERVKGIDFH---P--------TEPWILTTLYSGHVYIWSYET
QSIIKTFELTDVPVRAGRFIARKNWIVCGSDDFQLRVYNYNTSEKIASFEAHPDYIRSIA
VHPTQPFVLTASDDMTIKLWDWERGWKCVQVYEGHSHYVMGLAINPKDTNTFASACLDRT
VKIWSL-----------------------------GSPHANFTLEAHETKGVNHVDYYPQ
ADKPYLLTTSDDRTVKIWDYT-TKAL-IATLEGHTSNVSFACYHPELPVIISGSEDGTIK
LWHANTYRLEQSLSYGLERAWCIAYQR--GRQGVAMGFDDGAVVVKMGREE---------
----------------------PAVSMDGSGKIIW-----ARHNEVVSTVIKGG--DASI
KDGAPLS---LPTKELGSCEVYPQTLSHSPNGRFVSVCGDGEYIIYTALAWRNKAFGQAL
DFAWGSK--DNSNDYAIR----ESTTSVKIFKNFKEV-SGGLDVGFQAEGLTDGVLLGV-
--------KGQGGIGMFDWETGNLVRRIEV---DPKAVYWSESGELVTLA----------
-----------------CEDTFYVLRFSRENYVNGLNAGEAD-EDGVESAFEVVTDI--N
ESVRTGQWVGDCFIYTN-STNRLNY-LVGDQTYTISHFDQGMYVLGYLP-RDGRVYLADK
DVNVVSFGLSLSMVEYQTVVLRGDMDMAAELL---------------KDVP---------
-------------QDQMN--KTKS--TGSSWHSGS---ATSTS--------------SLE
IAR----EANNE----------HKWKTVGDAALAGWNLALAQECFTNAKDVGSLLLLHTA
SGNKDGLRQLAEQASEAGLHN--------------------------VAFSTFWSLGDVD
GCIDLLVRTN----------RLAESVLFAQTYKP---SRAPALVAQWK------------
-----ESLEGS-GKTKIARLIGIPPGCPDLAA-DDDLFPEWDEYLRLEKEG---------
------------------------------VVPEPPSSESLIDVHADEDG-----NAVSA
A--------NGEP---EVEAQAEAEAEA--------------------------------
------------------------------------------------------------
------------------------------------------------------------
------------------------------------------------------------
----------EEEEEEEVEETEA-------------------------------------
---------------------------------
>XP_015403320_Aspergillus_nomiae
------------------------------------------------------------
------------------------------------------------------------
------------------------------------------------------------
------------------------------------------------------------
------------------------------------------------------------
------------------------------------------------------------
------------------------------------------------------------
------------------------------------------------------------
------------------------------------------------------------
--------------------------------------------MRL-------------
------DVKR--QLFARSERVKGIDFH---P--------TEPWILTTLYSGHVYIWSYET
QSIIKTFELTDVPVRAGRFIARKNWIVCGSDDFQLRVYNYNTSEKIASFEAHPDYIRSIA
VHPTQPFVLTASDDMTIKLWDWEKGWKCVQVYEGHAHYVMGLSINPKDTNTFASACLDRT
VKIWSL-----------------------------GSPHANFTLEAHETKGVNYVDYYPQ
ADKPYLLTTSDDKTVKVWDYT-TKAL-IATLEGHTSNVSFACYHPELPVIISGSEDGTIK
IWHANTYRLEQSLSYGLERAWCVAYQR--GRQGIAMGFDDGAVVVKMGREE---------
----------------------PAVSMDGSGKIVW-----ARHNEVVSTVIKGG--DATV
KDGAPIS---LPTKELGSCEVYPQTLSHSPNGRFVSVCGDGEYIIYTALAWRNKAFGQAL
DFAWGSK--DNSNDYAIR----ESSTSVKIFRNFKEV-SGGLDVGFQAEGLTDGVLLGV-
--------KGQGGIGMFDWETGNLVRRIEV---DPKAVYWSESGELVTLA----------
-----------------CEDSFYVLRFSRENYINGLNEGEAD-EDGVESAFEVVTDV--N
ETVRTGQWVGDCFIYTN-STNRLNY-LVGDQTYTISHFDQGMYVLGYLP-RDGRVYLADK
DVNVVSFGLSLSMVEYQTVVLRGDMDMAAELL---------------KDIP---------
-------------QDQIN--KVARFLEGQGYKDMALEVATDPEHRFDLALSLNNLDIALE
IAR----EANVE----------HKWKTVGDAALAGWNLDLAQECFTNAKDVGSLLLLHTA
SGNKEGLRNLAEQASEAGLHN--------------------------VAFSTLWSLGDID
ACTDLLVRTN----------RLAEAVLFTQTYKP---SRAPELVVQWK------------
-----QSLEQS-GKTKIARLIGVPPGAPDATA-DDDLFPEWDEYLRLEKEG---------
------------------------------VVPEPPSSESLIDVN--D-------DEPAE
SAA------NGAP---EVEAEA--------------------------------------
------------------------------------------------------------
------------------------------------------------------------
------------------------------------------------------------
------------------------------------------------------------
---------------------------------
>XP_001826190_Aspergillus_oryzae
------------------------------------------------------------
------------------------------------------------------------
------------------------------------------------------------
------------------------------------------------------------
------------------------------------------------------------
------------------------------------------------------------
------------------------------------------------------------
------------------------------------------------------------
------------------------------------------------------------
--------------------------------------------MRL-------------
------DVKR--QLFARSERVKGIDFH---P--------TEPWILTTLYSGHVYIWSYET
QSIIKTFELTDVPVRAGRFIARKNWIVCGSDDFQLRVYNYNTSEKIASFEAHPDYIRSIA
VHPTQPFVLTASDDMTIKLWDWEKGWKCVQVYEGHAHYVMGLSINPKDTNTFASACLDRT
VKIWSL-----------------------------GSPHANFTLEAHETKGVNYVDYYPQ
ADKPYLLTTSDDKTVKIWDYT-TKAL-IATLEGHTSNVSFACYHPELPVIISGSEDGTIK
IWHANTYRLEQSLSYGLERAWCVAYQR--GKQGIAMGFDDGAVVVKMGREE---------
----------------------PAVSMDGSGKVVW-----ARHNEVVSTVIKGG--DATI
KDGAPIS---LPTKELGSCEVYPQTLSHSPNGRFVSVCGDGEYIIYTALAWRNKAFGQAL
DFAWGSK--DNSNDYAIR----ESPTSVKIFRNFKEV-SGGLDVGFQAEGLTDGVLLGV-
--------KGQGGIGMFDWETGNLVRRIEV---DPKAVYWSESGELVTLA----------
-----------------CEDSFYVLRFSRENYINGLNEGEAD-EDGVESAFEVVTDV--N
ETVRTGQWVGDCFIYTN-STNRLNY-LVGDQTYTISHFDQGMYVLGYLP-RDGRVYLADK
DVNVVSFGLSLSMVEYQTVVLRGDMDMAAELL---------------KDIP---------
-------------QDQIN--KVARFLEGQGYKDMALEVATDPEHRFDLALSLNNLDIALE
IAR----EANVE----------HKWKTVGDAALAGWNLELAQECFTNAKDVGSLLLLHTA
SGNKQGLRNLAEQASEAGLHN--------------------------VAFSTLWSLGDID
ACTDLLVRTN----------RLAEAVLFTQTYKP---SRAPELVVQWK------------
-----QSLEQS-GKTKIARLIGVSPGAPDATA-DDDLFPEWDEYLRLEKEG---------
------------------------------VVPEPPSSESLIDVN--D-------DEQAE
SAA------NGAP---EVEAEA--------------------------------------
------------------------------------------------------------
------------------------------------------------------------
------------------------------------------------------------
------------------------------------------------------------
---------------------------------
>XP_040641212_Aspergillus_ruber
------------------------------------------------------------
------------------------------------------------------------
------------------------------------------------------------
------------------------------------------------------------
------------------------------------------------------------
------------------------------------------------------------
------------------------------------------------------------
------------------------------------------------------------
------------------------------------------------------------
--------------------------------------------MRL-------------
------DVKR--QLFARSERVKGIDFH---P--------TEPWILTTLYSGHVYIWSYET
QSIVKTFELTDVPVRAGRFIARKNWIVCGSDDFQLRVYNYNTSEKITSFEAHPDYIRSIV
VHPTQPFVLTASDDMTIKLWDWERGWKCVQVFEGHSHYVMGLSINPKDTNTFASACLDRT
VKIWSL-----------------------------GSPHANFTLEAHETKGVNHVDYYPQ
ADKPYLLTTSDDKTVKVWDYT-TKAL-IATLEGHTSNVSFACYHPELPVIISGSEDGTIK
IWHANTYRLEQSLSYGLERAWCVSYQR--GRQGVAMGFDDGAVVVKMGREE---------
----------------------PAVSMDSSGKVIW-----AKHNEVVSTVIKGG--DPTV
KDGSPLS---LSTKDLGSCEVYPQTLSHSPNGRFVSVCGDGEYIIYTALAWRNKAFGQAL
DFAWGSK--DNSNDYAIR----ESPTSVKIFRNFKEV-SGGLDVGFQAEGLSDGVLLGV-
--------KGQGGIGLFDWETGNLVRRIEV---EPKGVYWSESGELVALA----------
-----------------CEDSFYVLRFSRENYVNALNEGEVD-EDGVESAFEVVTDI--N
DSVQTGQWVGDCFIYTN-TTNRLNY-LVGDQTYTISHFDQAMYLLGYLP-RDGRIYLADK
DVNAVSFGLSLGMVEYQTLVLRGDMDQAAELL---------------TDIP---------
-------------QDQMN--KVARFLEGQGYKEMALEVATDSEHRFDLALSLSDLETALE
IAR----ESNVE----------HKWKTVGDTALASWNLSLAQECFTNAKDLGSLLLLHTA
SGNREGLKALAQQASKAGLHN--------------------------VAFSTLWTLGDVD
GSIDLLVQTG----------RLAESVLFAQTYKP---SRAPKLVTQWK------------
-----ESLEQS-GKSKISRLVGIPPGAPEGVATDDDLFPEWDEYIRIEKEGGAPA-----
------------------------------PATEPPSSESLIDVETDEGG-----NAESA
M--------NGAA---ETKAEAEAEEV---------------------------------
------------------------------------------------------------
------------------------------------------------------------
------------------------------------------------------------
------------------------------------------------------------
---------------------------------
>XP_040702414_Aspergillus_sydowii
------------------------------------------------------------
------------------------------------------------------------
------------------------------------------------------------
------------------------------------------------------------
------------------------------------------------------------
------------------------------------------------------------
------------------------------------------------------------
------------------------------------------------------------
------------------------------------------------------------
--------------------------------------------MRL-------------
------DIKR--QLFARSERVKGIDFH---P--------TEPWILTTLYSGHVYIWSYET
QSIIKTFELTDVPVRAGRFIARKNWIVCGSDDFQLRIYNYNTSEKIASFEAHPDYIRSIA
VHPTQPFVLTASDDMTIKLWDWEKGWKCVQVYEGHNHYVMGLSINPKDTNTFASACLDRT
VKIWSL-----------------------------GSPHANFTLEAHETKGVNHVDYYPQ
ADKPYLLTTSDDKTVKVWDYT-TKAL-IATLEGHTSNVSFACYHPELPVIISGSEDGTIK
IWHANTYRLEQSLSYGLERAWCVSYQR--GRQGVALGFDDGAVVVKMGREE---------
----------------------PAVSMDGSGKIVW-----ARHNEVVSTVIKGG--DASV
KDGAPIS---LPTKELGSCEVYPQTLSHSPNGRFVSVCGDGEYIIYTALAWRNKAFGQAL
DFAWGAK--DNSNDYAIR----ESPTSVKIFKNFKEV-SGGLDVGFQAEGLTGGVLLGV-
--------RGQGGIGMFDWETGNLVRRIEV---EPRAVYWSESGELVTLA----------
-----------------CEDSFYVLRFSRENYVNGLNEGEAD-EDGVESAFEVVTDV--S
ESVRTGQWVGDCFIYTN-STNRLNY-LVGDQTYTVSHFDQPMYVLGYLP-RDGRVYVADK
DVNAVSFALSLSMVEYQTVVLRGDMDLAAELL---------------QDIP---------
-------------KDQMN--KVARFLEGQGYKEMALEVATDQEHRFELALALNNLEIALD
IAR----EANAE----------HKWKIVGDAALSGWNLSLAQECFVNAKDVGSLLLLHTA
SGNQEGLRTLAAQASEAGLHN--------------------------VAFSTLWSLGDVD
GCIDLLVRTN----------RIAESVLFSQTYKP---SRAPELVIKWK------------
-----ESLERS-GKAKISRLIGVPPGAPDVTA-DDDLFPEWDEYLRLEKEG---------
------------------------------VVAEPASSGSLIDVD--E-G-----EAEPE
T--------NASQ---EVEAEA--------------------------------------
------------------------------------------------------------
------------------------------------------------------------
------------------------------------------------------------
------------------------------------------------------------
---------------------------------
>XP_001208877_Aspergillus_terreus
------------------------------------------------------------
------------------------------------------------------------
------------------------------------------------------------
------------------------------------------------------------
------------------------------------------------------------
------------------------------------------------------------
------------------------------------------------------------
------------------------------------------------------------
------------------------------------------------------------
--------------------------------------------MKL-------------
------DVKR--QLFARSERVKGIDFH---P--------TEPWILTTLYSGHVYIWSYET
QSIIKTFELTDVPVRAGRFIARKNWIVCGSDDFQLRVYNYNTSEKIASFEAHPDYIRSIV
VHPTQPFVLTASDDMTIKLWDWEKGWKCVQVYEGHSHYVMGLSINPKDTNTFASACLDRT
VKIWSL-----------------------------GSPHANFTLEAHETKGVNHVDYYPQ
ADKPYLLTTSDDKTVKVWDYT-TKAL-IATLEGHTSNVSFACYHPELPVIISGSEDGTIK
IWHANTYRLEQSLSYGLERAWCIAYQR--GRQGIAMGFDDGAVVVKMGREE---------
----------------------PAVSMDGSGKIVW-----ARHNEVVSTVIKGG--DASL
KDGAPLS---LPTKELGSCEVYPQTLSHSPNGRFVSVCGDGEYIIYTALAWRNKAFGQAL
DFAWGSK--DNSNDYAIR----ESATSVKIFRNFKEV-SGGLDVGFQAEGLTGGVLLGV-
--------KGQGGIGMFDWETGNLVRRIEV---EPKSVYWSESGELVTLA----------
-----------------CEDTFYVLRFSRENYINGLNEGEAD-EDGVESAFEVVTDV--N
ESVRTGQWVGDCFIYTN-STNRLNY-LVGDQTYTISHFDQGMYVLGYLP-RDGRVYLADK
DVNVVSFGLSLSMVEYQTVVLRGDMEMAAELL---------------KDVP---------
-------------QDQMN--KVARFLEGQGYKEMALEVATDAEHRFELALALNNLDIALE
IAR----EANVE----------HKWKIVGDAALAGWNLSLAQECFANAKDIGSLLLLHTA
SGNKDGLRKLAEQASEAGLHN--------------------------VAFSTLWSLGDVD
GCIDLLVQTN----------RLAEAVLFSQTYKP---SRTPELAVQWK------------
-----GSLEQS-GKTKIARLIGIPPGAPDTITTDDDLFPEWDEYLRLEKEG---------
------------------------------IVADAPSTGSLIDVNGDEAA-----EEAGE
AAAEETAETNGAA---EVEAEA--------------------------------------
------------------------------------------------------------
------------------------------------------------------------
------------------------------------------------------------
------------------------------------------------------------
---------------------------------
>XP_022489168_Penicillium_arizonense
------------------------------------------------------------
------------------------------------------------------------
------------------------------------------------------------
------------------------------------------------------------
------------------------------------------------------------
------------------------------------------------------------
------------------------------------------------------------
------------------------------------------------------------
------------------------------------------------------------
--------------------------------------------MRL-------------
------DVKR--QLFARSERVKGIDFH---P--------TEPWILTTLYSGHVYIWSYES
QSIIKTFELTDVPVRAGRFIARKNWIVCGSDDFQLRVYNYNTSEKITSFEAHPDYIRSIA
VHPTQPFVLTASDDMTIKLWDWEKGWKCVQVFEGHSHYVMGMAINPKDTNTFASACLDRT
VKIWNL-----------------------------GSPHANFTLEAHETKGVNHVDYYPQ
ADKPYLLTTSDDKTVKVWDYT-TKAL-IATLEGHTSNVSFACYHPELPVIISGSEDGTIK
IWHANTYRLEQSLSYGLERAWCVSYQR--GRQGIAMGFDDGAVVVKMGREE---------
----------------------PAVSMDGSGKLIW-----ARHSEVVSSVIKGG--DASI
KDGEPLM---LPTKDLGQCEVYPQTLSHSPNGRFVSVCGDGEYIIYTALAWRNKAFGQAL
DFAWGAK--DNSNDYAIR----ESSTSVKIFKNFKEQ-SAGLDVGFQAEGLSDGVLLGV-
--------KGQGGIGFFDWETGSLVRRIEA---DPKSVYWSESGELVTLA----------
-----------------CDEDFYVLRYSREEYINGLNAGEAD-EDGVEAAVELVATI--N
ESVRTGQWVGDCFIYTN-STNRLNY-LVGDQTYTISHFDQPMYVLGYLP-RDGRIYLADK
DVNATSFSLSLSMVEYQTVVLRGDMDMAAELL---------------KDVP---------
-------------QDQMN--KVARFLEGQGYKEMALEVATDPEHRFDLALALNDLETALV
IAR----EANVE----------HKWKIVGDAALAGWNLALAQECFTNAKDVGSLLLLHTA
SNNREGLKSLAAQASESGLHN--------------------------VAFSTLWSLGDID
GCIALLIQTN----------RIAEAVLFAQTYKP---SSAAKLVVQWK------------
-----ESLEQS-NKTKVARLIGVPPGAPDVASTDDDLFPEWDEYIRLEKEG---------
------------------------------IVPEPPSSESLIDINGDGDE-----EPASA
T--------NG-APEAEPEAEAEAEQEQ--------------------------------
------------------------------------------------------------
------------------------------------------------------------
------------------------------------------------------------
----------AVDEADAAEAE---------------------------------------
---------------------------------
>XP_014533630_Penicillium_digitatum
------------------------------------------------------------
------------------------------------------------------------
------------------------------------------------------------
------------------------------------------------------------
------------------------------------------------------------
------------------------------------------------------------
------------------------------------------------------------
------------------------------------------------------------
------------------------------------------------------------
--------------------------------------------MRL-------------
------DVKR--QLFARSERVKGIDFH---P--------TEPWILTTLYSGHVYIWSYES
QSIIKTFELTDVPVRAGRFIARKNWIVCGSDDFQLRVYNYNTSEKITSFEAHPDYIRSIA
VHPTQPFVLTASDDMTIKLWDWEKGWKCVQVFEGHSHYVMGMAINPKDTNTFASACLDRT
VKIWNL-----------------------------GSPHANFTLEAHETKGVNHVDYYPQ
ADKPYLLTTSDDKTVKIWDYT-TKAL-IATLEGHTSNVSFACYHPELPVIISGSEDGTIK
IWHANTYRLEQSLSYGLERAWCVSYQR--GRQGIAMGFDDGAVVVKMGREE---------
----------------------PAVSMDGSGKLIW-----ARHSEVVSSVIKGG--DSAV
KDGEPLS---LPTKDLGQCEVYPQTLSHSPNGRFVSVCGDGEYIIYTALAWRNKAFGQAL
DFAWGAK--DNSNDYAIR----ESSTSVKIFKNFKEQ-SAGLDVGFQAEGLSDGVLLGV-
--------KGQGGIGFFDWETGSLVRRIEA---DPKSVYWSESGELVTLA----------
-----------------CEDDFYVLRYSREEYINGLNAGEAD-EDGVEAAVELVATI--N
ETVRTGQWVGDCFIYTN-STNRLNY-LVGDQTYTISHFDQPMYVLGYLP-RDGRIYLADK
DVNAVSFGLSLSMVEYQTVVLRGDMEMASELL---------------KDVP---------
-------------QDQMN--KVARFLEGQGYKEMALEVATDPEHRFELALALNNLETALT
IAR----EANVE----------HKWKIVGDAALASWNLALAQECFTNAKDVGSLLLLHTA
SNNRSGLKALVAQASESGLHN--------------------------VAFSTLWSLGDVD
GCIALLIQTN----------RIAEAVLLAQTYKP---SSAPNLVVQWK------------
-----ESLEQS-GKSKVARLIGVPPGAPDVASTDDDLFPEWDEYIRLEKES---------
------------------------------AVPEPPSSESLIDVNVDEDE-----EPART
A--------NG---TLEADEEVEKDDQA--------------------------------
------------------------------------------------------------
------------------------------------------------------------
------------------------------------------------------------
----------AVDEADAAEAE---------------------------------------
---------------------------------
>XP_016593909_Penicillium_expansum
------------------------------------------------------------
------------------------------------------------------------
------------------------------------------------------------
------------------------------------------------------------
------------------------------------------------------------
------------------------------------------------------------
------------------------------------------------------------
------------------------------------------------------------
------------------------------------------------------------
--------------------------------------------MRL-------------
------DVKR--QLFARSERVKGIDFH---P--------TEPWILTTLYSGHVYIWSYES
QSIIKTFELTDVPVRAGRFIARKNWIVCGSDDFQLRVYNYNTSEKITSFEAHPDYIRSIA
VHPTQPFVLTASDDMTIRLWDWEKGWKCVQVFEGHNHYVMGMAINPKDTNTFASACLDRT
VKIWNL-----------------------------GSPHANFTLEAHETKGVNHVDYYPQ
ADKPYLLTTSDDKTVKIWDYT-TKAL-IATLEGHTSNVSFACYHPELPVIISGSEDGTIK
IWHANTYRLEQSLSYGLERAWCVSYQR--GRQGIAMGFDDGAVVVKMGREE---------
----------------------PAVSMDGSGKLIW-----ARHSEVVSSVIKGG--DATV
KDGEPLS---LPTKDLGQCEVYPQTLSHSPNGRFVSVCGDGEYIIYTALAWRNKAFGQAL
DFAWGAK--DNSNDYAIR----ESSTSVKIFKNFKEQ-SAGLDVGFQAEGLSDGVLLGV-
--------KGQGGIGFFDWETGSLVRRIEA---DPKSVYWSESGELVTLA----------
-----------------CEDDFYVLRYSREEYINGLNAGEAD-EDGVEAAVELVATI--N
ETVRTGQWVGDCFIYTN-STNRLNY-LVGDQTYTISHFDQPMYVLGYLP-RDGRIYLADK
DVNTVSFGLSLSMLEYQTVVLRGDMEMASELL---------------KDVP---------
-------------QDQMN--KVARFLEGQGYKEMALEVATDPEHRFELALALSDLETALT
IAR----EANVE----------HKWKIVGDAALAGWNLALAQECFTNAKDVGSLLLLHTA
SNNREGLKALAAQASESGLHN--------------------------VAFSTLWSLGDID
GCIALLIQTN----------RIAEAVLLAQTYKP---SSAPKLVVQWK------------
-----ESLEQS-GKSKVARLIGVPPGAPDVASTDDDLFPEWDEYIRLEKEG---------
------------------------------AVPEPPSSESLIDINGDEEE-----EPASA
T--------NGTLEADEEDEEVEEADKA--------------------------------
------------------------------------------------------------
------------------------------------------------------------
------------------------------------------------------------
----------AVDEADAAEAE---------------------------------------
---------------------------------
>XP_040652659_Penicillium_griseofulvum
------------------------------------------------------------
------------------------------------------------------------
------------------------------------------------------------
------------------------------------------------------------
------------------------------------------------------------
------------------------------------------------------------
------------------------------------------------------------
------------------------------------------------------------
------------------------------------------------------------
--------------------------------------------MRL-------------
------DVKR--QLFARSERVKGIDFH---P--------TEPWILTTLYSGHVYIWSYES
QSIIKTFELTDVPVRAGRFIARKNWIVCGSDDFQLRVYNYNTSEKITSFEAHPDYIRSIA
VHPTQPFVLTASDDMTIKLWDWEKGWKCVQVFEGHSHYVMGMAINPKDTNTFASACLDRT
VKIWNL-----------------------------GSPHANFTLEAHETKGVNHVDYYPH
ADKPYLLTTSDDKTVKIWDYT-TKAL-IATLEGHTSNVSFACYHPELPVIISGSEDGTVK
IWHANTYRLEQSLSYGLERAWCVSYQR--GRQGIAMGFDDGAVVVKMGREE---------
----------------------PAVSMDGSGKLIW-----ARHSEVVSSVIKGG--DTTA
KDGEPLS---LPTKDLGQCEVYPQTLSHSPNGRFVSVCGDGEYIIYTALAWRNKAFGQAL
DFAWGSK--DNSNDYAIR----ESSTSVKIFKNFKEQ-SAGLDVGFQAEGLSDGVLLGV-
--------KGQGGIGFFDWETGSLVRRIEA---DPKSVYWSESGELVTLA----------
-----------------CEDDFYVLRYSREEYINGLNAGEAD-EDGVEAAVELVATI--N
ETVRTGQWVGDCFIYTN-STNRLNY-LVGDQTYTISHFDQPMYVLGYLP-RDGRIYLADK
DVNAVSFGLSLSMIEYQTVVLRGDMDMASEIL---------------KDVP---------
-------------QDQMN--KVARFLEGQGYKEMALEVATDPEHRFELALALSDLETALT
IAR----EANVE----------HKWKIVGDAALAGWNLSLAQECFTNAKDVGSLLLLHTA
SNNREGLKALAAQASESGLHN--------------------------VAFSTLWSLGDID
ACIDLLVRTN----------RIAEAVLLAQTYKP---SSAPKLAVQWK------------
-----ESLEQS-GKTKVARLIGVPPGAPDVASTDDDLFPEWDEYIRLEKEG---------
------------------------------TVPEPASSESLIDINGDEEK-----EPVSA
T--------NG----VPADEEAEKAEKA--------------------------------
------------------------------------------------------------
------------------------------------------------------------
------------------------------------------------------------
----------AVDEADAAEAE---------------------------------------
---------------------------------
>XP_038927061_Penicillium_roqueforti
------------------------------------------------------------
------------------------------------------------------------
------------------------------------------------------------
------------------------------------------------------------
------------------------------------------------------------
------------------------------------------------------------
------------------------------------------------------------
------------------------------------------------------------
------------------------------------------------------------
--------------------------------------------MRL-------------
------DIKR--QLFARSERVKGIDFH---P--------TEPWILTTLYSGHVYIWSYES
QSIIKTFELTDVPVRAGRFIARKNWIVCGSDDFQLRVYNYNTSEKITSFEAHPDYIRSIA
VHPTQPFVLTASDDMTIKLWDWEKGWKCVQVFEGHSHYVMGMAINPKDTNTFASACLDRT
VKIWNL-----------------------------GSPHANFTLEAHETKGVNHVDYYPQ
ADKPYLLTTSDDKTVKIWDYT-TKAL-IATLEGHTSNVSFACYHPELPVIISGSEDGTIK
IWHANTYRLEQSLSYGLERAWCVSYQR--GRQGIAMGFDDGAVVVKMGREE---------
----------------------PAVSMDGSGKLIW-----ARHSEVVSSVIKGG--DASV
KDGEPLS---LPTKDLGQCEVYPQTLSHSPNGRFVSVCGDGEYIIYTALAWRNKAFGQAL
DFAWGAK--DNSNDYAIR----ESSTSVKIFKNFKEQ-SAGLDVGFQAEGLSDGVLLGV-
--------KGQGGIGFFDWETGSLVRRIEA---DPKSVYWSESGELVTLA----------
-----------------CEDDFYVLRYSREDYINGLNAGEAD-EDGVEAAVELVATI--N
ETVRTGQWVGDCFIYTN-STNRLNY-LVGDQTYTISHFDQPMYILGYLP-RDGRIYLADK
DVNAVSFSLSLSMLEYQTVVLRGDMEMASELL---------------KDVP---------
-------------QDQMN--KVARFLEGQGYKEMALEVATDPEHRFELALALNDLETALT
IAR----EANVE----------HKWKIVGDAALAGWNLALAQECFTNAKDVGSLLLLHTA
SNNREGLKALAAQASESGLHN--------------------------VAFSTLWSLGDID
GCIALLIQTN----------RIAEAVLLAQTYKP---SSAPKLVVQWK------------
-----ESLEKS-GKTKVARLIGVPPGAPDVASTDDDLFPEWDEYIRLEKEG---------
------------------------------NVPEPPSSESLIDINGDEEEEEAEAEPVSA
T--------NG---ALEADEEVEKADKA--------------------------------
------------------------------------------------------------
------------------------------------------------------------
------------------------------------------------------------
----------AVDEADAAEAE---------------------------------------
---------------------------------
>XP_002565983_Penicillium_rubens
------------------------------------------------------------
------------------------------------------------------------
------------------------------------------------------------
------------------------------------------------------------
------------------------------------------------------------
------------------------------------------------------------
------------------------------------------------------------
------------------------------------------------------------
------------------------------------------------------------
--------------------------------------------MRL-------------
------DVKR--QLFARSERVKGIDFH---P--------TEPWILTTLYSGHVYIWSYES
QSIIKTFELTDVPVRAGRFIARKNWIVCGSDDFQLRVYNYNTSEKITSFEAHPDYIRSIA
VHPTQPFVLTASDDMTIKLWDWEKGWKCVQVFEGHSHYVMGMAINPKDTNTFASACLDRT
VKIWNL-----------------------------GSPHANFTLEAHETKGVNHVDYYPQ
ADKPYILTTSDDKTVKIWDYT-TKAL-IATLEGHTSNVSFACYHPELPVIISGSEDGTIK
IWHANTYRLEQSLSYGLERAWCVSYQR--GRQGIAMGFDDGAVVVKMGREE---------
----------------------PAVSMDGSGKLIW-----ARHSEVVSSVIKGG--DASV
KDGEPLS---LPTKDLGQCEVYPQTLSHSPNGRFVSVCGDGEYIIYTALAWRNKAFGQAL
DFAWGAK--DNSNDYAIR----ESSTSVKIFKNFKEQ-SAGLDVGFQAEGLSDGVLLGV-
--------KGQGGIGFFDWETGSLVRRIEA---DPKSVYWSESGELVTLA----------
-----------------CEEDFYVLRYSREEYINGLNAGEAD-EDGVEAAVELVATI--N
ETVRTGQWVGDCFIYTN-STNRLNY-LVGDQTYTISHFDQPMYVLGYLP-RDGRIYLADK
DVNAVSFGLSLSMVEYQTVVLRGDMEMASELL---------------KDVP---------
-------------QDQMN--KVARFLEGQGYKEMALEVATDPEHRFELALALSDLETALT
IAR----EANVE----------HKWKIVGDAALAGWNLALAQECFTNAKDVGSLLLLHTA
SNNREGLKALAGQASESGLHN--------------------------VAFSTLWSLGDID
GCIALLIQTN----------RIAEAVLFAQTYKP---SSAPNLVVQWK------------
-----ESLEQS-GKTKVARLIGVPPGAPDVASTDDDLFPEWDEYIRLEKEG---------
------------------------------AVPEPPSSASLIDVNGDDDE-----EPASA
P--------NG---TVEAAEEVEKAEKA--------------------------------
------------------------------------------------------------
------------------------------------------------------------
------------------------------------------------------------
----------AVDEADAAEAE---------------------------------------
---------------------------------
>XP_040814159_Penicillium_solitum
------------------------------------------------------------
------------------------------------------------------------
------------------------------------------------------------
------------------------------------------------------------
------------------------------------------------------------
------------------------------------------------------------
------------------------------------------------------------
------------------------------------------------------------
------------------------------------------------------------
--------------------------------------------MRL-------------
------DVKR--QLFARSERVKGIDFH---P--------TEPWILTTLYSGHVYIWSYES
QSIIKTFELTDVPVRAGRFIARKNWIVCGSDDFQLRVYNYNTSEKITSFEAHPDYIRSIA
VHPTQPFVLTASDDMTIKLWDWEKGWKCVQVFEGHSHYVMGMAINPKDTNTFASACLDRT
VKIWNL-----------------------------GSPHANFTLEAHETKGVNHVDYYPQ
ADKPYLLTTSDDKTVKIWDYT-TKAL-IATLEGHTSNVSFACYHPELPVIISGSEDGTVK
IWHANTYRLEQSLSYGLERAWCVSYQR--GRQGIAMGFDDGAVVVKMGREE---------
----------------------PAVSMDGSGKLIW-----ARHSEVVSSVIKGG--DATV
KDGEPLS---LPTKDLGQCEVYPQTLSHSPNGRFVSVCGDGEYIIYTALAWRNKAFGQAL
DFAWGAK--DNSNDYAIR----ESSTSVKIFKNFKEQ-SAGLDVGFQAEGLSDGVLLGV-
--------KGQGGIGFFDWETGSLVRRIEA---DPKSVYWSESGELVTLA----------
-----------------CEDDFYVLRYSREEYINGLNAGEAD-EDGVEAAVELVATI--N
ETVRTGQWVGDCFIYTN-STNRLNY-LVGDQTYTISHFDQPMYVLGYLP-RDGRIYLADK
DVNAVSFGLSLSMLEYQTVVLRGDMEMASELL---------------KDVP---------
-------------QDQMN--KVARFLEGQGYKEMALEVATDPEHRFELALALSDLQTALT
IAR----EANVE----------HKWKIVGDAALAGWNLALAQECFTNAKDVGSLLLLHTA
SNNREGLKALAAQASESGLHN--------------------------VAFSTLWSLGDID
GCIALLLQTN----------RTAEAVLLAQTYKP---SSAPKLVVQWK------------
-----ESLEQS-NKSKVARLIGVPPGAPDVASTDDDLFPEWDEYIRLEKEG---------
------------------------------AVPEPPSSESLIDINGD-DE-----EPASA
T--------NG---APEADEEAEKAEKA--------------------------------
------------------------------------------------------------
------------------------------------------------------------
------------------------------------------------------------
----------AVDEADAAEAE---------------------------------------
---------------------------------
>XP_022581201_Penicilliopsis_zonata
------------------------------------------------------------
------------------------------------------------------------
------------------------------------------------------------
------------------------------------------------------------
------------------------------------------------------------
------------------------------------------------------------
------------------------------------------------------------
------------------------------------------------------------
------------------------------------------------------------
--------------------------------------------MRL-------------
------DVKR--QLFARSERVKGIDFH---P--------TEPWILTTLYSGHVYIWSYES
QSIIKTFELTDVPVRAGRFIARKNWIVCGSDDFQLRVYNYNTSEKITSFEAHPDYIRSIA
VHPTQPFVLTASDDMTIKLWDWEKGWKCVQVFEGHSHYVMGLAINPKDTNTFASACLDRT
VKIWSL-----------------------------GSPHANFTLEAHETKGVNHVDYYPQ
SDKPYLLTTSDDKTVKVWDYT-TKAL-IATLEGHTSNVSFACYHPELPVIISGSEDGTIK
IWHANTYRLEQSLSYGLERAWCIAYQR--GKQGIAMGFDDGAVVVKMGREE---------
----------------------PAVSMDNSGKIIW-----ARHNEVVSTVIKGG--DESV
KDGTPIS---LPTKELGSCEIYPQTLSHSPNGRFVSVCGDGEYIIYTALAWRNKAFGQAL
DFAWGSK--DNSNDYAIR----ESTTSVKIFKNFKEK-SGGLDVGFQAEGLAGGVLLGV-
--------RGQGGIGMFDWETGSLVRRIEV---DPKAVYWSESGELVTLA----------
-----------------CEDTFYVLRFSRENYINGLNAGEAD-EDGVESAFEVVTDI--N
ETVRTGQWVGDCFIYTN-STNRLNY-LVGDQTYTISHFDQGMYVLGYLP-RDGRIYLANK
DVEVISFGLSLRMVEYQTLVLRGDMDMAAELL---------------SDVP---------
-------------QDQMN--KIARFLEGQGYKEMALEVATDTEHRFELALSLNNLEIALE
LAR----EANVE----------HKWKTVGDAALAGWNLNLAQECFTNAKDLGSLLLLHTA
SGNKAGLQSLAEQASAAGLHN--------------------------VAFSTLWSLGDVD
GCIDLLVRTD----------RLAEAVLFAQTYKP---SRAAALVLQWK------------
-----ASLETA-GKTKVARLIGVPPGAPDQASTDDDLFPEWDEYLRLEKEG---------
------------------------------SVPEPPSSESLIDLNADEAA-----EANAA
A--------NGAAADGDVEAEVEEDVEE--------------------------------
------------------------------------------------------------
------------------------------------------------------------
------------------------------------------------------------
----------ESEEESEEESEEESEDETEA------------------------------
---------------------------------
>XP_016618384_Cladophialophora_bantiana
------------------------------------------------------------
------------------------------------------------------------
------------------------------------------------------------
------------------------------------------------------------
------------------------------------------------------------
------------------------------------------------------------
------------------------------------------------------------
------------------------------------------------------------
------------------------------------------------------------
--------------------------------------------MRL-------------
------DVKR--QLFARSSFP-----T---SDI------TEPWILTTLYNGHAHIWSYET
QSIIKTFELTDVPVRAGRFIERKNWIVCGSDDFQLRVVNWNTSEKVKSFEAHPDYIRAIV
VHPVLSVVLTASDDMTIRMFDWEKDWRCVREFVGHQHYVMGLAINPKDTNVFASACLDRT
IKIWSI-----------------------------DNATAKQTIEAHE-KGVNHVDYYPH
SDKPYLLSTSDDKTVKVWDYT-TKAL-IATLEGHTSNVSFACYHPELPVIISGSEDGTIK
IWHANTYRLEQSLSYGLERAWCVSYQR--GKQGVAMGFDDGAVVVKMGREE---------
----------------------PAVSMDGTGKLVW-----ARHNEVVSAIIKGG--DATV
KDGAPIA---IPSKEMGTTEIYPTTLSHSPNGRFVSVCGDGEFIIYTALAWRNQAFGSAL
DFAWASH--QNPTDYAIR----ESSTSVKIFKKLKE--SGSLDVGFQAEGLCGGTLLGV-
--------KGQGGIGMFDWETGTLVRRIEV---EPREVYWSESGELVALA----------
-----------------CSDTTYVLRFDREAYLDGLNSGQAD-EDGVEAAFSVVTDL--Q
EPVKSGEWVGDAFIFTT-NT-RLSY-LLGEQVVNIAQFDQPMYLLRYLQ-RDERVYLCDK
DVNVVSYRLSTALLSYQTLVLRGELEAAQELL---------------PDIP---------
-------------QDQMN--KIARFLEAQGHKDLALEVATDPEHRFELALGLNNLAIALE
ITR----ESDTQ----------ARWAAVADKALEAWDVRLAEECFSHAKDLGSLLLLYTS
SGNKEGLLKLAEQAEESGANN--------------------------VAFAALWSTGDVA
SCIDLLKRTG----------RISEAVLFSQTYKP---SLTPGLAVEWK------------
-----EGLEKQ-GKGKVARLLGVPGKGQ-----DEELFPEWEEYVKLEEEIESSKGA---
-----------------------------TAAAPPPQGKDLLDVNGGAE--NKPDGEAPE
T--------NGAV---KADGNDEVEPAA--------------------------------
------------------------------------------------------------
------------------------------------------------------------
------------------------------------------------------------
------------------------------------------------------------
---------------------------------
>XP_008729190_Cladophialophora_carrionii
------------------------------------------------------------
------------------------------------------------------------
------------------------------------------------------------
------------------------------------------------------------
------------------------------------------------------------
------------------------------------------------------------
------------------------------------------------------------
------------------------------------------------------------
------------------------------------------------------------
--------------------------------------------MRL-------------
------DVKR--QLFARSERVKGIDFH---S--------TEPWILTTLYNGHAHIWSYET
QSIIKTFELTDVPVRAGRFIERKNWIVCGSDDFQLRVVNWNTSEKVKSFEAHPDYIRAIV
VHPVLSVVLTASDDMTIRMFDWEKDWRCVREFVGHQHYVMGLSINPKDTNVFASACLDRT
IKVWSI-----------------------------DNATAKQTIEAHE-KGVNHIDYYPH
SDKPYLLSTSDDRTVKVWDYT-TKAL-IATLEGHTSNVSFACYHPELPVIISGSEDGTVK
IWHANTYRLEQSLSYGLERAWCVSYQR--GKQGVAMGFDDGAVVVKMGREE---------
----------------------PAVSMDGTGKLVW-----ARHNEVVSAIVKGA--DASI
KDGAPIA---LPSKEMGTTEIYPTTLTHSPNGRFVSVCGDGEFIIYTALAWRNQAFGSAL
DFAWASH--QNPTDYAIR----ESSTSVKLFKKLKE--SGALDVGFQAEGLAGGTLLGV-
--------KGQGGIGMFDWETGTLVRRIEV---EPREVYWSESGELVALA----------
-----------------CADTTYVLRFDREAYLDGLNSGQVD-EDGVEAAFSVVTDL--Q
ESVRSGEWVGDAFLFTT-TT-RLSY-LLGEQVVHIAQFDQPMYLLRYLQ-RDERVYLCDK
DVGVVSYRLSTALLSYQTLVLRGDLDSAQELL---------------PEIP---------
-------------ADQMN--KIARFLEAQGHKDLALEVATDPEHRFELALGLNNLQVALS
IAR----ESESP----------ARWANVADKALEAWDVKLAEECFVHAKDLGSLLLLYSS
SGNKEGLLRLASQAEESGANN--------------------------VAFAALWSTGDVA
RCVDLLKRTG----------RLSEAVLFSQTYQP---SLTKALALEWK------------
-----DGLEKQ-GKGKVARLLAVPGQEG-----DEELFPEWDEYLRLEEERASAIPA---
-----------------------------SAKA------DLIDVNGDADEGDETAEA--D
T--------NGAT---AEEGDAEVEAAA--------------------------------
------------------------------------------------------------
------------------------------------------------------------
------------------------------------------------------------
------------------------------------------------------------
---------------------------------
>XP_016252963_Cladophialophora_immunda
------------------------------------------------------------
------------------------------------------------------------
------------------------------------------------------------
------------------------------------------------------------
------------------------------------------------------------
------------------------------------------------------------
------------------------------------------------------------
------------------------------------------------------------
------------------------------------------------------------
--------------------------------------------MRL-------------
------DVKR--QLFARSERVKGIDFH---S--------TEPWILTTLYNGHAHIWSYET
QAIIKTFELTDVPVRAGRFIERKNWIVCGSDDFQLRVVNWNTSEKVKSFEAHPDYIRAIV
VHPVLSVVLTASDDMTIRMFDWEKDWRCVREFVGHQHYVMGLAINPKDTNVFASACLDRT
IKIWSI-----------------------------DNATAKQTIEAHE-KGVNHVDYYPH
SDKPYLLSTSDDKTVKVWDYT-TKAL-IATLEGHTSNVSFACYHPELPVIISGSEDGTIK
IWHANTYRLEQSLSYGLERAWCVSYQR--GKQGVAMGFDDGAVVVKMGREE---------
----------------------PAVSMDGTGKLVW-----ARHNEVVSAIIKGG--DATL
KDGAPIA---LPSKEMGTTEIYPTTLSHSPNGRFVSVCGDGEFIIYTALAWRNQAFGSAL
DFAWASH--QNPTDYAIR----ESSTSVKIFKKLKE--SGSLDVGFQAEGLCGGALLGV-
--------KGQGGIGMFDWETGSLIRRIEV---EPTEVYWSESGELVALA----------
-----------------CSDTTYVLRFDREAYLDGLNSGQAD-EDGVEAAFSVVTDL--Q
ESVKSGEWVGDAFLFTT-ST-RLSY-LLGEQVVNIAQFDQPMYLLRYLQ-RDERVYLCDK
DVNVVSYRLSTALLSYQTLVLRDELEAAQELL---------------SDIP---------
-------------QDQMN--KIARFLEAQGHKDLALEVATDPEHRFELALGLNNLAIALE
IAR----ESDTQ----------ARWAAVADKALEAWDVKLAEECFTHARDLGSLLLLYTS
SGNKEGLLKLAKQAEESGANN--------------------------VAFAALWSTGDVV
SCMDLLKRTG----------RISEAVLFSQTYKP---SLTPGLAVEWK------------
-----EGLEKQ-GKGKVARLLGVPGKGQ-----DEDLFPEWEEYIKLEEETESGNGA---
-----------------------------AA--LAKASDDLLDVNGDTEKENEP-DKAPE
T--------NGAV---EADGDDVEAAA---------------------------------
------------------------------------------------------------
------------------------------------------------------------
------------------------------------------------------------
------------------------------------------------------------
---------------------------------
>XP_007746632_Cladophialophora_psammophila
------------------------------------------------------------
------------------------------------------------------------
------------------------------------------------------------
------------------------------------------------------------
------------------------------------------------------------
------------------------------------------------------------
------------------------------------------------------------
------------------------------------------------------------
------------------------------------------------------------
--------------------------------------------MRL-------------
------DVKR--QLFARSSSPQMLCVK---TDLVKARSDTEPWILTTLYNGHAHIWSYET
QSIIKTFELTDVPVRAGRFIERKNWIVCGSDDFQLRVVNWNTSEKVKTFEAHPDYIRAIV
VHPVLSVVLTASDDMTIRMFDWEKDWRCVREFVGHQHYVMGLAINPKDTNVFASACLDRT
IKIWSI-----------------------------DNATAKQTIEAHE-KGVNHVDYYPH
SDKPYLLSTSDDKTVKVWDYT-TKAL-IATLEGHTSNVSFACYHPELPVIISGSEDGTIK
IWHANTYRLEQSLSYGLERAWCVSYQR--GKQGVAMGFDDGAVVVKMGREE---------
----------------------PAVSMDGTGKLVW-----ARHNEVVSAIIKGG--DATV
KDGAPIA---LPSKEMGTTEIYPTTLSHSPNGRFVSVCGDGEFIIYTALAWRNQAFGSAL
DFAWASH--QNPTDYAIR----ESSTSVKIFKKLKE--SGGLDVGFQSEGLCGGTLLGV-
--------KGQGGIGMFDWETGTLVRRIEV---EPREVYWSESGELVALA----------
-----------------CSDTTYVLRFDREAYLDGLNSGQAD-EDGVEAAFSVVTDL--Q
ESVKSGEWVGDAFIFTT-NT-RLSY-LLGEQVVNIAQFDQPMYLLRYLQ-RDERVYLCDK
DVNVVSYRLSTALLSYQTLVLRGELEAAQELL---------------PDIP---------
-------------QDQMN--KIARFLEAQGHKDLALEVATDPEHRFELALGLNNLAIALE
ITR----ESDTQ----------ARWAAVADKALEAWDVRLAEECFSHAKDHGSLLLLYTS
SGNKEGLLKLAKQAEESGANN--------------------------VAFAALWSTGDVA
SCIDLLKRTG----------RISEAVLFSQTYKP---SLTPGLVVEWK------------
-----EGLEKQ-GKGKVARLLGVPGKGQ-----DEELFPEWEEYIKLEEEIESNKGA---
------------------------------AAATPPQGKDLLDMNGGAE--NEPDDEAPE
T--------NGAV---KADGDDEVEPAA--------------------------------
------------------------------------------------------------
------------------------------------------------------------
------------------------------------------------------------
------------------------------------------------------------
---------------------------------
>XP_018693436_Fonsecaea_erecta
------------------------------------------------------------
------------------------------------------------------------
------------------------------------------------------------
------------------------------------------------------------
------------------------------------------------------------
------------------------------------------------------------
------------------------------------------------------------
------------------------------------------------------------
------------------------------------------------------------
--------------------------------------------MRL-------------
------DVKR--QLFARSERVKGIDFH---S--------TEPWILTTLYNGHAHIWSYET
QSIIKTFELTDVPVRAGRFIERKNWIVCGSDDFQLRVVNWNTSERVKSFEAHPDYIRAIV
VHPVLSVVLTASDDMTIRMFDWEKDWRCVREFVGHQHYVMGLSINPKDTNVFASACLDRT
IKIWSI-----------------------------DNASAKQTIEAHE-KGVNHVDYYPH
SDKPYLLSTSDDKTVKVWDYT-TKAL-IATLEGHTSNVSFACYHPELPVIISGSEDGTIK
IWHANTYRLEQSLSYGLERAWCVSYQR--GKQGVAMGFDDGAVVVKMGREE---------
----------------------PAVSMDGTGKLVW-----ARHNEVVSAIIKGG--DATL
KDGAPIA---LPSKEMGTTEIYPTTLSHSPNGRFVSVCGDGEFIIYTALAWRNQAFGSAL
DFAWASH--QNPTDYAIR----ESSTSVKIFKKLKE--SGSLDVGFQAEGLCGGALLGV-
--------KGQGGIGMFDWETGTLVRRIEV---EPTEVYWSESGELVALA----------
-----------------CSDTTYVLRFDREAYLEGLNSGQAD-EDGVEAAFSVVTDL--Q
ESVKSGEWVGDAFLFTT-ST-RLSY-LLGEQVVNIAQFDQPMYLLRYLQ-RDERVYLCDK
DVNVVSYRLSTALLSYQTLVLRDELEAAQELL---------------PDIP---------
-------------QDQMN--KIARFLEAQGHKDLALEVATDPEHRFELALGLNNLAIALE
IAR----ESDTQ----------ARWAAVADKALEAWDVKLAEECFAHAKDLGSLLLLYTS
SGNKEGLLKLAQQAEESGANN--------------------------VAFAALWSTGDVV
GCIDLLKRTG----------RISEAVLFSQTYKP---SLTQGLAVEWK------------
-----EGLEKQ-GKGKVARLLGVPGKGQ-----DEELFPEWEEYIKLEEEIESGDGP---
-----------------------------AA--PTKAHSDLLDVNGDAEKQHEP-DEALE
T--------NGAA---DTD-EDGDAPA---------------------------------
------------------------------------------------------------
------------------------------------------------------------
------------------------------------------------------------
------------------------------------------------------------
---------------------------------
>XP_022508930_Fonsecaea_monophora
------------------------------------------------------------
------------------------------------------------------------
------------------------------------------------------------
------------------------------------------------------------
------------------------------------------------------------
------------------------------------------------------------
------------------------------------------------------------
------------------------------------------------------------
------------------------------------------------------------
--------------------------------------------MAM-------------
------------------------------------------------------------
--------LTFGPTKHNRSSKPLSSPTC-LDDFQLRVVNWNTSEKVKSFEAHPDYIRAIV
VHPVLSVVLTASDDMTIRMFDWEKDWRCVREFVGHQHYVMGLAINPKDTNVFASACLDRT
IKVWSI-----------------------------DNATAKQTIEAHE-KGVNHVDYYPH
SDKPYLLSTSDDKTVKVWDYT-TKAL-IATLEGHTSNVSFACYHPELPVIISGSEDGTIK
IWHANTYRLEQSLSYGLERAWCVSYQR--GKQGVAMGFDDGAVVVKMGREE---------
----------------------PAVSMDGTGKLVW-----ARHNEVVSAIIKGG--DATL
KDGAPIA---LPSKEMGTTEIYPTTLSHSPNGRFVSVCGDGEFIIYTALAWRNQAFGSAL
DFAWASH--QNPTDYAIR----ESSTSVKIFKKLKE--SGSLDVGFQAEGLCGGALLGV-
--------KGQGGIGMFDWETGTLVRRIEV---EPTEVYWSESGELVALA----------
-----------------CSDTTYVLRFDREAYLDGLNNGHAD-EDGVEAAFSVVTDL--Q
ESVKSGEWVGDAFIFTT-ST-RLSY-LLGEQVVNIAQFDQPMYLLRYLQ-RDERVYLCDK
DVGVVSYSLSTALLSYQTLVLRDELDAAQELL---------------PDIP---------
-------------QDQMN--KIARFLEAQGHKELALEVATDPEHRFELALGLNNLAIALE
IAR----ESDTQ----------ARWASVADKALEAWDVKLAEECFTHAKDLGSLLLLYTS
SGNKEGLLKLAKQAEESGANN--------------------------VAFAALWSTGDVV
SCIDLLKRTG----------RISEAVLFSQTYKP---SLTQGLAVEWK------------
-----DGLEKQ-GKGKVARLLGIPGKGQ-----DEELFPEWDEYIKLEEEVESGNGP---
-----------------------------SA--STKAQVDLLELNGGAEKGHES-DEAVE
T--------NGAA---EADGDEE-------------------------------------
------------------------------------------------------------
------------------------------------------------------------
------------------------------------------------------------
------------------------------------------------------------
---------------------------------
>XP_016634814_Fonsecaea_multimorphosa
------------------------------------------------------------
------------------------------------------------------------
------------------------------------------------------------
------------------------------------------------------------
------------------------------------------------------------
------------------------------------------------------------
------------------------------------------------------------
------------------------------------------------------------
------------------------------------------------------------
--------------------------------------------MRL-------------
------DVKR--QLFARSS-------N---S--------LNHHILTTLYNGHAHIWSYET
QSIIKTFELTDVPVRAGRFIERKNWIVCGSDDFQLRVVNWNTSEKVKSFEAHPDYIRAIV
VHPVLSVVLTASDDMTIRMFDWEKDWRCVREFVGHQHYVMGLSINPKDTNVFASACLDRT
IKIWSI-----------------------------DNATAKQTIEAHE-KGVNHVDYYPH
SDKPYLLSTSDDKTVKIWDYT-TKAL-IATLEGHTSNVSFACYHPELPVIISGSEDGTIK
IWHANTYRLEQSLSYGLERAWCVSYQR--GKQGVAMGFDDGAVVVKMGREE---------
----------------------PAVSMDGTGKLVW-----ARHNEVVSAIIKGG--DATL
KDGAPIA---LPSKEMGTTEIYPTTLSHSPNGRFVSVCGDGEFIIYTALAWRNQAFGSAL
DFAWASH--QNPTDYAIR----ESSTSVKIFKKLKE--SGNLDVGFQAEGLCGGALLGV-
--------KGQGGIGMFDWETGSLVRRIEV---EPTEVYWSESGELVALA----------
-----------------CSDTTYVLRFDREAYLNGLNSGQAD-EDGVEAAFSVVTDL--Q
ESVKSGEWVGDAFLFTT-ST-RLSY-LLGEQVVNIAQFDQPMYLLRYLQ-RDERVYLCDK
DVGVISYKLSTALLSYQTLVLRDELEAAQELL---------------PDIP---------
-------------QDQMN--KIARFLEAQGHKDLALEVATDPEHRFELALGLNNLAIALE
IAR----ESDTQ----------ARWAAVADKALEAWDVKLAEECFNHAKDLGSLVLLYTS
SGNREGLLKLAKQAEESGANN--------------------------VAFAALWSTGDVF
GCIDLLKRTG----------RISEAVLFSQTYKP---SLTQGLAVEWK------------
-----EGLEKQ-GKGKVARLLGVPGKGQ-----DEELFPEWEEYIKLEEEVESGKAG---
-----------------------------AAAPPVKAQDDLLDVNGDAENENEPDDKTPE
T--------NGTV---EADGEEEADAAA--------------------------------
------------------------------------------------------------
------------------------------------------------------------
------------------------------------------------------------
------------------------------------------------------------
---------------------------------
>XP_022504525_Fonsecaea_nubica
------------------------------------------------------------
------------------------------------------------------------
------------------------------------------------------------
------------------------------------------------------------
------------------------------------------------------------
------------------------------------------------------------
------------------------------------------------------------
------------------------------------------------------------
------------------------------------------------------------
--------------------------------------------MAM-------------
------------------------------------------------------------
--------LTFGPTKHSRSSKPLSSPMC-LDDFQLRVVNWNTSEKVKSFEAHPDYIRAIV
VHPVLSVVLTASDDMTIRMFDWEKDWRCVREFVGHQHYVMGLAINPKDTNVFASACLDRT
IKVWSI-----------------------------DNATAKQTIEAHE-KGVNHVDYYPH
SDKPYLLSTSDDKTVKVWDYT-TKAL-IATLEGHTSNVSFACYHPELPVIISGSEDGTIK
IWHANTYRLEQSLSYGLERAWCVSYQR--GKQGVAMGFDDGAVVVKMGREE---------
----------------------PAVSMDGTGKLVW-----ARHNEVVSAIIKGG--DATL
KDGAPIA---LPSKEMGTTEIYPTTLSHSPNGRFVSVCGDGEFIIYTALAWRNQAFGSAL
DFAWASH--QNPTDYAIR----ESSTSVKIFKKLKE--SGSLDVGFQAEGLCGGALLGV-
--------KGQGGIGMFDWETGTLVRRIEV---EPTEVYWSESGELVALA----------
-----------------CSDTTYVLRFDREAYLDGLNNGHAD-EDGVEAAFSVVTDL--Q
ESVKSGEWVGDAFIFTT-ST-RLSY-LLGEQVVNIAQFDQPMYLLRYLQ-RDERVYLCDK
DVGVVSYSLSTALLSYQTLVLRDELDAAQELL---------------PDVP---------
-------------QDQMN--KIARFLEAQGHKELALEVATDPEHRFELALGLNNLAIALE
IAR----ESDTQ----------ARWASVADKALEAWDVKLAEECFTHAKDLGSLLLLYTS
SGNKEGLLKLAKQAEESGANN--------------------------VAFAALWSTGDVV
SCIDLLKRTG----------RISEAVLFSQTYKP---SLTQGLAVEWK------------
-----DGLEKQ-GKGKVARLLGIPGKGQ-----DEELFPEWDEYIKLEEEVESGNGT---
-----------------------------SA--PTKAQTDLLELNGGAEKEHES-DEAAE
T--------NGAA---EADGDEE-------------------------------------
------------------------------------------------------------
------------------------------------------------------------
------------------------------------------------------------
------------------------------------------------------------
---------------------------------
>XP_013285014_Fonsecaea_pedrosoi
------------------------------------------------------------
------------------------------------------------------------
------------------------------------------------------------
------------------------------------------------------------
------------------------------------------------------------
------------------------------------------------------------
------------------------------------------------------------
------------------------------------------------------------
------------------------------------------------------------
--------------------------------------------MRL-------------
------DVKR--QLFARSERVKGIDFH---R--------Q---ILTTLYNGHAHIWSYET
QSIIKTFELTDVPVRAGRFIERKNWIVCGSDDFQLRVVNWNTSEKVKSFEAHPDYIRAIV
VHPVLSVVLTASDDMTIRMFDWEKDWRCVREFVGHQHYVMGLAINPKDTNVFASACLDRT
IKVWSI-----------------------------DNTTAKQTIEAHE-KGVNHVDYYPH
SDKPYLLSTSDDKTVKVWDYT-TKAL-IATLEGHTSNVSFACYHPELPVIISGSEDGTIK
IWHANTYRLEQSLSYGLERAWCVSYQR--GKQGVAMGFDDGAVVVKMGREE---------
----------------------PAVSMDGTGKLVW-----ARHNEVVSAIIKGG--DATL
KDGAPIA---LPSKEMGTTEIYPTTLSHSPNGRFVSVCGDGEFIIYTALAWRNQAFGSAL
DFAWASH--QNPTDYAIR----ESSTSVKIFKKLKE--SGSLDVGFQAEGLCGGALLGV-
--------KGQGGIGMFDWETGTLVRRIEV---EPTEVYWSESGELVALA----------
-----------------CSDTTYVLRFDREAYLDGLNNGHAD-EDGVEAAFSVVTDL--Q
ESVKSGEWVGDAFIFTT-ST-RLSY-LLGEQVVNIAQFDQPMYLLRYLQ-RDERVYLCDK
DVGVVSYSLSTALLSYQTLVLRDELDAAQELL---------------PDIP---------
-------------QDQMN--KIARFLEAQGHKELALEVATDPEHRFELALGLNNLAIALE
IAR----ESDTQ----------ARWASVADKALEAWDVKLAEECFTHAKDLGSLLLLYTS
SGNKEGLLKLAKLAEESGANN--------------------------VAFAALWSTGDVV
SCIDLLKRTG----------RISEAVLFSQTYKP---SLTQGLAVEWK------------
-----DGLEKQ-GKGKVARLLGIPGKGQ-----DEELFPEWDEYIKLEEEVESENGP---
-----------------------------SA--STKAQADLLELNGGAEKEHES-DEAVE
T--------NGAA---EADGDEE-------------------------------------
------------------------------------------------------------
------------------------------------------------------------
------------------------------------------------------------
------------------------------------------------------------
---------------------------------
>XP_007758073_Cladophialophora_yegresii
------------------------------------------------------------
------------------------------------------------------------
------------------------------------------------------------
------------------------------------------------------------
------------------------------------------------------------
------------------------------------------------------------
------------------------------------------------------------
------------------------------------------------------------
------------------------------------------------------------
--------------------------------------------MRL-------------
------DVKR--QLFARSERVKGIDFHRQNS--------TEPWILTTLYNGHAHIWSYET
QSIIKTFELTDVPVRAGRFIERKNWIICGSDDFQLRVVNWNTSEKVKSFEAHPDYIRAIV
VHPVLSVVLTASDDMTIRMFDWEKDWRCVREFVGHQHYVMGLSINPKDTNVFASACLDRT
IKVWSI-----------------------------DNATAKQTIEAHE-KGVNHIDYYPH
SDKPYLLSTSDDRTVKVWDYT-TKAL-IATLEGHTSNVSFACYHPELPVIISGSEDGTVK
IWHANTYRLEQSLSYGLERAWCVSYQR--GKQGVAMGFDDGAVVVKMGREE---------
----------------------PAVSMDGTGKLVW-----ARHNEVVSAIVRGA--DASI
KDGAPIA---LPSKEMGTTEIYPTTLTHSPNGRFVSVCGDGEFIIYTALAWRNQAFGSAL
DFAWASH--QNPTDYAIR----ESSTSVKLFKKLKE--SGALDVGFQAEGLAGGTLLGV-
--------KGQGGIGMFDWETGTLVRRIEV---EPREVYWSESGELVALA----------
-----------------CADTTYVLRFDREAYLDGLNSGQVD-EDGVEAAFSVVTDL--Q
ESVKSGEWVGDAFLFTT-TT-RLSY-LLGEQVVHIAQFDQPMYLLRYLQ-RDERVYLCDK
DVGVVSYRLSTALLTYQTLVLRGDLDSAQELL---------------PVIP---------
-------------ADQMN--KIARFLEAQGHKDLALEVATDPEHRFELALGLNNLQVALS
IAR----ESDSQ----------GRWASVADKALEAWDVKLAEECFLHAKDLGSLLLLYSS
SGNKEGLVRLATQAEESGANN--------------------------VAFAALWSTGDVA
RCVDLLKRTG----------RLSEAVLFSQTYQP---SLTKDLALEWK------------
-----DGLEKQ-GKGKVARLLAVPGQEG-----DEELFPEWDEYLRLEEERASAVPT---
-----------------------------SAKG------ELVDVNGDADEDDETTEAKTE
T--------NGAT---AEEGDTEVEAAA--------------------------------
------------------------------------------------------------
------------------------------------------------------------
------------------------------------------------------------
------------------------------------------------------------
---------------------------------
>XP_016239743_Exophiala_spinifera
------------------------------------------------------------
------------------------------------------------------------
------------------------------------------------------------
------------------------------------------------------------
------------------------------------------------------------
------------------------------------------------------------
------------------------------------------------------------
------------------------------------------------------------
------------------------------------------------------------
--------------------------------------------MRL-------------
------DVKR--QLFARSERVKGIDFH---S--------TEPWILTTLYNGHAHIWSYET
QSIIKTFELTDVPVRAGRFIERKNWIVCGSDDFQLRVVNWNTSEKVKSFEAHPDYIRAIV
VHPVLSVVLTASDDMTIRMFDWDKDWRCVREFVGHQHYVMGLSINPKDTNVFASACLDRT
IKIWSI-----------------------------DNPTAKQTIEAHE-KGVNHIDYYPH
SDKPYLLSTSDDKTVKVWDYT-TKAL-IATLEGHTSNVSFACYHPELPVIISGSEDGTIK
IWHANTYRLEQSLSYGLERAWCVSYQR--GKQGVAMGFDDGAVVVKMGREE---------
----------------------PAVSMDGTGKLVW-----ARHNEVVSAIVKGG--DASI
KDGGPIA---LPSKEMGTTEIYPTTLSHSPNGRFVSVCGDGEFIIYTALAWRNQAFGSAL
DFAWGSH--QNPTDYAIR----ESATSVKLFKKLKE--SGSLDVGFQAEGLSSGFLLGV-
--------KGQGGIGMFDWESGSLVRRIEV---EPREVYWSESGELVALA----------
-----------------CADATYVLRFDREAYLEGLNNGDAD-EDGVEAAFSVVTDL--Q
ESVTSGEWVGDAFLFTT-NT-RLSY-LLGEQVVHIAQFDQPMYLLRYLQ-RDERVYLCDK
DVNVVSYRLSTALLSYQTLVLRGEVDAAQELL---------------AEIP---------
-------------EDQMN--KIARFLEAQGHKELALEVATDPEHRFELALGLNNLAVALE
IAR----ESDMQ----------AKWSSVADKALELWDLKLAEECFLHAKDLGSLLLLHTS
SGNSEGLSKLAQQAEEIGSNN--------------------------VAFASLWSTGDVP
AAVELLKRTG----------RSSEAVLFSQTYKP---SLTKQLVVEWK------------
-----ESLDQQ-GKGKVSRLLGVP--GE-----DEDLFPEWEEYIRLEKEVGAAEPK---
-----------------------------T---------ALIDVDG---------DEPPA
T--------NGTA---NADGED--QAAA--------------------------------
------------------------------------------------------------
------------------------------------------------------------
------------------------------------------------------------
------------------------------------------------------------
---------------------------------
>XP_016269051_Exophiala_oligosperma
------------------------------------------------------------
------------------------------------------------------------
------------------------------------------------------------
------------------------------------------------------------
------------------------------------------------------------
------------------------------------------------------------
------------------------------------------------------------
------------------------------------------------------------
------------------------------------------------------------
--------------------------------------------MRL-------------
------DVKR--QLFARSERVKGIDFH---S--------TEPWILTTLYNGHAHIWSYET
QSIIKTFELTDVPVRAGRFIERKNWIVCGSDDFQLRVVNWNTSEKVKSFEAHPDYIRAIV
VHPVLSVVLTASDDMTIRMFDWDKDWRCVREFVGHQHYVMGLSINPKDTNVFASACLDRT
IKIWSI-----------------------------DNPTAKQTIEAHE-KGVNHIDYYPH
SDKPYLLSTSDDKTVKVWDYT-TKAL-IATLEGHTSNVSFACYHPELPVIISGSEDGTIK
IWHANTYRLEQSLSYGLERAWCVSYQR--GKQGVAMGFDDGAVVVKMGREE---------
----------------------PAVSMDGTGKLVW-----ARHNEVVSAIVKGG--DPSI
KDGGPIA---LPSKEMGTTEIYPTTLSHSPNGRFVSVCGDGEFIIYTALAWRNQAFGSAL
DFAWASH--QNPTDYAIR----ESATSVKLFKKLKE--SGSLDVGFQAEGLSSGFLLGV-
--------KGQGGIGMFDWESGNLVRRIEV---EPREVYWSESGELVALA----------
-----------------CADATYVLRFDREAYLEGLNNGDVD-EDGVEAAFTVVTDL--Q
ESVKSGEWVGDAFLFTT-NT-RLSY-LLGEQVVHIAQFDQPMYLLRYLQ-RDERVYLCDK
DVNVVSYRLSTALLSYQTLVLRGEVDAAQELL---------------AEIP---------
-------------ADQMN--KIARFLEAQGHKELALEVATDPEHRFELALGLNNLAVALE
IAR----ESDIQ----------AKWSSVADKALELWDLKLAEECFLNAKDLGSLLLLYTS
SGNADGLSKLAQQAEEMGSNN--------------------------VAFASLWSTGDIP
AAVELLKRTG----------RLSEAVLFSQTYKP---STTKDLVLDWK------------
-----ESLDKQ-GKNKVSRLLGVP--GE-----DEELFPDWEEYIRLEQEGGVAEPK---
-----------------------------T---------ALIDVSG---------DEPPA
T--------NGTT---DADEEE--DTAE--------------------------------
------------------------------------------------------------
------------------------------------------------------------
------------------------------------------------------------
----------VEA-----------------------------------------------
---------------------------------
>XP_013316548_Exophiala_xenobiotica
------------------------------------------------------------
------------------------------------------------------------
------------------------------------------------------------
------------------------------------------------------------
------------------------------------------------------------
------------------------------------------------------------
------------------------------------------------------------
------------------------------------------------------------
------------------------------------------------------------
--------------------------------------------MRL-------------
------DVKR--QLFARSERVKGIDFH---S--------TEPWILTTLYNGHAHIWSYET
QAIIKTFELTDVPVRAGRFIERKNWIVCGSDDFQLRVVNWNTSEKVKSFEAHPDYIRAIV
VHPVLSVVLTASDDMTIRMFDWEKDWRCVREFVGHQHYVMGLSINPKDTNVFASACLDRT
IKIWSI-----------------------------DNPTAKQTIEAHE-KGVNHIDYYPH
SDKPYLLSTSDDKTVKVWDYT-TKAL-IATLEGHTSNVSFACYHPELPVIISGSEDGTIK
IWHANTYRLEQSLSYGLERAWCVSYQR--GKQGVAMGFDDGAVVVKMGREE---------
----------------------PAVSMDGTGKLVW-----ARHNEVVSAIVKGG--DASV
KDGGPIA---LPSKDMGTTEIYPTTLSHSPNGRFVSVCGDGEFIIYTALAWRNQAFGSAL
DFAWASH--QNPTDYAIR----ESGTSVKLFKKLKE--SGSLDVGFHAEGLCGGFLLGV-
--------KGQGGIGMFDWETGNLVRRIEV---EPREVYWSESGELVALA----------
-----------------CADMTYVLRFDREAYLEGLNNGEAD-EDGVEAAFSVVTDL--Q
ESVKSGEWVGDAFLFTT-NT-RLSY-LLGEQVVHIAQFDQPIYLLRYLQ-RDERVYLCDK
DVNVVSYRLSTALLSYQTLVLRGEIDAAQELL---------------PEIP---------
-------------ADQMN--KIARFLEAQGHKELALEVATDPEHRFELALGLNNLAVALE
IAR----EVDMQ----------AKWSAVADKALELWDLKLAEECFLHAKDLGSLLLLYTS
SGNQEGLSKLAQQAEEMGSNN--------------------------VAFASLWTTGDVS
AAIELLKRTG----------RLSEAVLFSQTYKP---SKTKDLVLEWK------------
-----ESLDKQ-GKGKVSRLLGVP--GQ-----DEELFPEWDEYIKLEQESGSVEPK---
-----------------------------T---------DLIDVNG---------DEEPA
T--------NGTA---DDEPAA--EDAA--------------------------------
------------------------------------------------------------
------------------------------------------------------------
------------------------------------------------------------
----------VEADT---------------------------------------------
---------------------------------
>XP_007722536_Capronia_coronata
------------------------------------------------------------
------------------------------------------------------------
------------------------------------------------------------
------------------------------------------------------------
------------------------------------------------------------
------------------------------------------------------------
------------------------------------------------------------
------------------------------------------------------------
------------------------------------------------------------
--------------------------------------------MRL-------------
------DVKR--QLFARSERVKGIDFH---S--------TEPWILTTLYNGHAHIWSYET
QAIIKTFELTDVPVRAGRFIERKNWIVCGSDDFQLRVVNWNTSEKVKSFEAHPDYIRAIV
VHPVLSVVLTASDDMTIRMFDWEKDWRCVREFVGHQHYVMGLSINPKDTNIFASACLDRT
IKIWSI-----------------------------DNASAKQTIEAHE-KGVNHIDYYPH
NDKPYLLSTSDDKTVKVWDYT-TKAL-IATLEGHTSNVSFACYHPELPVIISGSEDGTIK
IWHANTYRLEQSLSYGLERAWCVAYQR--GKQGVAMGFDDGAVVVKMGREE---------
----------------------PAVSMDNTGKLVW-----ARHNEVVSAIIKGG--DASI
KDGAPIA---LPIKEMGTTEIYPTTLSHSPNGRFVSVCGDGEFIIYTALAWRNQAFGAAL
DFAWGSH--QNPTDYAIR----ESATSVKLFKKLKE--SGNLDVGFQAEGLCGGFLLGV-
--------KGQGGIGMFDWESGSLVRRIEV---EPREVYWSESGELVALA----------
-----------------CADTTYVLRFDREAYLEGLNSGEVD-EDGVEAAFSVVTDL--Q
ESVKSGEWVGDAFLFTT-TS-RLSY-MLGEQVVHIAQFDQPMYLLRYLQ-RDERVYLCDK
DVNLVSYRLSTALLSYQTLVLRGEIEAAQELL---------------PEVP---------
-------------ADQMN--KIARFLEAQGHKELALEVATDPEHRFELALSLNNLAVALE
LAR----EADMQ----------AKWSSVADKALEAWDVKLAEECFLNAKDLGSLLLLYTS
SGDKAGLTRLAQQAEEMGSNN--------------------------VAFASWWSTGNIP
AAIDLLKRTG----------RISEAVLFSQTYKP---STTQQLVHEWK------------
-----ESLEKQ-GKGKVSRLLGVP--GE-----DDDLFPEWDEYIKIEEDPNTKGPA---
-----------------------------TV--------DLMEVNG---------DEAPA
T--------NGTT---EADGEDAAEDAA--------------------------------
------------------------------------------------------------
------------------------------------------------------------
------------------------------------------------------------
----------AEALAESEAEE---------------------------------------
---------------------------------
>XP_007735372_Capronia_epimyces
------------------------------------------------------------
------------------------------------------------------------
------------------------------------------------------------
------------------------------------------------------------
------------------------------------------------------------
------------------------------------------------------------
------------------------------------------------------------
------------------------------------------------------------
------------------------------------------------------------
--------------------------------------------MRA-------------
-------------------------------------------ILTTLYNGHAHIWSYET
QAIIKTFELTDVPVRAGRFIERKNWIVCGSDDFQLRVVNWNTSEKVKSFEAHPDYIRAIV
VHPVLSVVLTASDDMTIRMFDWEKDWRCVREFVGHQHYVMGLAINPKDTNIFASACLDRT
IKIWSI-----------------------------DNATAKQTIEAHE-KGVNHIDYYPH
NDKPYLLSTSDDKTVKVWDYT-TKAL-IATLEGHTSNVSFACYHPELPVIISGSEDGTIK
IWHANTYRLEQSLSYGLERAWCVAYQR--GKQGVAMGFDDGAVVVKMGREE---------
----------------------PAVSMDNTGKLVW-----ARHNEVVSAIIKGG--DASV
KDGAPIA---LPIKEMGTTEIYPTTLSHSPNGRFVSVCGDGEFIIYTALAWRNQAFGSAL
DFAWASH--QNPTDYAIR----ESSTSVKIFKKLKE--SGSLDVGFQAEGLCGGFLLGV-
--------KGQGGIGMFDWETGTLVRRIEV---EPREVYWSESGELVALA----------
-----------------CADTTYVLRFDREAYLEGLNSGQAD-EDGVEAAFSVVTDL--Q
ESVRSGEWVGDAFLFTT-TT-RLTY-LLGEQVVHIAQFDQPMYLLRYLQ-RDERVYLCDK
DVNLVSYRLSTALLSYQTLVLRGEIEAAQDLL---------------PEVP---------
-------------ADQMN--KIARFLEAQGHKELALEVATDPEHRFELALGLNNLSVALE
LAR----EADMQ----------AKWSAVADKALEAWDVKLAEECFLNAKDLGSLLLLYTS
SGNKAGLTKLAQQAEELGSNN--------------------------IAFASWWSTGDVS
AAIELLKRTG----------RISEAVLFSQTYKP---TKTQDLVHEWK------------
-----DSLEKQ-GKGKVSRLLGVP--GE-----DDDLFPDWDEYIKLEVDTSAKAPA---
-----------------------------TA--------DLIDVNG---------DEAPT
T--------NGTA---KTDSED-AEDAA--------------------------------
------------------------------------------------------------
------------------------------------------------------------
------------------------------------------------------------
----------EEAEA---------------------------------------------
---------------------------------
>XP_009159486_Exophiala_dermatitidis
------------------------------------------------------------
------------------------------------------------------------
------------------------------------------------------------
------------------------------------------------------------
------------------------------------------------------------
------------------------------------------------------------
------------------------------------------------------------
------------------------------------------------------------
------------------------------------------------------------
--------------------------------------------MRL-------------
------DVKR--QLFARSERVKGIDFH---S--------TEPWILTTLYNGHAHIWSYET
QSIIKTFELTDVPVRAGRFIERKNWIVCGSDDFQLRVVNWNTSEKVKSFEAHPDYIRAIV
VHPVLNVVLTASDDMTIRMFDWEKDWRCVREFVGHQHYVMGLSINPKDTNVFASACLDRT
IKIWSI-----------------------------DNATAKQTIEAHE-KGVNHIDYYPH
NDKPYLLSTSDDKTVKVWDYT-TKAL-IATLEGHTSNVSFACYHPELPVIISGSEDGTIK
IWHANTYRLEQSLNYGLERAWCVAYQR--GKQGVAMGFDDGAVVVKMGREE---------
----------------------PAVSMDNTGKLVW-----ARHNEVVSAIIKGA--DASI
KDGAPIA---LPTKEMGTTEIYPTTLSHSPNGRFVSVCGDGEFIIYTALAWRNQAFGPAL
DFAWASH--QNPTDYAIR----ESGTSVKLFKKLKE--SGSLDVGFQAEGLSGGSLLGV-
--------KGQGGIGLFDWETGSLVRRIEV---EPREVYWSESGELVALA----------
-----------------CADTTYILRFDREAYLEGVNNGEAD-EDGVEAAFSVVTDL--Q
ESVRSGEWVGDAFLFTT-AT-RLSY-LLGEQVVHIAQFDQPMYLLRYLQ-RDERVYLCDK
DVNVVSYRLSTALLSYQTLVLRGEIEAAQELL---------------PEIP---------
-------------ADQMN--KIARFLEAQGHKELALEVATDPEHRFELALGLNNLAVALE
LAR----EADMQ----------AKWSAVADKALEAWDVKLAEECFLNAKDLGSLLLLYTS
SSNKEGLAKLARQAEEMGSNN--------------------------IAFASWWSTGDIS
AAIDLLKRTG----------RISEAVLFSQTYKP---SKTQELVREWK------------
-----EYLDKQ-GKGKVSRLLGVP--GE-----DEDLFPEWDEYIKLEEEGGAKAPA---
-----------------------------TA--------DLVDVDG---------DDAPT
T--------NGAA---KTDGES-PEDPV--------------------------------
------------------------------------------------------------
------------------------------------------------------------
------------------------------------------------------------
----------EEAEAEVEAEGEKEA-----------------------------------
---------------------------------
>XP_013261607_Exophiala_aquamarina
------------------------------------------------------------
------------------------------------------------------------
------------------------------------------------------------
------------------------------------------------------------
------------------------------------------------------------
------------------------------------------------------------
------------------------------------------------------------
------------------------------------------------------------
------------------------------------------------------------
--------------------------------------------MRL-------------
------DVKR--QLFARSERVKGIDFH---S--------TEPWILTTLYNGHAHIWSYET
QAIIKTFELTDVPVRAGRFIERKNWIVCGSDDFQLRVVNWNTSEKVKSFEAHPDYIRAIV
VHPTLSVVLTASDDMTIRMFDWEKDWKCVREFVGHQHYVMGLSINPKDTNVFASACLDRT
IKIWSI-----------------------------DNATAKQTIEAHE-KGVNHIDYYPH
SDKPYLLSTSDDKTVKIWDYT-TKAL-IATLEGHTSNVSFACYHPELPVIISGSEDGTIK
IWHANTYRLEQSLSYGLERAWCVSYQR--GKQGVAMGFDDGAVVVKMGREE---------
----------------------PAVSMDGTGKLVW-----ARHNEVVSAIVKGG--DASI
KDGAAIS---LPSKDMGTTEIYPTTLSHSPNGRFVSVCGDGEFIIYTALAWRNQAFGSAL
DFAWGSH--QNPTDYAIR----ESSTSVKLFKKLKE--SGSLDVGFQAEGLSGGALLGV-
--------KGQGGVGFFDWETGTLVRRIEV---EPREVYWSESGELVALA----------
-----------------CADATYVLRFDREAYLDGLNSGQAD-EDGVEAAFSVVTDL--Q
ETVKSGEWVGDAFLFTT-NA-RLSY-LLGEQVVHIAQFDQPMYVLRYLQ-RDERVYLADK
DVGVVSYSLSTALLSYQTLVLRNDLDAAQELL---------------DDIP---------
-------------PDQLN--KIARFLEAQGHKELALDVATDPEHRFELALGLNNLTVALE
IAR----ESDIQ----------AKWSAVADKALEAWDLKLAEECFLNAKDLGSLLLLYTS
SGNSQGLLELAKQAEESGSNN--------------------------IAFASLWSTGDIP
AALELLRRTG----------RLSEAVLFSQTYKP---SKTKGLVLDWK------------
-----ENLDKQ-GKSKVSRLLGVP--GQ-----DEDLFPEWDEYIKLEEEGGARNG----
---------------------------------------DLVDVNGA--------DEEPA
T--------NGTA---ADDDDD--DDAV--------------------------------
------------------------------------------------------------
------------------------------------------------------------
------------------------------------------------------------
----------EEGAKDANETAA--------------------------------------
---------------------------------
>XP_016221090_Exophiala_mesophila
------------------------------------------------------------
------------------------------------------------------------
------------------------------------------------------------
------------------------------------------------------------
------------------------------------------------------------
------------------------------------------------------------
------------------------------------------------------------
------------------------------------------------------------
------------------------------------------------------------
--------------------------------------------MRL-------------
------DVKR--QLFARSERVKGIDFH---S--------TEPWILTTLYNGHAHIWSYET
QSIIKTFELTDVPVRAGRFIERKNWIVCGSDDFQLRVVNWNTSEKVKSFEAHPDYIRAIV
VHPTLSVVLTASDDMTIRMFDWEKDWRCVREFVGHQHYVMGLSINPKDTNVFASACLDRT
IKVWSI-----------------------------DNATAKQTIEAHE-KGVNHIDYYPH
SDKPYLLSTSDDKTVKIWDYT-TKAL-IATLEGHTSNVSFACYHPELPVIISGSEDGTIK
LWHANTYRLEQSLSYGLERAWCVSYQR--GKQGVAMGFDDGAVVVKMGREE---------
----------------------PAVSMDSTGKLVW-----ARHNEVVSAIVKGG--DSTL
KDGAPIA---LPSKDMGTTEIYPTTLLHSPNGRFVSVCGDGEFIIYTALAWRNQAFGQAL
DFAWGSH--QNPTDYAIR----ESSTSVKLYKKLKE--GGSLDVGFQAEGLSGGVLLGV-
--------KGQGGIGLFDWETGNLVRRIEV---EPREVYWSESGELVALA----------
-----------------CADTTYVLRFDREAYLEGLNSGQAD-EDGVEAAFSVVSDL--Q
ESVKSGEWVGDAFLFTT-TT-RLSY-LLGEQVVHVAQFDQPNYVLRYLQ-RDERVYLADK
DVNVVSYSLSTALLSYQTLVLRGELEAAQDLL---------------TDIP---------
-------------SDQLN--KIARFLEAQGHKELALDVATDPEHRFELALGLNNLAVALE
IAR----ESDIQ----------AKWSAVADKALEAWDIKLAEECFVNAKDLGSLLLLYTS
SGNAQGLHQLAKQAEEAGSNN--------------------------VAFASLWSTGDIP
AAIELLKRTD----------RLSEAVLFSQTYKP---SQTKDLVVEWK------------
-----EQLDKQ-GKAKVSRLLGVP--EV-----DDDLFPEWEEYLKLESDGPATGG----
---------------------------------------DLIDVNGG-------------
---------------------D--DTAV--------------------------------
------------------------------------------------------------
------------------------------------------------------------
------------------------------------------------------------
----------DEGAEGVDDTAVPEVDVKA-------------------------------
---------------------------------
>XP_013269410_Rhinocladiella_mackenziei
------------------------------------------------------------
------------------------------------------------------------
------------------------------------------------------------
------------------------------------------------------------
------------------------------------------------------------
------------------------------------------------------------
------------------------------------------------------------
------------------------------------------------------------
------------------------------------------------------------
--------------------------------------------MRL-------------
------DVKR--QLFARSERVKGIDFH---S--------TEPWILTTLYNGHAHIWSYET
QSIIKTFELTDVPVRAGRFIERKNWIVCGSDDFQLRVVNWNTSEKVKSFEAHPDYIRAIV
VHPVLSVVLTASDDMTIRMFDWEKDWRCVREFVGHQHYVMGLSINPKDTNVFASACLDRT
IKVWSI-----------------------------DNATAKQTIEAHE-KGVNHVDYYPH
NDKPYLLSTSDDKTVKVWDYT-TKAL-IATLEGHTSNVSFACYHPELPVIISGSEDGTIK
IWHANTYRLEQSLSYGLERAWCVSYQR--GKQGVAMGFDDGAVVVKMGREE---------
----------------------PAVSMDGTGKLVW-----ARHNEVVSAIVKGG--DATV
KDGAPIA---LPSKEMGTTEIYPTALSHSPNGRFVSVCGDGEFIIYTALAWRNQAFGSAL
DFAWASH--QNPTDYAIR----ESSTSVKLFKKLKE--SGSLDVGFQAEGLCGGVLLGV-
--------KGQGGIGMFDWETGNLVRRIEV---EPREVYWSESGELVALA----------
-----------------CADTAYVLRFDREAYLDGLNSGQAD-EDGVEAAFSVVTDL--Q
ECVKSGEWVGDAFLFTT-ST-RLSY-LLGEQVVHIAQFDQPMYLLRYLQ-RDERVYLCDK
DVGVVSYRLSTALLSYQTLVLRNELEAAQELL---------------AEIP---------
-------------ADQMN--KIARFLEAQGHKELALEVATDPEHRFELSLGLNNLAVALE
IAR----ESDMQ----------AKWSAVADKALEAWDVKLAEECFLNAKDLGSLLLLYTS
SGNKGGLTKLAEQAEQMGSNN--------------------------VAFASLWSTGDIS
AAIELLKRTG----------RLSEAVLFSQTYKP---SKVQELVVEWK------------
-----ESLEKQ-GKGKVSRLLGVP--GQ-----DEELFPEWDEYIKLEAEGGAA--K---
-----------------------------T---------SLIDVNG---------EAKPE
T--------NGTA---NCDVEQ--EEAE--------------------------------
------------------------------------------------------------
------------------------------------------------------------
------------------------------------------------------------
----------T-------------------------------------------------
---------------------------------
>XP_018003058_Phialophora_attinorum
------------------------------------------------------------
------------------------------------------------------------
------------------------------------------------------------
------------------------------------------------------------
------------------------------------------------------------
------------------------------------------------------------
------------------------------------------------------------
------------------------------------------------------------
------------------------------------------------------------
------------------------------------------------------------
------------------------------------------------------------
------------------------------------------------------------
--------------MTIRMWDWDNGWAMKREFVGHAHYVMSLAFNPKDTNTFASACLDRT
VKIWSL-----------------------------DKGTPNQTIEAHESKGVNYVDYYPH
ADKPYLITTSDDKTCKIWDYQ-TKGL-VASLEGHTANVSFAVYSPQLPIIVSGSEDGTVK
IWHANTYRLEQSLSYGLERAWCVSVQR--GKQSIAMGFDDGAVVVKMGREE---------
----------------------PAVSMDSTGKLIW-----TKVNEVLSGMVRGD--DASL
KDGAPIA---VAPKELGNIEVYASSLQHSPSGRFVAICGDGEYLIYTALAFRQQGFGKAL
DFVWSAS--SN-NDYAIR----ESGTSVKIFKKLKE--KGPLDVGFSAEGLSGGTLLGV-
--------KGQGGIGFFDWDSGSLVRRIEV---DSREVIWSESGELVALC----------
-----------------CTDSTYVLRFNREAYAEAVNEGQAD-EDGVEAAFELLHEM--S
DVAVTAHWVGDSLVYTT-EARQLKQ-LIGEQTDTIAHFDQGMYVLRYLP-RDGRLYLCDK
DMALVSYTLSTNVVEYQTLVLRGDLDAAQALL---------------SDIP---------
-------------EAQMN--KIARFLEGQGHKELALEVATDAEHRFELALALSNLPIALE
IAR----QQDTE----------HKYKTVGDAALAAWDLKTAEEMFVLAKDIGSLLLLYTS
SGDKDKLLQLSQQAEDAGSHN--------------------------IAFGALWSAGDVD
AAIRLLQRTG----------RTSEAVLLSHTYKP---SKTQQLAKEWK------------
-----ESLDKK-GKSKVSRLIGVPGE-------DEDLFPEWDEYLKMESEGKTG------
---------------------------------------TLVDIDG---------EAEPE
T--------NGVATNGHTDADAADDDDD--------------------------------
------------------------------------------------------------
------------------------------------------------------------
------------------------------------------------------------
----------KAD-----------------------------------------------
---------------------------------
>NP_001342707_Schizosaccharomyces_pombe
------------------------------------------------------------
------------------------------------------------------------
------------------------------------------------------------
------------------------------------------------------------
------------------------------------------------------------
------------------------------------------------------------
------------------------------------------------------------
------------------------------------------------------------
------------------------------------------------------------
-------------------------------------------MMRL-------------
------DFQR--KLLSHTERVKAVDFH---P--------TEPWVIASHYNGQVGIWNYNT
QTLVRSFDINDVPIRACAFIARKNWFVCGSDDFQVRVYNYNTGEKVTQFEAHPDYIRALV
VHPTQPFLLTSSDDMTIKCFNWDMSWKCVQTFEGHSRYVMSLAINPKDTNTFASSCLDGT
VKVWSF-----------------------------GSSVANFTLQAHD-RGVNYVNYYPA
GDKPYLITAGDDNLIKVWDYQ-TKAC-VRILEGHTNNVSFAFFHSKFPIIISGSEDGTVK
IWHTLSYSLIKSYNFSLDRAWCIAQNK--DNGLVTVGFDNGLITFSLGRDE---------
----------------------PSVTMDSSGKVVW-----SNYNEVMSAMIRPAKEQSDL
TDGSLIS---LSVKELGTTELYPAVLKHSPNGRFVSVCGNGEYIVYTALAWRNKAYGKAL
DFAWSAD--SNV--YGSR----TSDRSIVIHKNFKE--SNRLDLSYSCDKIFGGFLLGV-
--------VGSDFICFYDWDTGILVRKIDV---KPKGVYWNDDGRFVILA----------
-----------------CDDDFYLLGFNAEMFYSAVESGTADEEEGVADSFEALADV--S
ESVVNGKWVAETFIYTT-TAARLNY-LIGDQTYKIANVESSFYLLGYIP-RDDRIYLTDR
DMNVVSYSFNLAIIEYQSLVLKGDLEAAQGLL---------------EQIS---------
-------------ETDRP--RLSDFLSRLGYKEAALELSGDSVQRFELALDAQRLDIASQ
IAQ----ELDDP----------LKWRSLGDAALNAWDFVLAQECFEKGKDYGSLVLLYTA
TNNHEGLKELSQLTKSTKINN--------------------------TAFICSWLTNQPA
ECVNILTSTQ----------RYPEANLFAATYCP---DEVKNVLPEWK------------
-----VDLTKN-QKERIADSLG-----------DLELK----------------------
------------------------------------------------------------
---------N--------------------------------------------------
------------------------------------------------------------
------------------------------------------------------------
------------------------------------------------------------
------------------------------------------------------------
---------------------------------
```
