## Supplementary material for "Coding Sequence Insertions in Fungal Genomes are Intrinsically Disordered and can Impart Functionally-Important Properties on the Host Protein": MAFFT_MSAs: XP_712508.2_blasthits_MAFFT.txt

```
>XP_712508_Candida_albicans
-----------------------MY----LILLVVLAV--Y-VT-YKLITTVLPHHLLIP
SQNWREKISYVVKYPKPIYLKVG----------TKRSSYRRRL----------------I
LASENPAFYTN--FINNKLKIS-----------------PND-CENGDGFLNEMS-----
---------------RRDIDDPKRRI-IYGFFHPY------ANNGGGGERVLWQAVKATL
LADDKNICVIYTTNI----EAQPLDILNKA------NKKFQIDGLDHSRVVFIYLRKFNN
LIDGNYWKHFTLIGQLFGGILLSLEAMYELSPDVWIDTMGLPSSYLLV-SLSLKIPILAY
THFPILQEDMFGKLKFQKL--KDLWKFNIIKF-NDYFALGKFIYWSILYYFYVYLGSKVN
IALANGSWTFNHLSKIWVFNT--------A-LGNVLDVLYPPCGTEF--LIKQANL-NQP
-----------------------RSNKLLYLAQFRPEKRHALLLKEYSNFLSNNFPN---
---VTQIT--NKFP-T-----LVFAGSCR-TADDTATLKFLQEQV-AKLDL-SRFVEFRI
DISYDEVVELLSSCKFGLNAMWNEHFGIGVVEYMARGCTPIVHASAGPLLDMIGRNDQQE
N----------------CLNNWKTDGGFFFKSYDDPDLDPNLQKNTETG--Y--------
IKFE--L-----FDQF---IDYPTFETLLKELYVNDPTIIEDSKLL------KMRQIDQN
RVAEKFSNKAFNKKWIE-YINDL--------NTLEKQYREEKR-----------------
---------------------TKVE-----------------------------------
------------------------------------------------------------
------------------------------------------------------------
------------------------------------------------------------
------------------------------------------------------------
------------------------------------------------------------
------------------------------------------------------------
------------------------------------------------------------
---------------------QVY------------------------------------
------------------------------------------------------------
------------------------------------------------------------
------------------------------------------------------------
------------------------------------------------------------
------------------------------------------------------------
-------------------------------------
>XP_002421001_Candida_dubliniensis
-----------------------MY----LILFVILVV--Y-VP-YKLITTVWPHHLLIP
SQNWREKISHVVKYPKPIYLKVG----------TKRSSYRRRL----------------I
LASENPAFYTN--FVNNKLKID-----------------PND-CKNGDEFLNEMS-----
---------------RRDIDDPQRRI-IYGFFHPY------ANNGGGGERVLWQAVKATL
LADDRNICAIYTTNI----EAEPLAILNKA------ETKFQIDGLDRSRVVFIYLRRFNN
LIDGNYWKHFTLIGQLFGGIVLSLEAMYELSPDIWIDTMGLPSSYLLV-SLSLKIPILAY
THFPILQEDMFGKLKFQKL--KDLTKFNFIKF-SDYFSLGKFFYWSVLYYFYVYLGSKID
IALANGSWTFNHLSKIWVFNT--------A-FGNVLDVLYPPCGTEF--LIKEANL-NKP
-----------------------RSNKLLYLAQFRPEKRHDLLLKEYSSFLSNNFPN---
---VTEVP--SAIP-T-----LVFAGSCR-TADDTATLKSLQEQV-AKLDL-LRFVEFRI
DISYDEVVELLSTCKFGLNAMWNEHFGIGVVEYMARGCIPIVHASAGPLLDMIGRNDQEE
E----------------SLTNWKTEAGFFFKSYDDPDLDPKFQENTETG--Y--------
ITFE--L-----FDTL---IQYPTFETLLKELYVNDPALIEDSKLI------KMRQIDQT
RVAEKFSNKAFNKKWIE-YINDL--------NSLEKQYREEKR-----------------
---------------------TKVE-----------------------------------
------------------------------------------------------------
------------------------------------------------------------
------------------------------------------------------------
------------------------------------------------------------
------------------------------------------------------------
------------------------------------------------------------
------------------------------------------------------------
---------------------KVY------------------------------------
------------------------------------------------------------
------------------------------------------------------------
------------------------------------------------------------
------------------------------------------------------------
------------------------------------------------------------
-------------------------------------
>XP_002548626_Candida_tropicalis
-----------------------MY----FIIFVVSVV--Y-LT-YKLFTAVLPHHLLVP
SQSWKEKITKVIEYPKPIYLEVG----------TKRSSYRRRL----------------I
LASKNPSFYTN--FRNNKLKIN-----------------PED-SKDGENFLNEMR-----
---------------RRDAHDPKRRV-IYGFFHPY------ANNGGGGERVLWQAIKATL
LADDKNICAIYTTNI----EAEPLDILNKA------ENKFQIDGLDHSRIVFIYLRRFNR
LIDGAYWKHFTLIGQLFGTALLTFEAIFELAPDVWIDTQGLPSSYLLV-STSLKIPIMAY
THYPILQSDMFGKLKFQRF--ADLKKFSIIRV-RDYLSFGKLVYWSLLYYFYVFLGTKVN
IALANGSWTYEHLTRIWTFNP--------A-FGHKLEILYPPCGTEY--LTANIDV-TKP
-----------------------RENKMLYLAQFRSEKRHDLLLSEYGSFLKKNYPG---
---VTKPT--EEIP-T-----IVYAGSCR-TADDTATLKSLQKQV-DDLEL-TEFVTFRV
DISYDEVVELLSTCKFGLNAMWNEHFGIGVVEYMARGCIPIVHASAGPLLDIVG-NDQ--
------------------LDNWNSETGFFFKSYNDPDLDKSLQEKVING--F--------
VAYE--L-----NGHI---INYPTFASLLTEIFVVDRSFISDAKLI------KMRQNDQQ
LVKQKFSNKTFNESWIS-YINEL--------DAMEKDFREENR-----------------
---------------------SNVE-----------------------------------
------------------------------------------------------------
------------------------------------------------------------
------------------------------------------------------------
------------------------------------------------------------
------------------------------------------------------------
------------------------------------------------------------
------------------------------------------------------------
---------------------KVF------------------------------------
------------------------------------------------------------
------------------------------------------------------------
------------------------------------------------------------
------------------------------------------------------------
------------------------------------------------------------
-------------------------------------
>XP_003870584_Candida_orthopsilosis
-MVRRFDKRSQLQFNQYPATTLIMW----FILGVLLVI--Y-FI-HQVFNSILPHYFLVP
SQKWQDSILKVVNYEKPIYLKVS----------HKRSSFRRRL----------------V
LASEIPSFYTN--FINNKLKIS-----------------PQD-IANKDEFMQEMR-----
---------------RRDVNDPKRRL-LYGFFHPY------ANNGGGGEKVLWEAVKATL
DQNEKNICVIYTTNV----DAEPLSILRKA------RDKFQVEDLDHKRILFIYLRRFGK
FIDSSYWKRLTIVGQLFGTFLLSLEAAFELSPDVWVDTMGLPGSYFVA-SIVLRIPIIAY
VHYPILQENMFNKLKYNYI--SDIKK--VRNK-PDVFSFVKFLYWSCLYWVYVYIGSYVD
VTLANGSWTFNHMQKIWTYNR--------A-LGNEVDILYPPCGTEY--LVN--------
----------------EKAENGTRTNKLLYLAQFRPEKRHILVLKEYQQFLLNNYPN---
---ITFPR--AEVP-T-----LLFAGSCR-TKDDTATLEFLQQEV-KTLEL-DKFVEFAV
DCSYDEIVKYLSTCKFGLNAMWNEHFGIGVVEYVARGCIPIVHASAGPLLDIV----TGE
R-----------------FKDWYNTTGFFFKSFADPDFDPSLQTTKDNKEKY--------
LVFE--V-----NGEK---MEFPTLEQLLSTIFVTDRSLISDEAMG------RMRTTGQQ
LVVDKFSNKMFEDKWKR-HIEKV--------EALEKEYRVERR-----------------
---------------------GKLE-----------------------------------
------------------------------------------------------------
------------------------------------------------------------
------------------------------------------------------------
------------------------------------------------------------
------------------------------------------------------------
------------------------------------------------------------
------------------------------------------------------------
---------------------SVY------------------------------------
------------------------------------------------------------
------------------------------------------------------------
------------------------------------------------------------
------------------------------------------------------------
------------------------------------------------------------
-------------------------------------
>XP_001524062_Lodderomyces_elongisporus
-----------------------MW----LILGVALAI--Y-FL-HQVVHSVLPHFFLVP
PQRWQDQFLKVLNYAKPIYLTTT----------YKRSSVRRRL----------------I
LASFVPSYYTN--YRNNKLKIA-----------------PRD-VEAKEEFMRETR-----
---------------RRDVDDPQRRL-LYGFFHPY------ANNGGGGEKVLWEAVKATL
NANSKNICVIYTTNL----DAEPLEILGKT------ESKFQITGLDSSRIVFIYLRRFGH
LIDSAYWKRFTIIGQLFGTGLLSLEACFEVSPDVWVDTMGLPSSFLVA-NKVLKIPIIAY
VHYPILQEDMFNKLKYQKL--GEVLH--IRSI-NDFIAYGKFLYWTALYYFYVYLGSLVD
ITLANGSWTYSHLDKIWSFNK--------A-LGNKLEVLYPPCGTEY--LTSTAST-TAP
S--I-APATAPAISLLKKDKLEVRENKLLYLAQFRPEKRHILVLKEYQQFLANEFPN---
---VETSKGNGSIP-T-----LVFAGSCR-TSDDTATLEFLKLQV-EMLKL-EQFVTFEV
DIPYSRVVELLTTCKFGLNAMWNEHFGIGVVEYMAKGCIPIVHASAGPYLDIVGAKTNSE
Q-----------------LQQSQPQPGFFFKSYADPDFDPKLQEPEDENGK---------
LAFQ--V-----NGKR---VLFSTLENLLQDIFVLNS--INADALGFEEKLRNMRLQGQE
LVREKFSNAKFDASWTH-HLETL--------DILEKEYRNERR-----------------
---------------------GKLE-----------------------------------
------------------------------------------------------------
------------------------------------------------------------
------------------------------------------------------------
------------------------------------------------------------
------------------------------------------------------------
------------------------------------------------------------
------------------------------------------------------------
---------------------KVY------------------------------------
------------------------------------------------------------
------------------------------------------------------------
------------------------------------------------------------
------------------------------------------------------------
------------------------------------------------------------
-------------------------------------
>XP_007377446_Spathaspora_passalidarum
-----------------------------------MTV--C-------------------
------------------------------------------------------------
------------------------------------------------------------
------------------------------------------------------------
------------------------------------------------------------
--------------------------------DI--------------------------
----------------RSL--------------SDVKSAIKFMYWSGLYYFYKYLGSLVD
IILANGTWTFNHLEKIW-YNP--------K-LGHQLQILYPPCGTEETETTLDPSL----
-----------------------RENKMVYLAQFRPEKRHEVILNEYNQFLKKNYPE---
---VTEPT--PEIP-T-----IVFVGSCR-TSDDTATLTKLKTQV-EKLNL-QKFVEFAV
DVSYKEVIMWLQKCQFGLNAMWNEHFGIGVVEYMANGAIPIVHASAGPLLDIVTNPGAEG
E-----------------NKVWYNDVGFFFKCFEDPDLDPSIQSGSGTR-----------
VNFK------SRDGQV---VEYPTFSQMLTDLYLSFPDLVKDERLG------KVRTAGRL
SVIERFSNSAFDVKWKT-CLEKL--------AQLESKYRQER------------------
------------------------------------------------------------
------------------------------------------------------------
------------------------------------------------------------
------------------------------------------------------------
------------------------------------------------------------
------------------------------------------------------------
------------------------------------------------------------
------------------------------------------------------------
------------------------------------------------------------
------------------------------------------------------------
------------------------------------------------------------
------------------------------------------------------------
------------------------------------------------------------
------------------------------------------------------------
-------------------------------------
>XP_043051632_Scheffersomyces_spartinae
-----------------------MF----FILAVVILM--ACILGYQMITSVVPRFLLVT
PQLWQDKIQKVIAHPKNIYLQVG----------GKRSSYRRRL----------------T
LASCQPSFYTN--YVGNKIIIH-----------------PDDKKNKGNKFTDAMK-----
---------------ARGINDPHRKI-LYGFFHPY------ANNGGGGEKVLWQAVKATL
DASDKNVVVIYTVST----EVSPLKILGKV------EDKFGIANMDSKRVVFIYLRRFNK
LIDSEYWKHFTLLGQFFGSLLLGGEALFELTPDVWIDTIGLPGANWLP-SVALNIPIVNY
VHYPVIQPEMFTKLKFGSF--KDLTNFKPLII-KDWFQMGKLIYWKLMYFVYQYLGSTVH
LTLTNGTWTLQHMQNIWYYNK--------YLTSHTIDMLYPPCGTES--LITESTTAVTR
-----------------------DNNSLLYIAQFRPEKRHDLIIDQYKIFLGK-AIS---
---SKAKV--SQIP-K-----VIFAGSCR-TEDDTATLDLLKTKV-DELEL-NEYFEFVV
DAPYLKILSLLSTSSYGLNSMWNEHFGIGVVEYMAKGVIPIVHASAGPLLDIVTGSKTD-
-----------------ANIAWKNSSGFFFKSETDPDFQLDIQKDASEGY----------
ITYP--D------------GSYPVLLKLLYEIFVNYP--LTAQQIS------DMRLSCVE
AVGEKFSNKQFLTLWAA-CMNVA--------EVLERRFRDDR------------------
---------------------APVE-----------------------------------
------------------------------------------------------------
------------------------------------------------------------
------------------------------------------------------------
------------------------------------------------------------
------------------------------------------------------------
------------------------------------------------------------
------------------------------------------------------------
---------------------AVY------------------------------------
------------------------------------------------------------
------------------------------------------------------------
------------------------------------------------------------
------------------------------------------------------------
------------------------------------------------------------
-------------------------------------
>XP_001384403_Scheffersomyces_stipitis
-----------------------------------MVV--F-VV-YKSFTSVLPHYFVVP
HQNWRERIAKVIKHDKPIYLNVG----------YKRSSYRRRL----------------I
LASIQPSFYTN--FRNNKIKLQ-----------------PEDAAKDNQRFLTEMR-----
---------------RRGVDDPSRKL-LYGFFHPY------ANNGGGGERVLWQAVGATL
EANVRNIAVVYTTNI----EAEPLQILQKA------EDKFQVSGLDSSRIVFIYLRRFGH
LIDGAYWKHFTLIGQLVGSMLLGLEALFELTPDIWIDTIGLPGSYLSV-TFILRLPILAY
VHYPIIQSDMFNKLKFKAFTTAEFGEFNF-SA-RDFVEAGKFVYWSMVYYFYVYLGSTVD
VTLANGTWTFNHISNIWSFNR--------I-LGHKLEKLYPPCGTET--LTKEVNL-EQK
-----------------------RENKLLYIAQFRPEKRHSLFVDEYAQFLKKNFAN---
---VKADD--ADIP-K-----LVFLGSCR-TADDTATLHLIQSKV-EKAGL-QDYVEFIV
DCSYDEVVDQLSRAKFGLNAMWNEHFGIGVVEYLARGVVPLVHASAGPWLDIVTGWNDEE
N----------------KL-NWHNNSGFFFKSMDDPDFDPSVQEETEEG--F--------
ITFN--VEIEQGEVQR---AQYPSFSGLLYHIFVKSPELVSDKRLD------EMRHNGLR
LVKEKFSNGVFSESWKK-YVGEL--------EELEVDYRSEK------------------
---------------------DDVV-----------------------------------
------------------------------------------------------------
------------------------------------------------------------
------------------------------------------------------------
------------------------------------------------------------
------------------------------------------------------------
------------------------------------------------------------
------------------------------------------------------------
---------------------QVY------------------------------------
------------------------------------------------------------
------------------------------------------------------------
------------------------------------------------------------
------------------------------------------------------------
------------------------------------------------------------
-------------------------------------
>XP_020067066_Suhomyces_tanzawaensis
-----------------------MY----LLFGSLALV--Y-FA-YKVLTSVLPNYLIVP
PTNWQDKIKTVIEYSKPIYLQVG----------HKRSSYRRRL----------------V
LASSQPSFYTN--YVNNKLKVC-----------------PSDYNED---FLTEMR-----
---------------RRDVNDPNRRI-LYGFFHPY------ANNGGGGERVLWQAVKATL
VADQKNIAVIYTTNT----DAEPLDILKKA------EEKFQITDLDSRRVLFVYLRRFGH
LIDGQYWKRLTMVGQLWGAALLALEAMFELSPDVWIDTIGLPGSYIPA-LWILKVPILAY
VHYPIIQNDMFNKLKFKHL--KDIIGARSV---GDVKDAAKLIYWSALYYFYTYLGSLVD
IVLTNGTWTYNHLESIFVLNR--------G-IGNKMEILYPPCGTEN--LPLSAPN--AP
-----------------------KENKLLYIAQFRPEKRHLLILNEYHQFLSK-FKQ---
---SKSPI--KELP-T-----IVFLGSCR-TSDDTATLVSVKNRV-AELEL-TEYVEFVV
DCSYDEVVEWLAKAKFGLNGMWNEHFGIGVVEYLGR-VIPLCHASAGPYLDIVTPWAKDK
Q-----------------EQDWYNDTGFFFKSELDPDFDPSIQVAED-E--N--------
LVFE--Y-----QDKK---LEFPSFSNLLTRLFITNRELISEDILA------EMRSNGAL
LVLEKFSNKTFDVQWMK-YIGAL--------ETLEKTYREDKR-----------------
---------------------PRVE-----------------------------------
------------------------------------------------------------
------------------------------------------------------------
------------------------------------------------------------
------------------------------------------------------------
------------------------------------------------------------
------------------------------------------------------------
------------------------------------------------------------
---------------------QVH------------------------------------
------------------------------------------------------------
------------------------------------------------------------
------------------------------------------------------------
------------------------------------------------------------
------------------------------------------------------------
-------------------------------------
>XP_020079505_Hyphopichia_burtonii
-----------------------MF----QYIALVLVI--L-VVVSKSLSGVLPRFFLVP
PYDWKEKITKVINYPKPIYLSVG----------HKKSSYRRRL----------------I
LSSLQPSFYTN--YVNNKIKIN-----------------QLDAKNES--FVPSMN-----
---------------NRGIDDPNRKK-IFGFFHPY------ANNGGGGERVLWQAVKSTL
LQSSNNIVVIYTTNQ----V-EPLSILKKV------EDKFEIKNLDSSKIVFIYLTRFSN
LIDGNYWKHFTLIGQLLGSALLALEALYHLSPDVWIDTIGLPGSYLPV-NYILKCPILAY
VHYPIIQPDMFNKLKFKSF--QNLITGFKFNS-SNFKHGFKFIYWSLIYYLYIYLGSLVD
ITLANGSWTHAHLQNIWCLNP-----------HESIQILYPPCGTES--LTSTSEV-A--
-----------------------RQNKFIYIAQFRPEKRHDLILAEFKKFLQA-STK---
---SNIPI--NKTP-S-----LIFLGSCR-TEDDTSTLESLKKEV-AELNL-SDYVEFVV
DCSYDTILELLSSVKFGLNAMWNEHFGIGVVEYLSRGVIPVVHASAGPLLDIV--LND--
Q----------------VSSSWYNDLGFFFKSASDPDFDPSLNSDDPNS-----------
LKFK--F-----NDKI---IEYPSLSQLLSTFYIENPDLILESNLQ------LMRSKGSK
LMVERFSNKVFSSNWME-YMDNL--------AVLEKQHREL-R-----------------
---------------------GDVE-----------------------------------
------------------------------------------------------------
------------------------------------------------------------
------------------------------------------------------------
------------------------------------------------------------
------------------------------------------------------------
------------------------------------------------------------
------------------------------------------------------------
---------------------KVH------------------------------------
------------------------------------------------------------
------------------------------------------------------------
------------------------------------------------------------
------------------------------------------------------------
------------------------------------------------------------
-------------------------------------
>XP_015467607_Debaryomyces_fabryi
---------------------MSFL----VVVGVIGFV--A-FGILQVVSTVLPRLLLVP
SQNWQDKIKKEIEQSMTRYLKVG----------NKRSSFRRRL----------------V
LASKQPSFYNN--FVNNKIKFA-----------------PVDLRNDDGGFLEEMT-----
---------------KREVRDPRRKI-IYGFFHPY------ANNGGGGERVLWQAVQATL
AASDRNIVAIYTTNY----ESEPSLILDKV------ETKFQIADLDEDRIVFIYLRKYAR
MIDGDYWKLFTLIGQLFGSIVLSWEAMFELSPDIWIDTIGLPGSYLLV-SLVLKIPIMSY
VHYPIIQPEMFNKLKFQGL--SQIKVPKVSEIKSDVFAIGKLIYWSGVFYFYKYLGSLVN
ITLANGSWTFNHISNIWTLNK--------DQPGYEMDILYPPCGTEM--LTKNVET-LGQ
-----------------------RENKLLFIAQFRPEKRHSLILNQYFKFLAN-ATR---
---LGAPL--KSIP-T-----LVFLGSCR-TPDDTKTLQDLKQEV-EDLKL-HDYVEFVV
DCSYEDIMVWLSKVKFGLNAMWNEHFGIGVVEYMSRGVIPLCHASAGPLLDIVTNWNNEP
T-----------------DVSWYNNTGFFFKDKSDPDFDLHLQSGADLE--F--------
LQFS--D-----RNNKGSVSTYPTLAKLLDELFMTNPDLVSEDRLQ------LMRENGVR
SVLKKFSNAVFSSRWVE-YSNLL--------SNLERVYREERR-----------------
---------------------TGIE-----------------------------------
------------------------------------------------------------
------------------------------------------------------------
------------------------------------------------------------
------------------------------------------------------------
------------------------------------------------------------
------------------------------------------------------------
------------------------------------------------------------
---------------------KVY------------------------------------
------------------------------------------------------------
------------------------------------------------------------
------------------------------------------------------------
------------------------------------------------------------
------------------------------------------------------------
-------------------------------------
>XP_457857_Debaryomyces_hansenii
---------------------MGYL----VVIGVIACV--A-YGILQVVSTVLPRLLLVP
SQNWQDKIKKEIEQPMVRYLKVG----------NKRSSYRRRL----------------V
LASKQPSFYTN--FVNNKIKVA-----------------SVDSQNDEGEFLAEMK-----
---------------KRDVRDPQRKI-IYGFFHPY------ANNGGGGERVLWQAVQATL
ATSDRNIVAIYTTNY----ESDPTSILDKV------EAKFQISRLDEDRIVFVYLRKYAR
LIDGDYWKRFTLIGQLFGSMVLSWEAMFELSPDVWIDTIGLPGSYLLV-SLVLKIPIMSY
VHYPIIQPEMFNKLKFQGL--SQIRVPKLSEIKTDVFSIGKLIYWSGVFYFYKYLGSLVN
ITLANGSWTFNHISNIWTINK--------DEAGYEMDILYPPCGTET--LTKNVET-LGS
-----------------------RENKLLFIAQFRPEKRHSLILRQYSKFLVN-ATS---
---IGTPL--KNIP-T-----LVFLGSCR-TPDDTKTLHDLKQEV-DDLEL-NGYVEFVV
DCSYEDIMVWLSKVKFGLNAMWNEHFGIGVVEYMSRGVIPLCHASAGPLLDIVTNWDNEP
T-----------------SVSWYNNTGFFFKDKSDPDFDLSLQSDTASE--F--------
LQFS--S-----RDNKDSTSTYPTLARLLDELFITNPDLISETRLQ------SMRENGVK
SVLEKFSNGVFTLKWMQ-YSNQL--------GDLEKSYREERR-----------------
---------------------SGIE-----------------------------------
------------------------------------------------------------
------------------------------------------------------------
------------------------------------------------------------
------------------------------------------------------------
------------------------------------------------------------
------------------------------------------------------------
------------------------------------------------------------
---------------------KVY------------------------------------
------------------------------------------------------------
------------------------------------------------------------
------------------------------------------------------------
------------------------------------------------------------
------------------------------------------------------------
-------------------------------------
>XP_006685384_Yamadazyma_tenuis
-----------------------ML----VFLFCAVVV--I-ASFFKVLSTVLPRLFLVP
TQLWQDKIEHVMNYPKPIYLRVG----------MKRSSFRRRL----------------V
TASAHPSYYNN--FNNNKLKIH-----------------PEDCENKDNFFVDGMK-----
---------------RRAIEDPGRKV-LFGFFHPY------ANNGGGGERVLWQAVHSTL
LTKDTNIAVIYTVNM----E-EPANILRKV------QDKFGI-DVDGDRVVFIYLRKYGK
LIANDYWKHFTLLGQLFGSLMLSAEALFELSPDVWVDTIGLPGSYFLV-SVSLKIPILAY
VHYPILQQDMFNKLKYRNI--KQLIK-FRPSV-QNIKDVVKLVYWDALYYLYVYLGSLVD
ITVANGSWTFDHMQKIWFLNK--------K-YNSSMEVLFPPCGTENGHLEKALVS-K--
-----------------------RNNKMIYIAQFRSEKRHDLILKQYSEFLKV-FQK---
---SKQPI--KNLP-T-----LVFLGSCR-TGDDTETLLEIKQLT-AELNL-SDYVEFIV
DCSYSEILHQLSKVKFGLNSMWNEHFGIGVVEYMNHGVIPIVHASAGPLLDIS--LNKSR
E----------------ASNSWKSDSGFFFKSATDPDFDPAIQSESKFT--FTDEYSYPK
LTFK--E-----KDQL---IEYPELSVLLMKLFIFEPEFASQKQLA------SMRQTGFD
LVLSRFSNKTFNVTWMK-YTRDL--------LTLEKKFRDTKR-----------------
---------------------EGIE-----------------------------------
------------------------------------------------------------
------------------------------------------------------------
------------------------------------------------------------
------------------------------------------------------------
------------------------------------------------------------
------------------------------------------------------------
------------------------------------------------------------
---------------------EVH------------------------------------
------------------------------------------------------------
------------------------------------------------------------
------------------------------------------------------------
------------------------------------------------------------
------------------------------------------------------------
-------------------------------------
>XP_001482025_Meyerozyma_guilliermondii
--------------------MSLLL----TLLGFVAVV--A-YILYQAIGVALPRFLLVP
PHDWKEKIQKVMNHPMAIYLKVG----------NKRLCYRRRL----------------I
LASAQPSFYTN--YVNNKLKIL-----------------PEDKQNEGNLFLDSMT-----
---------------RRETNDVNRRI-IYGFFHPY------ANNGGGGERVLWNAVAATL
LADRRNIVAIYTTNL----DAEPLAILEKA------QSKFHTGGIDSSRVVFIYLRRFGL
WIDDKSWPRLTLVGQMLGLFLLSLEAMFELSPDIWVDTMGLPGSYSAV-SLALKIPIVAY
VHYPVLQSEMFGKLRYKSF--ADLKTFTPSL--QNSLAVAKLFYWTSLYYLYKYLGSLVD
ITLTNGTWTLNHLQLVWSWNL--------G----AMEILYPPCGTES--TAQGQNT----
-----------------------KRNIILYVAQFRPEKRHLVVLEEYAQYLQS-FKK---
---SHQPL--KSLP-T-----LVFLGSCR-TKDDTATLEALKTKV-KDLDL-EAYVEFVQ
DSSYEELGQWLSSAKYGIDAMWNEHFGICVVEYMALGAIPLVHASAGPLLDLATNKNGS-
-----------------VASGWSSDSGFFFKCKEDPDFDGEIDGEF--------------
LKFG--E------------IKYPTFSQLLTHL-------QDNEQLD------EMRKVGRN
LVLDKFSDKVFKQKWNN-YAGQA--------EVLEKQYREDRR-----------------
---------------------EGVH-----------------------------------
------------------------------------------------------------
------------------------------------------------------------
------------------------------------------------------------
------------------------------------------------------------
------------------------------------------------------------
------------------------------------------------------------
------------------------------------------------------------
---------------------RVY------------------------------------
------------------------------------------------------------
------------------------------------------------------------
------------------------------------------------------------
------------------------------------------------------------
------------------------------------------------------------
-------------------------------------
>XP_018712366_Metschnikowia_bicuspidata
-----------------------MFSVP-LWVIPLILI--A-GL-YQIAVLALPRFFLVP
THKWQDKILHVIRYPKPIYLNVG----------VKRSSYRRRL----------------V
TASAQPSFYTN--FVNDKLKIL-----------------PEDAKDE-ERFMAQMK-----
---------------VRDPNDNKRRL-VYGFFHPY------ANNGGGGEKVLWQAVLATL
MEDKRNIVAVYTTNN----DTGPLRILRKA------EEKFKISNLDSRRIVFIYLRKYAA
WIDSSSWKHFTLAGQLLGCVVLGLEAMYELSPDVWIDTMGLPGSYWLV-SWILKIPVVAY
VHYPIIQPDMFNKLKFRTV--GDLAAFNFTL--GHAKQLVKFFYWSLLYSVYMYLGSCVD
VTLANGTWTYDHISSIWALNK--------T---KVVSIVYPPCSTEE--MVRAETAGPSK
-----------------------RQNKLLYIAQFRPEKRHALVLENYLKFVEA-FRS---
---SKLPL--SDLP-T-----LVFLGSCR-TETDSSTLDSLRHQA-ANLDL-TDHIEFLV
GCSFAEVKLTLSECTFGLNAMWNEHFGIGVVEYLSAGVVPLVHASAGPLLDIVRESE---
-----------------PSTTWKNEIGYFFKDESDPDFEGETQDGM--------------
LQFT--I-----RGNK---CSFPNLADLLKTLFIENPEECSQSLLQ------EKRDLGVK
LLLERFSNHKFTETWTN-YLRSI--------SQLEAHYRKTRR-----------------
---------------------DKVD-----------------------------------
------------------------------------------------------------
------------------------------------------------------------
------------------------------------------------------------
------------------------------------------------------------
------------------------------------------------------------
------------------------------------------------------------
------------------------------------------------------------
---------------------AVY------------------------------------
------------------------------------------------------------
------------------------------------------------------------
------------------------------------------------------------
------------------------------------------------------------
------------------------------------------------------------
-------------------------------------
>XP_002618579_Clavispora_lusitaniae
-----------------------MLTAPSLFLLPFIGL--Y-VI-HQIATRALPHFFLVP
PHSWQKKILSVIEYPKPIYLKVG----------RKRSSYRRRL----------------I
TASVQPSFYTN--FVNNKLKIH-----------------PTDRENENDSFMSAMK-----
---------------NRAALDANRKV-IYGFFHPY------ANNGGGGEKVLWHAVQATL
LEDPRNIVAIYTTNV----EAEPLQILGKA------ESKFKVGSLDSKRIVFIYLRRYAQ
YIDGNYWKHFTLIGQLWGSLLLGLEAMYELSPDVWVDTQGLPGSYMPV-SMILKTPIIAY
VHYPMIQPDMFNRLKFQTF--SDLRSFR--L--SDLRQLVKFFYWKALYAFYMYLGSCVD
VTLANGTWTYNHLCRIWAANK--------S-LGKVVDVLYPPCSTET--LSYAESA----
-----------------------QRSTLLYIAQFRPEKRHALVLEEFSKFVAS-ARE---
---AKIPL--ANLP-Q-----LVFLGSCR-TPTDVSTLEKAKEMV-QELEL-VEYVNFVV
DCSFEEVQENLARAKFGLNAMWNEHFGIGVVEYLSAGAVPIVHASAGPLLDIVAEDK---
-----------------PTTTWENELGFFFKSEDDPDLCG-VENGE--------------
LKFE--Q-----NDEP---VSYPALSEVLCRLYIKTPELASDAALE------QKRSLGQK
VVQAKFSNKAFKEKWIQ-HLKTA--------AQLEAYYRENRR-----------------
---------------------DKVN-----------------------------------
------------------------------------------------------------
------------------------------------------------------------
------------------------------------------------------------
------------------------------------------------------------
------------------------------------------------------------
------------------------------------------------------------
------------------------------------------------------------
---------------------AVY------------------------------------
------------------------------------------------------------
------------------------------------------------------------
------------------------------------------------------------
------------------------------------------------------------
------------------------------------------------------------
-------------------------------------
>XP_025341074_Candida_haemuloni
-----------------------MI----FLVIGVFTL--F-FL-FKVAEGALPQLFLVP
PNHWQDKITRVIDSKKPIYLKAG----------IKRSS----------------------
------SENVW--SVQNKIVIS-----------------PTDIEGK-DAFMEALT-----
---------------RRDPKDPQRSR-LYGFFHPY------ANNGGGGEKVLWQAVHATL
LQNKHNIAVIYTTNV----EASPKEILQKV------EQKFDIRGMDSKRVVFIYLRKFSK
WIDADSWKHFTLIGQLLGSLLLAAEAIYELTPDVWIDTIGLPGSYIPI-SVILRIPIMAY
VHYPIIQPDMFNKLKFRKL--SDLAKIGPSL--GDAIAVLKFFYWTALYYFYTYLGSCVD
FTFTNGTWTYNHIKAIWSSNI--------Y-LGKTIEILYPPCATEN--LIQGVSF-ETP
-----------------------RENKLLYIAQFRPEKRHSLILEEYSEFLKK-TQQ---
---EKLPL--ADIP-T-----VVFLGSCR-TPEDSGTLRKLRAQT-KELEL-TEFVEFIV
DCSYDEMREQLQKCKFGLNAMWNEHFGIGVVEYAISGVVPIVHASAGPLLDICNSGS---
-----------------PSLSWENDIGYFFKSQSDPDYKGEKLDGD--------------
LVFD--F-----KGEK---AHYPTLENVLVKVFIEKPEQASDEALA------IKRRVGSK
IMLEKFSNEMFVQKWMN-QLVVA--------ERLEETYRIEKRVARTMKLEVTKQFSTRS
ERVKGIDFHPSEPWILTTLYNGKIEIWSYATNTLIKSIQVTDLPVRSGKFIARKNWIVVG
SDDFHVRVYNYNTGEKITQFEAHPDYIRSIAVHQSLPYVLTSSDDLTIKLWNWENNWRLE
QTYEGHQHYIMSVNFNPKDPNTFASACLDRTVKVWSLSSPQPNFTLVAHDEKGVNYVDYY
PQADKPYLITASDDKTVKVWDYQTKSCVAVLEGHLANVSFAIFHPELPLIVSGSEDGTVR
FWNSNTFKLEKSVNYGLERVWCVGILQKSNLIAVGCDSGYIVIKMGNEEPLFSMDNNGKL
IYAKNSEVYSSVIKPTSTDGLKDGETLPIQQKELGTVEIYPQTLAHSPNGRYAAVCGDGE
YLVYTALAWRSKAFGKALDFAWNTHDMSNATSFAIRESKLSIKIFKNFQEHVAVDLVYEA
DKIIAGALLGVKSSGLLCFYDWETGALVRKVNLAQNDVQDLVWSDNGEMVAVLTTVAASE
TGAGTNAGKNGNETYFLSFDRAVYEESLTDGSYLASEGAEAAFDVLYTLPSSETILSGKF
IGDVFVYTTGTTNRLNYFVGGEVINLSHFDRKYYVIGYKAADGKLYLIDKTFNVISWYLN
AKILELQTLVMRGDLEQYAKGFVEEDVPDVSTIGKEDLSGEYAEYLEGLSKTELNQLSRF
FEKLGYLKLSFSLSQDFDSKFQIALSTGDLNKAYELLAESQEQNPSTASANTIKWKKLGD
LALEKWQIKLAEDCYWLAKDYSSLLLLLSSSNNQEQLTRLAETVEGLGKYNIAFQSWWLT
GNVERCLNLLVKTERFTEAAFFGRTYGISESKLQEIVASWKKQLESKGRARISPAQDALI
DLEDNKHTIDDDLLDDEEEIYTQEEPADGPSGVEIEV
>XP_024716005_Candida_pseudohaemulonis
-----------------------ML----LIVALVFAV--F-FL-FQTAKGALPHFFFVP
PTHWQDKIKKHLDHPKPVYLKVG----------AKRSSFRKRL----------------V
GASFDPQYYSN--YKDNKILFL-----------------PSDIKNK-DDFLATMK-----
---------------HRLSGDLRRSI-LYGFFHPY------ANNGGGGEKVLWEAIYATL
AQNSENIVVVYTTNV----EALPQEILHKA------QLKFDVKDMDSKRIVFVYLRKFSK
WIDSDSWKHFTMIGQLLGSILLALEAIFELTPDVWIDTMGLPGSYFPI-SVILKIPIVAY
VHYPIIQLDMFNKLKFRSL--ADLTSLRPSL--GDLKALVKFFYWTALYYFYVYLGSCVN
VTFTNGSWTFNHMSRIWSLNQ--------S-LGRTIEKLYPPCSTES--LINQELT-TAP
-----------------------REEKLLYIAQFRPEKRHSLVLEEFSKFLQA-ARS---
---ASLPI--KDIP-K-----IVFLGSCR-TPEDSGTLENLQALT-KELDL-AEYVEFIV
DCSYDEVKEQLKKCNFGLNAMWNEHFGIGVVEYVSSGAIPIVHASAGPLLDICSQKLASS
P------------PAWVPSTTWRNDVGFFFKSTDDPDFNGEEVDEN--------------
LIFTQYV-----NEEK-TEAKFPRLNEILRRLYIEKS--ISLEQLT------SMRTTGSE
LMEEKFSNRIFHQKWLD-KLHEV--------VELENQYR-EDR-----------------
---------------------GKVL-----------------------------------
------------------------------------------------------------
------------------------------------------------------------
------------------------------------------------------------
------------------------------------------------------------
------------------------------------------------------------
------------------------------------------------------------
------------------------------------------------------------
---------------------AVY------------------------------------
------------------------------------------------------------
------------------------------------------------------------
------------------------------------------------------------
------------------------------------------------------------
------------------------------------------------------------
-------------------------------------
>XP_025338414_Candida_duobushaemulonis
-----------------------ML----LIVALVFAV--F-FL-FQTAKGALPHFFFVP
PTHWQDKIKKHLDHPKPVYLKVG----------AKRSSFRKRL----------------V
GASFDPQYYSN--YKDNKISFS-----------------PSDIKNK-DDFLATMK-----
---------------HRSSGDSRRSI-LYGFFHPY------ANNGGGGEKVLWEAIYATL
SQNSENIVVVYTTNV----EASPQEILHKA------QSKFDVKDMDSKRIVFVYLRKFSK
WIDSDSWKHFTMIGQLLGSILLALEAIFELTPDVWIDTMGLPGSYFPI-SIILKIPIVAY
VHYPIIQSDMFNKLKFRSL--ADLTSLRPSL--GDLKALGKFFYWTALYYFYVYLGSCVN
VTFTNGSWTFNHMSKIWSLNQ--------G-LGRTIEKLYPPCSTES--LINLELT-TTP
-----------------------REEKLLYIAQFRPEKRHSLVLEEFSKFLQA-ARS---
---ASLPI--KDIP-K-----IVFLGSCR-TPEDSGTLENLQALT-EDLEL-TDYVEFIV
DCSYDEVKEQLKKCNFGLNAMWNEHFGIGVVEYVSSGAIPIVHASAGPLLDICSQKSATS
P------------PAWVPSTTWRNDVGFFFKSTDDPDFNGEEVDGD--------------
LIFTQYA-----NDEK-TEARFPRLNEVLHRLYIEKS--ISSEQLT------SMRTTGSE
LMEEKFSNRIFHEKWSD-KLHEV--------VELENQYR-EDR-----------------
---------------------GKVL-----------------------------------
------------------------------------------------------------
------------------------------------------------------------
------------------------------------------------------------
------------------------------------------------------------
------------------------------------------------------------
------------------------------------------------------------
------------------------------------------------------------
---------------------AVY------------------------------------
------------------------------------------------------------
------------------------------------------------------------
------------------------------------------------------------
------------------------------------------------------------
------------------------------------------------------------
-------------------------------------
>XP_028889849_Candida_auris
-----------------------MF----LLVIGAFTA--F-FL-YKVAEGALPQLFLVP
PQHWQDKINRVIGSAKPVYLKVG----------LKRSSFRKRL----------------V
GASFHPSFYTN--FVENKIILS-----------------PIDIQNR-DTFTENLT-----
---------------RRDPKDPRRCR-LYGFFHPY------ANNGGGGEKVLWQAVHATL
AQNERNIAIIYTTNV----EASPKDILHKV------GLKFDIKELDSKRVVFVYLRKFSK
WIDADGWKHFTLIGQLLGSMLLALEALFELTPDVWVDTMGLPGSYLPV-SIIVKIPIIAY
VHYPVIQLDMFNKLKFQKL--ADLTKLEPSL--ADLISVLKFGYWTALYYFYTYLGSCVD
ITLANGTWTYNHLKAIWSSNA--------Y-LGKVVEILYPPCATET--LVKSASF-EAP
-----------------------RENKLLYIAQFRPEKRHDLVLEEFAEFLKE-ART---
---AKLPL--EKIP-S-----IVFLGSCR-TPEDSGTLKKLRTQV-TMLKL-TEYVEFVV
DCSFDEVKEQLKRCKFGLNAMWNEHFGIGVVEYVSCGVVPIVHASAGPLLDICTTSE---
-----------------PSLTWENDFGFFFKSSRDPDFHGIRVDNN--------------
LAFT--V-----RGER---ALYPPLHQLLNKIYIEDPEIASNDSLA------FKRMNGSS
LMLEKFSNSIFDKKWME-HLTVA--------ESLEETFRLEKR-----------------
---------------------GKVE-----------------------------------
------------------------------------------------------------
------------------------------------------------------------
------------------------------------------------------------
------------------------------------------------------------
------------------------------------------------------------
------------------------------------------------------------
------------------------------------------------------------
---------------------AVY------------------------------------
------------------------------------------------------------
------------------------------------------------------------
------------------------------------------------------------
------------------------------------------------------------
------------------------------------------------------------
-------------------------------------
>NP_014350_Saccharomyces_cerevisiae
-------MGSAWTNYNFEEVKSHFGFKKYVVSSLVLVY--GLIKVLT-------------
---------------------------------W----IFRQW----------------V
YSSLNP--FSK-----------------------------------KSSLLNRAV-----
---------------ASCGE--KNVK-VFGFFHPY------CNAGGGGEKVLWKAVDITL
RKDAKNVIVIYSGDFVNGENVTPENILNNV------KAKFDY-DLDSDRIFFISL-KLRY
LVDSSTWKHFTLIGQAIGSMILAFESIIQCPPDIWIDTMGYPFSYPIIARFLRRIPIVTY
THYPIMSKDMLNKLFKMP--------------KKGIKVYGKILYWKVFMLIYQSIGSKID
IVITNSTWTNNHIKQIWQSNT--------C------KIIYPPCSTEK--LVDWKQKFGTA
K--G-E-----------------RLNQAIVLAQFRPEKRHKLIIESFATFL-----K---
---NLPDS--VSPI-K-----LIMAGSTR-SKQDENYVKSLQDWSENVLKIPKHLISFEK
NLPFDKIEILLNKSTFGVNAMWNEHFGIAVVEYMASGLIPIVHASAGPLLDIVTPWDANG
NIGKAPPQWELQKKYFAKLEDDGETTGFFFKEPSDPDY---NTTKDP-------------
-------------------LRYPN----LSDLFLQITKLDYDCLR-------VMGARNQQ
YSLYKFSDLKFDKDWENFVLNPI--------CKLLEEEERG-------------------
------------------------------------------------------------
------------------------------------------------------------
------------------------------------------------------------
------------------------------------------------------------
------------------------------------------------------------
------------------------------------------------------------
------------------------------------------------------------
------------------------------------------------------------
------------------------------------------------------------
------------------------------------------------------------
------------------------------------------------------------
------------------------------------------------------------
------------------------------------------------------------
------------------------------------------------------------
-------------------------------------
>XP_018219825_Saccharomyces_eubayanus
------MMSGTWAGYNFKEIKSHFGFKKYAVSCLIILY--GLIKVST-------------
---------------------------------W----IFRQW----------------V
YSSLNP--FSK-----------------------------------RNFLLKRAT-----
---------------ASCGE--KNVK-VFGFFHPY------CNAGGGGEKVLWKAVDITL
RKDPKNIIMIYSGDFLDGGDVTPESILNDV------KTKFDY-DLDSDRIFFISL-KLRY
LVDSSTWKHFTLIGQAIGSMMLAFESIIKCPPDIWIDSMGYPFSYPIVARFLKRIPIVTY
THYPIMSKDMLNKLFAMP--------------KKSFKVYGKILYWKIFMLIYQSIGSKID
IVITNSTWTNNHIRQIWSSNT--------C------KIIYPPCSTEK--LVDWKQKFGGA
R--V-Q-----------------RLNQAIVLAQFRPEKRHKLIVESYANFL-----E---
---NLPDS--IPPF-K-----LIMVGSTR-SKQDEEYVKSLQDWSENDLKIPKGLISFEK
NLSFDKIEILLNKSTFGINAMWNEHFGIAIVEYMASGLIPIVHASAGPLLDIVMPWSSNS
NTKNDRSQWELQKEYFSDFNDDGETTGFFFKEESDPDF---NPTKDP-------------
-------------------LRYPN----LSELFLQMMKLDDDCVS-------AMSARNQQ
YSLFKFSDLKFDRDWENFVLNPI--------DQLLEEEERG-------------------
------------------------------------------------------------
------------------------------------------------------------
------------------------------------------------------------
------------------------------------------------------------
------------------------------------------------------------
------------------------------------------------------------
------------------------------------------------------------
------------------------------------------------------------
------------------------------------------------------------
------------------------------------------------------------
------------------------------------------------------------
------------------------------------------------------------
------------------------------------------------------------
------------------------------------------------------------
-------------------------------------
>XP_033768889_Saccharomyces_paradoxus
-------MDGIWTDYNFKEIKSHFGFKKYAVSCLVIVY--GLIKVFT-------------
---------------------------------W----IFRQW----------------V
YSNLNN--FSN-----------------------------------KSSLLKRAT-----
---------------ASCGE--KNVK-LFGFFHPY------CNAGGGGEKVLWKAVDITL
RKDAKNVIVIYSGDFVNGENVTPENILNNV------KVKFDY-DLDSDRIFFISL-KLRY
LVDSSTWKHFTLIGQAIGSMMLAFESIIKCPPDIWIDTMGYPFSYPIVARFLKRIPIVTY
THYPIMSKDMLNKLFKMP--------------KKGIKVYGKILYWKIFMLIYQSIGSKID
IVITNSTWTNDHIKQIWQSNT--------C------KIIYPPCSTEK--LVDWKQKFGTA
R--G-E-----------------RLNQAIVLAQFRPEKRHKLIIESYATFL-----K---
---NLPDS--VSPI-K-----LIMAGSTR-SKQDEDYVKSLQDWSENDLKIPKNLISFEK
NLPFDKIEILLNKSTFGINAMWNEHFGIAVVEYMASGLIPIVHASAGPLLDIVIPWDSNG
DIRKVQSQWELQKKYFATLEDDGETTGFFFKEPSDPDY---NTGKDS-------------
-------------------LRYPN----LSELFLQMMKLDYDCLK-------VMSARNQR
YALYKFSDLKFDKDWEDFVLNPI--------CILLEEEERG-------------------
------------------------------------------------------------
------------------------------------------------------------
------------------------------------------------------------
------------------------------------------------------------
------------------------------------------------------------
------------------------------------------------------------
------------------------------------------------------------
------------------------------------------------------------
------------------------------------------------------------
------------------------------------------------------------
------------------------------------------------------------
------------------------------------------------------------
------------------------------------------------------------
------------------------------------------------------------
-------------------------------------
>XP_003677563_Naumovozyma_castellii
----------------MSISEGLQGKWLPVVTSIILLL--TFWGLVR---YALPKFLLNP
PQDCQDNPYKQL--HLLNSNGIFNIFA-M----LRRGAVRRSL----------------I
LTSNHPNKFTN-KSQKKIEAKG-----------------MLDYLSAEQREL---------
-------------------K--KTRK-LYGFFHPY------CNAGGGGEKVLWKAVETTL
NYDENNLVIIYTGDN----DVDGETILKNV------NKTFDY-QLDTGRIVFIFL-NYRW
LVDDKTWSHFTLLGQAIGSMILTAEAVLKCPPDIWCDTMGYPFGYPVV-HILIRIPVLAY
THYPIISTDMLKKLKSQ---------------APSMKNKIKYYYWKLFMFWYKLVGRYVT
ISMTNSTWTFNHVNKIWSHFT--------S--PLQSKIVYPPCSSEK--LA--TQED---
---I-P-----------------RKNQAVILAQFRPEKRHKLIIESYANFL-----K---
---EKDET--ALPP-K-----LIFIGSTR-SQLDKDYVATLEKYCFEDLKIPQSLIEFLT
DCPYDEIKKILNESTFGINSMWNEHFGIAVVEYLASGLIPLVHASAGPLLDIVVPWDIVA
N-----------KQM--EQGDSTFKTGFFFTDNSDPDY------SPT-------------
-------------------KKYPT----LAELFNRVCSLTTEEKF-------AISERGKC
CALTKFSDMAFDEAWDG-VLDTL--------TENTSLDNNKKDR----------------
------------------------------------------------------------
------------------------------------------------------------
------------------------------------------------------------
------------------------------------------------------------
------------------------------------------------------------
------------------------------------------------------------
------------------------------------------------------------
------------------------------------------------------------
------------------------------------------------------------
------------------------------------------------------------
------------------------------------------------------------
------------------------------------------------------------
------------------------------------------------------------
------------------------------------------------------------
-------------------------------------
>XP_003669683_Naumovozyma_dairenensis
------------MIPYLFFVIAVIG--LPIIITRILC------NFIRKKLFALP------
------NDFKQQAGHIQTFS---NVPS-G----LKQGSIRRSL----------------I
LSSLNPNKFNN-FRNQKLSSI---------------------ITQSDKEELSKG------
-------------------K--KRRY-IYGFFHPY------CNAGGGGEKVLWKAVEATL
TDDSTNIVLIYTGDI----DTDGATILRNV------QEKFDY-TLDSNRIVFIYL-KYRT
LVDDKTWPRFTLLGQGFGSIILSIEALFTCPPDVWCDTMGYPFGYPFV-SFLLGIPIVTY
THYPIISTDMLKKLRKQ---------------PRTMKNLLKYYYWRIFMLSYQAIGKYVT
VIVTNSTWTNNHIKQIWSDFP--------------TTIIYPPCSTEK--LV--SYIE---
---T-S-----------------RKNQCVVLAQFRPEKRHKLIIRSYHSFM-----N---
---KHPDC--K-PL-N-----LVFLGSTR-SVIDKAYVKELTNLCFEELKIPKHLIEFKT
DCPYEEIKAILNESTFGINAMWNEHFGIAVVEYLASGLIPLVHASAGPLLDIVVPWDIVG
K-----------KR----------------------------------------------
------------------------------------------------------------
------------------------------------------------------------
------------------------------------------------------------
------------------------------------------------------------
------------------------------------------------------------
------------------------------------------------------------
------------------------------------------------------------
------------------------------------------------------------
------------------------------------------------------------
------------------------------------------------------------
------------------------------------------------------------
------------------------------------------------------------
------------------------------------------------------------
------------------------------------------------------------
------------------------------------------------------------
------------------------------------------------------------
-------------------------------------
>XP_003958892_Kazachstania_africana
----------------MNILPIL-WIQVSITFVLVFLR--THS---------VNRTLMKP
PKDYKAKLLSVLSQPGNSIVKH------L----WKLGAIRRQL----------------I
LLSSVPRLYTN---EDDYSSIT-----------------VSDSAEKQLL-IEKL------
---------------NANEQ--PTKK-IYGFFHPY------CNAGGGGEKVLWKAVETTL
QDASDNVVIIYTGDS----DVNGSTILQNV------IDKFDY-NLDKDRIVFIFL-KYRY
LVDSNTWSHFTLLGQALGSIILSIEALLRCPPDVWCDTMGYSFGYPWV-YHLLRIPIVAY
THYPVISTDMLNKLLNQ---------------KQTLKVKLKYCYWKLFMLYYQHMGTFVS
ISITNSTWTNNHIKQIWSKAD--------Q------KIIYPPCSTEK--LV--RTDN---
S--T-G-----------------RTNQAIILAQFRPEKRHKLIISSYGKFI-E---K---
---NPTLV--DKLP-N-----LLFIGSTR-SKSDEDYVKELREYG-QELNIPDKKCKFML
NVSYDEIKDILNASKFGINAMWNEHFGIAVVEYLAAGLIPIVHASAGPLLDIVI------
----------------------DDSVGFFFKDETDPDF---T---NY-------------
-------------------ETYKS----LDVVLQDAINLDEPKRI-------EMSETGQK
IAVEKFSDMKFNDNWQELVLNKL--------NKKDK------------------------
------------------------------------------------------------
------------------------------------------------------------
------------------------------------------------------------
------------------------------------------------------------
------------------------------------------------------------
------------------------------------------------------------
------------------------------------------------------------
------------------------------------------------------------
------------------------------------------------------------
------------------------------------------------------------
------------------------------------------------------------
------------------------------------------------------------
------------------------------------------------------------
------------------------------------------------------------
-------------------------------------
>XP_022465876_Kazachstania_naganishii
---------------------------MVLAAVIATLQ--AWLAACIS------------
---------------------------------WWYAGLRREYGDSANIEHMERTLLKEL
LRGKQHIKFSELGNDEGYVRAVLIRHCAHDVSLYGGECIPTDDTERAKL-VSHLQ-----
---------------ARIQGTQDDNV-LFGFFHPF------CNAGGGGEKVLWKAVQTTL
DHDPRNVAIVYTGDT----DVTGPQILTSV------VQRFDY-TLPRNRIVFVFL-KGRD
AVDAKNHPRLTLLFQGIGSCKLAHEALSRCKPDVWCDTMGYPLAYLLV-FAMIHVPIVTY
THYPLIQQDMLNSQGLS---------------------TAKKMYWSLLMGFYMGMAQFVT
VCTTNSTWTNRHMTQIWHAMR--------E----TPQVIYPPCSTEK--LV----EQVTP
A--E-Q-----------------RANTAVVLAQFRPEKRHRLILDQYAMYA-----D---
---TVEDP--TSRI-T-----LTFIGSTR-SQEDRDYVQQLIEYAREVLHLPARDVRFLT
DCSYDEVKEQLGKATYGINAMWNEHFGIAVVEYIAAGLIPLVHASAGPLLDIVSP-----
------------------------QVGFFFVDKFDRDY----TQERG-------------
-------------------TQYGT----LAAAFKSASQLSAQDKH-------TRSTMGVH
DAVTKFSDQTFETQWIEKVLQAL-------------------------------------
------------------------------------------------------------
------------------------------------------------------------
------------------------------------------------------------
------------------------------------------------------------
------------------------------------------------------------
------------------------------------------------------------
------------------------------------------------------------
------------------------------------------------------------
------------------------------------------------------------
------------------------------------------------------------
------------------------------------------------------------
------------------------------------------------------------
------------------------------------------------------------
------------------------------------------------------------
-------------------------------------
>XP_445463_Candida_glabrata
---------------------MSTMLWVVVAAVLLFVL--PVVR--------VPMLDLTR
RNIIR----------------------------WQRGGIQK-------------------
--------YTT-------------------------------------------------
------------------------RY--YGFFHPY------CNAGGGGEKVLWKAVQETL
LYDPNCSIVIYTGDV----DSSPKEIIANV------IKRFDY-EMDFNRVQFVFL-KYRK
WVDGSTWKHLTLVGQAMGSMLLTIEALLRFVPDIWLDTMGYPFGYPVV-RWLAGLPVMTY
THYPVISSDMIHKIEIENQ------------KQPSKKGTLKLIYWKLFMKWYQYVGKFVD
VAITNSTWTGNHIRSIWKRVK--------I------KVMYPPCSTEK--LV--KNSSPTA
Y--E-T-----------------RQNQAVLIAQFRPEKRHKLVIQAYSDFISRTASK---
---DHFK--------------LVLIGSTR-SEEDRAYVETLKSWAFDTLKIPKESLTFKT
DCSYDDIKKFLAESTFGINAMWNEHFGIAVVEYAAAGLISLVHASAGPLLDIIVPWDSAK
K-----------QQLPYSDSTKDTRTGLFFKDKSDPDY--KPTDAQF-------------
-------------------NNYGS----LADIFEEANSLSIAERK-------QISERAKE
CASNKFSDNTFNHAWDH-ALDEL--------EHKTSRLGSN-------------------
------------------------------------------------------------
------------------------------------------------------------
------------------------------------------------------------
------------------------------------------------------------
------------------------------------------------------------
------------------------------------------------------------
------------------------------------------------------------
------------------------------------------------------------
------------------------------------------------------------
------------------------------------------------------------
------------------------------------------------------------
------------------------------------------------------------
------------------------------------------------------------
------------------------------------------------------------
-------------------------------------
>XP_004178931_Tetrapisispora_blattae
-------------------MSVSILLLTCILATCIALV--LYGKTLL---GKIYLHCSSP
PK-----------DLLTILSTNKVIEL-G----IKNGPIRKEL----------------I
LSSANPSVFST--YENP-----------------------NQIIIPSNVMVSKDY-----
----------------------GKRK-LFGFFHPY------CNAGGGGEKVLWKAVESTL
ADDAKNVVVLYTGDR----DSSPNEILASV------IKSFDY-KLDEKRIVFIYL-KYRY
LVDSKTWPHFTLLGQAIGSMLLTLEAILQCPCDIWCDTMGYPFGYPIA-SILLKVPIVTY
THYPVISTDMFNKLSVSIK------------SPLDIKTRLKYCYWKLFMFWYQNVGSYVT
IATTNSTWTSNHISQIWTNIK--------N------HILYPPCSTEK--LI--IQNK---
T--W-D-----------------RKNQAVVIAQFRPEKRHQLIIKSYGKIYHRLLVE---
---DESKL--KNYP-I-----LILIGSTR-SQADRDYVKSLQDLAYHELKVPQNRIIFHT
DCSYTEMKRYLQESSYGINAMWNEHFGIAVVEYVASGLIPLVHASAGPLLDIVVPWDKSN
H-----------CQA--NITSDETRTGYFFKSIEDPDYYDSQKEKSK-------------
-------------------TDYPS----LDEILLNTCELDNKSKY-------EISERGKE
CALEKFSDEKFNINWKKYVLDAL-------------------------------------
------------------------------------------------------------
------------------------------------------------------------
------------------------------------------------------------
------------------------------------------------------------
------------------------------------------------------------
------------------------------------------------------------
------------------------------------------------------------
------------------------------------------------------------
------------------------------------------------------------
------------------------------------------------------------
------------------------------------------------------------
------------------------------------------------------------
------------------------------------------------------------
------------------------------------------------------------
-------------------------------------
>XP_003685238_Tetrapisispora_phaffii
--------------------------MILITTILVLLI--STLYLCFRVLLKITYEYRRP
SSKF---LREFKIDHKENDSTLVIKSR------FYLGCLRYQL----------------L
KASSHVTEYSNDDTFSSCLKV--------------------DRKEWDTVIANAGR-----
---------------GSEEKLYTDNK-LYGFFHPY------CNAGGGGEKVLWKAIETVL
RNDKKNVAIVYTGDV----DASRSQILDNV------NTTFGY-KLEESRVVFIYL-RTRF
LVSDRTWPVFTLLGQAFGSFILTVEAYWRCPVDFWCDTMGYPFGYPAI-RFMADMPIIAY
THFPVISTDMLDKLKFS-E------------TSNSFRTKAKYIYWSIFMFFYEWVGSLVF
VSITNSTWTNNHIKSIWRDSH--------S------EIIYPPCSTER--LV--IKED---
K--W-N-----------------RKNQAVVLAQFRNEKRHQLIIQEYSKYLAE---L---
---STTEN--YEPP-K-----IIFVGSTR-SQNDKDYVENLKRLAYINYRIPMHLMEFVT
DAPYEDIKKYLHESSYGINAMWNEHFGIAVVEYAAAGLIPLVHASAGPLLDIVVPWDVKN
N-----------KEA--KVNNEQTRTGFFFISEEDPDY--VKTANDK-------------
-------------------NAYNS----LKDIFKQVSELCDTEKF-------EISKRGKL
CVSIKFSDAKFDEDWDKYVMDML--------DLEII------------------------
------------------------------------------------------------
------------------------------------------------------------
------------------------------------------------------------
------------------------------------------------------------
------------------------------------------------------------
------------------------------------------------------------
------------------------------------------------------------
------------------------------------------------------------
------------------------------------------------------------
------------------------------------------------------------
------------------------------------------------------------
------------------------------------------------------------
------------------------------------------------------------
------------------------------------------------------------
-------------------------------------
>XP_001646151_Vanderwaltozyma_polyspora
-----------------------------MLPIPITII--L---VLL---GIIIFALRWI
PKHFRLIKHRYMSDLKNDLEFNDRKKL-NHVSFLSIGTIRNIL----------------I
ANSTNPSDYCT--DIEPELKIS-----------------QNDIDNKYDFMLNLKY-----
---------------SQEKN--GDRKILYGFFHPY------CNAGGGGEKVLWKAVETTL
NRNDNNVVVIYTGDL----GVTGKKILADV------KKKFDY-RLDESRIAFVYL-KYRY
LVDGKTWPHLTLIGQALGSIILSLEAIYRCQPDIWCDTMGYPFGYPAV-SILTEVPIVTY
THYPVISTDMLNKLRLT-P------------GGLSLKQCVKYVYWKLFMLMYQFTGTYVK
IAITNSTWTNNHITKIWKHSK--------S------RVIFPPCSTEK--LI--FNEA---
E--W-K-----------------RENNAIVLAQYRPEKRHDLIIKSFSEYLKRL--D---
---NVTGN--DTIP-K-----LIFIGSTR-SQADKDYVEALSKEAYEKWEIPKSLLEIHT
DCPYEDIIKYLHTSSFGINAMWNEHFGIAVVEYVAAGLIPLVHASAGPLLDIVVPWDLKL
D-----------QQA--KTSSLDTLTGFFFKDPEDPDY---ETFKTH-------------
-------------------NTYPR----LSDLFDTVSKLTNEEKF-------NISKRAKA
CAIIKFSDSKFDKDWVRYVLEVL--------EEDI-------------------------
------------------------------------------------------------
------------------------------------------------------------
------------------------------------------------------------
------------------------------------------------------------
------------------------------------------------------------
------------------------------------------------------------
------------------------------------------------------------
------------------------------------------------------------
------------------------------------------------------------
------------------------------------------------------------
------------------------------------------------------------
------------------------------------------------------------
------------------------------------------------------------
------------------------------------------------------------
-------------------------------------
>XP_003680495_Torulaspora_delbrueckii
----------------MSREWLHTSAVIAVICIVIFLR--GLVRA-------LPDFTMNP
PVRYRLRINNAMKRLESDPTKNVKLDF-S----WKHGSVRRQM----------------I
LASAKPSEYTNGVTSSNRISIG-----------------QTDKGNRESF-VNRLI-----
---------------PQVRK--NRKV-LFGFFHPY------CNAGGGGEKVLWKAVESTL
SKDSRNVAIIYTGDT----DASKQEILNNV------LKRFDY-ELDKDRVVFIYL-KNRK
YVDSKMWPRFTLIGQALGSILLTIEAIYRCPPDVWCDTMGYPFGYPAV-HYLARIPIVTY
THYPVISSDMLQKLQNMN--------------K-SLKTTIKYWYWKLFMLWYKYVGTFVD
IATTNSTWTNNHMKQIWKSCE--------P------VIIYPPCSTEK--LI--VQDE---
Q--W-D-----------------RKNQAIVLAQFRPEKRHELILQSYSQFL-----E---
---IAGDI--SHAP-K-----LILIGSTR-SQADRDYVNHLREWSSTDLKIPSNLVEFQT
DCSYEKIKVYLRESSYGINAMWNEHFGIAVVEYAASGLIPLVHASAGPLLDIVVPWDTQQ
R-----------KQV--EKSTTESRTGFFFKDKSDPDY---DKAHDG-------------
-------------------EKYPT----LSELFVTAVNLTDNEKL-------SISKRGRE
CVLFKFSDLKFHQDWDQ-VLVQL--------DGILHSLEN--------------------
------------------------------------------------------------
------------------------------------------------------------
------------------------------------------------------------
------------------------------------------------------------
------------------------------------------------------------
------------------------------------------------------------
------------------------------------------------------------
------------------------------------------------------------
------------------------------------------------------------
------------------------------------------------------------
------------------------------------------------------------
------------------------------------------------------------
------------------------------------------------------------
------------------------------------------------------------
-------------------------------------
>XP_037144244_Zygotorulaspora_mrakii
----------------MTA--LYTIAQ-ALFIFAIILF--ALSRT------DLSALTLEP
PPKYRVRINDCMKKIESNPTKNVQLNFGA----WKNGAVRRNM----------------I
LASSRPCEYTNGRGKNNRISIG-----------------QSDKLNRQEF-INNLV-----
---------------PQFRK--QKRI-LFGFFHPY------CNAGGGGEKVLWKAIESTL
SKNDDNIALVYTGDL----DASVDVILQNV------RNRFDY-NLDKDRIVFIYL-SKRR
FVDSKMWPHLTLLGQAVGSILLTLEAILKCPPDVWCDTMGYPFGYPIV-NFFTKIPIVTY
THYPVISSDMLNKLKNTN--------------SHNLRTFLKYCYWKAFMLAYKFVGSFVT
IAITNSTWTCNHIKQIWSSSE--------P------RIIYPPCSTEK--LI--VNDS---
K--W-N-----------------RKNQAVVIAQFRPEKRHELIIKSFAQYL-----A---
---ATEDV--SESP-T-----LILIGSTR-SQEDKDYVAYLNKLATGEFKIPTSLIEFHT
DCPYSAIQKYLKESSYGINAMWNEHFGIAVVEYIASGLIPMVHASAGPLLDIVVPWDTTR
K-----------EQA--KHNTTETRTGFFFRDKTDPDF---KDVSDS-------------
-------------------NKYPD----LSELFVTVTNLTDEEKF-------SLSKRGRE
CVLFKFSDMKFNQDWTE-VLIQL--------ESFVRQVNESKKNL---------------
------------------------------------------------------------
------------------------------------------------------------
------------------------------------------------------------
------------------------------------------------------------
------------------------------------------------------------
------------------------------------------------------------
------------------------------------------------------------
------------------------------------------------------------
------------------------------------------------------------
------------------------------------------------------------
------------------------------------------------------------
------------------------------------------------------------
------------------------------------------------------------
------------------------------------------------------------
-------------------------------------
>XP_002496542_Zygosaccharomyces_rouxii
----------------MIE--LSSLAI-ILATTSIILI--GLTRGLI---IILPDLFLKP
PARYRVRINNVMKKVEVEPRKNVQMDF-G----WKHGSVRRQM----------------I
LAAAKPCEYGNGPTSNNQISIG-----------------VSDKLQREQF-INSLV-----
---------------PQLRS--SPRT-LYGFFHPY------CNAGGGGEKVLWKAVQSTL
ARNHGNVALIYTGDT----DATPQEILHSV------SKRFDY-ELDKDRIVFIYL-KKRR
FVDSKMWPHFTLLGQALGSALLTAEALYKCPPDVWCDTMGYPFGYGVV-HYLTNIPIITY
THYPVISTDMLNKLKLSQ--------------GSKLIKTVKYCYWSLFMMCYRYVGSFVT
TAVTNSTWTNNHIKKIWSTKT--------P------RIIYPPCSTEK--LV--LKHD---
N--W-E-----------------RKNQVVVIAQFRPEKRHELIIGSFAQFI-----A---
---TLNNK--FDAP-V-----LILIGSTR-SQEDRDYVRQLSSWAHDELSIPKELLKFHT
DCPYEQIKKYLSESTYGINAMWNEHFGIAVVEYVASGLIPLVHASAGPLLDIVVPWDVEH
R-----------CQV--KHNTTETRTGFFFKDQSDPDY---DELLDA-------------
-------------------KKYPT----LSELFVTVINLTAKEKK-------DISKRGRE
CVLHKFSDFKFHQDWSL-VLEQL--------ESRSSVISNKKRK----------------
------------------------------------------------------------
------------------------------------------------------------
------------------------------------------------------------
------------------------------------------------------------
------------------------------------------------------------
------------------------------------------------------------
------------------------------------------------------------
------------------------------------------------------------
------------------------------------------------------------
------------------------------------------------------------
------------------------------------------------------------
------------------------------------------------------------
------------------------------------------------------------
------------------------------------------------------------
-------------------------------------
>XP_003645612_Eremothecium_cymbalariae
----------------MPS--LLINITVVVVSTLIWLV--IFKNKII---GLIGSYMLHP
PEDFITRIRNFLLDTAHDEKRVSTLDF-G----WRHGSVRRQL----------------I
LAAKRPDEYSN-YDFKNKIQIA-----------------SSDRNDSEQF-INGIL-----
---------------GKSRN--PSRC-LFGFFHPY------CNAGGGGEKVLWKAVETTL
LNSPNNIALVYTGDT----DTTSDKIFSNV------MNRFDY-DLDRSRIVFIFL-KNRR
WVDSASWPRFTLMGQALGSIILSLEAASYCPPDVWCDTMGYPFGYPFI-HWLFRIPIVTY
THYPVISTDMLDKIRLMPG------------FKTNLKLQLKYVYWKLFMLTYRFVGSYVN
FAITNSTWTYNHIRSIWTLNS--------S-----IKTIYPPCSTEK--LV--MDDESSD
Q--W-T-----------------RKNQAVVIAQFRPEKRHELIIRSFARFI---------
----------DDNP-TINHMNLILIGSTR-NQEDRDYVEHLQQLAFGDLQIPPDKLQFKT
NCTYDEMKLYLHESSFGINAMWNEHFGIAVVEYAASGLITLGHASAGPLLDIIIPWDVIG
N-----------RQP--AVATEENNTGFFFKDTTDPDY---MTA-DS-------------
-------------------NLYPT----LDNLFLSANNLPNQQRL-------EISRRARK
CVLNKFSDANFAKNWNH-LLNDI--------STLVTEYQHHDI-----------------
------------------------------------------------------------
------------------------------------------------------------
------------------------------------------------------------
------------------------------------------------------------
------------------------------------------------------------
------------------------------------------------------------
------------------------------------------------------------
------------------------------------------------------------
------------------------------------------------------------
------------------------------------------------------------
------------------------------------------------------------
------------------------------------------------------------
------------------------------------------------------------
------------------------------------------------------------
-------------------------------------
>NP_983861_Eremothecium_gossypii
-----------MESCWLTMESYQAALVVCIVSGLILAV--AGYGNVR---RLACEFLLKP
PKRFRDDICEALLRGPENDQKPVLVDF-G----WRHGAVRRQM----------------L
LASAKASAYSN-ERHGSKIHIS-----------------PDDIARGRSF-ADAL------
---------------DVHRR--SGRI-LFGFFHPF------CNAGGGGEKVLWKAVETTL
KQSLNNIVVVYTGDC----DTTGARILSNV------EHRFGS-QLDSERIVFIFL-RHRK
WVESRTWPRMTLLGQALGSIVLSIEAALCCPPDVWCDTMGYPFGYPFV-SWLCRIPIITY
THYPVVSIDMLDKLRMMPE------------FRNSPTLWAKFLYWRIFMRCYTFAGSFVD
LAVTNSTWTYNHINAIWSRTG--------N-----VSIIYPPCSTEN--LV--IENAHD-
M--W-D-----------------RKHQAVVIAQFRPEKRHALILRSFSNFVKK---T---
---GSNMK-------------LLMLGSTR-GQEDRDYVKKLEQLAYSELAIPKESLEFIT
DCKYEKMKKYLQESSFGINAMWNEHFGIAVVEYAASGLITLAHASAGPLLDIIVPWDIEG
D-----------KQL--ERGSDKNRTGFFFKDRSDPDF---CKITAE-------------
---------------------FPT----LEELFVRADQLTDEERL-------AISQRAKR
CVLHKFSDLKFSEDWAQ-VVDRT--------IQLLHTLRNDKVE----------------
------------------------------------------------------------
------------------------------------------------------------
------------------------------------------------------------
------------------------------------------------------------
------------------------------------------------------------
------------------------------------------------------------
------------------------------------------------------------
------------------------------------------------------------
------------------------------------------------------------
------------------------------------------------------------
------------------------------------------------------------
------------------------------------------------------------
------------------------------------------------------------
------------------------------------------------------------
-------------------------------------
>XP_455253_Kluyveromyces_lactis
----------------MKLADFVTYVFGSLLAGLVTLK--VLSSF-------IPSLLVTL
PAKVRLRVNNSLLKCSNNLNRIPVLDF-G----WKNSSVRRAF----------------I
LASERPSDYTN-KIYGDRVHIA-----------------YNDRIKRESF-VNKL------
-----------------GFD--SKRK-LLGFFHPY------CNAGGGGEKVLWKAVETSL
NQDKNNICVIYTGDT----DVNGSDILNSV------RRRFEY-DLDSDRIVFIFL-QKRR
LVESKSWPKFTLLGQAYGSIILSIEALTTLAPDYWIDTMGYPFAYPFV-SLFARIPIVTY
THYPVISTDMLQKLKTMPG------------FHTNFKLIGKYVYWKIFMLAYKFSGLFVE
IASTNSTWTYNHIKSIWSSTK--------N-----IHIIYPPCSTES--LI--EGCDKSD
P--V-K-----------------RLNQAVVIAQFRPEKRHELILSSFSSFI-----D---
---ATTKK--DLIP-K-----IIFIGSTR-NVEDREYVETLKKYAFEALKIPTHLVDFKT
DCKYDDMKSILYSSWFGINAMWNEHFGIAVVEYMASGLIPLCHASAGPLYDIVVPWDSKK
N-----------EQS--T--DKANETGFFFIDETDPDF---LAK-DS-------------
-------------------SKYSS----LRTLFAQVSKLNTVQRI-------DISNRAKM
CSLSKFSDSEFERSWNE-VLEEL--------NLTHNRMFS--------------------
------------------------------------------------------------
------------------------------------------------------------
------------------------------------------------------------
------------------------------------------------------------
------------------------------------------------------------
------------------------------------------------------------
------------------------------------------------------------
------------------------------------------------------------
------------------------------------------------------------
------------------------------------------------------------
------------------------------------------------------------
------------------------------------------------------------
------------------------------------------------------------
------------------------------------------------------------
-------------------------------------
>XP_022678205_Kluyveromyces_marxianus
---------------MMSLAKFITFFLGLLLFLLVSLR--VLSEF-------IPSLLVSL
PPKLRLRVNNSLLRCSNNLNRIPVLNF-G----WKNASVRRAF----------------V
LAAIRPSDYTN-KIYGDRVAIS-----------------YYDRKDRESF-VGKL------
-----------------GQE--TKRK-IFGFFHPY------CNAGGGGEKVLWKAVESTL
NHDENNICVIYTGDN----DVSGIDILKSV------ERRFEY-RLDSNRIVFIFL-TKRN
LVEAKRWPKFTLLGQAIGSIILSIEALSILTPDYWVETMGYPFGYPFV-SWFANIPIITY
THYPVISTDMLNKLKNMSG------------FRTNIKLNIKYLYWKMFMLIYRFAGSFVD
IATTNSTWTYNHIKSIWPSTR--------N-----IQIIYPPCSTES--LI--EGSNKID
N--K-D-----------------RKNQIVAIAQFRPEKRHDLILSSFSSFI-----K---
---TNDNK--LSVP-K-----LILIGSTR-NQSDRDFVESLKKFAFEELKILPEYLEFKT
DCKYEDMKNILYSSWFGINAMWNEHFGIAVVEYMASGLIPLCHASAGPLYDIVVPWDDKK
N-----------EQT--K--DEAKYTGLFFKDKSDPDF---SSK-DA-------------
-------------------SKYST----LSDLFAEAAKLGLSERI-------EVSKRGKQ
CALTKFSDAKFEKSWHA-VLDEI--------KTIQSLNV---------------------
------------------------------------------------------------
------------------------------------------------------------
------------------------------------------------------------
------------------------------------------------------------
------------------------------------------------------------
------------------------------------------------------------
------------------------------------------------------------
------------------------------------------------------------
------------------------------------------------------------
------------------------------------------------------------
------------------------------------------------------------
------------------------------------------------------------
------------------------------------------------------------
------------------------------------------------------------
-------------------------------------
>XP_022627561_Lachancea_lanzarotensis
----------------MPSSKILSTLLLIIAGALFSLK--VLSGF-------LPHFVRTP
PVKWRKRVNRAILAAEKATKKIPVLDF-G----WKTGSVRRQM----------------I
LASFKPSDYSN-RVYGSKIAVG-----------------PEDRQNRETF-INRMI-----
---------------PAKRT--YNRV-IYGFFHPY------CDAGGGGEKVLWKAVETTL
QKDSNCVTVIYTGDF----ETSGEEILSKV------SKRFGY-ELESSRVVFVFL-RMRR
YVDPKTWPRLTLLGQAMGSIVLAIEALYKLSPDVWCDTMGYPFTYPIA-KWVARIPVITY
THYPIISSDMLDKLSQMPN------------FKSNIGLRLKFLYWRIFMILYSGTGSYVD
IASTNSTWTQNHIKKIWPICD--------S------RIIYPPCSTEN--LI--FKEESS-
G--W-E-----------------RENQAVIIAQFRPEKRHSLIVTSYASALEK---Q---
---KLEKN--VKLP-K-----LVFIGSTR-TEEDRQYVEKLKKLCFDEYTLPKELVEFKT
DCEYTIMKDYLRNSTYGINAMWNEHFGISVVEYAASGLIPLVHASAGPLLDIVVPWDTKL
N-----------GQV--SECNDSTRTGFFFKDPSDPDF---AKYTSK-------------
-------------------N-YKT----LRDIFLQVSEMSDEEKL-------AISQRTKK
CVLSKFSDTTFSEKWNR-VLEDL--------PEIELAHQ---------------------
------------------------------------------------------------
------------------------------------------------------------
------------------------------------------------------------
------------------------------------------------------------
------------------------------------------------------------
------------------------------------------------------------
------------------------------------------------------------
------------------------------------------------------------
------------------------------------------------------------
------------------------------------------------------------
------------------------------------------------------------
------------------------------------------------------------
------------------------------------------------------------
------------------------------------------------------------
-------------------------------------
>XP_002555464_Lachancea_thermotolerans
----------------MSINEVLAIIATALAASVFIAK--VLAGF-------LPHFFRAP
PAQWRLRVNKAMMRAENSPNKVPALDF-G----WKNGSVRRQM----------------I
RASYQPSAYTN-KMSTQKLVVG-----------------TEDRANRESF-VNRLA-----
---------------HNLRT--FDRK-IYGYFHPY------CNAGGGGEKVLWKAVETTL
QKDPNGVVAIYTGDN----DVSGEEILSNV------IKRFEY-NLDASRIVFIFL-TKRD
FVDPKKWPRLTLLGQAFGSAVLAAEALFKLTPDVWCDTMGYPFTYPIV-HFLVNVPVVTY
THYPVISSDMLQKLVLTPG------------FKNNLKLRLKYYYWKIFMLLYTFTGKFVT
IATTNSTWTQNHISRIWPQKS--------K------RIIYPPCSTEN--LA--FGEDGS-
K--W-T-----------------RKNQAVIIAQFRPEKRHNLIIRSFGSALKK---A---
---SAQEL--RAMP-K-----LIFIGSTR-GQNDRNYVETLKTLSYETLGISNDLIEFKT
DCEYEEMKKHLRTSSYGINAMWNEHFGIAVVEYIASGLIPLVHASAGPLLDIVVPWDSTQ
Q-----------KQA--NNATEDNRTGFFFRDPSDPDF---SSQHNS-------------
-------------------E-YPT----LESLFIKIMSLTNDEKL-------SITRRGKN
CVLNKFSDQKFAEQWRS-VLEDI--------PPADSAI----------------------
------------------------------------------------------------
------------------------------------------------------------
------------------------------------------------------------
------------------------------------------------------------
------------------------------------------------------------
------------------------------------------------------------
------------------------------------------------------------
------------------------------------------------------------
------------------------------------------------------------
------------------------------------------------------------
------------------------------------------------------------
------------------------------------------------------------
------------------------------------------------------------
------------------------------------------------------------
-------------------------------------
>XP_020056863_Aspergillus_aculeatus
----------MMLLILKSFLTLLALLATCVLLPQLPLA--VLRLVLRAVGWAV-------
---------------------------------QKRTRSRREY----------------I
VSRVRAEEEE-LARKKS--TKP-----------------AST--ED-EDWEKVDT-SSSA
SSG-TAGTS-----------TSDDWNGIIGFLHPF------CNAGGGGERVLWEAVRATQ
KRWPKAICAIYTGDH----EVNKTAMLERV------ANRFNI-HLHAPTVVLLYL-TTRK
YVVSSMYPYMTLLGQSLGSLVVAYDAFNLLVPDVFVDTMGYAFTLAFSKLLFPSVPTGAY
VHYPTISTDMLSSLDDQTG-----TKGINAGAGKGLKGQVKRRYWILFAKLYGWVGGHVD
VVMCNSSWTSAHVRSLWGPSR-------KTNTFEEPTVIFPPTAVSE--LESTIHVDAAT
E--E-S-----------------REPVILYIAQFRPEKNHPLLLRSFARFLQNYRNK---
----ASSSESGKEP-K-----LILIGSVRHASPDETHIYNLRLLA-HELRI-RDNTTFLC
DASWPTILEHLASASVGVNTMWNEHFGICVVEYQAAGLISVVHDSGGPREDIVVDL----
---------------------GDGATGFRANTEDE-------------------------
----------------------------FAAAFEAALALPEEEKV-------AMRLRARK
SAL-RFTEEEFSLKWIK-EVEKL--------VQLNGNQG---------------------
------------------------------------------------------------
------------------------------------------------------------
------------------------------------------------------------
------------------------------------------------------------
------------------------------------------------------------
------------------------------------------------------------
------------------------------------------------------------
------------------------------------------------------------
------------------------------------------------------------
------------------------------------------------------------
------------------------------------------------------------
------------------------------------------------------------
------------------------------------------------------------
------------------------------------------------------------
-------------------------------------
>XP_001269469_Aspergillus_clavatus
----------MMLFLLKTFISLLALLATCVLLPQLPLG--LLRLVLRGAGWVI-------
---------------------------------RKRTRSRREY----------------I
VSRVRADDEECQAKRAK--PSP-------------------R--GEDEDWEKVDS-SSS-
SSGTTAGPSKE----SSKG-RDENWDGIIGFFHPF------CNAGGGGERVLWEAVRATQ
RRWPKAICAIYTGDH----EVNKTAMLERV------ENRFNI-QLHAPTVVLLYL-TTRK
YVLSSMYPYMTLLGQSLGSLVVAYDAFNLLVPDVFIDTMGYAFTLAFCKMLFPSVPTGAY
VHYPTISTDMLQSLDDETG-----VKGVNAGAGKGLKGQAKRKYWLAFARLYGWVGGHVD
VVMCNSSWTSAHIRAIWGPSR-------TRNTYRDPAVIFPPTAVSE--IESTITVDAQS
E--K-S-----------------REPVILYIAQFRPEKNHPLVLRSFARLLNE-RQK---
----NPASASLPQP-K-----ILLIGSVRHASPDETHIYNLRLLA-HELRI-RDHTTFLV
DASWPTILTHLRSASIGVNAMWNEHFGICVVEYQAAGLISVVHDSGGPREDIVVDL----
---------------------GDGATGFRAASEEQ-------------------------
----------------------------FAAAFEAALALPEEEKV-------AMRLRARR
SAL-RFTEEEFSLKWVE-EVGRL--------VEMR-------------------------
------------------------------------------------------------
------------------------------------------------------------
------------------------------------------------------------
------------------------------------------------------------
------------------------------------------------------------
------------------------------------------------------------
------------------------------------------------------------
------------------------------------------------------------
------------------------------------------------------------
------------------------------------------------------------
------------------------------------------------------------
------------------------------------------------------------
------------------------------------------------------------
------------------------------------------------------------
-------------------------------------
>XP_001264976_Aspergillus_fischeri
----------MMLFLLKTFLTLLALLATCVLLPQLPLG--VLRFVLRSVGWVI-------
---------------------------------QKRTRSRREF----------------L
ISKVRADEEEQLVKRSK--SSP-------------------R--GEDEDWEKVDS-SSS-
SSG-TAGLSKKGGNNGNKGPADADWEGIVGFFHPF------CNAGGGGERVLWEAVRATQ
RRWPKAICAIYTGDH----EVNKTAMLERV------ENRFNI-QLHAPTVVLLYL-TTRK
YVLSSMYPYMTLLGQSLGSLVVAYDAFSLLVPDVFIDTMGYAFTLAFCKMLFPSVPTGAY
VHYPTISTDMLQSLDDSTG-----LKGVNAGAGKGFKGQVKRKYWLAFARLYGWVGGHVD
VVMCNSSWTSAHIRTIWGPAR-------TRRTFKEPTVIFPPTAVSE--IESTITVDEDS
E--R-S-----------------REPIILYIAQFRPEKNHPLVLRSFARFLSE-RKK---
----NPTSAALPQP-K-----LVLIGSVRHSSPDETHIYNLRLLA-HELRI-RDHTTFIC
DASWPTILSHLRSASVGVNAMWNEHFGICVVEYQAAGLISVVHDSGGPREDIVIDL----
---------------------GDGATGFRASSEDE-------------------------
----------------------------FAAAFEAALALPAEEKV-------AMRQRARK
SAL-RFTEEEFSQKWIE-EVGKL--------VEMRRR-----------------------
------------------------------------------------------------
------------------------------------------------------------
------------------------------------------------------------
------------------------------------------------------------
------------------------------------------------------------
------------------------------------------------------------
------------------------------------------------------------
------------------------------------------------------------
------------------------------------------------------------
------------------------------------------------------------
------------------------------------------------------------
------------------------------------------------------------
------------------------------------------------------------
------------------------------------------------------------
-------------------------------------
>XP_041142284_Aspergillus_flavus
----------MMLFLLKTAITVLALLATCILLPRLPLA--VLRFVLRGVGWVI-------
---------------------------------QKRTRSRREY----------------I
LSRVRAEDEEASSKRSR--SSS-----------------GAH--GEDEDWEKLDS-SSS-
GSG-TPG--------NNKAHESDDWNGIIGFFHPF------CNAGGGGERVLWEAVRATQ
KRWPRAICAIYTGDH----EVNKTAMLERV------QNRFNI-QLHAPTVVLLYL-TTRK
YVVSSMYPYMTLLGQSLGSLVVAYDAFNLLVPDVFVDTMGYAFTLAFCKMLFPSVPTGAY
VHYPTISTDMLQSLDDTTG-----VKGINAGAGKGLKGQIKRKYWLAFARLYGWVGGNVD
VVMCNSSWTSAHIRTIWGPSR-------REQTHKEPTVVFPPTAVSE--LQSAITVDAES
E--K-T-----------------REPIILYIAQFRPEKNHPLVLRSFARFLQE-RSK---
----NPTSASQPQP-K-----LVLIGSVRHASPDETHIYNLRLLA-HELRI-RDHTTFLC
DASWPAILSHLGTASVGVNGMWNEHFGICVVEYQAAGLISVVHDSGGPREDIVVDL----
---------------------GDGATGFRASTEDE-------------------------
----------------------------FAAAFEAALALPEQEKV-------AMRLRARK
SAL-RFTEEEFSLKWIN-EIGKL--------VQLQGR-----------------------
------------------------------------------------------------
------------------------------------------------------------
------------------------------------------------------------
------------------------------------------------------------
------------------------------------------------------------
------------------------------------------------------------
------------------------------------------------------------
------------------------------------------------------------
------------------------------------------------------------
------------------------------------------------------------
------------------------------------------------------------
------------------------------------------------------------
------------------------------------------------------------
------------------------------------------------------------
-------------------------------------
>XP_750438_Aspergillus_fumigatus
----------MMLFLLKTFLTLLALLATCVLLPQFPLG--VLRFVLRGVGWVI-------
---------------------------------QKRTRSRREF----------------L
ISRVRADEEEQLVKRSK--SSP-------------------R--GEDEDWEKVDS-SSS-
SSG-TAGPSKKGGNNGNKGPADADWEGIIGFFHPF------CNAGGGGERVLWEAVRATQ
RRWPKAICAIYTGDH----EVNKMAMLERV------ENRFNI-QLHAPAVVLLYL-TTRK
YVLSSMYPYMTLLGQSLGSLVVAYDAFNLLVPDVFIDTMGYAFTLAFCKMLFPSVPTGAY
VHYPTISTDMLQSLDDSTG-----LKGVNAGAGKGFKGQVKRKYWLAFARLYGWVGGHVD
VVMCNSSWTSAHIRTIWGPSR-------TSRTFKEPTVIFPPTAVSE--IESTITVDEDS
E--R-S-----------------REPIILYIAQFRPEKNHPLVLRSFARFLSE-RKT---
----NPTSAALPQP-K-----LVLMGSVRHSSPDETHIYNLRLLA-HELRI-RDHTTFVC
DASWPTILSHLRSASVGVNAMWNEHFGICVVEYQAAGLISVVHDSGGPREDIVIDL----
---------------------GDGATGFRASSEDE-------------------------
----------------------------FAAAFEAALALPAEEKV-------AMRQRARK
SAL-RFTEEEFSQKWIE-EVGKL--------VEICRR-----------------------
------------------------------------------------------------
------------------------------------------------------------
------------------------------------------------------------
------------------------------------------------------------
------------------------------------------------------------
------------------------------------------------------------
------------------------------------------------------------
------------------------------------------------------------
------------------------------------------------------------
------------------------------------------------------------
------------------------------------------------------------
------------------------------------------------------------
------------------------------------------------------------
------------------------------------------------------------
-------------------------------------
>XP_663329_Aspergillus_nidulans
-----------MLFLLKFLISVIALLAACVLLPQFPLG--LLRIVLRGVGWVI-------
---------------------------------RKRTQARREV----------------I
LSRVRADEDELLSKQSKVACTS-----------------TTS--ADDEDWEKVDS-SSGD
SSSGSASQ-------NFQQSGTDEWTGIIGFFHPF------CNAGGGGERVLWEAVRATQ
RRWPKAVCAIYTGDL----NVTKAAMLERV------QTRFNI-RLHAPTVELLYL-TTRK
YVQSSMYPYMTLLGQSLGSLIVGYDAFTLLVPDVFVDTMGYAFAVAFCKLLFPSVPTGAY
VHYPTISTDMLQSLDDKTG-----LKGVNAGAGTGLKGTLKRKYWLAFAHLYGWIGGHID
VVMCNSSWTSAHIRSIWGPSRHTPFLSSKTLKYKDPVVVFPPTAVSD--IQSTIPVTPET
E--T-T-----------------RTPTLLYIAQFRPEKNHPLILRSFARFLERHKKTKDS
STKDSSTKKQKPEP-Q-----LILIGTVRPSSPDETHIYNLRLLA-HELRI-RNNTTFLC
DASWPTILSHLGTASIGVNAMWNEHFGICVVEYQAAGLIAVVHDSGGPREDIVIDLPESE
S------------GADSLESKGTRATGFRATTEEE-------------------------
----------------------------FADAFEKALSLSNDEKV-------GMRLRARK
SAL-RFTEEEFSRKWVG-EIGKL--------VGMTH------------------------
------------------------------------------------------------
------------------------------------------------------------
------------------------------------------------------------
------------------------------------------------------------
------------------------------------------------------------
------------------------------------------------------------
------------------------------------------------------------
------------------------------------------------------------
------------------------------------------------------------
------------------------------------------------------------
------------------------------------------------------------
------------------------------------------------------------
------------------------------------------------------------
------------------------------------------------------------
-------------------------------------
>XP_001399042_Aspergillus_niger
----------MMLLILKSLLTLLALLATCVLLPQLPLS--LLRLVLRGVGWLV-------
---------------------------------QKRTRSRREY----------------I
ISRVRADEEEHAARTKS--ASA-----------------TNS--GDEEDWEKVDT-SSS-
SSG-TAGIN-----------RNEEWNGIIGFFHPF------CNAGGGGERVLWEAVRATQ
KRWPKAICAIYTGDH----EVNKAAMLERV------QNRFNI-TLHAPTVVLLYL-TTRK
YVVSSMYPYMTLLGQSLGSLIVAYDAFNLLVPDIFVDTMGYAFTLAFSKLLFPSVPTAAY
VHYPTISTDMLQSLDDQTG-----LQGVNSGAGKGLKGQIKRKYWIAFAKLYGWVGGHVD
VVMCNSSWTSAHIRAIWGPSR-------QSNPHKDPTVIFPPTAVSE--LESTITVSPET
E--R-T-----------------RQPIILYIAQFRPEKNHPLLLRSFARFLQERRDQ---
----NADPES--EP-K-----LVLIGSVRHASPDETHIYNLRLLA-HELRI-RDQTTFIC
DASWPTILDHLSTASIGVNAMWNEHFGICVVEYQAAGLISVVHDSGGPREDIVIDL----
---------------------GDGATGFRASTEEQ-------------------------
----------------------------FAASFEAALALPVEEKV-------AMRLRARK
SAL-RFTEEEFHAKWIE-EIGKL--------VR---------------------------
------------------------------------------------------------
------------------------------------------------------------
------------------------------------------------------------
------------------------------------------------------------
------------------------------------------------------------
------------------------------------------------------------
------------------------------------------------------------
------------------------------------------------------------
------------------------------------------------------------
------------------------------------------------------------
------------------------------------------------------------
------------------------------------------------------------
------------------------------------------------------------
------------------------------------------------------------
-------------------------------------
>XP_015405314_Aspergillus_nomiae
----------MMLFLLKTAITVLALLAACVLLPRLPLA--ILRFVLRGVGWVI-------
---------------------------------QKRTRSRREY----------------L
LSRVRAEDEEASSKRSR--SSS-----------------GAQ--GEDEDWEKLDS-SSS-
GSG-TPG--------NNKAQESDDWDGIIGFFHPF------CNAGGGGERVLWEAVRATQ
KRWPKAICAIYTGDH----EVNKTAMLERV------QNRFNI-QLHSPTVVLLYL-TTRK
YVVSSMYPYMTLLGQSLGSLIVAYDAFNLLVPDVFVDTMGYAFTLAFCKMLFPSVPTGAY
VHYPTISTDMLQSLDDTTG-----VKGVNSGAGKGLKGQVKRKYWLAFARLYGWVGGHVD
VVMCNSSWTSAHIRTIWGPSR-------REQTHKEPTVVFPPTAVSE--LQSAITVNAES
E--K-N-----------------REPTILYIAQFRPEKNHPLVLRSFARLLQE-RSK---
----NPTSASLPQP-K-----LVLIGSVRHASPDETHIYNLRLLA-HELRI-RDHTTFIC
DASWPAILSHLGTASVGVNGMWNEHFGICVVEYQAAGLISVVHDSGGPREDIVVDL----
---------------------GDGATGFRASTEDE-------------------------
----------------------------FAAAFEAALALPEQEKV-------AMRLRARK
SAL-RFTEEEFSLKWIN-EIGKL--------VQLQGR-----------------------
------------------------------------------------------------
------------------------------------------------------------
------------------------------------------------------------
------------------------------------------------------------
------------------------------------------------------------
------------------------------------------------------------
------------------------------------------------------------
------------------------------------------------------------
------------------------------------------------------------
------------------------------------------------------------
------------------------------------------------------------
------------------------------------------------------------
------------------------------------------------------------
------------------------------------------------------------
-------------------------------------
>XP_001819004_Aspergillus_oryzae
-----------MLFLLKTAITVLALLATCVLLPRLPLA--VLRFVLRGVGWVI-------
---------------------------------QKRTRSRREY----------------I
LSRVRAEDEEASSKRGR--SSS-----------------GAH--GEDEDWEKLDS-SSS-
GSG-TPG--------NNKAHESDDWNGIIGFFHPF------CNAGGGGERVLWEAVRATQ
KRWPRAICAIYTGDH----EVNKTAMLERV------QNRFNI-QLHAPTVVLLYL-TTRK
YVVSSMYPYMTLLGQSLGSLVVAYDAFNLLVPDVFVDTMGYAFTLAFCKMLFPSVPTGAY
VHYPTISTDMLQSLDDTTG-----VKGINAGAGKGLKGQIKRKYWLAFARLYGWVGGNVD
VVMCNSSWTSAHIRTIWGPSR-------REQTHKEPTVVFPPTAVSE--IQSAITVDAES
E--K-T-----------------REPIILYIAQFRPEKNHPLVLRSFARFLQE-RSK---
----NPTSASQPQP-K-----LVLIGSVRHASPDETHIYNLRLLA-HELRI-RDHTTFLC
DASWPAILSHLGTASVGVNGMWNEHFGICVVEYQAAGLISVVHDSGGPREDIVVDL----
---------------------GDGATGFRASTEDE-------------------------
----------------------------FAAAFEAALALPEQEKV-------AMRLRARK
SAL-RFTEEEFSLKWIN-EIGKL--------VQLQGR-----------------------
------------------------------------------------------------
------------------------------------------------------------
------------------------------------------------------------
------------------------------------------------------------
------------------------------------------------------------
------------------------------------------------------------
------------------------------------------------------------
------------------------------------------------------------
------------------------------------------------------------
------------------------------------------------------------
------------------------------------------------------------
------------------------------------------------------------
------------------------------------------------------------
------------------------------------------------------------
-------------------------------------
>XP_040643136_Aspergillus_ruber
-----------MALLINILISLLALAATSVLLPTIPLS--FLRLGLRGVGWVI-------
---------------------------------RRRTRSRREY----------------T
ISRVRTEEEEFQAKRAEKLSPS-----------------TTQ--AEDEDWEKVDT-SSV-
--G-TAGNNH-----NGQEKRDESWDGIIGFFHPF------CNAGGGGERVLWEALRVTQ
KRWPKAICVVYTGDH----EVTKTALLERVEGIDMMQNRFNI-QLHAPTVVLLYL-TTRR
YVVPSMYPYMTLLGQSLGSLVTVYDAFNLLVPDIFIDTMGYAFTLAFSKMLFPSVPTGAY
VHYPTISTDMLSSLDDETG-----LKGVNTGAGKGLRGQLKRRYWLAFARLYGWIGGHVD
VVMCNSSWTAAHIRTIWGPSR-------TKQIHSEPTVIFPPTAVSE--LQSSITVNADT
E--P-T-----------------RKPIILYIAQFRPEKNHPLVLRSFAHFLNNLREN---
----NPHN---IQP-R-----LVLIGSVRHSSPDETHIYNLRLLT-HELRI-RESTTFLC
DAPWPTILSHLGTASIGVNAMWNEHFGICVVEYQAAGLISVVHDSGGPREDIVIDL----
---------------------GDGATGFRATTEDE-------------------------
----------------------------FAAAFEAALALPQEEKV-------AMRERARR
SAV-RFSEEQFGGRWIE-AVGKL--------IACGH------------------------
------------------------------------------------------------
------------------------------------------------------------
------------------------------------------------------------
------------------------------------------------------------
------------------------------------------------------------
------------------------------------------------------------
------------------------------------------------------------
------------------------------------------------------------
------------------------------------------------------------
------------------------------------------------------------
------------------------------------------------------------
------------------------------------------------------------
------------------------------------------------------------
------------------------------------------------------------
-------------------------------------
>XP_040703169_Aspergillus_sydowii
----------MMLFLLKFLISVIALLAACVLLPQFSLG--LLRVALRGVGWVI-------
---------------------------------RKRTQARREA----------------I
LARVRVDEEVLLAKQPKTASTS-----------------ATS--AEDEDWEKVDT-STSG
DSSGRVSQ-------SSQQSGKEEWAGIIGFFHPF------CNAGGGGERVLWEAVRATQ
RRWPKAVCAIYTGDL----EVTKSAMLERV------QTRFNI-QLHAPTVELLYL-TTRK
YVQSSMYPYMTLLGQSLGSLIVGYDAFTLLVPDIFVDTMGYAFAVAFCKLLFPTVPTGAY
VHYPTISTDMLQSLDDKTG-----LKGVNAGAGKGLKGTLKRKYWLAFARLYGWVGSHVD
VVMCNSSWTSAHVRSIWGPSRHNPLHSSQAIKYKDPVVVFPPTAVSD--IQSTIPVTRET
E--K-S-----------------RTPTLLYIAQFRPEKNHPHVLRSFARFLEHYNSTQSG
A---SSTAE---EP-Q-----LILIGNVRPSSPDETHIYNLRLLA-HELRI-RNNTTFLC
DASWPTILSHLASSSIGVNAMWNEHFGICVVEYQAAGLIAVVHDSGGPREDIVVDLPETD
T------------A--PVTPVGGRATGFRATTEEE-------------------------
----------------------------FANAFEKALSLSSEEKV-------AMRLRAQR
SAL-RFTEEEFSRKWVG-EIGKL--------VGMVPT-----------------------
------------------------------------------------------------
------------------------------------------------------------
------------------------------------------------------------
------------------------------------------------------------
------------------------------------------------------------
------------------------------------------------------------
------------------------------------------------------------
------------------------------------------------------------
------------------------------------------------------------
------------------------------------------------------------
------------------------------------------------------------
------------------------------------------------------------
------------------------------------------------------------
------------------------------------------------------------
-------------------------------------
>XP_001212108_Aspergillus_terreus
----------MMLFLLKALISVLALLAACVVLPQLPLA--VLRIVLRGVGWII-------
---------------------------------QRRTRSRREY----------------I
LSRVRADEEEFQSKRSK--PSP----------------------GEDEDWEKVDT-SSS-
SSG-PAG--------NNSSSGNDDWEGIIGFFHPF------CNAGGGGERVLWEAVRATQ
KRWPKAICAIYTGDH----EVSKAAMLERV------QTRFNI-HLHAPTVVLIYL-STRK
YVLSSMYPYMTLLGQSLGSLVVAYDAFTLLVPDIFIDTMGYAFALGFCKLLFPAVPTGAY
VHYPTISTDMLQSLDDSTG-----IQGVNAGAGKGLRGQIKRRYWLLFARLYGWVGGHVD
VVMCNSSWTAAHIRTIWGPAR-------RAQPNRDPTVVFPPTAVSE--LESSIRVDADS
E--KTT-----------------RQPIILYIAQFRPEKNHPLLLRAFARFLHERRRP---
----DPSSHA-SDP-Q-----LVLIGSVRHASPDETHIYNLRLLA-HELRI-RDHTTFLC
DASWPAILDHLARASIGVNAMWNEHFGICVVEYQAAGLISVVHDSGGPREDIVVDL----
---------------------GDGATGFRASTEEE-------------------------
----------------------------FAAAFEAALALPEEEKV-------AMRLRART
SAL-RFTEEEFAVKWLG-EVGKLHGSDLDTTISAAFRISEGLECPHSERELLVCYVLEAS
LGYCNAI-----------------------------------------------------
------------------------------------------------------------
------------------------------------------------------------
------------------------------------------------------------
------------------------------------------------------------
------------------------------------------------------------
------------------------------------------------------------
------------------------------------------------------------
------------------------------------------------------------
------------------------------------------------------------
------------------------------------------------------------
------------------------------------------------------------
------------------------------------------------------------
------------------------------------------------------------
-------------------------------------
>XP_022493711_Penicillium_arizonense
-----------MALISNAILAVLLLTATAVLLPKLTGA--VLGLVFRGVGWLI-------
---------------------------------WRRTRSRREY----------------V
IARARSEEQESRAPRPKVSTNS-----------------LSRNGADDEDWEKVDS-LGPG
GVQTATSSESSGSAGGNKNRNSDDWDGIIGFFHPF------CNAGGGGERVLWEAVRATQ
KRWPKAICAIYTGDH----EVNKATMLEKV------ENRFNI-KLHSPTVVLLYL-TTRK
YVVSSSYPYMTLLGQSLGSLIVAYDAFTLLVPDVFIDTMGYAFTLALCKWLFPTVPVGAY
VHYPTISTDMLASLDDQSG-----VQGINSGAGKGWKGKIKRRYWQLFARLYGWVGQQID
VVMCNSSWTAAHIRSLWG-SGNK-DTGSGEGTASSPAVVFPPTAVSE--LESTIAVDAES
E--K-T-----------------RQPVLLYIAQFRPEKNHPLVLRSFARFLQE-RAN---
----NPACAGQPEP-R-----LVLIGSVRHASPDETHIYNLRLLA-HELRI-RDQTTFLC
DAPWPAVLTHLGTASVGVNAMWNEHFGICVVEYQAAGLICVTHDSGGPREDIVIDL----
---------------------GDGATGFRAETEEQ-------------------------
----------------------------FAASFEAALALPEAEKI-------AMRQRARR
SAR-RFTEEEFSRKWLY-QVEKL--------VSMR-------------------------
------------------------------------------------------------
------------------------------------------------------------
------------------------------------------------------------
------------------------------------------------------------
------------------------------------------------------------
------------------------------------------------------------
------------------------------------------------------------
------------------------------------------------------------
------------------------------------------------------------
------------------------------------------------------------
------------------------------------------------------------
------------------------------------------------------------
------------------------------------------------------------
------------------------------------------------------------
-------------------------------------
>XP_014531055_Penicillium_digitatum
-----------MALLSNAILALLVLTATAVLLPKLTGV--LFGLVFRGAGWLI-------
---------------------------------WRRTRSRREY----------------V
FARARSEEEELRASRPKGSTTS-----------------LSRNGAEDEDWEKVDS-SGAG
GVQTAAGSESSGVIGEKSNQCPEDWDGIIGFFHPF------CNAGGGGERVLWEAIRATQ
KRWPKAICAIYTGDH----EVNKATMLERV------ENRFNI-HLHAPTVVLLYL-TTRK
YVVSSSYPYMTLLGQSLGSLVVAYDAFTLLVPDVFVDTMGYAFTLALCKWLFPTVPVGAY
VHYPTISTDMLASLDDKSG-----VQGINSGAGKGWKGKAKRRYWEIFAKLYGWVGRQID
VVMCNSSWTAAHIRKLWG-TGKKSSNSCGDGTASSPAVVFPPTAVTE--LQSSIAVDVES
E--K-T-----------------RQPVLLYIAQFRPEKNHPLVLRSFARFLQE-RTN---
----NPAYEGQPSP-R-----LVLIGSVRHSSPDETHIYNLRLLA-HELRI-RDHTTFLC
DASWPVMLSHLRTASVGVNAMWNEHFGICVVEYQAAGLICVTHDSGGPREDIVVDL----
---------------------GDGATGFRAETEEQ-------------------------
----------------------------FAASFEAALALPEVEKL-------AMRQRARR
SAQ-RFTEEEFSRKWIH-QVQKL--------IKASKV-----------------------
------------------------------------------------------------
------------------------------------------------------------
------------------------------------------------------------
------------------------------------------------------------
------------------------------------------------------------
------------------------------------------------------------
------------------------------------------------------------
------------------------------------------------------------
------------------------------------------------------------
------------------------------------------------------------
------------------------------------------------------------
------------------------------------------------------------
------------------------------------------------------------
------------------------------------------------------------
-------------------------------------
>XP_016596518_Penicillium_expansum
-----------MALLSKAILAILVLTATAVLLPKVTGV--LLGLVFRGVGWLI-------
---------------------------------WRRTRSRREY----------------V
IARARSEEEELRASRPKGSTTS-----------------PSRNGAEDEDWEKVDS-SGAS
GVQTTTGSESSGGIS-EGNQRPEDWDGIIGFFHPF------CNAGGGGERVLWEAIRATQ
KRWPKAICAIYTGDH----EVNKAKMLERV------ENRFNI-HLHAPTVVLLYL-TTRK
YVVSSSYPYMTLLGQSLGSLVVAYDAFTLLVPDVFIDTMGYAFTLALCKWLFPTVPVGAY
VHYPTISTDMLASLDDKSG-----VQGINSGAGKGWKGKAKRRYWEIFAKLYGWVGRQID
VVMCNSSWTAGHIRKLWG-TGKETSNSSGDGTASSPAVVFPPTAVTE--LESSIAVDEES
E--K-T-----------------RQPVLLYIAQFRPEKNHPLVLRSFARFLQE-RTN---
----NPAYEGQPSP-R-----LVLIGSVRHSSPDETHIYNLRLLA-HELRI-RDQTTFLC
DASWPVMLSHLRTASVGVNAMWNEHFGICVVEYQAAGLICVTHDSGGPREDIVVDL----
---------------------GDGATGFRAETEEQ-------------------------
----------------------------FAASFEAALALPEAEKL-------AMRQRARR
SAQ-RFTEEEFSRKWLD-QVQKL--------VKASKV-----------------------
------------------------------------------------------------
------------------------------------------------------------
------------------------------------------------------------
------------------------------------------------------------
------------------------------------------------------------
------------------------------------------------------------
------------------------------------------------------------
------------------------------------------------------------
------------------------------------------------------------
------------------------------------------------------------
------------------------------------------------------------
------------------------------------------------------------
------------------------------------------------------------
------------------------------------------------------------
-------------------------------------
>XP_040643833_Penicillium_griseofulvum
-----------MALLSTAILAILVLTATAILLPKLTGV--LLGLVFRGVGWLI-------
---------------------------------WRRTRSRREY----------------V
IARARSEEEELRASRPKGSTTS-----------------LSRNGAEDEDWEKVDS-SAPG
GVQTSTGSETSSSTSQESNQSSEDWDGIIGFFHPF------CNAGGGGERVLWEAIRATQ
KRWPKAICAIYTGDH----EVNKATMLERV------ENRFNI-HLHAPTVVLLYL-TTRK
YVVSSSYPYMTLLGQSLGSLVVAYDAFTLLVPDVFVDTMGYAFTLAMCKWLFPTVPVGAY
VHYPTISTDMLASLDDKSG-----VQGINSGAGKGWKGKIKRRYWELFAKLYGWVGRQVD
VVMCNSSWTAAHIRTLWG-TGRKGSNSSGDGTASSPAVVFPPTAVTE--LQSNIAVDAES
E--K-T-----------------RQPVLLYIAQFRPEKNHPLVLRSFARFLQE-RTK---
----NTAYEGQPPP-R-----LVLIGSVRHSSPDETHIYNLRLLA-HELRI-RDHTTFLC
DASWPAMLSHLSTASVGVNAMWNEHFGICVVEYQAAGLICVTHDSGGPREDIVVDL----
---------------------GDGATGFRAETEEQ-------------------------
----------------------------FAASFEAALALPEAEKL-------AMRQRARR
SAQ-RFTAEEFSRKWLD-QVQKL--------VKASKV-----------------------
------------------------------------------------------------
------------------------------------------------------------
------------------------------------------------------------
------------------------------------------------------------
------------------------------------------------------------
------------------------------------------------------------
------------------------------------------------------------
------------------------------------------------------------
------------------------------------------------------------
------------------------------------------------------------
------------------------------------------------------------
------------------------------------------------------------
------------------------------------------------------------
------------------------------------------------------------
-------------------------------------
>XP_038930860_Penicillium_roqueforti
-----------MALLSNVILAILVLTATAILLPKLTGV--LLGLVFRGVGWLI-------
---------------------------------WRRTRSRREY----------------V
IARARSEEEELRASRPKGSTTS-----------------VSRNGGEDEDWEKVDS-SGPG
GVQTTTGSESSGGTGEESNQSPEDWDGIIGFFHPF------CNAGGGGERVLWEAIRATQ
KRWPKAICAIYTGDH----EVNKATMLEKV------ENRFNI-HLHAPTVVLLYL-TTRK
YVVSSSYPYMTLLGQSLGSLVVAYDAFTLLVPDVFVDTMGYAFTLALCKWLFPTVPVGAY
VHYPTISTDMLASLDDKSG-----VQGINSGAGKGWKGKVKRRYWEIFAKLYGWVGRQID
VVMCNSSWTAAHIRKLWG-TGKKTSNSSGDGTASSPAVVFPPTAVTE--LESNIAVDAES
E--K-T-----------------RQPVLLYIAQFRPEKNHPLVLRSFARFLQE-RTN---
----NPAYEGQPPP-H-----LVLIGSVRHSSPDETHIYNLRLLA-HELRI-RDHTTFLC
DASWPVMLSHLRTASVGVNAMWNEHFGICVVEYQAAGLICVTHDSGGPREDIVVDL----
---------------------GDGATGFRAETEEQ-------------------------
----------------------------FAASFEAALALPEAEKL-------AMRQRARR
SAQ-RFTEEEFSRKWLD-QVEKL--------VKASKV-----------------------
------------------------------------------------------------
------------------------------------------------------------
------------------------------------------------------------
------------------------------------------------------------
------------------------------------------------------------
------------------------------------------------------------
------------------------------------------------------------
------------------------------------------------------------
------------------------------------------------------------
------------------------------------------------------------
------------------------------------------------------------
------------------------------------------------------------
------------------------------------------------------------
------------------------------------------------------------
-------------------------------------
>XP_002558735_Penicillium_rubens
-----------MALLSNAILATLVLTATAVLLPKLTGV--LLGLVFRGVGWLI-------
---------------------------------WRRTRSRREY----------------V
IARARSEEEELRASRPKGST-------------------LSRNGAEDEDWEKVDS-SGTG
GVQTTAGSGSSSGSGNESYESPEDWDGIIGFFHPF------CNAGGGGERVLWEAIRATQ
KRWPKAICAIYTGDH----EVNKATMLEKV------ENRFNI-RLHAPTVVLLYL-TTRK
YVVSSSYPYMTLLGQSLGSLIVAYDAFTLLVPDVFVDTMGYAFTLALCKWFFPRIPVGAY
VHYPTISTDMLASLDDKSG-----VQGINSGAGRGWKGKTKRRYWEIFAKLYGWVGRQVD
VVMCNSSWTAAHIRTLWG-TGKKINNSSGDGSPSSPAVVFPPTAVTE--LQSNIVVDTDS
E--K-T-----------------RQPVLLYIAQFRPEKNHPLVLRSFARFLQE-RTN---
----NPAYEGQPPP-R-----LVLIGSVRHSSPDETHIYNLRLLA-HELRI-RDHTTFLC
DASWPVMLSHLRTASVGVNAMWNEHFGICVVEYQAAGLICVTHDSGGPREDIVVDL----
---------------------GDGATGFRAETEEQ-------------------------
----------------------------FAASFEAALALPEAEKL-------AMRQRARR
SAQ-RFTEEEFSRKWLD-QVQKL--------VKASTV-----------------------
------------------------------------------------------------
------------------------------------------------------------
------------------------------------------------------------
------------------------------------------------------------
------------------------------------------------------------
------------------------------------------------------------
------------------------------------------------------------
------------------------------------------------------------
------------------------------------------------------------
------------------------------------------------------------
------------------------------------------------------------
------------------------------------------------------------
------------------------------------------------------------
------------------------------------------------------------
-------------------------------------
>XP_040814346_Penicillium_solitum
-----------MALLSNAILAILVLTATAILLPKLTGV--LLGLVFRGVGWLI-------
---------------------------------WRRTRSRREY----------------V
IARARSEEEELRASRPKGSTAS-----------------LPRNGAEDEDWEKVDS-SGTG
GVQTATGSESSGSIGDENNQSPEDWDGIIGFFHPF------CNAGGGGERVLWEAIRATQ
KRWPKAICAIYTGDH----EVNKATMLEKV------ENRFNI-HLHAPTVVLLYL-TTRK
YVVSSSYPYMTLLGQSLGSLVVAYDAFTLLVPDVFVDTMGYAFTLALCKWFFPTVPVGAY
VHYPTISTDMLASLDDKSG-----VQGINSGAGKGWKGKAKRRYWEIFAKLYGWVGRQID
VVMCNSSWTAAHIRTLWGAAGKKSSNSSGDGTASSPAVVFPPTAVTE--LQSSIAVDAES
E--K-D-----------------RQPVLLYIAQFRPEKNHPLVLRSFARFLQE-RTN---
----SPAYECQPAP-R-----LVLIGSVRHSSPDETHIYNLRLLA-HELRI-RDHTTFLC
DASWPVMLSHLRTASVGVNAMWNEHFGICVVEYQAAGLICVTHDSGGPREDIVVDL----
---------------------GDGATGFRAETEEQ-------------------------
----------------------------FAASFEAALALPEAEKL-------AMRQRARR
SAQ-RFTEEEFSRKWLD-QVQKL--------VKASKV-----------------------
------------------------------------------------------------
------------------------------------------------------------
------------------------------------------------------------
------------------------------------------------------------
------------------------------------------------------------
------------------------------------------------------------
------------------------------------------------------------
------------------------------------------------------------
------------------------------------------------------------
------------------------------------------------------------
------------------------------------------------------------
------------------------------------------------------------
------------------------------------------------------------
------------------------------------------------------------
-------------------------------------
>XP_022582003_Penicilliopsis_zonata
MLSLSALVLAIAIVVTKSLVTSLVLVGALNLIPPVAIY--TPKLLLRSIGCLI-------
---------------------------------QKRTKSRREF----------------I
LGRVRAEQEEYLAKQAK--SSL-----------------RPP--ADDEDWEKVDS-SSDK
TTGNKTG-------------GDDDWDGIVGFFHPF------CNAGGGGERVLWEAVRATQ
KRWPKAICAIYTGDH----EVNKAAMLERV------ENRFNI-SLHAPTVVLLYL-TTRK
YVVPSMYPYLTLLGQALGSLVVAYDAFNLLVPDIFLDTMGYAFTLAFSKYLFPSVPTGAY
VHYPTISTDMLESLDDETG-----VKGINAGTGKGLRGTLKRKYWLAFARLYGWMGGQVD
VVMCNSSWTAAHIRKLWGPAR-------QHKPHAEPTVIFPPTAVSE--LEAAIAVDAES
E--K-L-----------------RQPVLLYIAQFRPEKNHGLVLRSFARFLDE-RKK---
----NPISASLPDP-R-----LVLIGNVRHASPDETHIYNLRLLA-HELHI-RDQTTFLC
DASWPAILSHLGSASVGVNGMWNEHFGICVVEYQAAGLICVVHDSGGPREDIVVDL----
---------------------GDGATGFRALSEEE-------------------------
----------------------------FAAAFEAALALPVEEKV-------AMRLRARK
SAQ-RFSDVEFCSKWVD-RLEKL--------VELA-------------------------
------------------------------------------------------------
------------------------------------------------------------
------------------------------------------------------------
------------------------------------------------------------
------------------------------------------------------------
------------------------------------------------------------
------------------------------------------------------------
------------------------------------------------------------
------------------------------------------------------------
------------------------------------------------------------
------------------------------------------------------------
------------------------------------------------------------
------------------------------------------------------------
------------------------------------------------------------
-------------------------------------
>XP_016618070_Cladophialophora_bantiana
---------------MPTSSSVVAALAVVPLLPFVFVF--LIRLSLHVLGWYL-------
---------------------------------QIQTRDRKDA----------------I
IERVRREK-AALSEDQPLSQ------------------------EAEDGWEKVEK-AGTA
EN-------------GRPLAED-EWGGVVGFFHPFWQVPVFFNAGGGGERVLWAAIAATQ
QRWPNAVCAVYTGDH----DIDRAVVVATV------RSRFGI-TLQEHSLVFLYL-SRRR
FVLASTYPHFTLLGQSLGSIVLAYDAFQLLVPDIFIDTMGYAFAVAFCKFLFPSVPNAAY
VHYPTISTDMLDSLEDTTG-----QKGIHAGAGKGLKGKGKKHYWRAFAWLYGFVGRQID
VVMCNSTWTQGHIRQLWKPKR-------ESS--SFAAIIYPPCPVEE--LESRIPLTEES
E--K-Q-----------------RENIVLYIAQFRPEKNHFLILRSFAKFYHTA--K---
-----------EKP-R-----LILIGSVRSNTPDEKHIYKLRLEA-RELKI-TDATTFIC
DAPFSVILEHLRRSSIGTNGMYAEHFGIGNVEGLAAGLIPVVHNSGGPKLDIVVPF----
---------------------EGQPIGFHAETEDE-------------------------
----------------------------FAAAFARVTAMSPQERY-------AMRVRGRK
STK-RFSEAVFEGKWVE-QMERL--------VRLQKLRNGHGI-----------------
------------------------------------------------------------
------------------------------------------------------------
------------------------------------------------------------
------------------------------------------------------------
------------------------------------------------------------
------------------------------------------------------------
------------------------------------------------------------
------------------------------------------------------------
------------------------------------------------------------
------------------------------------------------------------
------------------------------------------------------------
------------------------------------------------------------
------------------------------------------------------------
------------------------------------------------------------
-------------------------------------
>XP_008728640_Cladophialophora_carrionii
----------------MATSRFVALVAVVPLLPLILIL--LIQLGLRSLGWYL-------
---------------------------------QTNTKERKEA----------------I
VRRVEAER-AAVAEHQR-SQ------------------------EAEDGWEKIEK-SGTA
EN-------------GQPL-LD-DWNGVVGFFHPF------CNAGGGGERVLWAAIAATQ
RRWPNAICAVYTGDH----DIERGAVVEAV------RKRFDI-VLQEHSLVFLYL-SRRN
FVLASNYPFLTLLGQSLGSLVLGYDAFQLLVPDIFIDTMGYAFAVAFCKYLFPKVPTAAY
VHYPTISTDMLESLDDMTG-----ERGIHSGAGKGLKGTGKRYYWHAFAKLYGFVGRQID
VVMCNSTWTQGHIRQLWKPKK-------ASS--SFAAIVYPPCPVEE--LEKKIQLSPEG
E--K-Q-----------------RENTVLYIAQFRPEKNHSLILRAFAKFYHAA--K---
-----------DKP-K-----LVLIGSVRSNTPDEKHVYNLRLEA-RELKI-QDATTFIC
DAAFSVILDHLRTSSIGTNGMYAEHFGIGNVEGLAAGLVPVVHNSGGPKLDIVVPF----
---------------------QGLPIGFLAETADE-------------------------
----------------------------YAAAYARVAAMSAQERL-------AMRLRGRA
STK-RFTEEAFARKWVA-EMETL--------VGLQKSKTGQARFSLGEG-----------
------------------------------------------------------------
------------------------------------------------------------
------------------------------------------------------------
------------------------------------------------------------
------------------------------------------------------------
------------------------------------------------------------
------------------------------------------------------------
------------------------------------------------------------
------------------------------------------------------------
------------------------------------------------------------
------------------------------------------------------------
------------------------------------------------------------
------------------------------------------------------------
------------------------------------------------------------
-------------------------------------
>XP_016251597_Cladophialophora_immunda
---------------MAASSSVVAVLAVVPLLPLVFVL--LLQLSLRALGWYL-------
---------------------------------RAQSRDRKAA----------------I
FERVRRER-AAVLENQPLSQ------------------------EAEDGWERVEK-EGTA
QN-------------GKPL-ED-EWGGVIGFFHPF------CNAGGGGERVLWAAIAATQ
RRWPNAICAVYTGDH----DIDRAVVVATV------RNRFGI-TLQEHSLVFLYL-SSRR
FVLASTYPHLTLLGQSLGSLILAYDAFQLLVPDIFVDTMGYAFAVALCKYLFPDVPNAAY
VHYPTISTDMLDSLEDTTG-----LKGIHAGAGQGWKGKGKKYYWRAFAWLYGFVGRQID
VVMCNSTWTQGHIRQLWKPKR-------ASS--SFAAIVYPPCPVEE--LEARITLTEES
E--K-Q-----------------RENIVLYIAQFRPEKNHSLILRSFAKFYQAA--K---
-----------EKP-R-----LVLIGSVRSNTPDEKHIYNLRLEA-HELRI-KDATTFIC
DAPFSVILEYLRRSSIGTNGMYAEHFGIGNVEGLAAGLIPVVHNSGGPKLDIVVPF----
---------------------EGQPVGFHAETEDE-------------------------
----------------------------FAAAFARVMAMSPRERY-------EMRLRGRA
STK-RFTETVFAGKWVE-QMEIL--------VRLQKLRNSHNI-----------------
------------------------------------------------------------
------------------------------------------------------------
------------------------------------------------------------
------------------------------------------------------------
------------------------------------------------------------
------------------------------------------------------------
------------------------------------------------------------
------------------------------------------------------------
------------------------------------------------------------
------------------------------------------------------------
------------------------------------------------------------
------------------------------------------------------------
------------------------------------------------------------
------------------------------------------------------------
-------------------------------------
>XP_007744213_Cladophialophora_psammophila
---------------MPTSSSVVAALAVVPLLPLVFAF--LIRLSLHVLGWYL-------
---------------------------------QIQTRDRKAA----------------I
IERVRREI-AALSEHQPLSQ------------------------EAEDGWEKVEK-AGTA
EN-------------GRALVED-EWGGVVGFFHPFWQVPVFSNAGGGGERVLWAAIAATQ
QRWPNAVCAVYTGDH----DVDRAVVVATV------RSRFGI-TLQEHSLVFLYL-SKRR
FVLASTYPHFTLLGQSLGSVVLAYDAFQLLVPDIFIDTMGYAFAVAFCKFLFPSVPNAAY
VHYPTISTDMLDSLEDTTG-----QKGIHAGAGKGLKGKGKKYYWRAFAWLYGFVGRQID
VVMCNSTWTQGHIRQLWKPKR-------ESS--SFAAIVYPPCPVEE--LESRIPLTEES
E--K-Q-----------------RENIVLYIAQFRPEKNHFLILRSFAKFYHGA--K---
-----------EKP-R-----LVLIGSVRSNTPDEKHIYKLRLEA-RELKI-TDATTFIC
DAPFSVILEYLRRSSIGTNGMYAEHFGIGNVEGLAAGLIPVVHNSGGPKLDIVVPF----
---------------------EGQPIGIHAETEDE-------------------------
----------------------------FAAAFARVTAMSPQERY-------AMRVRGRK
STK-RFSEAVFEGKWVE-QMEML--------VRLQKLRSGHGI-----------------
------------------------------------------------------------
------------------------------------------------------------
------------------------------------------------------------
------------------------------------------------------------
------------------------------------------------------------
------------------------------------------------------------
------------------------------------------------------------
------------------------------------------------------------
------------------------------------------------------------
------------------------------------------------------------
------------------------------------------------------------
------------------------------------------------------------
------------------------------------------------------------
------------------------------------------------------------
-------------------------------------
>XP_018687654_Fonsecaea_erecta
------------------------------------------------------------
------------------------------------------------------------
------------------------------------------------------------
------------------------------------------------------------
------------------------------------------------------------
--------------------------------------MGYAFAVALCRYLFPNVPNAAY
VHYPTISTDMLDSLEDTTG-----QKGIHAGAGKGWKGKGKKYYWRAFAWLYGFVGRQID
VVMCNSTWTQGHIRQLWRPKR-------ASS--SFAAIVYPPCPVEE--LEARIPLTEES
E--K-Q-----------------RENIVLYIAQFRPEKNHSLILRSFAKFYHAA--K---
-----------EKP-R-----LVLIGSVRSNTPDEKHIYSLRLEA-HELKI-KDATTFIC
DAPFSVILEYLQRSSIGTNGMYAEHFGIGNVEGLAAGLIPVVHNSGGPKLDIVVPF----
---------------------EGQPIGFHAETEDE-------------------------
----------------------------FAAAFARVTAMSPRERY-------AMRVRGRA
STK-RFTEKAFAGKWVE-QMEIL--------VRLQKLRNNHNI-----------------
------------------------------------------------------------
------------------------------------------------------------
------------------------------------------------------------
------------------------------------------------------------
------------------------------------------------------------
------------------------------------------------------------
------------------------------------------------------------
------------------------------------------------------------
------------------------------------------------------------
------------------------------------------------------------
------------------------------------------------------------
------------------------------------------------------------
------------------------------------------------------------
------------------------------------------------------------
-------------------------------------
>XP_022514308_Fonsecaea_monophora
---------------MAASSSAVAILAVVPLVPLVFLL--LIQLSLRALGWHL-------
---------------------------------RAQTRDRKTA----------------I
LERVRRER-AAVSENQPASQ------------------------EAEDGWEKIEK-EGSA
EN-------------GKPL-KD-EWAGVIGFFHPF------CNAGGGGERVLWAAIAATQ
RRWPNAICAVYTGDH----DIDRSLVVATV------RTRFGI-TLQEHSLVFLYL-SRRR
FVLASTYPHFTLLGQSLGSVVLAYDAFQLLVPDIFIDTMGYAFAVALCKYLFPNVPNAAY
VHYPTISTDMLDSLEDTTG-----QMGIHAGAGKGLKGRGKKYYWRAFAWLYGFVGRQID
VVMCNSTWTQGHIRQLWKPKR-------ASS--SFAAIVYPPCPVEE--LEARIPLTEES
E--E-Q-----------------RENIVLYIAQFRPEKNHSLILRSFAKFYHAA--K---
-----------EKP-R-----LVLIGSVRSKTPDEKHIYNLRLEA-HELRI-KDATTFIC
DAPFSVILEYLRRSSIGTNGMYAEHFGIGNVEGLAAGLIPVVHNSGGPKLDIVVPF----
---------------------EGQPIGFHAETEDE-------------------------
----------------------------FAAAFAKVTGMSRQERF-------AMRLRGRA
STK-RFTETVFAEKWVD-QMEIL--------VRLQKIRNGP-------------------
------------------------------------------------------------
------------------------------------------------------------
------------------------------------------------------------
------------------------------------------------------------
------------------------------------------------------------
------------------------------------------------------------
------------------------------------------------------------
------------------------------------------------------------
------------------------------------------------------------
------------------------------------------------------------
------------------------------------------------------------
------------------------------------------------------------
------------------------------------------------------------
------------------------------------------------------------
-------------------------------------
>XP_016629386_Fonsecaea_multimorphosa
---------------MAASSSVVATLAVVPLLPLVFLL--LIRLSLRALGWYL-------
---------------------------------RSQTGDRKAA----------------I
IERIRRER-AVFSDTRPASQ------------------------EAEDGWEKVEK-EGTA
EN-------------GKPH-ED-EWGGVFGFFHPF------CNAGGGGERVLWAAIAATQ
RRWPNATCAVYTGDH----DIDRAMVVATV------RNRFGI-ALQEHSLVFLYL-SRRR
FVLASSYPYFTLLGQSLGSVVLAYDAFQLLVPDIFVDTMGYAFAVALCRYLFPNVPNAAY
VHYPTISTDMLDSLEDTTG-----QKGIHAGAGKGLKGKGKKYYWRAFAWLYGFVGSQID
VVMCNSTWTQGHIRQLWKPKG-------ASP--SFAAIVYPPCPVEE--LEARIPLTEES
E--K-Q-----------------RENIVLYIAQFRPEKNHSLILRSFAKFYHAA--K---
-----------EKP-R-----LVLIGSVRSNTPDEKHIYGLRLEA-HELKI-KDATTFIC
DAPFSVILEYLRRSSIGTNGMYAEHFGIGNVEGLAAGLIPVVHNSGGPKLDIVVPF----
---------------------EGQPVGFHAETEDE-------------------------
----------------------------FADAFARVTAMSPQERY-------AMRLRGRA
STK-RFTEAVFAGKWVE-QMEIL--------VRLQKLRNNHNL-----------------
------------------------------------------------------------
------------------------------------------------------------
------------------------------------------------------------
------------------------------------------------------------
------------------------------------------------------------
------------------------------------------------------------
------------------------------------------------------------
------------------------------------------------------------
------------------------------------------------------------
------------------------------------------------------------
------------------------------------------------------------
------------------------------------------------------------
------------------------------------------------------------
------------------------------------------------------------
-------------------------------------
>XP_022499215_Fonsecaea_nubica
---------------MAASSSAVAILAVVPLVPLVFLL--LIQLSLRAFGWHL-------
---------------------------------RARTRDRKTA----------------I
LERVRRER-AAVSENQPPSQ------------------------EAEDGWETIEK-EGSA
EN-------------GKPL-KD-EWAG--GHFLTL-----SSNAGGGGERVLWAAIAATQ
RRWPNAICAVYTGDH----DIDRSLVVATV------RTRFGI-TLQEHSLVFLYL-SRRR
FVLASTYPHFTLLGQSLGSVVLAYDAFQLLVPDIFIDTMGYAFAVALCKYLFPNVPNAAY
VHYPTISTDMLDSLEDTTG-----QKGIHAGAGKGLKGRGKKYYWRAFAWLYGFVGRQID
VVMCNSTWTQGHIRQLWKPKR-------ASS--SFAAIVYPPCPVEE--LEARIPLTEES
E--R-Q-----------------RENIVLYIAQFRPEKNHSLILRSFAKFYHAA--K---
-----------EKP-R-----LVLIGSVRSNTPDEKHIYNLRLEA-HELRI-KDATTFIC
DAPFSVILEYLRRSSIGTNGMYAEHFGIGNVEGLAAGLIPVVHNSGGPKLDIVVPF----
---------------------EGQPIGFHAETEDE-------------------------
----------------------------FAAAFAKVTGMSRQERF-------AMRLRGRA
STK-RFTETVFAQKWVD-QMEIL--------VRLQKIRDGP-------------------
------------------------------------------------------------
------------------------------------------------------------
------------------------------------------------------------
------------------------------------------------------------
------------------------------------------------------------
------------------------------------------------------------
------------------------------------------------------------
------------------------------------------------------------
------------------------------------------------------------
------------------------------------------------------------
------------------------------------------------------------
------------------------------------------------------------
------------------------------------------------------------
------------------------------------------------------------
-------------------------------------
>XP_013286394_Fonsecaea_pedrosoi
---------------MSASSSAVAILAVVPLVPLVFLL--LIQLSLRALGWHL-------
---------------------------------RAQTRDRKTA----------------I
LERVRRER-AAVSENQPASQ------------------------EAEDGWEKIEK-EGSA
EN-------------GKPL-KD-EWAGVIGFFHPF------CNAGGGGERVLWAAIAATQ
RRWPNAICAVYTGDH----DIDRSLVVATV------RTRFGI-TLQEHSLVFLYL-SRRR
FVLASTYPHFTLLGQSLGSVVLAYDAFQLLVPDIFIDTMGYAFAVALCKYLFPNVPNAAY
VHYPTISTDMLDSLEDTTG-----QMGIHAGAGKGLKGRGKKYYWRAFAWLYGFVGRQID
VVMCNSTWTQGHIRQLWKPKR-------ASS--SFAAIVYPPCPVEE--LEARIPLTEES
E--K-Q-----------------RENIVLYIAQFRPEKNHSLILRSFAKFYHAA--K---
-----------EKP-R-----LVLIGSVRSNTPDEKHIYNLRLEA-HELRI-KDATTFIC
DAPFSVILEYLRRSSIGTNGMYAEHFGIGNVEGLAAGLIPVVHNSGGPKLDIVVPF----
---------------------EGQPIGFHAETEDE-------------------------
----------------------------FAAAFAKVTGMSRQERL-------AMRLRGRA
STK-RFTETVFAEKWVD-QMEIL--------VRLQKIRNGP-------------------
------------------------------------------------------------
------------------------------------------------------------
------------------------------------------------------------
------------------------------------------------------------
------------------------------------------------------------
------------------------------------------------------------
------------------------------------------------------------
------------------------------------------------------------
------------------------------------------------------------
------------------------------------------------------------
------------------------------------------------------------
------------------------------------------------------------
------------------------------------------------------------
------------------------------------------------------------
-------------------------------------
>XP_007758631_Cladophialophora_yegresii
----------------MATSRIVALLAVVPLLPFVLIL--LLQLGLRALGWHL-------
---------------------------------QANTKERKEA----------------I
VRRVEAER-AAVTEHQR-SQ------------------------EAEDGWEKIEK-SGTA
EN-------------GHPV-PD-DWNGVVGFFHPF------CNAGGGGERVLWAAIAATQ
RRWPNAICAVYTGDH----DIERGAVVAAV------RNRFDI-ALQEHSLVFLYL-SRRN
FVLASNYPYLTLLGQSLGSLVLAYDAFQLLVPDTFIDTMGYAFAVAFCKYLFPKVPTAAY
VHYPTISTDMLESLDDTTG-----DRGIHSGAGKGLKGTGKRYYWHAFAKLYGFVGRQID
VVMCNSTWTQGHIRQLWKPKK-------ASS--SFATIIYPPCPVEE--LEKKIDLTPEG
E--K-Q-----------------RGNTVLYIAQFRPEKNHSLILRAFAKFYHAT--K---
-----------DKP-K-----LVLIGSVRSSTPDERHVYNLRLEA-RELKV-QDATTFIC
DAPFSVILDHLRTSSIGTNGMYAEHFGIGNVEGLAAGLVPVVHNSGGPKLDIVVPF----
---------------------QGLPIGFLADTDDD-------------------------
----------------------------YAAAYARVAAMSAQERL-------EMRLRGRA
STK-RFTEEAFARKWVA-EMETL--------VGMQKSR----------------------
------------------------------------------------------------
------------------------------------------------------------
------------------------------------------------------------
------------------------------------------------------------
------------------------------------------------------------
------------------------------------------------------------
------------------------------------------------------------
------------------------------------------------------------
------------------------------------------------------------
------------------------------------------------------------
------------------------------------------------------------
------------------------------------------------------------
------------------------------------------------------------
------------------------------------------------------------
-------------------------------------
>XP_016238836_Exophiala_spinifera
----------------MGTSFMVAALAVAPLLPLLGLL--IIKVSLRSLGQAL-------
---------------------------------QISGQGRRTA----------------I
VSRVQRDR-DAVRESQGAEH------------------------VSEDGWETVEK-AGSA
ENG------------GKAT-QD-DWDGVVGFFHPF------CNAGGGGERVLWAAIAATQ
TRWPNAVCAVYTGDH----DIDRSVVVRTV------KSRFGI-TLQEHSLVFLYL-SSRR
YVLASTWPHFTLLGQSLGSLILAYDAFQLLVPDIFIDTMGYAFAVAMCKLLFPQVPTAAY
VHYPTISTDMLDSLNDTTG-----QRGIHSGAGAGWKGRGKRLYWHAFAWLYGWVGGHID
VVMCNSTWTQGHIKKLWGTKS-------KST--SFAPIVYPPCPVEE--LEKKIEVTPES
E--R-R-----------------REDIVLYIAQFRPEKNHSLILRAFAKFYHQAPPE---
-----------GKP-K-----LILIGSVRSNTPDEKHIYNLRLEA-RELKI-TDATVFIC
DAPFSVILEYLQKSSISTNGMYSEHFGIGNVEGLAAGLIPVVHNSGGPKLDIVVPY----
---------------------QGKEIGYHAETDEE-------------------------
----------------------------FAAAFALVAALDPQERF-------AMRQRGRA
STS-RFTEEVFARKWIE-EMEIL--------IKMTSAKTKT-------------------
------------------------------------------------------------
------------------------------------------------------------
------------------------------------------------------------
------------------------------------------------------------
------------------------------------------------------------
------------------------------------------------------------
------------------------------------------------------------
------------------------------------------------------------
------------------------------------------------------------
------------------------------------------------------------
------------------------------------------------------------
------------------------------------------------------------
------------------------------------------------------------
------------------------------------------------------------
-------------------------------------
>XP_016266491_Exophiala_oligosperma
----------------MGTSSIVAVLAVAPLLPLIGLL--FLKLSLRSVGRAL-------
---------------------------------QIKGEDRRNA----------------I
VSRVRRDR-DAVRESQIAQD------------------------VNEDGWETVEKAAGTA
EN-------------GKAM-QH-DWDGVVGFFHPF------CNAGGGGERVLWAAIAATQ
TRWPNAICAVYTGDH----DIDRSVVVSTV------KSRFGI-TLQEHSLVFLYL-SSRH
YVLASTWPRFTLLGQSLGSLILAYDAFQLLVPDLFIDTMGYAFAVALCKLLFPWVPTAAY
VHYPTISTDMLDSLDDTTG-----QRGIHSGAGAGWKGRGKRLYWHAFAWLYGWVGGHVD
VVMCNSTWTQGHIKKLWSTKR-------KSK--SFAAIVYPPCPVEE--LEEKIEVTQES
E--K-R-----------------RENIVLYIAQFRPEKNHSLILRAFAKFYHKAPAT---
-----------DKP-K-----LVLIGSVRSNTPDEKHIYNLRLEA-RELKI-TDATVFIC
DAPFSVILEYLQKSSISTNGMYSEHFGIGNVEGLAAGLIPVVHNSGGPKLDIVVPY----
---------------------QGKEIGFHAEADED-------------------------
----------------------------FAAAFARVAALDREERL-------AMRLRCRA
STS-RFTEEVFARKWAE-EMETL--------IKMTSAKAKV-------------------
------------------------------------------------------------
------------------------------------------------------------
------------------------------------------------------------
------------------------------------------------------------
------------------------------------------------------------
------------------------------------------------------------
------------------------------------------------------------
------------------------------------------------------------
------------------------------------------------------------
------------------------------------------------------------
------------------------------------------------------------
------------------------------------------------------------
------------------------------------------------------------
------------------------------------------------------------
-------------------------------------
>XP_013313202_Exophiala_xenobiotica
----------------MVTSSVVAALAVAPILPPTLLL--LAQLSLRCLGWFL-------
---------------------------------QAVSKDRRAA----------------I
ISRVQHDREAALGLQQHLQQ------------------------EAEDGWENIEQ-AGMA
EN-------------GKPS-QD-EWEGIVGFFHPF------CNAGGGGERVLWAAIAATQ
KRWPNAICTVYTGDH----DIDRSVVVNTV------KTRFGI-TLQEHSLVFLYL-SRRR
YVLASTWPQFTLLGQSLGSLILAYDAFQLLVPDIFIDTMGYAFAVALCKFLFPKIPTAAY
VHYPTISTDMLESLDDTTG-----TRGIHSGAGAGWRGKAKRAYWHVFAWLYGWVGRQID
VVMCNSTWTQGHIKKLWGSKR-------ASP--SFAAIVYPPCPVEE--LESKIEVTWKS
E--R-Q-----------------REDIVLYIAQFRPEKNHSLILRAFAKFYHSA--K---
-----------HKP-R-----LVLIGSVRSNTPDEKHIYNLRLEA-RELKI-KDSTTFIC
DAPFSVILEYLQKSSITTNGMYSEHFGIGNVEGLAAGLIPVVHNSGGPKLDIVVPY----
---------------------EGKPIGFHAETDED-------------------------
----------------------------FAAAFARVASLEPQERF-------AMRVRGRA
STK-RFTEAVFARKWVE-EMETL--------VRMSLTKG---------------------
------------------------------------------------------------
------------------------------------------------------------
------------------------------------------------------------
------------------------------------------------------------
------------------------------------------------------------
------------------------------------------------------------
------------------------------------------------------------
------------------------------------------------------------
------------------------------------------------------------
------------------------------------------------------------
------------------------------------------------------------
------------------------------------------------------------
------------------------------------------------------------
------------------------------------------------------------
-------------------------------------
>XP_007725589_Capronia_coronata
----------------MAASGFVALLAILPLWPILFLI--SARLSLRALGWFL-------
---------------------------------QHKTRDRKAA----------------I
VARVERGR-AAWREEQQSSR------------------------EVEDGWENIDS-AETA
RN-------------GKPA-QDSDWSGVVGFFHPF------CNAGGGGERVLWAAIAATQ
KRWPNVICAVYTGDH----DIDRGLVVATV------KTRFGI-TLEEHSLVFLYL-STRH
FVLASTYPHFTLLGQSLGSVVLAYDAFQLLVPDIFVDTMGYAFALAFCSYLFPKVPTAAY
VHYPTISTDMLESLDDTTG-----QRGIHSGAGAGWKGKAKRYYWTAFAWLYGWMGSQID
VVMCNSTWTQGHIRQLWKPKN-------ASSTSTFATVVYPPCPVEE--LEAKIQVTEES
E--K-R-----------------RENIILYIAQFRPEKNHSLILRAFARYYHAA--T---
-----------DKP-R-----LVLIGSVRSNTPDEKHIYNLRLEA-HELKV-KDATTFIC
DAPFSVILEYLQKSSITTNGMYSEHFGIGNVEGLAAGLIPVVHNSGGPKLDIVVPF----
---------------------EGQPIGFHAETEEE-------------------------
----------------------------FAAAFQRVASLDPQERF-------AMRLRGRK
STG-RFTEAAFAKSWTE-EMERL--------VRRRAS-----------------------
------------------------------------------------------------
------------------------------------------------------------
------------------------------------------------------------
------------------------------------------------------------
------------------------------------------------------------
------------------------------------------------------------
------------------------------------------------------------
------------------------------------------------------------
------------------------------------------------------------
------------------------------------------------------------
------------------------------------------------------------
------------------------------------------------------------
------------------------------------------------------------
------------------------------------------------------------
-------------------------------------
>XP_007738201_Capronia_epimyces
----------------MAASTVVALLAAAPLLPVIFLL--LTRLALRALGWFL-------
---------------------------------QGKTRERKAA----------------I
IAKIQRDR-AAVQERQQVPQ------------------------EVEEGWESIEN-VGTA
EN-------------GESL-QD-DWTGVVGFFHPF------CNAGGGGERVLWAAIAATQ
KRWPRAICAVYTGDH----DIDRGVVVATV------KDRFGI-ALQEHSLVFLYL-SRRH
FVLASTYPHFTLLGQSLGSLILAYDAFQLMVPDIFIDTMGYAFAVAFCKSLFPRVPTAAY
VHYPTISTDMLESLDDTTG-----QRGIHSGAGTGWKGKAKRYYWTAFAWLYGWVGSQID
VVMCNSTWTQGHIRQLWKPRN-------VSPPSTFAAVVYPPCPVEE--LESKIQVTEES
E--K-Q-----------------REDIVLYIAQFRPEKNHSLILRAFAQYYHAA--K---
-----------NKP-R-----LVLIGSVRSNTPDEKHIYNLRLEA-RELKV-KDTTTFIC
DAPFSVILDYLRKSSITTNGMYSEHFGIGNVEGLAAGLIPVVHNSGGPKLDIVIPY----
---------------------EGQPTGFHAESEEE-------------------------
----------------------------FAAAFQRVASLEPQERL-------AMRLRGRK
SAR-RFTEAAFAQRWTE-EMEKL--------VRMQAS-----------------------
------------------------------------------------------------
------------------------------------------------------------
------------------------------------------------------------
------------------------------------------------------------
------------------------------------------------------------
------------------------------------------------------------
------------------------------------------------------------
------------------------------------------------------------
------------------------------------------------------------
------------------------------------------------------------
------------------------------------------------------------
------------------------------------------------------------
------------------------------------------------------------
------------------------------------------------------------
-------------------------------------
>XP_009156175_Exophiala_dermatitidis
----------------MAVSSVVALLALGPLLPVIFLL--FMRLALRGLGWFL-------
---------------------------------EEKTKERRAA----------------I
AARIARER-AAVHERQEISR------------------------EVEDGWQNIEK-TGTA
EN-------------GKSP-QD-EFNGVVGFFHPF------CNAGGGGERVLWAAIAATQ
RRWPNAICAVYTGDH----DIDRSVVVATV------RDRFGI-TLQEHSLLFLYL-SRRH
FVLASTYPHFTLLGQSLGSLILAYDAFQLLVPDIFVDTMGYAFAVAFCTYLFPRVRTAAY
VHYPTISIDMLDSLDDTTG-----QRGIHSGAGAGWKGKLKRYYWTAFAWLYGWVGSQID
VVMCNSTWTQGHIRQLWKPKK-------TSSKARFAAVVYPPCPVEE--LESKIRVTEES
E--K-R-----------------RENIVLYIAQFRPEKNHSLILRAFAQYYHAA--R---
-----------DKP-R-----LVLIGSVRSNTPDEKHIYNLRLEA-RELKV-KDATAFIC
DAPFSVILDYLQKSSITTNGMYSEHFGIGNVEGLAAGLIPVVHNSGGPKLDIVVPY----
---------------------EGQPIGFLAETDEE-------------------------
----------------------------FAAGYQRVAAMSPQERF-------AMRLRGRK
SAF-RFTEESFASKWIE-NMETL--------VNMQTP-----------------------
------------------------------------------------------------
------------------------------------------------------------
------------------------------------------------------------
------------------------------------------------------------
------------------------------------------------------------
------------------------------------------------------------
------------------------------------------------------------
------------------------------------------------------------
------------------------------------------------------------
------------------------------------------------------------
------------------------------------------------------------
------------------------------------------------------------
------------------------------------------------------------
------------------------------------------------------------
-------------------------------------
>XP_013255265_Exophiala_aquamarina
----------------MAAPSFVALLAIIPLLPFFGLC--ALKLSVRLAGRFL-------
---------------------------------KSQGRDRRAA----------------I
IAKIVKDR-SAISEGQHLSV------------------------EADDGWEKIER-TGTA
EN-------------GQPF-RN-TWSGIVGFFHPF------CNAGGGGERVLWAAIAATQ
RRWPSAICAVYTGDH----DIERSVVVSTV------KNRFDI-TLQEHSLVFIYL-SRRR
YVLASTYPSFTLLGQSLGSMVLAYEAFQLLVPDVLIDTMGYSFAVAFCKYLFPGVPTAAY
VHYPTISTDMLESLDDKTG-----AKGMHSGAGTGLKGKGKKNYWRIFAWLYGWTGRQID
VVMCNSTWTQGHIRQLWRPKQ-------DSS--SFAAVVYPPCPVEE--LQSKVKVTPGS
E--G-A-----------------RGDSILYIAQFRPEKNHSLILRAFAKYYHSS--N---
-----------NKS-K-----LVLIGSVRTNTPDEKHIYKLRLEA-RELKI-NDATTFIC
DAPFSLILQHLQKSSIITNGMYSEHFGIGNVEGLAAGLIPVVHNSGGPKLDIVIPY----
---------------------EGEVIGYLAESDQE-------------------------
----------------------------YADAFRKVASLDAQQRH-------AMRVRGRA
STQ-RFSEAVFAKKWIE-QMETL--------VLMAESKMTSP------------------
------------------------------------------------------------
------------------------------------------------------------
------------------------------------------------------------
------------------------------------------------------------
------------------------------------------------------------
------------------------------------------------------------
------------------------------------------------------------
------------------------------------------------------------
------------------------------------------------------------
------------------------------------------------------------
------------------------------------------------------------
------------------------------------------------------------
------------------------------------------------------------
------------------------------------------------------------
-------------------------------------
>XP_016220193_Exophiala_mesophila
----------------MAASVLLALVAAIPLLPPLGIL--LARFILRVWGWSL-------
---------------------------------LSQSRGRRAA----------------I
VVKVAKDR-AALTAEQDLQL------------------------DTDDGWEKVER-VGEA
AN-------------GESL-PE-EWHGVVGFFHPF------CNAGGGGERVLWAAIAATQ
RRWPQATCVVYTGDH----DIDRDVVVATV------ENRFGI-RLQEHSLVFIYL-TRRR
FVLASTYPFFTLAGQSFGSLILAHEAFQLLVPDIFIDTMGYAFGLAFCRFLFPKIPTGAY
VHYPTISTDMLESLDDTTG-----EKGIHSGAGTGLKGRGKRLYWRAFAWLYGWVGSQID
VVMCNSSWTSGHIRQLWKPKR-------PSS--NFASVVYPPCPVEE--LEAKIQLTPES
E--K-K-----------------RENIVLYIAQFRPEKNHSLILRSFAKYRRQS--K---
-----------KDP-K-----LVLIGSVRSNTPDEKHVYKLRLEA-RELKI-DDATTFIC
DAPFSTILKYLQRSSVTTNGMYSEHFGIGNVEGLAAGLIPVVHNSGGPKLDIVVPY----
---------------------KGQPVGYLGESDQD-------------------------
----------------------------YAEGFLKVESLDAQERY-------QMRQRGRA
STK-RFTEAAFADKWIS-EMQVL--------VTLQSSRSGDWL-----------------
------------------------------------------------------------
------------------------------------------------------------
------------------------------------------------------------
------------------------------------------------------------
------------------------------------------------------------
------------------------------------------------------------
------------------------------------------------------------
------------------------------------------------------------
------------------------------------------------------------
------------------------------------------------------------
------------------------------------------------------------
------------------------------------------------------------
------------------------------------------------------------
------------------------------------------------------------
-------------------------------------
>XP_013272214_Rhinocladiella_mackenziei
----------------MVASSVVAVLAVAPLLPLFFLL--LIQLSLRALGWTL-------
---------------------------------RVKTRDKKAA----------------V
TARVQRER-PSFIEHQQISQ------------------------ETEDGWEKIEK-TGTA
EN-------------GRPL-QD-EWCGVVGFFHPF------CNAAGGGERVLWAAIAATQ
KRWPHATCAVYTGDH----DIDRSVVVATV------RSRFGI-TLQEYSLVFLYL-SRRR
YVLASTYPYFTLLGQSLGSVVLAYDAFELLVPDIFIDTMGYAFALAFCKHLFPSVPTAAY
VHYPTISTDMLESLDDKTG-----QRGIHSGAGAGWKGMGKRYYWHAFAWLYGWVGSQID
VVLCNSTWTQGHIRQLWKPKK-------TSP--SFGAVVYPPCPVEE--LVSQIQLTPES
E--K-R-----------------RENIVLYIAQFRPEKNHSLILRAFSKFYHAA--K---
-----------DKP-R-----LVLIGSVRSNTPDEKHIYNLRLEA-RELKI-KDSTSFIC
DAPFSVILEYLQKSSITTNGMYSEHFGIGNVEGLAAGLIPVVHNSGGPKLDIVVPY----
---------------------EGRPIGFLAETDEE-------------------------
----------------------------FAAAFGRVASLESQERF-------AMRLRGRA
STK-RFTEEAFASKWIE-EMETL--------VKMQVSRQN--------------------
------------------------------------------------------------
------------------------------------------------------------
------------------------------------------------------------
------------------------------------------------------------
------------------------------------------------------------
------------------------------------------------------------
------------------------------------------------------------
------------------------------------------------------------
------------------------------------------------------------
------------------------------------------------------------
------------------------------------------------------------
------------------------------------------------------------
------------------------------------------------------------
------------------------------------------------------------
-------------------------------------
>XP_018003047_Phialophora_attinorum
---------------MSSKKLLFGLIAAVPVAALLTPF--LALLLLRLWGSLL-------
---------------------------------HAGSSDRRHA----------------I
CAHVEEERKAAREQRRKSQD------------------------LGDDDWEKVEN-TASA
PNG------------GVP--KDTEWEGIVGFFHPF------CNAGGGGERVLWAAIAATQ
RQWPNAICAVYTGDH----EIDKSAIVAKV------EERFDI-VLREETVTFIYL-TTRQ
FVLPSSWPYFTLLGQSLGSLVLAWDAFHLLVPDIFIDTMGYAFAVAFCKLLFPSVPTAAY
VHYPTISTDMLASLDDQTG-----TRGIHSGLGGGRRGQVKRYYWHFFARLYGWVGRHID
VVMCNSTWTYNHI-------------------------------MED--LIHSIALTPQT
SAAR-S-----------------RDNIILYIAQFRPEKNHSLILRAFSRYVHHLSHN---
-----------SDPAR-----LVMIGSVRANTPDEKHIYALRIEA-RELGI-NERTTFIT
DAPFSTIQEFLGKASIGVNGMYAEHFGIGNVEGLAAGLIPVVHRSGGPYLDIVVPF----
---------------------QGGEVGFHAETEQE-------------------------
----------------------------YAEAFEKVAGMDGDAIL-------AMRTRGRA
SSR-RFGEGVFRDGWVK-NMQEL--------VRLQRKINPGKKS----------------
------------------------------------------------------------
------------------------------------------------------------
------------------------------------------------------------
------------------------------------------------------------
------------------------------------------------------------
------------------------------------------------------------
------------------------------------------------------------
------------------------------------------------------------
------------------------------------------------------------
------------------------------------------------------------
------------------------------------------------------------
------------------------------------------------------------
------------------------------------------------------------
------------------------------------------------------------
-------------------------------------
>NP_587708_Schizosaccharomyces_pombe
---------------------MITTLAIALFIAVVAIHSHIRRKICKEIGIRL-------
---------------------------------IKKIAPVKAS----------------L
YKQVGVEP-------------------------------------------KLAR-----
---------------------------TVGFFHPY------CNAGGGGERVLWTAVKSVQ
TEFPNVISVVYTGD-----NVSKAEILRRV------KNTFEI-DLDSSKIVFVYL-KLRF
LVSATTWHRFTLLGQSLGSMILGFEAIYRFAPDIFIDTMGYAFTFCVVKS-FQNIPVGAY
VHYPTISTDMLKSLKQVS-----------------LLAKVKMAYWRWFAQLYSDAGSHAD
YVMTNSSWTRNHIASLWGKDI-------------QLSVVFPPCNTSE--LE-KIDIN---
---R-K-----------------REPTLLYLAQYRPEKNHENVLRSFALYFEQHPDS---
-------------PAK-----LLLVGSVR-GEEDMCFVNHLKTLA-TELNL-QSKVKFVV
DAPWPKVVEYLGTCSIGVNYMWNEHFGIGVVEYMAAGLIPVVNNSGGPKFDIVIPW----
---------------------IGKPTGFHASTISE-------------------------
----------------------------YAEAYHKALTLSPQEQL-------EMRINARS
ACA-RFGEHVFMRDFGN-VFAKL--------LREDYSRT---------------------
------------------------------------------------------------
------------------------------------------------------------
------------------------------------------------------------
------------------------------------------------------------
------------------------------------------------------------
------------------------------------------------------------
------------------------------------------------------------
------------------------------------------------------------
------------------------------------------------------------
------------------------------------------------------------
------------------------------------------------------------
------------------------------------------------------------
------------------------------------------------------------
------------------------------------------------------------
-------------------------------------
```
