## Supplementary material for "Coding Sequence Insertions in Fungal Genomes are Intrinsically Disordered and can Impart Functionally-Important Properties on the Host Protein": MAFFT_MSAs: XP_712513.2_blasthits_MAFFT.txt

```
>XP_712513_Candida_albicans
-----------------------------------MMLPRNSPHRTESTLAYNNNNSNNN
N--NNNGSSLFQ----RKPLAPINSEFKISKPQHIKPTTHSHTFTTPTPKTRNTATTTTN
NNNRN-NHQYRNPNLNTSLVFTPTK-----------NSSSSSSSH---------------
---SSSLLSSSPFVE-----EPENQPES-------------------------NHTRATS
HYRTTSTSQYKSSANKDA-SHSLITSSKRKTSTKQTSE-STNPKRRTTTTAT--------
-QNTNNNKILNPSLS--SSTIRFSTVSSSTSSSTTSSSSSSHTSPKP----------QQQ
LTL-----------------DDFEFGKILGKGKLGRVYCVKHKQSGLIFALKVMSKSEIM
NLKLEKSLRREIEIQSNLYHINITRLYSWFHDSINIYLLLEYSIEGELYTHLK-KLKRFD
NIMASNYIFQITQALIFLHQRGIIHRDLKPENIMVSLDNQLKLSDFGWSVQ---------
----IN--QNQNQN-------------------------------------QIHNQTQTQ
KTPHQKKQKQKRLTICGTLDYLPPEMIE----SKSHDFSVDIWALGILCYELLVGKPPFE
AIN-RNITYEKIAKVDIKYPS----------------N----------------------
--LDVDAIDLISKLVVKDPNKRLSLKEVLNHN---------------------WIIKNKP
KWPKNIYK-------------------
>XP_002421006_Candida_dubliniensis
-----------------------------------MMLPRNSPHHSESSVAYNNNNNNNN
NSSNNNGRSLFE----RKPLAPINREFKISKPQHIKPNTHSHTFTTPTPKTRN-----HN
NINSNRNHQYRNPNLNTSLVFTPTKKSSSSSSSSSSSSSSSSSSH---------------
---SSNLLSSSPFIE-----EPENQQQS-------------------------NYTRTTS
HYRTTSQYKSKSSINKDVLQHPSIFTTKKTPSNKEMSEPTTNPKRRTTTTTTTATVQNSN
NNNNNNNKILNPSVPHFSTTTTTTTTTSSSSTSTTTTTSSLYTSPKPQQQQKHQPQQQQQ
LSL-----------------DDFEFGKILGKGKLGRVYCVKHKQSGLIFALKVMSKLEII
NLKLEKSLRREIEIQSNLYHINITRLYSWFHDSINIYLLLEYSLEGELYTHLK-KFKRFN
NIMASYYIYQITQALIFLHQRGIIHRDLKPENIMVSLDNRLKLSDFGWSVQ---------
----IHPPSNNNNN-------------------------------------NNNNNNNNN
NNNHNQK---KRLTICGTLDYLPPEMIE----SKSHDFSVDIWALGILCYELLVGKPPFE
SIN-RNITYEKIIKLDYKYPNHNHNNHNNNNHNKFNFD----------------------
--LDPDAIDLISKLLVKDPNKRLNLNQVLNHN---------------------WIIKNKP
NWSKLKQKNYL----------------
>XP_002548517_Candida_tropicalis
------------------------------------MQNQTMSISLSSSPGYNINKRESK
FVSDNDKSSTFQ----RKPLTNI-------------------------------------
-------------------------------------QLNTMKLN---------------
---SSSISTTTSAAE-----FKVSKPKI-------------------------IRTKSIP
NAFTTPTPKNNNLHIHHTTTTTSTTTTATLVTPTKKSSTES-------------------
-----------------TTLLSSSPFIESPDKTNTVEQSSTLDKQHQSKQQEHHSEQQEQ
LSL-----------------DDFEFGKVLGKGKLGRVYCVKHKKSGLIFALKVMSKEDLT
SLKLEKNFKREVEIQSELYHKNITRLYSWFHDSKNIYLILEFSLEGELYNTLK-KFKRFD
NSITSYYIFQITQALIYLHSKNIIHRDLKPENIMLSLDNCLKLSDFGWSA----------
------------YA-------------------------------------KNK------
----------RRLTLCGTLDYLAPEMIE----SKDHDFGVDIWALGILCFELLVGKPPFE
AIN-RDITYEKIVRVDIKYPS----------------Y----------------------
--LDPDAVDLISKLLVKDPAKRITLKDVLHHK---------------------WILKNKP
KWGRHHHSYK-----------------
>XP_003870595_Candida_orthopsilosis
-----------------------------------------------------------M
PSHHSDLKIDHK----PVPLNSITNNHQHRAPNNTLHSSNEYKITKPKATEKRHSYKYGQ
YPNRKRINDHTSPTPIRSLSSHDKKENHSTNGTSLSYTTMSATPS---------------
---SKRVTCKSSAMP-----SSSS------------------------------------
------------------------------------------------------------
------------------------------SNFTSSSSSPFVESPAEGNQLSIQPIQQQT
PSLSTYSTNDTPSGMPDCKFDDFEIGRILGKGKLGKVYCAKHKSSGYLIALKVMSKKELS
SMKLERNFRREIEIQSSLYHVNITHLHTWFHDDTNVYLVLEFSLYGELYQELR-KLKRFD
NVKASYYIYQVTLALRYLHDKKIIHRDIKPENIMLSLDNVVKLSDFGWSVY---------
----MKH-QDEEGD-------------------------------------DYRNHISHL
QEPHKYPQLSRRNTICGTMDYLPPEMIE----QKPHDKSVDIWALGVLIYEFLVGKPPFE
EID-KNATYKRIVKVDLRFPK----------------YLPGGSGNDKENISTSTVNNGNA
TGLDLDAIDLIRRLLRYEPGERLSLDDVLRHP---------------------WIDKYKP
YWQVKNTSR------------------
>XP_001524057_Lodderomyces_elongisporus
---------------------------------------------------------MFN
NSATSVGLAGRE----RKVLTNIDIHSATSNTPHLDRYRRSIKNISKPIGGYRRGDHTKE
NNQSHQGTEVSALKPVL--------------------AVRSTTKS---------------
---KDAFTTPTPYRRVQTPISKKRRTSP-------------------------LSTKISQ
HLLGLETSVPNKVASRKHSSSPFIDKPKHTAGVTTNAPMQLTENAPVLCIEKYHTSLPFL
ASTNSPSRPESNIYKPARPVQDTETGMQHKSNVITTASSASPTSQASPSQPVPQQSIPKN
LTQ---PAQLTQSTLLLPKFEDFEIGRCLGKGKLGKVYCAKHIKSDYLVALKVMNKQEIV
NNRIERNFRREIEIQSALHHDNITKLYTWFYDTTNVYLVLEYGLQGEIYTHLK-KSKRFS
NRTASCYVFQVTKALIYLHSKGIIHRDLKPENIMLDANNVVKLSDFGWSVY---------
----TKRNLTSGGNFQLLRHPTKASVVTGTPGVTASAITQPLPSSLLSSTFPST------
----------RRVTFCGTIDYLPPEMIE----QKPHDEKVDVWALGVLIYEFLVGKPPFE
EPD-KNATYKRIVRVDLKFPR----------------S----------------------
--IDIDARDLILRLLKKQPEERISLQKVLKHP---------------------WILKNKP
LWPKH----------------------
>XP_007377436_Spathaspora_passalidarum
------------------------------------------------------------
-----MSNSTTS----STPLSSP-------------------------------------
-------------------------------------FVESPGSE---------------
---KR-------------------------------------------------------
------------------------------------------------------------
------------------------------------------------------------
FTL-----------------DDFEFGKILGKGKLGRVYCVKHKESGLVVALKAMNKQELI
DLRLEKNFRREIEIQSKLHHPNITRLYTWFHDHVNVYLVLEFSLYGELYHHLK-QAKRFD
NALASYYIYQVTQALIYLHRKNIIHRDLKPENIMLSLDNVIKLSDFGWSVQ---------
----QHQDKPHYQS-------------------------------------NPT------
----------RRITLCGTLDYLPPEMVE----SKPHDKSVDIWALGILTYEFLVGKPPFE
EAS-KDATHQRISKGDIRFPN----------------Y----------------------
--VDHDAVDLIRKLLHKVPEKRLSLKSVLNHR---------------------WIMKHKP
NWPTKK---------------------
>XP_043051643_Scheffersomyces_spartinae
------------------------------------------------------------
-MSVSSLSSLES----RIKKLSE-------------------------------------
-------------------------------------SLSHDHTPGSKSRSLRKPLSTFV
INTYD------------------------------------------------NNQKKVN
KRPSQSSSHGNHGTPKLNSRAQRHTDIGPSTRFSTSASNNGPGSISRLHLSS--------
-------------------------------------------SVPSSPISQYPIPPSLE
LSI-----------------KDFEVGKPLGRGKLGRVYCCRHIGSNYVCALKVMSKEQLT
SQGLELNLRREIEISRNLVHPKLCRLLSFFHDDDNVYLVIEYAVGGELYYSLK-KQGLFN
NPQASNYTFQLTQALIYLRLKGVVHRDIKPENILVTEGNNIKLSDFGWSVKLSSSKADST
LNESRPPKRLLLGN-----------------------------------------SHKPS
LLPTSAKPQNKRHTLCGTLDYLPPEMIE----SKVHDAQVDNWALGVLIYEMLVGKPPFE
EAD-KGDTYKRIVNIDVRYPD----------------Y----------------------
--LDPLAKDLIGSLLQKIPSERLLLTKVMSHP---------------------WIVRYKP
QWKQYSLPH------------------
>XP_001384061_Scheffersomyces_stipitis
------------------------------------------------------------
------------------------------------------------------------
------------------------------------------------------------
------------------------------------------------------------
------------------------------------------------------------
------------------------------------------------------------
----------------------FELGRILGKGKLGKVYCAKHKQSGYVVALKVMSKNDLV
SLKLEKNFRREIEIQSNVFHEKISRLYGYFHDHKNVYLILEYSVHGELYQHLK-EQKRFS
NTTASHYIYQVAQALDYLHSKNVIHRDIKPENILLSLNNCIKLSDFGWSVK---------
----QN------AS--------------------------------------RK------
----------KRLTICGTLDYLPPEMIE----SREHDFYVDIWSLGILCYEFLVGKPPFE
ETD-KNATYRRIVKVDLRFPD----------------Y----------------------
--VDEDAKDLIIKLLQKSPSSRMSLQEVFEHP---------------------WIIKNKP
YW-------------------------
>XP_020067053_Suhomyces_tanzawaensis
------------------------------------------------------------
------------------------------------------------------------
------------------------------------------------------------
------------------------------------------------------------
------------------------------------------------------------
------------------------------------------------------------
----------------------FEIGRILGKGKLGKVYCAKHVESGYIVALKVMSKKDLV
ELKLEKNFRREIEIQSRLIHPKISRLYGFFNDDKNVYLILEYSIYGELYQHLK-VKCRFD
NPTASHYIYQVAQALYYLHSKNIIHRDIKPENILLSLDNCIKLSDFGWSVY---------
----QNP-----TS--------------------------------------ST------
----------KRLTICGTLDYLPPEMIE----SNEHDYNVDIWSLGILCFEFLTGKPPFE
EID-KNATYKRIAKVDLQIPE----------------Y----------------------
--IDDDAADLIVKLLQKTPRTRMALTKVFTHP---------------------WILKNKP
YW-------------------------
>XP_020078438_Hyphopichia_burtonii
------------------------------------------------------------
------------------------------------------------------------
------------------------------------------------------------
------------------------------------------------------------
------------------------------------------------------------
------------------------------------------------------------
MCL-----------------NDFEIGKILGKGKLGKVYCVKHKESGYVAAIKVMSKKDLI
EFKLEKNFRREIEIQLKLRHDQISRLLGFFYDDKNVYLILEYALHGEIYHHLQ-LKRRFD
NITASNYIYQVSNALSYLHLQNIIHRDIKPENILLAADKTIKLSDFGWSVQ---------
----VNP------S--------------------------------------NL------
----------KRLTICGTLDYLPPEMVE----SKAHDFSVDNWALGVLCYEFLVGKPPFD
DEN-NQLTYRRIAKVDLKIPV----------------Y----------------------
--VDDDAADLITKLLQRNPSKRLPLADLPSHP---------------------WIVKNKP
YWPKVRSKN------------------
>XP_015467619_Debaryomyces_fabryi
-----------------------------------------MPETMSASSSQLKRIETRI
ESLSESLSKSNA----RKPLGKF-------------------------------------
-------------------------------------QLNTFDNS---------------
---KITKLQNEKMRL-----LKSSNIPI-------------------------KLPIR--
------------------------------------------------------------
------------------------------KKTHSPAQSLQNERMDTKLSLQKLPSASRH
MKL-----------------DDFEIGKVLGKGKLGKVYCVKHKTSGYVAALKVMAKKDLI
DLKLEKNFRREIEIQSNLIHPKISRLYGFFYDHKNVYLILEYSIHGELYHHLK-VQRRFN
DPTASHYIYQVALALEYLHSKHIIHRDIKPENILLSTDDCIKLSDFGWSVK---------
----SLP-----SS--------------------------------------TT------
----------KRLTICGTLDYLPPEMIE----SNEHDYTVDIWSLGILCYEFLVGKPPFE
EID-KNSTYKRIAKVDLKIPS----------------F----------------------
--ICSEATDLILKLLQKSPKKRITLAEVMNHP---------------------WILNNKQ
YWPNEN---------------------
>XP_457869_Debaryomyces_hansenii
MYCRVFTHFSLYRLYTLSDNININKTNHNKSIGLHQHRVNYMPRSMTASSSQLKRIETRI
ESLSESLSKSNA----RKPLGKF-------------------------------------
-------------------------------------QLNTFDNN---------------
---KITKLQNEKVRP-----SKSSHIPV-------------------------KSPIR--
------------------------------------------------------------
------------------------------KKGHSPAQVLQNERMDTKLLLQKLPSASRH
MTL-----------------DDFEIGKVLGKGKLGKVYCVKHKTSGYIAALKVMAKKDLI
DLKLEKNFRREIEIQSNLIHPKISRLYGFFYDHKNVYLILEYSIHGELYHHLK-VQRRFN
DATASHYIYQVALALDYLHTKHIIHRDIKPENILLSTDNCIKLSDFGWSVK---------
----SSP-----SS--------------------------------------ST------
----------KRLTICGTLDYLPPEMIE----SNEHDYTVDIWSLGILCYEFLVGKPPFE
EID-KNSTYKRIAKVDLKIPS----------------F----------------------
--LSSEATDLILRLLQKSPKKRITLAEVMNHP---------------------WIMNNQQ
YWPNEN---------------------
>XP_006688219_Yamadazyma_tenuis
------------------------------------------------------------
----------MI----RKSLRPL-------------------------------------
--------------------------------------KDTTNVH---------------
---KDTPVALKPVIL---------------------------------------------
------------------------------------------------------------
------------------------------KNAVADSLQFLHNSNLTKLKVKPS------
VSL-----------------SHFEIGKTLGKGKLGSVYCVKHKASNFVCALKVMNLETLR
SLKLQKNLQREIEIQSSLQHPNILKLFSYFYDSKNVYLVIEYSINGELYHHLR-INKRFT
NTLASFYIYQVTLGLIYLHSNGIIHRDLKPENILVDFNHTVKLSDFGWSVK---------
----IER-----NA----------------------------------------------
----------KRSTICGTLDYLSPEMVN----SMAYDFKSDIWSLGVLIYELLVGKPPFE
HHD-RNVTYKRIVGLDLKFPP----------------F----------------------
--VNDEAKELILSLLKTNPSDRLPLEQVLTHP---------------------WLMKNKQ
KWPGN----------------------
>XP_001482012_Meyerozyma_guilliermondii
------------------------------------------------------------
------------------------------------------------------------
------------------------------------------------------------
------------------------------------------------------------
------------------------------------------------------------
------------------------------------------------------------
------------------------------------------------------------
--------------------------MGTFTTIKNVYLILEYAVYGELYHHLK-SSRRFG
DTTASYYIYQVAVALSYLHSKHIIHRDIKPENILLSLNNSLKLSDFGWSVK---------
----HRP-----ST-------------------------------------PSS------
----------RRTTVCGTLDYLPPEMID----TKEHDYLVDIWALGILCYEFLTGKPPFE
EHD-KNTTYKRICQVDLHIPS----------------Y----------------------
--ISPEAADLIIRLLQKNPRQRISLAEVIVHP---------------------WIVKNRP
HWNN-----------------------
>XP_018715032_Metschnikowia_bicuspidata
------------------------------------------------------------
-------MPLPS----RKPLGHI-------------------------------------
-------------------------------------SLNTAGRF---------------
---SRGRYNRKPSTF-----SQQIILHP-------------------------NRREE--
------------------------------------------------------------
------------------------------RRK---------------------------
LRL-----------------ADFEIGKPLGKGKLGKVYCARHKASGYICALKVMSKSDLV
RHQLENNLRREIEIQRNLVHPYISRLYNFFYDDDNVYLILEYAVHGELYHLLK-MYRRFD
DVTASNYIYQVSVALQYLHSKGVIHRDIKPENILLSANKTVKLSDFGWSVN---------
----SEL-----SG--------------------------------------LG------
----------RRLTLCGTLDYLPPEMVE----SKEHDLSVDLWLLGILTYEFLVGRPPFE
EVD-KTATYKRIAKVDLQIPG----------------F----------------------
--LNAEAASFIKQLLQKDPKNRLTLKDIENHP---------------------WMVQNRP
YWPKSTSLA------------------
>XP_002615066_Clavispora_lusitaniae
------------------------------------------------------------
--------MTPR----RKPLSRV-------------------------------------
-------------------------------------SVNS-RVS---------------
---EKGKSLRNP---------------------------------------------K--
------------------------------------------------------------
------------------------------SR----------------------------
FSL-----------------ADFEIGKTLGKGKLGKVYCVKHRASGLICAIKVMAKKDLV
ELKLEKNFRREIEIQRTLVHPHISRLYGFFFDETNVYLILEYAVYGELYQLLK-THRRFD
DITASNYIYQVSTALQYLHSRGIIHRDIKPENLLLAADRSVKLSDFGWSVK---------
----TAS-----AA---------------------------------------G------
----------KRLTICGTLDYLSPEMVE----SKEHDYAVDIWSLGILCYEFLVGRPPFE
ETD-KNATYKRIAKVDLAIPS----------------F----------------------
--VEEDAADLIRRLLQKNPRDRIPLAEVATHP---------------------WIVKYRP
LWPKAHK--------------------
>XP_025344206_Candida_haemuloni
------------------------------------------------------------
--------MSPR----R-PLSKV-------------------------------------
-------------------------------------SVNTERPS---------------
---EK---RKSPFVD------TNSRLPT-------------------------TPPKC--
------------------------------------------------------------
------------------------------KT----------------------------
LSL-----------------ADFEFGKVLGKGKLGKVYCVKHRESGLVCAIKAMSKKDLV
NLKLEKNLRREIEIQRDLVHPNISRLYGYFYDETNVYLILEYALYGEVYQILK-TRRRFD
ETTASRYIYQVSSGLQYLHSHNVIHRDIKPENILLSDMGEVKLSDFGWSVK---------
----SDP-----LS---------------------------------------Q------
----------KRLTVCGTLDYLSPEMVE----SRSHDFAVDIWSLGILTYEFLVGRPPFE
DDD-KGTTYKRIARVDLKIPS----------------F----------------------
--LSEEAADFITQLLQKNPRQRLSLADVASHP---------------------WMEKHKA
HWSK-----------------------
>XP_024713935_Candida_pseudohaemulonis
------------------------------------------------------------
--------MLPR----R-PLLKV-------------------------------------
-------------------------------------LLNTKRSS---------------
---EK---GKSPFVD-----YAVAKLPA-------------------------TPPKC--
------------------------------------------------------------
------------------------------KK----------------------------
LLL-----------------DDFEFGKVLGKGKLGKVYCVKHRELGLVCAIKAMSKKDLV
NLKLEKNLRREIEIQRDLVHPNVSRLYGYFYDDTNVYLILEYALYGEVYQLLK-TRRRFD
EITASKYIFQVSQGLQYLHSHNVIHRDIKPENILLLDLGDVKLSDFGWSVK---------
----LDP-----LT---------------------------------------Q------
----------KRLTVCGTLDYLSPEMVE----SRSHDFGVDIWLLGVLAYEFLVGRPPFE
DDD-KGTTYKRIARVDLRIPG----------------F----------------------
--LSEEAADFITKLLQKNPRQRLALADVASHP---------------------WIEKHRP
HWKSTN---------------------
>XP_025336533_Candida_duobushaemulonis
------------------------------------------------------------
--------MSPR----R-PLSKV-------------------------------------
-------------------------------------SLNTKRSS---------------
---EK---GKSPFVD-----YAVAKLPA-------------------------TPPKC--
------------------------------------------------------------
------------------------------KK----------------------------
LSL-----------------DDFEFGKVLGKGKLGKVYCVKHRESGLVCAIKAMSKKDLV
NSKLEKNLRREIEIQRDLVHPNVSRLYGYFYDDTNVYLILEYALYGEVYQLLK-TRRRFD
EITASKYIFQVSQGLQYLHSHNVIHRDIKPENILLSDLGDVKLSDFGWSVK---------
----SDP-----LT---------------------------------------Q------
----------KRLTVCGTLDYLSPEMVE----SRSHDFGVDIWSLGVLAYEFLVGRPPFE
DDD-KGTTYKRIARVDLRIPG----------------F----------------------
--LSEEAADFITKLLQKNPRQRLALAEVANHP---------------------WIEKHRP
HWKSVN---------------------
>XP_028891899_Candida_auris
------------------------------------------------------------
--------MSPR----R-PLAKL-------------------------------------
-------------------------------------SVNSERTS---------------
---EKRHSRKSPFVE-----QPPQKLPS-------------------------PPTKC--
------------------------------------------------------------
------------------------------KQ----------------------------
LSL-----------------ADFEFGKVLGKGKLGKVYCVKHRESGLVCAIKAMSKKDLV
NLKLEKNLRREIEIQRDLVHPHVSRLYGYFYDDTNVYLILEYALYGEVYQLLK-TRRRFD
ETTASKYIYQVSLALQYLHSRHVIHRDIKPENILLSDMGDVKLSDFGWSVK---------
----SDP-----FS---------------------------------------Q------
----------KRLTVCGTLDYLSPEMVE----SRSHDFAVDIWSLGILTYEFLVGRPPFE
DDD-KGTTYKRIARVDLRIPS----------------F----------------------
--VSDEATDFIRSLLQKNPRHRLPLVEVATHP---------------------WVQKHKA
HWS------------------------
>NP_015115_Saccharomyces_cerevisiae
------------------------------------------------------------
----------MQ----RNSLVNI-------------------------------------
-------------------------------------KLNANSPS---------------
---KKTTTRPNTSRI--------------------------------------NKPWRIS
HSPQQRNPN-SKIPSPVREKLNRLPVNNKKFLDMESSKIPSPIRKA---TSSK-------
----------------------------------------------MIH-ENKKLPKFKS
LSL-----------------DDFELGKKLGKGKFGKVYCVRHRSTGYICALKVMEKEEII
KYNLQKQFRREVEIQTSLNHPNLTKSYGYFHDEKRVYLLMEYLVNGEMYKLLR-LHGPFN
DILASDYIYQIANALDYMHKKNIIHRDIKPENILIGFNNVIKLTDFGWSII---------
----NPP-----EN----------------------------------------------
----------RRKTVCGTIDYLSPEMVE----SREYDHTIDAWALGVLAFELLTGAPPFE
EEM-KDTTYKRIAALDIKMPS----------------N----------------------
--ISQDAQDLILKLLKYDPKDRMRLGDVKMHP---------------------WILRNKP
FWENKRL--------------------
>XP_018218832_Saccharomyces_eubayanus
------------------------------------------------------------
----------MK----RNSLVNV-------------------------------------
-------------------------------------KLNANSPS---------------
---RNPTTRPNTSKI--------------------------------------NKPWRIS
HSPQQRNPN-SKIPSPVREKLNRLPVNNKKFLEIENSKIPSPIRKM---TSAK-------
----------------------------------------------VTHEEKKKLPKYKS
LSL-----------------DDFELGKKLGKGKFGKVYCVRHKATGYICALKVMEKDKII
QYKLQRQFRREVEIQSSLNHPNLTKLYGYFHDEKRVYLLMEYLVNGEMYKLLR-SHGPFN
DILASDYIYQIANALDYMHRKHIIHRDIKLENIIIGFNNIIKLTDFGWSII---------
----NPP-----EN----------------------------------------------
----------RRKTVCGTIDYLSPEMVE----FREYDHTVDVWALGVLTFELLTGAPPFE
EEM-KDTTYKRIAALDIKFPN----------------N----------------------
--ISQDAQDLILKLLKYDPKDRMRLEDVKMHP---------------------WILRNKP
FWENKGS--------------------
>XP_033769564_Saccharomyces_paradoxus
------------------------------------------------------------
----------MQ----RNSLVNI-------------------------------------
-------------------------------------KLNANSPS---------------
---GKATTRPNTSKI--------------------------------------NKPWRIS
HSPQQRNPN-SKIPSPVREKLNKLPVNNKKFLEMENSKIPSPVRKA---TSSK-------
----------------------------------------------MTH-ENKKLPKFKS
LSL-----------------DDFELGKKLGKGKFGKVYCVRHRSTGYICALKVMEKEEII
KYNLQRQFRREVEIQTSLNHPNLTKSYGYFHDEKRVYLLMEYLVNGEMYKLLR-SHGPFN
DILASDYIYQIANALDYMHKKNIIHRDIKPENILIGFNNVIKLTDFGWSII---------
----NPP-----ES----------------------------------------------
----------RRKTVCGTIDYLSPEMVE----SREYDHTIDAWALGVLAFELLTGAPPFE
EEM-KDTTYKRIAALDIKIPS----------------N----------------------
--VSQDAQDLILKLLKYDPKDRMRLGDVKMHP---------------------WILRNKP
FWENKRL--------------------
>XP_003674905_Naumovozyma_castellii
-----------------------------------------------------MDSSSKW
EIQRGRRESLQQ----RNALLTM-------------------------------------
-------------------------------------RLTN-------------------
-------SPQKTNVKKRA-------------------------------------PWRGS
MNSGSNGKTI-SRTPT-----------------TTTTRIPSPAKK---------------
----------------------------------------------YGRMLNVSPP--KP
LSL-----------------DDFEIGKKLGKGKFGKVYCVRHKETGFICALKVMDKAEIV
QYNLQKQFRREVEIQTSLNHPNLTKLYGHFHDEKRVYLLMEYLVYGELYKLLR-SHGPFN
DVIASRFVFQIADALNYLHDKQIIHRDLKPENILIGFNNVIKLTDFGWSII---------
----NPR-----GV----------------------------------------------
----------KRKTLCGTIDYLSPEMIR----SREYDDKVDVWALGVLTYELIVGSPPFE
EDT-KELTYKRILKNDIKFPE----------------T----------------------
--VSHDVKDLISKLLKYNPSERISMRDVMKHP---------------------WIIRNKP
FW-------------------------
>XP_003670722_Naumovozyma_dairenensis
---------------------------------------------MKMNVTNNTSHDSKL
EIQKSRRESLQQ----RNALLTM-------------------------------------
-------------------------------------RLNS-------------------
-------TNPQRMVKK---------------------------------------PWRA-
--SNSHQQTPHHKTSP-----------------TITSKIPSPVRRP---LRGNDNSPNRL
PLTKRPTVDNTIHASKIPSPIRYIKNNNAIVTSSTTATTSNVTENDYGKIFS-SPKLYKQ
LTL-----------------QDFEIGKKLGKGKFGKVYCVKHKESGFICALKAMDKSEII
QYNLQRQFRREVEIQTSLNHPNLTKLYGHFYDDKRVYLIMEYLVYGELYKLLR-SHGPFN
DIIASRFVYQIADALNHLHEKGIIHRDLKPENILIGFNNVLKLTDFGWSII---------
----NPK-----GV----------------------------------------------
----------KRKTLCGTIDYLSPEMIR----SREYDDTVDVWALGVLTYELVAGDPPFE
EDS-KELTYKRILKGEIRFPG----------------T----------------------
--VSQDVRDLISRLLKNDPKERILLKEVMVHP---------------------WIMRNKP
FW-------------------------
>XP_003959518_Kazachstania_africana
------------------------------------------------------------
MPETSKRPSILRDALGRDPLVNM-------------------------------------
-------------------------------------RVNN-------------------
-------TGIVSPIRRSY---QQS-----------------------------NKAWQI-
--SKSPSRIPSSPAKPLSRTRLHR-----------ETGIVSPSRLK---NVAMSK-----
--------------------------------------------------VSSSPLQIKQ
TTL-----------------EDFEIGKKLGKGKFGKVYCVKHKKSGFICALKAMEKNEII
QYNLQKQVRREIEIQTILNHPNLTKLYSFFHDEKRIYIVMEYLIQGELYKLLQ-SHGPFN
DVLASNYVYQIADALDYLHQKHIIHRDIKPENILIGFNNTVKLTDFGWSII---------
----NPK-----GI----------------------------------------------
----------RRKTLCGTIDYLSPEIIT----SKEYDHTVDIWALGVLAYELVVGSPAFE
EET-KEMTYKRIVKGELKFPE----------------H----------------------
--LPNIVRDLIQRILVIEPSKRMSLKEIKRHP---------------------WILKNKP
LW-------------------------
>XP_022464107_Kazachstania_naganishii
----------------------------------------------------MRTSSYLS
STQGSKKDIAKQ----HKALLSM-------------------------------------
-------------------------------------YVPSSNKK---------------
---VSPNQISKGGAET-------------------------------------NKSSRIS
KSPVGPHNKIQP------------------------VNVLSPSKNK--------------
------------------------------NLSNIITQSGSKLMKTNALDSFNSNLRIKS
FTK-----------------DDFDIGLKLGKGKFGKVFCVRHKESGFICALKVMQKTDIL
QYKLERQFIREVEIQSSLNHPNIAKLYGYFHDEKRVYLIMEYMLYGELYKTLE-IHGPFE
NAVATNYVYQIASAILYLHQRHIIHRDIKPENILIGPHNQLKLTDFGWSII---------
----NPK-----GL----------------------------------------------
----------RRRTFCGTIDYLSPEIVD----YKEYDHNVDIWALGIVAYELLVGSPPFE
ENT-KDLTYERIRRGDIVFPK----------------Q----------------------
--VTPEARDFIERILVLEPKKRMTLKEIMSHP---------------------WILKYKS
QWQ------------------------
>XP_445937_Candida_glabrata
------------------------------------------------------------
---MENKATLARNIGEKRVSPRS-------------------------------------
-------------------------------------KVNGT------------------
-----------------------------------------------------GKSWRIS
YSPQRMDGVSSGRNV---------------------SKIPSPVRERLFLKNQERKPLGVS
PLSNLSPNS-------------------------------------LGRNSLEKSTYNNK
LSL-----------------KDFEVGRKLGKGKFGKVYCVRHKKSGFICALKAIEKNEIL
QFNLLKQLKREVDIQLGMDHPNIIKLYAHFHDEKRVYLLMEHSINGELYKSLK-NNGPFN
DVLASHYIYQIADALHYMHKKRIIHRDVKPENVLIGFDNVVKLADFGWSIL---------
----NPE-----GS----------------------------------------------
----------KRKTLCGTIDYLSPEMIT----PREYDEQVDVWALGVLAYELVVGVPPFE
ENS-KELTYKRILKCDLNFPE----------------S----------------------
--ISKDAKDLISKLLVTDTTQRLSLTGVKTHP---------------------WILKNKP
FW-------------------------
>XP_004177525_Tetrapisispora_blattae
------------------------------------------------------MLLPLP
GDVSIAKDVRRQ----RNSFLNAQHNYNS-------------------------------
-------------------------------------AMNNMTTSHDQSKLNGYISPSRI
PLWTSANQARSPFNKQANVRQNGNFSTSRITSPSKIPSPPKIASPIKYLPYSPSKSNRFS
MSKRSPLREMQNIQRKSYRSGSSIPTKEKLLLPSISSSNSG-------------------
----------------------------------------------NNDHAISNINSKNK
LQF-----------------SDFEIGRGLGKGKFGKVYCVKHKQSGFISALKVMKKKEIV
SYNAEKQFKREVEVQNSLNHPNIVKIFGFFQDEIFVYLIMEYLINGELYKSLKNNNGPFN
DILASNYIYQIADALKYMHSKHIIHRDIKPENIVLGFNNKIKLADFGWSIC---------
----TPP-----NL----------------------------------------------
----------RRKTICGTIDYLAPELVT----FKEYDYNVDIWALGILTYELIVGNPPFE
EET-KDLTYKRIINVDLNFPQ----------------T----------------------
--VSMDARDLITRLLRFDPSKRMPLVDVMKHP---------------------WITKNKP
YW-------------------------
>XP_003685806_Tetrapisispora_phaffii
------------------------------------------------------------
MVIKDKRQSLQQ----RNMLLNM-------------------------------------
-------------------------------------RLNSSNPN---------------
---LSNHSTAATAVAGNNKILKNNNTSALNIMSNATSSSANNGSGINKKNELKNKLWRMS
FSPKSK-----------------------------------PMTST---KNTTLIG----
-------AGSK-----------------------------------RSPVAFVGSYPMKD
LKF-----------------CDFEIGKKLGKGKFGKVYCCRHIKTGFICAIKIMDKSEIL
TYNVTKQFRNEIEIQSNLNHENLTKLYGFFHDSKRVYLIMEYIYNGELYSILK-KNGPFN
DIVASNFVFQLTNAIRYLHKKRIIHRDLKPENILIDFNNVIKITDFGWSVY---------
----NEA-----GN----------------------------------------------
----------KRKTLCGTIDYLSPELIN----SKEYDGLIDVWALGIIAYELIVGTPPFE
EDT-KELTYKRIKNCDLNFPA----------------H----------------------
--VSQDAKNLISSLLKLNPSERITLTDVLKHP---------------------WINKNKP
FW-------------------------
>XP_001644849_Vanderwaltozyma_polyspora
------------------------------------------------------------
MMDSNRRQSLKQ----RNLLLSM-------------------------------------
-------------------------------------RLNNNNNN---------------
---NNNNTTKVKNISG----VKNN----------------SNG-----------KVWRLS
YSPRGKNNHHSH---------------------GTSSKIPSPVRNS---ANATTIATTTV
ATTGSIPASST-----------------------------------SSQIK--GRFPMVD
LKL-----------------NDFEIGRKLGKGKFGKVYCVRHKPSGLICALKVMNKMEIV
NFNVQKQFKREIDIQYHLNHKNLTKLYAFFHDSKNVYLVMEYLIGGELYKLLK-KNGPMN
DITASNYVYQMTDALNYMHKRKIIHRDLKPENILIGFNNQIKLTDFGWSIY---------
----NPN-----NQ----------------------------------------------
----------KRKTLCGTIDYLSPELIS----SREYDENVDVWALGILTYELVVGAPPFE
EDT-KEQTYKRIAKSDLKFPP----------------N----------------------
--VSSEARDLITNLLKVVPSERFNLQQVMNHP---------------------WIEKNKP
FW-------------------------
>XP_003681985_Torulaspora_delbrueckii
-----------------------------------------------------------M
DAQKARRDSLLQ----RNMLLSM-------------------------------------
-------------------------------------RLDNGQSS---------------
---QVAGSGAKKVLNVARGGANGV-----------------------------SKTWRM-
--SHSPQRAVSKLSSPPKASWNKPSATRKTG--TERSLKPSPIHSK----PSVKQPPF--
----------------------------------------------LGI---------KS
LSL-----------------DDFDIGKKLGKGKFGRVYCVKHKKTGFICAMKAMEKSELV
QYNVQKQFRREVEIQSSLSHPNLTKLYGFFHDDKRVYLLMEYLVNGELYKVLK-ARGPFN
DIVASHYVYQMADALDFMHQKNIIHRDVKPENILMGFGNVVKLTDFGWSII---------
----SAR-----GV----------------------------------------------
----------RRKTLCGTIDYLSPELIT----SREYDDKVDVWALGVLTYELIVNSPPFE
EDS-KDSTYKRIVSGDLKFPD----------------T----------------------
--ISSDAQDLIRKLLRHKAKDRISLQDVKRHP---------------------WILKHKS
FW-------------------------
>XP_037142781_Zygotorulaspora_mrakii
-----------------------------------------------------MEHDSRI
QSQRARRDSLMQ----RNMLLSM-------------------------------------
-------------------------------------RLNHNNAG---------------
---HIP-SKAKATLRTKA----PM-----------------------------GKTWRA-
--TNSPQRLMSMKNSSQGSGWNYQRSTDKNSHDTENARVLSPHRAQ---HPQIRASPK--
----------------------------------------------RGIRPSLSPIKAKS
MSL-----------------DDFDIGKKLGKGKFGRVYCVRHKKTGFICALKAMEKSEIV
HYNVQKQIRREVEIQSSLNHPNLTKLYGFFHDEKRVYLVMEYLINGELYKRLK-SHGPLN
DILASFYVYQMADALDFMHQRNIIHRDIKPENILIGFNNVIKLTDFGWSVN---------
----NPH-----NV----------------------------------------------
----------KRKTLCGTIDYLSPELIC----SREYDDKVDIWALGVLTYELITNSPPFE
EDS-DALTHKRIVKGDLRFPE----------------S----------------------
--VSSDARDLILKLLKHKPQDRILLKDVKKHP---------------------WILKNRP
FW-------------------------
>XP_002499228_Zygosaccharomyces_rouxii
-----------------------------------------------------MSNGPKP
DAAKVRRDSLLQ----RNMLLSM-------------------------------------
-------------------------------------RLNN-------------------
-------SGNNENQQIGQLTSEKN-----------------------------NGNWRK-
--TLGVPRKLSIRSSKVGSPITGKVNNTTHGNPNVNGKRYSPQHSP---KLNL-------
----------------------------------------------------------KS
LSL-----------------KDFEIGKKLGKGKFGRVYCVRHKVTGFICAMKVMEKQEIM
QYNVQKQFRREVEIQSSLNHQNLTKLYGYFHDDKRVYLLMEYLVNGELYKLLR-AKGPLD
DIFASHYVYQMADALDYMHQRNIIHRDVKPENILIGFDNTVKLTDFGWSII---------
----NPR-----GT----------------------------------------------
----------KRKTMCGTLDYLSPELIA----SKEYDDKVDVWALGVLTFELVVNSPPFE
EDS-KELTSKRIVRGDLKFPN----------------H----------------------
--ISSDAQDLITKLLRHNSKDRISLREVKQHP---------------------WITKNRP
FW-------------------------
>XP_003644760_Eremothecium_cymbalariae
------------------------------------------------------MDGDIL
TKNEQRRNSLKQ----RNMLLSM-------------------------------------
-------------------------------------RLNQGSS----------------
-------SHNNPAIQGRRVQTKSY-----------------------------RNSWKI-
-------------------------------LSPIKNQNISPGKMA---AVELSDPKNLS
PIN---KSGF------------------------------------NNRTPTTPFSKQQN
LKL-----------------ADFEMGKILGKGKFGKVYCVRHIPSGFICALKAMEKKEII
QYNIEKQFRREVEIQSSLRHPNLTQLYGYFHDEKRVYLVMEYLVNGELYKHLK-GRNHFS
DEVASYYVYQMAGALDYMHERNILHRDIKPENIIIGFNNVIKLTDFGWSVI---------
----NSK-----GF----------------------------------------------
----------KRKTLCGTVDYLSPELIK----SREYDEKVDVWALGVLTYELLVGSPPFE
EES-KELTYKRILKRNLVFPD----------------H----------------------
--IDPDARHLISRLLEYDPANRIALKDVRGHS---------------------WILKNQP
YW-------------------------
>NP_985449_Eremothecium_gossypii
------------------------------------------------------MDADAI
LKKDQRRSSLKQ----RNLLLSM-------------------------------------
-------------------------------------RLNQTTA----------------
-------TNGAPP-QARVQPGKGY-----------------------------RNPGKV-
-------------------------------LSPIRNQEMSPGKRP---TLEISELKNVS
PINQAHKTG-------------------------------------KARAGGVPLSKLQN
LKL-----------------ADFEIGKVLGKGKFGRVYCVRHIESGFVCALKAMEKKDII
QYNIEKQFRREVEIQSSLRHPNLTQLYGYFHDEKRVYLLMEYLVNGELYKHLK-GRSHFN
DVVASYYVYQMADALDYMHERNILHRDIKPENIIIGFNNTIKLTDFGWSVI---------
----TPK-----GS----------------------------------------------
----------KRKTLCGTVDYLSPELIR----SREYNEKVDVWALGVLTYELLVGSPPFE
EES-KELTYKRILKRNLIFPD----------------H----------------------
--VDTEARHLISRLLEYDPGDRIPLKEVKKHP---------------------WIEKNKP
FW-------------------------
>XP_451635_Kluyveromyces_lactis
----------------------------------------------------MRPSLSRD
ASDTGRRHSLLQ----QSKLLSI-------------------------------------
-------------------------------------RLSNAGKR---------------
---PSLSRGHAHEKDSIT-----------------------------------SSHHRLS
TGP-------------VNNNPR----------RSLMVKKPNTAHGT--------------
---------------------------------------------RVPILNDHN-DKFEN
MTL-----------------QDFEIGKILGKGKFGKVYCVKHRETGLICALKAMEKKEIV
QYTIQKQFRREVEIQGSFKHKNLTQLYGFFYDEKRVYLLMEYVYYGELYKFLK-NNGPLN
ETLASYFVYQMANALDYMHSKNILHRDIKPENILIGFNNTIKLTDFGWSVY---------
----NED-----GQ----------------------------------------------
----------KRKTLCGTIDYLSPELIK----SREYNNKVDVWALGVLTYELLVGSPPFE
EDT-KEMTYRRILRCDLKFPL----------------N----------------------
--VSPQARDLIVRLLQFEPSKRIPLSEVKSHA---------------------WIANNRG
SWTDL----------------------
>XP_022676388_Kluyveromyces_marxianus
----------------------------------------------------MLPT---D
AKDVGRRSSLEQ----QSKLLSI-------------------------------------
-------------------------------------RLNNAGKR---------------
---TSLARGYSRAKKSIG-----------------------------------SSYQRVS
ITPRNGYDHPNTSTLLRNSSPKGSDSVSGLTSGSLAVKKPNAGIGN--------------
---------------------------------------------RSSILAGKEVDKFKN
MSL-----------------QDFEIGKILGKGKFGKVYCVKHKETGLICALKAMEKKEIV
QYTIQKQFRREVEIQGSFKHKNLTQLYGFFYDEKRVYLLMEYVYHGELYKFLK-NNGPLN
ESLASYFVYQMANALDYMHSKKILHRDIKPENILIGFNNTIKLTDFGWSVL---------
----NEK-----GQ----------------------------------------------
----------KRKTLCGTIDYLSPELIK----SREYDDKVDVWALGVLTYELLVGSPPFE
ENT-KEMTYRRILRCDIRFPP----------------H----------------------
--VSPQARDLIGKLLQFEPTNRIPLSEVKSHT---------------------WITSHKP
SWSSLQSD-------------------
>XP_022628687_Lachancea_lanzarotensis
------------------------------------------------------MSEPAS
TGPNLRRNSLHQ----RNLLLSM-------------------------------------
-------------------------------------RLNNGRGR---------------
---KSFGNSARTALSSNT-----I-----------------------------RKPWRMS
LTH-------EPKPSGSGGLVSSHRPKDA----TTSSKPASPTAVR---KSIINASSEIE
PIAA------------------------------------------ANKPAETFALNYRE
LSL-----------------DDFEVGKKLGKGKFGKVYCVKHKPTGFICALKAMKKSEIV
QYNVEKQFRREVEIQAALKHPNLTKLYGYFHDDKRVYLLMEYLVNGELYKHLR-SHGPFN
DIVASHFVYQMADALDYMHSRHILHRDIKPENILLGFQNTLKLTDFGWSVT---------
----NVG-----SA----------------------------------------------
----------KRKTLCGTMDYLSPELIK----WREYDNRADVWALGVLAFELLVGNPPFE
ESS-KELTYRRILKRDLRFPN----------------H----------------------
--VSTQARDLVSRLLAYEPNARMPLRDVKNHP---------------------WIEKNRP
FW-------------------------
>XP_002556055_Lachancea_thermotolerans
--------------------------------------MTTDTRGTIFGKLLGVMNGKST
AGSEMRRNSLHQ----RNLLLSM-------------------------------------
-------------------------------------RLNSGPGR---------------
---KSLGTSSRGTTSHRL-----T-----------------------------KENWRAS
FSSGSSRLGVAPTFSGQKSLQDSR------------SRVSSPVKVG---ADDGRSSPAKV
PLLS------------------------------------------GTK-ADSSPARYKD
FTL-----------------DDFEIGKKLGKGKFGKVYCVKHKQTGFICALKAMKKKEII
QYNVEKQFRREVEIQSSLKHPNLTRLYGYFHDEKRVYLLMEYLVNGELYKHLR-SHGPFN
DIVASHFVYQMADALDYMHSKHIIHRDIKPENILLGFQNTLKLTDFGWSVT---------
----NLN-----NS----------------------------------------------
----------RRRTLCGTMDYLSPELIK----SREYDNKVDVWALGVLTYELLVGTPPFL
EDS-KEMTYKRIKRRDLKFPD----------------H----------------------
--ISSQARDIISKLLEYEPNARIALRDVKKHP---------------------WILKNRP
FW-------------------------
>XP_020059675_Aspergillus_aculeatus
------------------------------------------------------------
---MA-TKTLEA----RLERLSV-------------------------------------
-------------------------------------KEEHESVQNGGAYQKS-------
------------K-----------------------------------------------
-----ISLSTAMPPT---SAGQY-SGSGRSNLLKLALQNTNENKVNAM--NV--------
----NLSPVKSSQSTLSHRNLD--ENGEQR-------HLTPLYDQP-SP---------KK
LHL-----------------GMFEIGKPLGKGKFGRVYLAKERASGFVCALKVLHKSELQ
QGGVQKQVRREIEIQSNLRHPNVLRLYGHFHDSKRIFLILEFAGRGELYKHLR-KEHRFP
EWKAAQYIAQMAAALKYLHKKHVMHRDIKPENILVGIHGEIKISDFGWSVH---------
----AP------NN----------------------------------------------
----------RRQTMCGTLDYLPPEMLKPGSQDNYYNEKVDLWSLGVLTYEFLVGEAPFE
DTP--VMTQRRIARADMTVPS----------------F----------------------
--VSPEAKDLIKRLLVLDPERRISLDEIQRHP---------------------WILKHCV
KE-------TKRSSG--TSKDVKA---
>XP_001267698_Aspergillus_clavatus
------------------------------------------------------------
---MA-TKTLEA----RFEHLTV-------------------------------------
-------------------------------------KDDNEAGKHSSTYAKH-------
------------K-----------------------------------------------
-----GSLSTAMSLSSLGATGQYNSGSSRSTLLKLALQNTNESKVNAM--HA--------
----GSSPLKGAPSTLPHRDTD--ENGELR-------HGLPLYEQP-SP---------KK
LHL-----------------GMFEIGKPLGKGKFGRVYLAKERSSGFVCALKVLHKSELQ
QGGVQKQVRREIEIQSNLRHPNVLRLYGHFHDSKRIFLILEFAGRGELYKHLR-KEHRFP
EWKAAQYIAQMAAALKYLHKKHVMHRDIKPENILVGIHGEIKISDFGWSVH---------
----AP------NN----------------------------------------------
----------RRQTMCGTLDYLPPEMLKPNSQDNYYNEKVDLWSLGVLTYEFLVGEAPFE
DTP--VMTQRRIARADMTVPS----------------F----------------------
--VSPEAKDLIKRLLVLDPDKRISLDEIQRHP---------------------WILKHCL
KD----DRTTKRSSA--TSKEPKA---
>XP_001260275_Aspergillus_fischeri
------------------------------------------------------------
---MA-TKALEA----RFEHLSV-------------------------------------
-------------------------------------KDDADHGKNGSTYSKH-------
------------K-----------------------------------------------
-----GSLSTAVSLSGLGAAGQFNSGSSRSTLLKLALQNTNENKVNAM--HA--------
----GSSPLKGAQSTLPHRDTD--ENGEPR-------HTTPLYEQP-GP---------KK
LHL-----------------GMFEIGKPLGKGKFGRVYLAKERSSGFVCALKVLHKSELQ
QGGVQKQVRREIEIQSNLRHPNVLRLYGHFHDSKRIFLILEFAGRGELYKHLR-KEHRFP
EWKAAQYIAQMAAALKYLHKKHVMHRDIKPENILVGIHGEIKISDFGWSVH---------
----AP------NN----------------------------------------------
----------RRQTMCGTLDYLPPEMLKPNSQDNYYSEKVDLWSLGVLTYEFLVGEAPFE
DTP--VMTQRRIARADMTVPS----------------F----------------------
--VSPEAKDLIKRLLVLDPDKRISLDEIQRHP---------------------WILKHCL
KD----DRVTKRSSG--SSKEVKA---
>XP_041150589_Aspergillus_flavus
------------------------------------------------------------
---MA-TKTLES----RFEHLSV-------------------------------------
-------------------------------------KDENVSNNSCSTYAKN-------
------------K-----------------------------------------------
-----GSLSTAVSVSGLGTTAQLNNSANRSNLLKLALQNTNDNKVNSI--NV--------
----SSSPTKG---TLSHRNVD--ENGDQR-------HQTSLYDQP-AP---------KK
LHL-----------------GMFEIGKPLGKGKFGRVYLAKERSSGFVCALKVLHKSELQ
QGGVQKQVRREIEIQSNLRHPNVLRLYGHFQDSKRIFLILEFAGRGELYKHLR-KEHRFP
EWKAAQYIAQMAAALKYLHKKHVMHRDIKPENILVGIHGEIKISDFGWSVH---------
----AP------NN----------------------------------------------
----------RRQTMCGTLDYLPPEMLKPGSQDNYYSEKVDLWSLGVLTYEFLVGEAPFE
DTP--VMTQRRIARADMTVPS----------------F----------------------
--VSPEAKDLIKRLLVLDPEKRISLDEIQKHP---------------------WILKHCL
KD----DRATKRSSG--SSKEGKA---
>XP_755091_Aspergillus_fumigatus
------------------------------------------------------------
---MA-TKALEA----RFEHLSV-------------------------------------
-------------------------------------KDDADHGRNGSTYSKH-------
------------K-----------------------------------------------
-----GSLSTAVSLSGLGAAGQFNSGSSRSTLLKLALQNTNENKVNAM--HT--------
----GSSPLKGAQSTLAHRDTD--ENGESR-------HTTPLYEQP-GP---------KK
LHL-----------------GMFEIGKPLGKGKFGRVYLAKERSSGFVCALKVLHKSELQ
QGGVQKQVRREIEIQSNLRHPNVLRLYGHFHDSKRIFLILEFAGRGELYKHLR-KEHRFP
EWKAAQYIAQMAAALKYLHKKHVMHRDIKPENILVGIHGEIKISDFGWSVH---------
----AP------NN----------------------------------------------
----------RRQTMCGTLDYLPPEMLKPNPQDNYYSEKVDLWSLGVLTYEFLVGEAPFE
DTP--VMTQRRIARADMTVPS----------------F----------------------
--VSPEAKDLIKRLLVLDPDKRISLDEIQRHP---------------------WILKHCL
KD----DRVTKQSSG--SSKEVKA---
>XP_663419_Aspergillus_nidulans
------------------------------------------------------------
---MA-TKTLEA----RFEHLSV-------------------------------------
-------------------------------------KDDSGNGNKGTSYPKH-------
------------K-----------------------------------------------
-----SSLSTAVSLSGLGVAGQLTSGANRSNLLKLALQNTNDNKVNAMNANA--------
----SQSPGKGTQNPASLRNLD--ENGE--------------YEQP-AP---------RK
LHL-----------------GMFEIGKPLGKGKFGRVYLAKERSSGFVCALKVLHKSELQ
QGGVQKQVRREIEIQSNLRHPNVLRLFGHFQDSKRIFLILEFAGRGELYKHLR-KEHRFP
EWKAAHYIAQMASALKYLHKKHVMHRDIKPENILVGIHGEIKISDFGWSVH---------
----AP------NN----------------------------------------------
----------RRQTMCGTLDYLPPEMLTSNPQGNFYNEKVDLWSLGVLTYEFLVGEAPFE
DTP--VMTQRRIQRGDMQVPS----------------F----------------------
--VSPEAKDLIKRLLVLDPEKRISLDEIQRHP---------------------WILKHCV
KD----DRTIKRGSA--PHAANE----
>XP_001390584_Aspergillus_niger
------------------------------------------------------------
---MA-SKTLEA----RLERLSV-------------------------------------
-------------------------------------KDENDSGHNGGSYPKP-------
------------K-----------------------------------------------
-----SSLSTAMSLSGLGAAGQY-SGSNRSNLLKLALQNTNDNKVNAM--NV--------
----AQSPTKGSQNTLPSRNLD--ENGEQR-------HPNPLYDQP-AP---------KK
LHL-----------------GMFEIGKPLGKGKFGRVYLAKERSSGFVCALKVLHKSELQ
QGGVQKQVRREIEIQSNLRHPNVLRLYGHFHDSKRIFLILEFAGRGELYKHLR-KEHRFP
EWKAAQYIAQMAAALKYLHKKHVMHRDIKPENILVGIHGEIKISDFGWSVH---------
----AP------NN----------------------------------------------
----------RRQTMCGTLDYLPPEMLKPGSQDNYYNEKVDLWSLGVLTYEFLVGEAPFE
DTP--VMTQRRIARADMSVPS----------------F----------------------
--VSPEARDLIKRLLVLDPEKRISLDEIQRHP---------------------WILKHCV
KD----ERTMKRSSGSASSKDAKQ---
>XP_015411633_Aspergillus_nomiae
------------------------------------------------------------
---MG-SVALEA----RFRHLAI-------------------------------------
-------------------------------------ADENDHHGVAKAQEKT-------
------------KVA--------------------------------------TSTTHPS
TTPSKTRHPLSVVVSQESDQSVESEDEPATTDVKSEAKAQDPTHSNAAQIKA--------
--KQPRSPLRHPISVLSQAPNT--AGGQ---------HPVRLTKQP-LP---------KV
FHL-----------------GMFEVGRALGKGKFGRVYLARERSTGFVCALKVLHKNEIQ
NGRIEKQVAREIEIQSNLRHPNILRLYGHFHDRKRVILILEYAGKGELYKHLQ-REDRFP
EWKAAQYIAQMANALLYLHRKHVIHRDIKPENILVGIHGELKMSDFGWSVH---------
----AP------SG----------------------------------------------
----------RRLTKCGTLDYLPPEMVDPRKCDKPYDQNVDLWSLGILMYEFLVGNAPFE
DTP--IMTQRRIAKGDMTIPS----------------S----------------------
--VSPEAKDLIRKLLVLDADKRISLENVRQHP---------------------WIIKYCS
KDANIEEKDE-----------------
>XP_001826496_Aspergillus_oryzae
------------------------------------------------------------
---MA-TKTLES----RFEHLSV-------------------------------------
-------------------------------------KDENVSNNSCSTYAKN-------
------------K-----------------------------------------------
-----GSLSTAVSVSGLGTTAQLNNSANRSNLLKLALQNTNDNKVNSI--NV--------
----SSSPTKG---TLSHRNVD--ENGDQR-------HQTSLYDQP-AP---------KK
LHL-----------------GMFEIGKPLGKGKFGRVYLAKERSSGFVCALKVLHKSELQ
QGGVQKQVRREIEIQSNLRHPNVLRLYGHFQDSKRIFLILEFAGRGELYKHLR-KEHRFP
EWKAAQYIAQMAAALKYLHKKHVMHRDIKPENILVGIHGEIKISDFGWSVH---------
----AP------NN----------------------------------------------
----------RRQTMCGTLDYLPPEMLKPGSQDNYYSEKVDLWSLGVLTYEFLVGEAPFE
DTP--VMTQRRIARADMTVPS----------------F----------------------
--VSPEAKDLIKRLLVLDPEKRISLDEIQKHP---------------------WILKHCL
KD----DRATKRSSG--SSKEGKA---
>XP_040641002_Aspergillus_ruber
------------------------------------------------------------
---MA-TKTLEA----RFEHLSV-------------------------------------
-------------------------------------KDENDSSGNGSYSLKQ-------
------------K-----------------------------------------------
-----GSHSTATSLSGLGSTAQLNNSSNRPNLLKLALQNTNDNRINAT--NS--------
------SPVK--------RNAD--ENEEQS-------H-----EQS-SP---------KK
LHL-----------------GMFEIGKPLGKGKFGRVYLAKERSSGFVCALKVLHKSELQ
QGGVQKQVRREIEIQSNLRHPNVLRLYGHFHDSKRIFLILEFAGRGELYKHLR-KEHRFP
EWKAAHYVAQMAAALKYLHKKHVMHRDIKPENILVGIHGEIKISDFGWSVH---------
----AP------NN----------------------------------------------
----------RRQTMCGTLDYLPPEMLKPGSQDNYYNEKVDLWSLGVLTYEFLVGEAPFE
DTP--VMTQRRIARADMNVPS----------------F----------------------
--VSPEARDLIKRLLVLDPEKRITLDEIQRHP---------------------WIVKHCI
KD----DGVTKRSSGS-SSKDGKA---
>XP_040702222_Aspergillus_sydowii
------------------------------------------------------------
---MA-TKTLEA----RFEHLSV-------------------------------------
-------------------------------------KEDAGSGNKSSGYPKH-------
------------K-----------------------------------------------
-----SSLSTAVSLSGLGVTGQLTSGANRSNLLKLALQNTNDNKVNSM--NV--------
----PQSPGKATQNPSSLRSLD--ENGD--------------YEQP-AP---------RK
LHL-----------------GMFEIGKPLGKGKFGRVYLAKERSSGFVCALKVLHKSELQ
QGGVQKQVRREIEIQSNLRHPNVLRLYGHFQDSKRIFLILEFAGRGELYKHLR-KEHRFP
EWKAAHYIAQMASALKYLHKKHVMHRDIKPENILVGIHGEIKISDFGWSVH---------
----AP------NN----------------------------------------------
----------RRQTMCGTLDYLPPEMLNSNPQGNFYNEKVDLWSLGVLTYEFLVGEAPFE
DTP--VMTQRRIQRGDMQVPS----------------F----------------------
--VSPEARDLIKRLLVLDPEKRISLDEIQKHP---------------------WILKHCA
KT----DRSIKRSSG--PSKDGKA---
>XP_001209550_Aspergillus_terreus
------------------------------------------------------------
---MA-TKTLEA----RFEHLTV-------------------------------------
-------------------------------------KDENEAGRNGSGYPKH-------
------------K-----------------------------------------------
-----GSLSTAVSLSGLGPTTQLNSGSNRSHLLKLALQNTNDNKVNAM--NVN-------
----SSSPTKG---TLSHRYVD--ENGEKR-------QSTPLYEQP-EP---------KK
LHL-----------------GMFEIGKPLGKGKFGRVYLAKERSSGFVCALKVLHKSELQ
QGGVQKQVRREIEIQSNLRHPNVLRLYGHFHDSKRIFLILEFAGRGELYKHLR-KEHRFP
EWKAAQYIAQMAAALKYLHKKHVMHRDIKPENILVGIHGEIKISDFGWSVH---------
----AP------NN----------------------------------------------
----------RRQTMCGTLDYLPPEMLKPGSQDNFYNEKVDLWSLGVLTYEFLVGEAPFE
DTP--VMTQRRIARADMSVPS----------------F----------------------
--VSPEAKDLIKRLLVLDPEKRISLDEIQRHP---------------------WILKHCV
KD----DKGVKRSSG--STKEGKA---
>XP_022490094_Penicillium_arizonense
------------------------------------------------------------
---MA-TKTLES----RFEHLSV-------------------------------------
-------------------------------------KDEKE-GSSERTYGKKG------
------------S-----------------------------------------------
-----ASAGIS----------QTNSNSNRAQLLKLALQNNNDNKVNAM--NL--------
----PPSPGKG-HGTLVSRNTD--ENGEKR-------T-SSLHEQPAVP---------RE
LHL-----------------GMFEIGKPLGKGKFGRVYLAKERSSGFVCALKVLHKSELQ
QGGVQKQVRREIEIQSNLRHPNVLRLYGHFHDSKRIFLILEFAGRGELYKHLR-KEHRFP
EWKAAQYIAQMAAALKYLHKKHVMHRDIKPENILVGIHGEIKISDFGWSVH---------
----AP------NN----------------------------------------------
----------RRQTMCGTLDYLPPEMLHSGSQTNYYSEKIDLWSLGVLTYEFLVGEAPFE
DTP--IMTQRRISRADMSVPS----------------F----------------------
--VSPEAKDLIKKLLVLDPAKRIPLDEIQRHP---------------------WIVKHCA
KE----EQTVKRSSG--TSKTEKA---
>XP_014537622_Penicillium_digitatum
------------------------------------------------------------
---MAATKTLEA----RFEHLSM-------------------------------------
-------------------------------------KEEKENGNSDRTYGKQ-------
------------K-----------------------------------------------
-----APVSSV----------QSSSNSNRAQLLKLALQNNNENKANAM--NV--------
----PASPGRGSHGAMVTRSTD--ENGEQR-------TSSSLCEQSTVP---------KD
LHL-----------------GMFEIGKPLGKGKFGRVYLAKERSSGFVCALKVLHKSELQ
QGGVQKQVRREIEIQSNLRHPNVLRLYGHFHDSKRIFLILEFAGRGELYKHLR-KEHRFP
EWKAAQYIAQMAAALKYLHKKHVMHRDIKPENILVGIHGEIKISDFGWSVH---------
----AP------NN----------------------------------------------
----------RRQTMCGTLDYLPPEMLAHGSKDNYYSEKVDLWSLGVLTYEFLVGEAPFE
DTP--VMTQRRITRADMSVPS----------------F----------------------
--VSPEAKDLIKRLLVLDPAKRIPLDEIQRHP---------------------WIVKHCE
KD----DRTVKRSSG--SSREGKA---
>XP_016603281_Penicillium_expansum
------------------------------------------------------------
---MATTKTLEA----RFEHLSM-------------------------------------
-------------------------------------KDEKENGNSDRTYGKQ-------
------------K-----------------------------------------------
-----APVSSA----------QSSSNSNRAQLLKLALQNNNENKANAM--NV--------
----PASPGRGSHGALVTRSTD--ENGDQR-------TSSSLCEQPTVP---------KD
LHL-----------------GMFEIGKPLGKGKFGRVYLAKERSSGFVCALKVLHKSELQ
QGGVQKQVRREIEIQSNLRHPNVLRLYGHFHDSKRIFLILEFAGRGELYKHLR-KEHRFP
EWKAAQYIAQMAAALKYLHKKHVMHRDIKPENILVGIHGEIKISDFGWSVH---------
----AP------NN----------------------------------------------
----------RRQTMCGTLDYLPPEMLAHGSKDNFYSEKVDLWSLGVLTYEFLVGEAPFE
DTP--VMTQRRITRADMSVPS----------------F----------------------
--VSPEAKDLIKKLLVLDPAKRIPLEEIQRHP---------------------WIVKHCE
KD----DRTVKRSSG--SSKEGKA---
>XP_040653254_Penicillium_griseofulvum
------------------------------------------------------------
---MATTKTLEA----RFEHLSM-------------------------------------
-------------------------------------KDEKENGNSDRAYGKQ-------
------------K-----------------------------------------------
-----PPVSST----------QSNSNSNRAQLLKLALQNNNENKANAM--NV--------
----PASPGRGSHGALVTRSTD--ENGDQR-------TSSSLCEQPTVP---------KE
LHL-----------------GMFEIGKPLGKGKFGRVYLAKERSSGFVCALKVLHKSELQ
QGGVQKQVRREIEIQSNLRHPNVLRLYGHFHDSKRIFLILEFAGRGELYKHLR-KEHRFP
EWKAAQYIAQMAAALKYLHKKHVMHRDIKPENILVGIHGEIKISDFGWSVH---------
----AP------NN----------------------------------------------
----------RRQTMCGTLDYLPPEMLGHGSKDNYYSEKVDLWSLGVLTYEFLVGEAPFE
DTP--VMTQRRITRADMSVPS----------------F----------------------
--VSPEAKDLIKKLLVLDPAKRIPLEEIQRHP---------------------WIVKHCE
KD----DRTVKRSSG--SSKEGKV---
>XP_038929680_Penicillium_roqueforti
------------------------------------------------------------
---MATTKTLEA----RFEHLSM-------------------------------------
-------------------------------------KDEKENGNSDRSYGKQ-------
------------K-----------------------------------------------
-----VPVSSA----------QSNSNSNRAQLLKLALQNNNENKANAM--NV--------
----AASPGKGSHGALVTRSTD--ENGDQR-------RSSSLCEQPTVA---------KE
LHL-----------------GMFEIGKPLGKGKFGRVYLAKERSSGFVCALKVLHKSELQ
QGGVQKQVRREIEIQSNLRHPNVLRLYGHFHDSKRIFLILEFAGRGELYKHLR-KEHRFP
EWKAAQYIAQMAAALKYLHKKHIMHRDIKPENILVGIHGEIKISDFGWSVH---------
----AP------NN----------------------------------------------
----------RRQTMCGTLDYLPPEMVNPGSKDNYYSEKVDLWSLGVLTYEFLVGEAPFE
DTP--IMTHRRIGRADMSVPS----------------F----------------------
--VSPEAKDLIKRLLVLDPAKRIPLEEIQRHP---------------------WILKHCV
KD----DRAVKRSSA--SSKEGKA---
>XP_002558971_Penicillium_rubens
------------------------------------------------------------
---MATTKTLEA----RFEHLSM-------------------------------------
-------------------------------------KDEKENGNIDRAYGKQKVFGLMQ
SGWRSTSLIRFTK-----------------------------------------------
-----APVSSA----------QSNSNSNRAQLLKLALQNNNDNKANAM--NV--------
----PASPGRGSHGALVTRSTD--ENGSQR-------TSSSLYEQPAVP---------KE
LHL-----------------GMFEIGKPLGKGKFGRVYLAKERSSGFVCALKVLHKSELQ
QGGVQKQVRREIEIQSNLRHPNVLRLYGHFHDSKRIFLILEFAGRGELYKHLR-KEHRFP
EWKAAQYIAQMAAALKYLHKKHVMHRDIKPENILVGIHGEIKISDFGWSVH---------
----AP------NN----------------------------------------------
----------RRQTMCGTLDYLPPEMIGHGSKDNYYSEKVDLWSLGVLMYEFLVGEAPFE
DTP--AMTQRRISRADMSIPS----------------F----------------------
--VSPEAKDLIKRLLVLDPAKRIPLEEIQRHP---------------------WIIKHCE
KD----DRTVKRSSG--SSKEGKA---
>XP_040808872_Penicillium_solitum
------------------------------------------------------------
---MATTKTLEA----RFEHLSM-------------------------------------
-------------------------------------KDEKENGNSDRTYGKQ-------
------------K-----------------------------------------------
-----APISSA----------QSNSNSNRAQLLKLALQNNNENKANAM--NV--------
----PASPGRGSHGALVTRSTD--ENGDQR-------TSSSLCEQPTVP---------KD
LHL-----------------GMFEIGKPLGKGKFGRVYLAKERSSGFVCALKVLHKSELQ
QGGVQKQVRREIEIQSNLRHPNVLRLYGHFHDSKRIFLILEFAGRGELYKHLR-KEHRFP
EWKAAQYIAQMAAALKYLHKKHVMHRDIKPENILVGIHGEIKISDFGWSVH---------
----AP------NN----------------------------------------------
----------RRQTMCGTLDYLPPEMISQGSKDNYYSEKVDLWSLGVLMYEFLVGEAPFE
DTP--VMTQRRITRADMTVPS----------------F----------------------
--VSPEAKDLIKKLLVLDPAKRIPLEEIQRHP---------------------WIIKHCE
KD----DRTVKRSSG--SSKEGKA---
>XP_022584963_Penicilliopsis_zonata
------------------------------------------------------------
---MA-SKTLEA----RFEHLSV-------------------------------------
-------------------------------------KDENEINSNTSYYTKH-------
------------K-----------------------------------------------
-----GPVSTALALSSLGPGAPLNSMPNRSNLLKLALQNTNEAKINA-------------
----ASSPVKGS---------D--ESREGR-------PSASLAAQPLEP---------RN
LHL-----------------GMFEIGKPLGKGKFGRVYLAKERSSGFVCALKVLHKSELQ
QGGVQKQVRREIEIQSNLRHPNVLRLYGHFQDSKRIFLILEYAGRGELYKHLR-KEHRFP
EWKAAHYIAQMAAALKYLHKKHVMHRDIKPENILVGIHGEIKISDFGWSVH---------
----AP------NN----------------------------------------------
----------RRQTMCGTLDYLPPEMLKPGSQDSFYNEKVDLWSLGVLTYEFLVGEAPFE
DTP--VMTQRRIARADMSIPS----------------F----------------------
--VSPEARDLIKRLLVLDPEKRIP------------------------------------
KD----ERPTNRSSG--SSKSGKA---
>XP_016616128_Cladophialophora_bantiana
------------------------------------------------------------
---MA-TKTLES----RFEHLSV-------------------------------------
-------------------------------------NDENEAPP--ATTLKS-------
------------K-----------------------------------------------
---------SG----GPGGLPTVSSTQSRTNLVKYPLQVTTESKQNTASIATI--TTTTT
VPTHPPSPVR--VALQAPRESD--ESDDSQRSRS---TPKYFFDHPQAP---------KQ
FHL-----------------GMFEIGKPLGKGKFGRVYLARERSSGFVCALKVLHKSELQ
QGKVEKQVRREIEIQSNLRHPNILRLFGHFHDSKRVFLILEFAGKGELYKHLR-KEGRFP
EWKAAQYIAQMAAALKYLHKKHVMHRDIKPENILVGIHGEIKISDFGWSVH---------
----AP------NN----------------------------------------------
----------RRQTMCGTLDYLPPEMLKPGSSDNFYNEKVDLWSLGVLTYEFLVGEAPFE
DTT--IMTQRRIARCDMAVPS----------------F----------------------
--VSPEAKDLIMRLLVLDPEKRIPLEDVLRHP---------------------WVVKHCA
TKGG--ERGFQRASGTSKDRDSSSDS-
>XP_008726937_Cladophialophora_carrionii
------------------------------------------------------------
---MA-TKTLES----RFEHLTV-------------------------------------
-------------------------------------NDENEAPT--ATILKS-------
------------K-----------------------------------------------
---------TA----PVGAIPTLSSTQARTNLVKYPLQATGESKQNVASIATI--TTTTT
VPTHPPSPVR--VALQAARESD--ESDDSIRSRA---TPKYFFDQPQAP---------KQ
FHL-----------------GMFEIGKPLGKGKFGRVYLARERSSGFVCALKVLHKSELQ
QGKVEKQVRREIEIQSNLRHPNILRLFGHFHDSKRVFLILEFAGKGELYKHLR-KEGRFP
EWKAAQYIAQMAAALKYLHKKHVMHRDIKPENILVGIHGEIKISDFGWSVH---------
----AP------NN----------------------------------------------
----------RRQTMCGTLDYLPPEMLKPGSSDNFYNEKVDLWSLGVLTYEFLVGEAPFE
DTT--IMTQRRIARCDMKVPS----------------F----------------------
--VSSEARDLIMRLLVLDPEKRIPLDDVLQHP---------------------WIVKHCV
TKGG--ERAFERAS-SSSSRGSSSE--
>XP_016248123_Cladophialophora_immunda
------------------------------------------------------------
---MA-TKTLES----RFEHLSV-------------------------------------
-------------------------------------NDENEAPT--ATLLKS-------
------------K-----------------------------------------------
---------SA----GPGVLPTVSSTQPRTNLVKYPLQATTESKQNTASIATI--TTTTT
VPTHPPSPVR--VALQAARESD--ESDDSIRSRS---TPKYFFDHPQAP---------KQ
FHL-----------------GMFEIGKPLGKGKFGRVYLARERSSGFVCALKVLHKSELQ
QGKVEKQVRREIEIQSNLRHPNILRLFGHFHDSKRVFLILEFAGKGELYKHLR-KEGRFP
EWKAAQYIAQMAAALKYLHKKHVMHRDIKPENILVGIHGEIKISDFGWSVH---------
----AP------NN----------------------------------------------
----------RRQTMCGTLDYLPPEMLKPGSSDNFYNEKVDLWSLGVLTYEFLVGEAPFE
DTA--VMTQRRIARCDMTVPS----------------F----------------------
--VSPEAKDLIMRLLVLDPEKRIPLDDVLRHP---------------------WVVKHCV
TKGG--ERGFQRASGSSKDRDSSSDS-
>XP_007742292_Cladophialophora_psammophila
------------------------------------------------------------
---MA-TKTLES----RFEHLSV-------------------------------------
-------------------------------------NDENEAPP--ATTLKS-------
------------K-----------------------------------------------
---------VACFLNDLSLLPAVSSTQSRTNLVKYPLQVTTESKQNTVSIATI--TTTTT
VPTHPPSPVR--VALQAARESD--ESDDSLRSRP---TPKYFFDHPQAP---------KQ
FHL-----------------GMFEIGKPLGKGKFGRVYLARERSSGFVCALKVLHKSELQ
QGKVEKQVRREIEIQSNLRHPNILRLFGHFHDSKRVFLILEFAGKGELYKHLR-KEGRFP
EWKAAQYIAQMAAALKYLHKKHVMHRDIKPENILVGIHGEIKISDFGWSVH---------
----AP------NN----------------------------------------------
----------RRQTMCGTLDYLPPEMLKPGSSDNFYNEKVDLWSLGVLTYEFLVGEAPFE
DTT--IMTQRRIARCDMAVPS----------------F----------------------
--VSPEAKDLIMRLLVLDPEKRIPLDDVLRHP---------------------WVVKHCV
TKGG--DRGFQRAAGSSKDRDSSSDS-
>XP_018698837_Fonsecaea_erecta
------------------------------------------------------------
---MA-TKTLES----RFEHLSV-------------------------------------
-------------------------------------NDENEAPT--TTVLKS-------
------------K-----------------------------------------------
---------SA----GPGILPTVSSTQPRTNLVKYPLQVTTESKQNTASITTI--TTTTT
VPTHPPSPVR--VALQAARASD--ESDDSIRSRS---TPKYFFDQPQAP---------KQ
FHL-----------------GMFEIGKPLGKGKFGRVYLARERSSGFVCALKVLHKSELQ
QGKVEKQVRREIEIQSNLRHPNILRLFGHFHDSKRVFLILEFAGKGELYKHLR-KEGRFP
EWKAAQYIAQMAAALKYLHKKHVMHRDIKPENILVGIHGEIKISDFGWSVH---------
----AP------NN----------------------------------------------
----------RRQTMCGTLDYLPPEMLKPGSSDNFYNEKVDLWSLGVLTYEFLVGEAPFE
DTT--VMTQRRIARCDMTVPS----------------F----------------------
--VSPEAKDLIMRLLVLDPEKRIPLDDVLRHP---------------------WVVKHCV
TKGG--ERGFQRASGNSKDRDSSSDS-
>XP_022510729_Fonsecaea_monophora
------------------------------------------------------------
---MA-TKTLES----RFEHLSV-------------------------------------
-------------------------------------NDENEAPT--TTMLKS-------
------------K-----------------------------------------------
---------SA----GPGVLPTVSSTQSRTNLVKYPLQVTTESKQNTASIATI--TTTTT
VPTHPPSPVR--VALQAARESD--ESDDSIRNRS---APKFFFDQPQAP---------KQ
FHL-----------------GMFEIGKPLGKGKFGRVYLARERSSGFVCALKVLHKSELQ
QGKVEKQVRREIEIQSNLRHPNILRLFGHFHDSKRVFLILEFAGKGELYKHLR-KEGRFP
EWKAAQYIAQMAAALKYLHKKHVMHRDIKPENILVGIHGEIKISDFGWSVH---------
----AP------NN----------------------------------------------
----------RRQTMCGTLDYLPPEMLKPGSSDNFYNEKVDLWSLGVLTYEFLVGEAPFE
DTT--IMTQRRIARCDMTVPS----------------F----------------------
--VSPEAKDLIMRLLVLDPEKRIPLDDVLRHPEHLGVARIETRALIHSLRGKDWETTQCA
A---------HKAIAQLRN--------
>XP_016637340_Fonsecaea_multimorphosa
------------------------------------------------------------
---MA-TKTLEA----RFEHLSV-------------------------------------
-------------------------------------NDENEAPT--TTLLKS-------
------------K-----------------------------------------------
---------SA----GPGVLPTVSSTQPRTNLVKYPLQVTTESKQNTASIATI--TTTTT
VPTHPPSPVR--VALQAARESD--ESDDSIRSRS---TPKYFFDHPQAP---------KQ
FHL-----------------GMFEIGKPLGKGKFGRVYLARERSSGFVCALKVLHKSELQ
QGKVEKQVRREIEIQSNLRHPNILRLFGHFHDSKRVFLILEFAGKGELYKHLR-KEGRFP
EWKAAQYIAQMAAALKYLHKKHVMHRDIKPENILVGIHGEIKISDFGWSVH---------
----AP------NN----------------------------------------------
----------RRQTMCGTLDYLPPEMLKPGSSDNFYNEKVDLWSLGVLTYEFLVGEAPFE
DTT--VMTQRRIARCDMTVPS----------------F----------------------
--VSPEAKDLIMRLLVLDPEKRIPLDDVLRHP---------------------WVVKHCV
TKGG--ERGFQRASGSSKDRDSSSDS-
>XP_022504744_Fonsecaea_nubica
------------------------------------------------------------
---MA-TKTLES----RFEHLSV-------------------------------------
-------------------------------------NDENEAPT--TTMLKS-------
------------K-----------------------------------------------
---------SA----GPGVLPTVSSTQSRTNLVKYPLQVTTESKQNTASIATI--TTTTT
VPTHPPSPVR--VALQAARESG--ESDDSIRNRS---APKFFFDQPQAP---------KQ
FHL-----------------GMFEIGKPL----------------GFVCALKVLHKSELQ
QGKVEKQVRREIEIQSNLRHPNILRLFGHFHDSKRVFLILEFAGKGELYKHLR-KEGRFP
EWKAAQYIAQMAAALKYLHKKHVMHRDIKPENILVGIHGEIKISDFGWSVH---------
----AP------NN----------------------------------------------
----------RRQTMCGTLDYLPPEMLKPGSSDNFYNEKVDLWSLGVLTYEFLVGEAPFE
DTT--IMTQRRIARCDMTVPS----------------F----------------------
--VSPEAKDLIMRLLVLDPEKRIPLDDVLRHP---------------------WVVKHCI
TKGG--ERGFQRASGSSKDRDSSSDS-
>XP_013280323_Fonsecaea_pedrosoi
------------------------------------------------------------
---MA-TKTLES----RFEHLSV-------------------------------------
-------------------------------------NDENEAPT--TTMLKS-------
------------K-----------------------------------------------
---------SA----APGVLPTVSSTQSRTNLVKYPLQVTTESKQNTASIATI--TTTTT
VPTHPPSPVR--VALQAARESD--ESDDSIRNRS---APKFFFDQPQAP---------KQ
FHL-----------------GMFEIGKPLGKGKFGRVYLARERSSGFVCALKVLHKSELQ
QGKVEKQVRREIEIQSNLRHPNILRLFGHFHDSKRVFLILEFAGKGELYKHLR-KEGRFP
EWKAAQYIAQMAAALKYLHKKHVMHRDIKPENILVGIHGEIKISDFGWSVH---------
----AP------NN----------------------------------------------
----------RRQTMCGTLDYLPPEMLKPGSSDNFYNEKVDLWSLGVLTYEFLVGEAPFE
DTT--IMTQRRIARCDMTVPS----------------F----------------------
--VSPEAKDLIMRLLVLDPEKRIPLDDVLRHP---------------------WVVKHCI
TKGG--ERGFQRASGSSKDRDSSSDS-
>XP_007756526_Cladophialophora_yegresii
------------------------------------------------------------
---MA-TKTLES----RFEHLTV-------------------------------------
-------------------------------------NDENEAPT--ATILKS-------
------------K-----------------------------------------------
---------TA----PAGAIPTLSSTQARTNLVKYPLQVTGDSKQNVASIATI--TTTTT
VPTHPPSPVR--VALQAARESD--ESDESIRSRA---TAKYFFDQPQAP---------KQ
FHL-----------------GMFEIGKPLGKGKFGRVYLARERSSGFVCALKVLHKSELQ
QGKVEKQVRREIEIQSNLRHPNILRLFGHFHDSKRVFLILEFAGKGELYKHLR-KEGRFP
EWKAAQYIAQMAAALKYLHKKHVMHRDIKPENILVGIHGEIKISDFGWSVH---------
----AP------NN----------------------------------------------
----------RRQTMCGTLDYLPPEMLKPGSSDNFYNEKVDLWSLGVLTYEFLVGEAPFE
DTT--IMTQRRIARCDMKVPS----------------F----------------------
--VSSEARDLIMRLLVLDPEKRIPLEDVLQHP---------------------WIVKHCV
TKGG--ERAFERAS-SSSSRGSSSE--
>XP_016231193_Exophiala_spinifera
------------------------------------------------------------
---MA-TKTLEA----RFEHLTV-------------------------------------
-------------------------------------TDENDAPS--NTVLKS-------
------------KVP--------------------------------------ISLCFDA
TDRSNRYFQAA----ATGTIASLPSGQSRANLVKYALQTSSESRQNAGPVTTI--TTTTT
VPTLPPSPVR--KPAPTSRASD--ENYEK--------QSIAFFDQPQAP---------KQ
FHL-----------------GMFEIGKPLGKGKFGRVYLARERSSGWICALKVLHKSELQ
QGKVEKQVRREIEIQSNLRHPNVLRLYGHFHDSKRVFLILEFAGKGELYKHLR-KEHRFP
EWKAAQYIAQMAAALKYLHSKHVMHRDIKPENILVGIHGEIKISDFGWSVH---------
----AP------NN----------------------------------------------
----------RRQTMCGTLDYLPPEMLKPGSSDNFYNEKVDLWSLGVLTYEFLVGEAPFE
DTP--IMTQRRIARGDMSVPS----------------F----------------------
--VSAEAKDLIHRLLVLDPEKRIPLDHVLQHP---------------------WIIKHCA
TKGG--ERGAQRASGT---SRTSSEQ-
>XP_016263443_Exophiala_oligosperma
------------------------------------------------------------
---MA-TKALEA----RFEHLTV-------------------------------------
-------------------------------------NDENEAPT--NTSFKS-------
------------K-----------------------------------------------
---------AA----ATGTIASLPSSHPRANLVKYALQTTNESRQNAGQITTI--TTTTS
VPTLPPSPVR--KPAQSSRASD--ESHEK--------QTVAFFDQPQAP---------KQ
FHL-----------------GMFEIGKPLGKGKFGRVYLARERSSGWICALKVLHKSELQ
QGKVEKQVRREIEIQSNLRHPNVLRLYGHFHDSKRVFLILEFAGKGELYKHLR-KEHRFP
EWKAAQYIAQMAAALKYLHSKHVMHRDIKPENILVGIHGEIKISDFGWSVH---------
----AP------NN----------------------------------------------
----------RRQTMCGTLDYLPPEMLKPGSSDNFYNEKVDLWSLGVLTYEFLVGEAPFE
DTP--IMTQRRIARGDMSVPS----------------F----------------------
--VSAEAKDLIHRLLVLDPEKRIPLDHVLQHP---------------------WIIKHCM
TKGG--ERGAQRASDS---NRKSSEQ-
>XP_013322174_Exophiala_xenobiotica
------------------------------------------------------------
---MA-TKALEA----RFEHLTV-------------------------------------
-------------------------------------NDENEAPT--STTLKS-------
------------K-----------------------------------------------
---------TA----PTGTIATLPSSQARANLVKYALQATNESRQNAAQVTTI--TTTTT
VPTLPPSPVR--KIAQPSRASE--EHNDK--------QSANFFDQPQAP---------KQ
FHL-----------------GMFEIGKPLGKGKFGRVYLAKERSSGWICALKVLHKSELQ
QGKVEKQVRREIEIQSNLRHPNVLRLYGHFHDSKRVFLILEFAGKGELYKHLR-KEHRFP
EWKAAQYIAQMAAALKYLHSKHVMHRDIKPENILVGVHGEIKISDFGWSVH---------
----AP------NN----------------------------------------------
----------RRQTMCGTLDYLPPEMLKPGSSDNFYNEKVDLWSLGVLTYEFLVGEAPFE
DTP--IMTQRRIARGDMTVPS----------------F----------------------
--VSAEAKDLIHRLLVLDPEKRIALDEVLRHP---------------------WIIKHCL
TKGG--ERGAQRASGS---SRSSSGS-
>XP_007722246_Capronia_coronata
------------------------------------------------------------
---MA-TKTLEA----RFEHLTV-------------------------------------
-------------------------------------HDENEAPT--GTMLKS-------
------------K-----------------------------------------------
---------AA----CQGTIASLPQSQTRPNLVKYALQASNESRQNAAHVTTVTTTTTTT
VPTLPPSPVR--KAVTSSRTSE--DHNGAAHKQG---AALNFFDQPQAP---------KQ
FHL-----------------GMFEIGKPLGKGKFGRVYLARERSSGFVCALKVLHKSELQ
QGKVEKQVRREIEIQSNLRHPNILRLFGHFHDSKRIFLILEFAGKGELYKHLR-KENRFP
EWKAAQYIAQMAAALKYLHKKHVMHRDIKPENILVGIHGEIKISDFGWSVH---------
----AP------NN----------------------------------------------
----------RRQTMCGTLDYLPPEMLKPGSSDNFYTEKVDLWSLGVLTYEFLVGEAPFE
DTP--IMTQRRIARGDMTIPS----------------F----------------------
--VSAEAKDLIQRLLVLDPEMRIPLEDVLRHP---------------------WIVKHCV
TKGG--ERGSQRASNS---KRSSSEQ-
>XP_007730271_Capronia_epimyces
------------------------------------------------------------
---MA-TKTLEA----RFEHLTV-------------------------------------
-------------------------------------HDENEAPT--GSMLKS-------
------------K-----------------------------------------------
---------AA----CQGTIASLPSNPSRPNLVKYALQASNESRQNAAQITTI--TTTTT
VPTLPPSPVR--KAVASLRTTEDKDNNDSAHQHV---SSLNFFDQPQAP---------KQ
FHL-----------------GMFEIGKPLGKGKFGRVYLARERSSGYVCALKVLHKSELQ
QGKVEKQVRREIEIQSNLRHPNILRLFGHFHDSKRIFLILEFAGKGELYKHLR-KENRFP
EWKAAQYIAQMAAALKYLHKKHVMHRDIKPENILLGIHGEIKVSDFGWSVH---------
----AP------NN----------------------------------------------
----------RRQTMCGTLDYLPPEMLKPGSSDNFYTEKVDLWSLGVLTYEFLVGEAPFE
DTP--IMTQRRIARGDMTVPS----------------F----------------------
--VSTEAKDLIHRLLVLDPEKRIPLDDVLRHP---------------------WIVKHCV
TKGG--ERGSQRASGS---KGSSSEQ-
>XP_009159206_Exophiala_dermatitidis
------------------------------------------------------------
---MA-TKTLEA----RFEHLTV-------------------------------------
-------------------------------------HDENEAPM--SSMLKS-------
------------KPM--------------------------------------MLIGFFQ
V--------AG----VQGTIASLPSNQSRPNLVKYALQATNESRQNAAHHTTI--TTTTT
VPTLPPSPVR--KAVTSSRASE--ENKESAYRQG---PQA-FFDQPQAP---------KQ
FHL-----------------GMFEIGKPLGKGKFGRVYLARERSSGFVCALKVLHKSELQ
QGKVEKQVRREIEIQSNLRHPNILRLFGHFHDSKRIFLILEFAGKGELYKHLR-KENRFP
EWKAAQYIAQMAAALKYLHKKHVMHRDIKPENILVGIHGEIKISDFGWSVH---------
----AP------NN----------------------------------------------
----------RRQTMCGTLDYLPPEMLKPGSSDNFYTEKVDLWSLGVLTYEFLVGEAPFE
DTP--IMTQRRIARGDMTVPS----------------F----------------------
--VSAEAKDLIHRLLVLDPEKRIPLDDVLRHP---------------------WIIKHCV
TKGG--ERGSQRVSED---KGSGSAR-
>XP_013265390_Exophiala_aquamarina
------------------------------------------------------------
---MA-AKTLES----RFEHLSV-------------------------------------
-------------------------------------NDENDAPA--STILKS-------
------------K-----------------------------------------------
---------AA----NQGTIANLPSTQSRANLVKYALQASNESRQNAGHIITT--TTTST
VPTLPPSPVR--KPMQSSRASD--ESDNSLQRHS---NSTNFFDQPQAP---------KS
FHL-----------------GMFEIGKPLGKGKFGRVYLARERSSGFVCALKVLHKSELQ
QGKVEKQVRREIEIQSNLRHPNILRLFGHFHDSKRVFLILEFAGKGELYKHLR-KEHRFP
EWKAAQYIAQMAAALKYLHKKHVMHRDIKPENILVGIHGEIKISDFGWSVH---------
----AP------NN----------------------------------------------
----------RRKTMCGTLDYLPPEMLKPGSSDNFYNEKVDLWSLGVLTYEFLVGEAPFE
DTP--VMTQRRIARGEMTVPG----------------F----------------------
--VSSDAKDLIHRLLVLDPEKRIPLEDVMRHP---------------------WIVKHCV
TKGG--ERGAQRASGS---KDGNSD--
>XP_016228124_Exophiala_mesophila
------------------------------------------------------------
---MA-TKTLEA----RFEHLTV-------------------------------------
-------------------------------------TDENELAT--N-MLKS-------
------------K-----------------------------------------------
---------TA----NQGTIATLPGQQPRANLVKYALQASNESRQNAGQTTTI--TNTTK
VPTLPPSPVR--RPNPSSREPS--DSSDQIQRYS---ASTAFFDQPQAP---------KQ
FHL-----------------GMFEIGKPLGKGKFGRVYLARERSSGYVCALKVLHKSELQ
QGKVEKQVRREIEIQSNLRHPNILRLFGHFHDSKRVFLILEFAGKGELYKHLR-KENRFP
EWKAAQYIAQMAAALKYLHKKHVMHRDIKPENILLGIHGELKVSDFGWSVH---------
----AP------NN----------------------------------------------
----------RRQTMCGTLDYLPPEMLKPGTSDNFYNEKVDLWSLGVLTYEFLVGEAPFE
DTP--IMTQRRIARGDMTVPP----------------F----------------------
--VSLEAKDLIHRLLVLDPEKRIPLDDVLRHP---------------------WIVKHCV
TKGG--ERGSQQSRGS---RDASSE--
>XP_013267922_Rhinocladiella_mackenziei
------------------------------------------------------------
---MA-TKTLEA----RFEHLSV-------------------------------------
-------------------------------------NDENEMPT--GTVVKS-------
------------Q-----------------------------------------------
---------NA----SQGTIASLPSNQPRPNLVKYVLPTTSESRQNAAQITTI--TTTTT
VPTLPPSPGR--KAVTSARSSD--ESTES-HKQS---SSQSYFDQPNAP---------KK
FQL-----------------GMFEIGKPLGKGKFGRVYLARERSSGFVCALKVLHKSELQ
QGKIEKQVRREIEIQSNLRHPNILRLFGHFHDSKRVFLILEFAGKGELYKHLR-KEHRFP
EWKAAQYIAQMAAALKYLHKKHVMHRDIKPENILVGIHGEIKISDFGWSVH---------
----AP------NN----------------------------------------------
----------RRQTMCGTLDYLPPEMLKPGSSDNFYTEKVDLWSLGVLTYEFLVGEAPFE
DTP--IMTQRRIARGDMSVPS----------------F----------------------
--VSAEAKDLIHRLLVLDPEKRIPLDDVLRHP---------------------WIIKHCV
TKGGVHEHDTQRAPGS---KDSSSGQ-
>XP_018000957_Phialophora_attinorum
------------------------------------------------------------
---MA-TKTLEA----RFEHLSV-------------------------------------
-------------------------------------QDENEAPNNGSSMLKS-------
------------KVK--------------------------------------PPISAVP
DGSYHQQVTATSAMAASGMVPS----QSRTNLVKYALQQSNEARSNAAQIITT--TTTTT
VPTLPPSPVR--KPVPSSRSSD--EPGAAAGRPSGADAAALFY--AQDP---------KK
FHL-----------------GMFEIGKPLGKGKFGRVYLARERSSGFVCALKTLHKSEIQ
QGKVEKQVRREIEIQSNLRHPNIVRLYGHFHDSKRIFLILEFAGKGELYKHLR-KEHRFP
EWKAAQYIAQMCAALKYLHKKHIMHRDIKPENILVGIHGEIKISDFGWSVH---------
----AP------NN----------------------------------------------
----------RRQTMCGTLDYLPPEMLRPGASDNYYNEKVDLWSLGVLTYEFLVGEAPFE
DTP--VMTQRRIAKADMKVPS----------------F----------------------
--VSPEARDLIMKLLVLDPEKRIPLEDVERHP---------------------WIVKHCA
TKGG--ERGAARSSKDS--RDSKADQS
>NP_001018849_Schizosaccharomyces_pombe
------------------------------------------------------------
---MS-DSKLAD----SLNCLSV-------------------------------------
------------------------------------------------------------
------------------------------------------------------------
------------------STPSTTANPGRQQLLRLAV--SNQRQVNNVSLAN--------
------------------------GKENKRTSNSKFNSSLRKIEEPIAGVPSSAGPQWRE
FHI-----------------GMFEIGKPLGKGKFGRVYLAKEKKTGFIVALKTLHKSELV
QSKIEKQVRREIEIQSNLRHKNILRLYGHFHDEKRIYLILEFAGRGELYQHLR-RAKRFS
EEVASKYIFQMANALSYLHKKHVIHRDIKPENILLGIDGEIKLSDFGWSVH---------
----AP------SN----------------------------------------------
----------RRTTLCGTLDYLPPEMVE----GKEHTEKVDLWSLGVLTYEFLVGAPPFE
DMSGHSATYKRIAKVDLKIPS----------------F----------------------
--VPPDARDLISRLLQHNPEKRMSLEQVMRHP---------------------WIVKYK-
------DSWTRKSSESS----------
```
