## Supplementary material for "Coding Sequence Insertions in Fungal Genomes are Intrinsically Disordered and can Impart Functionally-Important Properties on the Host Protein": MAFFT_MSAs: XP_712515.1_blasthits_MAFFT.txt

```
>XP_712515_Candida_albicans
----------------MDLRVGKKYRIGRKIGSGSFGDIY--------------------
--LGTNIISGEEVAIKLENTKAKHPQLEYEAKVYKALSGGVGIPFVRWYGTECDYNAMVI
DLLGPSLEDLFNYCNRKFTYKTVLLLADQLICRIEYIHARCFIHRDIKPDNFLMGIGRRG
SQVNVIDFGLAKKYRDPRTHLHIPYRENKNLTGTARYASVNTHLGIEQSRRDDLESLGYV
LIYFCRGSLPWQGLKAATKRQKYDRIMEKKMTTPNNILCKGLPSEFLEYMNYVKTLRFDD
KPDYPYLRKLFRDLFKKENYRYDYVFDWTLYKFQQEKQRAQQGKV---------------
------------------------------------ADGDN-------------------
-------------------QDQQQQQNNQNQTQTQNQQGQITAPQPPVPVSQQ--Q--QQ
QQQIPQHIPTPQQISQQQQQQQ--------------------------------------
---QQQQQLPPQQQKTSVTPQLQQYT---------------DQRLQNQR-----------
--AVYQSNQNY------SGT-----KSAQP-------Q---AQQPPQQGNPAWL-
>XP_002421008_Candida_dubliniensis
----------------MDLRVGKKYRIGRKIGSGSFGDIY--------------------
--LGTNIISGEEVAIKLENTKAKHPQLEYEAKVYKALSGGVGIPFVRWYGTECDYNAMVI
DLLGPSLEDLFNYCNRKFTYKTVLLLADQLICRIEYIHARCFIHRDIKPDNFLMGIGRRG
SQVNVIDFGLAKKYRDPRTHLHIPYRENKNLTGTARYASVNTHLGIEQSRRDDLESLGYV
LIYFCRGSLPWQGLKAATKRQKYDRIMEKKMTTPNNILCKGLPSEFLEYMNYVKTLRFDD
KPDYPYLRKLFRDLFKKENYRYDYVFDWTLYKFQQEKQRAQQGKI---------------
------------------------------------VDGDN-------------------
-------------------QDQQQNNQIQNQNQNQNQQAQITAPQASVPV-SQ--Q--QQ
QQQIPQHIPTPQQQLPPPQQQQ--------------------------------------
---QQQKA--------SVTPQLQQYT---------------DQRLQTQR-----------
--AVYQSNQNY------SGS-----KVTQP-------QSQPQPQPPQQGNPAWL-
>XP_002548514_Candida_tropicalis
----------------MDLRVGKKYRIGRKIGSGSFGDIY--------------------
--LGTNIISGEEVAIKLENTKAKHPQLEYEAKVYKALSGGVGIPFVRWYGTECDYNAMVI
DLLGPSLEDLFNYCNRKFTYKTVLLLADQLICRIEYIHARCFIHRDIKPDNFLMGIGRRG
SQVNVIDFGLAKKYRDPRTHLHIPYRENKNLTGTARYASVNTHLGIEQSRRDDLESLGYV
LIYFCRGSLPWQGLKAATKRQKYDRIMEKKMTTPNNILCKGLPGEFLEYMNYIKTLRFDD
KPDYPYLRKLFRDLFKKENYRYDYVFDWTLYKFQQEKQRAQQGKI---------------
------------------------------------ADADN-------------------
-------------------QDQQQQQQQQQQTQPQGQG-------------QP--Q--GQ
IQQSSSH--------QQIQSQQ--------------------------------------
---QQQQL---AAQQKSGVPQLQQYT---------------DQRLQTQR-----------
--AMYQPSQSY------AAA--------NP-------KTQQPPAQTQGGNPAWL-
>XP_003870597_Candida_orthopsilosis
----------------MDLRVGKKYRIGRKIGSGSFGDIY--------------------
--LGTNIISGEEVAIKLENTKAKHPQLEYEAKVYKALSGGVGIPFVRWYGTECDYNAMVI
DLLGPSLEDLFNYCNRKFTYKTVLLLADQLICRIEYIHARCFIHRDIKPDNFLMGIGRRG
SQVNVIDFGLAKKYRDPRTHLHIPYRENKNLTGTARYASVNTHLGIEQSRRDDLESLGYV
LIYFCRGSLPWQGLKAATKRQKYDRIMEKKMTTPNNILCKGLPSEFLDYMNYIKTLRFDD
KPDYAYLRKLFRDLFKKENYRYDYVFDWTLYKFQLEKQRA-QGKV---------------
------------------------------------ADGDN-------------------
-------------------NQENNDQQQQQQQQQQQQQ-------------PP--Q--QN
QQNQTQQQQDVQDLQQQQQLQD--------------------------------------
---SQQQQ--------------KHFA---------------DPRYQNQK-----------
--AMYTPNQNY------HAN---SQKVPPP-------Q-----PQANTGNPAWL-
>XP_001524037_Lodderomyces_elongisporus
----------------MDLRVGKKYRIGRKIGSGSFGDIY--------------------
--LGTNIISGEEVAIKLENTKAKHPQLEYEAKVYKALSGGVGIPFVRWYGTECDYNAMVI
DLLGPSLEDLFNYCNRKFTYKTVLLLADQLICRIEYIHARCFIHRDIKPDNFLMGIGRRG
SQVNVIDFGLAKKYRDPRTHLHIPYRENKNLTGTARYASVNTHLGIEQSRRDDLESLGYV
LIYFCRGSLPWQGLKAATKRQKYDRIMEKKMTTPNNILCKGLPSEFLDYMNYIKTLRFDD
KPDYAYLRKLFRDLFKRENYRYDYVFDWTLYKFQQEKQRA-QGKV---------------
------------------------------------EGGDQ-------------------
-------------------TQPQGQAQGQPQDDQQGQQ-------------QQ--Q--VS
QPTQP---------QQQIQAQA--------------------------------------
---QQKTA--------------QQLA---------------DQRYNSQK-----------
--AVYTPNQNY------SANYQEKQKIPQP-------Q---QPQPQNQGNPAWL-
>XP_007377430_Spathaspora_passalidarum
----------------MDLRVGKKYRIGRKIGSGSFGDIY--------------------
--LGTNIISGEEVAIKLENIKAKHPQLEYEAKVYKALSGGVGIPFVRWYGTECDYNAMVI
DLLGPSLEDLFNYCNRKFTYKTVLLLADQLICRIEYIHARCFIHRDIKPDNFLMGIGRRG
SQVNVIDFGLAKKYRDPRTHLHIPYRENKNLTGTARYASVNTHLGIEQSRRDDLESLGYV
LIYFCRGSLPWQGLKAATKRQKYDRIMEKKMTTPNNILCKGLPTEFLDYMNYIKTLRFDD
KPDYPYLRKLFRDLFKKENYRYDYVFDWTLYKFQKEKQRA-QGQV---------------
------------------------------------------------------------
------------------------------------------------------------
------------------------------------------------------------
------------------------------------------------------------
-------------------------------------------------------
>XP_043049633_Scheffersomyces_spartinae
--------------MQLDLRVGKKYRIGRKIGSGSFGDIY--------------------
--LGTNIISGEEVAIKLENTKAKHPQLEYEAKVYKALSGGVGIPFVRWYGTECDYNAMVI
DLLGPSLEDLFNYCNRKFSYKTVLLLADQLICRIEYIHARCFIHRDIKPDNFLMGIGRRG
SQVNVIDFGLAKKYRDPRTHLHIPYRENKNLTGTARYASVNTHLGIEQLRRDDLESLGYV
LIYFCRGSLPWQGLKAATKRQKYDRIMEKKMTTSNDVLCKGLPVEFLEYMNYVKSLRFDD
KPDYPYLRKLFRDLFRREEYKYDYVFDWTLYKFQQEKQRQQQGKT---------------
------------------------------------GDIDQ-------------------
-------------------QAPAQQQQQQAPTQQQQQQLQQQSPQLQQQAQQQLLSQQQQ
QQQSLAQSPVVPQVQQLQQQSQQ--------------------------------KSQTP
QLAQKQQQQPQYQQYANAPSSFQRFS----------------------------------
-TNQQPLAQSPQLLQQQQAG-----------------AQQQQMQDRRLNNQAWI-
>XP_001384396_Scheffersomyces_stipitis
----------------MDLRVGKKYRIGRKIGSGSFGDIY--------------------
--LGTNIISGEEVAIKLENTKAKHPQLEYEAKVYKALSGGVGIPFVRWYGTECDYNAMVI
DLLGPSLEDLFNYCNRKFTYKTVLLLADQLICRIEYIHARCFIHRDIKPDNFLMGIGRRG
SQVNVIDFGLAKKYRDPRTHLHIPYRENKNLTGTARYASVNTHLGIEQSRRDDLESLGYV
LIYFCRGSLPWQGLKAATKRQKYDRIMEKKMTTPNNILTKGLPSEFLDYMNYIKTLRFDD
KPDYPYLRKLFRDLFKRENYRYDYVFDWTLYKFQQEKQRN-SGKI---------------
------------------------------------TDAEQ-------------------
-------------------DQNQNPSQNQNQQNPTSQL-------------PQ--S--QP
QQQIASP-------QQQQQPQS--------------------------------------
---QQQAQ-----------PQDQQLTPQQRLGLQKRALALQQQQAQHQQ-----------
--ASYNATRNN------IGS-------PYD-------QDKAKIAPQQGGNPAWL-
>XP_020067050_Suhomyces_tanzawaensis
----------------MDLRVGKKYRIGRKIGSGSFGDIY--------------------
--LGTNIISGEEVAIKLENTKAKHPQLEYEAKVYKALSGGVGIPFVRWYGTECDYNAMVI
DLLGPSLEDLFNYCNRKFTYKTVLLLADQLICRIEYIHARCFLHRDIKPDNFLMGIGRRG
SQVNVIDFGLAKKYRDPRTHSHIPYRENKNLTGTARYASVNTHLGIEQSRRDDLESLGYV
LIYFCRGSLPWQGLKAATKRQKYDRIMEKKITTPNNILTKGLPSEFLEYMNYIKTLRFDD
KPDYPYLRKLFRDLFKKENYRYDYVFDWTLYKFQQEKQRA-QGKI---------------
------------------------------------EDQSQ-------------------
-------------------DPQQAQQAQQQQQQQQQQAQQVAKPQES----AQ--P--NA
QQAAIQHQHQLALQKARALQQQ--------------------------------------
---HQQTIGDKDSGNPEEDPQKVFYK---------NLFGDDYQKIINKEEEPAKDIGGVN
GAGIYQANANNKYSRATVSNQFEQDKAKVS-------RGAPAQQVQNNRNPTWL-
>XP_020073738_Hyphopichia_burtonii
----------------MDLRVGKKYRIGRKIGSGSFGDIY--------------------
--LGTNIISGEEVAIKLENTKAKHPQLEYEAKVYKALSGGVGIPFVRWYGTECDYNAMVI
DLLGPSLEDLFNYCNRKFTYKTVLLLADQLICRIEYIHARCFLHRDIKPDNFLMGIGRRG
SQVNVIDFGLAKKYRDPRTHFHIPYRENKNLTGTARYASVNTHLGIEQARRDDLESLGYV
LIYFCRGSLPWQGLKAATKRQKYDRIMEKKMTTPNDMLTKGLPKEFLTYMNYVKNLRFDD
KPDYPYLRKLFRDLFRNEKYRYDYVFDWTLYKFQQERQRDQQLKI---------------
------------------------------------SDNNN-------------------
-------------------QDQQDQPHDQQQPPQQQQ--------------PQ--QQQQP
QQMPQQQQPQPQQPQPQQQQQP--------------------------------------
---QQQRQ----------------------------------------------------
-HSPGQTSRHFIYSFPIS-------------------------------------
>XP_015467621_Debaryomyces_fabryi
----------------MDLRVGKKYRIGRKIGSGSFGDIY--------------------
--LGTNIISGEEVAIKLENTKAKHPQLEYEAKVYKALSGGVGIPFVRWYGTECDYNAMVI
DLLGPSLEDLFNYCNRKFTYKTVLLLADQLICRIEYIHARCFIHRDIKPDNFLMGIGRRG
SQVNVIDFGLAKKYRDPRTHLHIPYRENKNLTGTARYASVNTHLGIEQLRRDDLESLGYV
LIYFCRGSLPWQGLKAATKRQKYDRIMEKKMTTPNDILTKGLPKEFLDYMNYIKTLRFDD
KPDYPYLRKIFRDLFKRENYRYDYVFDWTLYKFQQEKQRE-QSQV---------------
------------------------------------TDEQQ-------------------
-------------------NNNDQQQQQQQQQQQIQ---------QQPPQLPP--QDINQ
QHAIPQNMHHTPPSQNQTLQQPV--------------------------------SVPYN
SQSTQQQLNPIYQQKPKVRRMPENYS----------------------------------
---NVNSNQRFNSPSQDDSKLKVARRINDN-------QSLQAQQASSNNLSTWL-
>XP_457871_Debaryomyces_hansenii
----------------MDLRVGKKYRIGRKIGSGSFGDIY--------------------
--LGTNIISGEEVAIKLENTKAKHPQLEYEAKVYKALSGGVGIPFVRWYGTECDYNAMVI
DLLGPSLEDLFNYCNRKFTYKTVLLLADQLICRIEYIHARCFIHRDIKPDNFLMGIGRRG
SQVNVIDFGLAKKYRDPRTHLHIPYRENKNLTGTARYASVNTHLGIEQSRRDDLESLGYV
LIYFCRGSLPWQGLKAATKRQKYDRIMEKKMTTPNDILTKGLPKEFLDYMNYIKTLRFDD
KPDYPYLRKIFRDLFKRENYRYDYVFDWTLYKFQQEKQRE-QSQI---------------
------------------------------------TDDQQ-------------------
-------------------NNNDQQQQQQQQQQQQQQQQQQQQQIQQQPQLPP--QDINQ
QNAIPQNMHRTPPSQNQPVQQPG--------------------------------SVPYN
SQSPQQQLNPMYQQKPKVRRMPENYS----------------------------------
---NVNSNQRFNSPSQDDSKPKVVRRINDN-------QNPQAQQASSNNLSTWL-
>XP_006688656_Yamadazyma_tenuis
----------------MDLRVGKKYRIGRKIGSGSFGDIY--------------------
--LGTNIISGEEVAIKLENTKAKHPQLEYEAKVYKALSGGVGIPFVRWYGTECDYNAMVI
DLLGPSLEDLFNYCNRKFTYKTVLLLADQLICRIEYIHARCFIHRDIKPDNFLMGIGRRG
SQVNVIDFGLAKKYRDPRTHLHIPYRENKNLTGTARYTSVNTHLGIEQSRRDDLESLGYV
LIYFCRGSLPWQGLKAATKRQKYDRIMEKKMTTPSDILTKGLPKEFLDYMDYVKSLRFED
KPDYPFLRKLFRDLFKRENYRYDYVFDWTLYKFQQEKQRE-QKMI---------------
------------------------------------DNNNA-------------------
-------------------NNNNDNNDEKDKENDQVQK--------LRPVLQQ--A--QQ
PPPVVQHIPH----QQGGQSQP--------------------------------------
---TQQQL----------------------------------------------------
-----------------YAN---------------------AKKSTVKQNPNWL-
>XP_001482010_Meyerozyma_guilliermondii
----------------MDLRVGKKYRIGRKIGSGSFGDIY--------------------
--LGTNIISGEEVAIKLENTKAKHPQLEYEAKVYKALSGGVGIPFVRWYGTECDYNAMVI
DLLGPSLEDLFNYCNRKFTYKTVLLLADQLICRIEYIHARCFIHRDIKPDNFLMGIGRRG
SQVNVIDFGLAKKYRDPRTHLHIPYRENKNLTGTARYASVNTHLGIEQSRRDDLESLGYV
LIYFCKGSLPWQGLKAATKRQKYDRIMEKKMTTPNDILTKGLPKEFLDYMNYIKTLRFED
KPDYPYLRKLFRDLFKRENYRYDYVFDWTLYKFQQEKQRD----M---------------
------------------------------------VKNQG-------------------
-------------------EEERDDQAYQQVQIQQNQSNQTMQPQTLVQVHNQ--SQIIS
QQPT-QNIPATGLPMQGITPQP--------------------------------------
FLSRPQQLNP--------TTQPQAFS-------------------------------PMV
LKKPGYASPAYQRSFQEENKPRILGR-------------KDTKETSNEDRDFWL-
>XP_018714684_Metschnikowia_bicuspidata
----------------MDLRVGKKYRLGKKIGSGSFGDIY--------------------
--LGTNVISGEEIAIKLENVKAKHPQLEYEAKVYKALSGGVGIPFVRWYGTECDYNAMVI
DLLGPSLEDLFNYCNRKFTYKTVLLLADQLICRIEYIHARCFIHRDIKPDNFLMGTGRRG
SQVNVIDFGLAKKYRDPRTHAHIPYRENKNLTGTARYASVNTHLGIEQSRRDDLESLGYV
LIYFCRGSLPWQGLKAATKRQKYDKIMEKKMTIPNDVLTKGLPDKFLDYMNYVKNLRFED
KPNYAYLRNLFRDLFKRENYRYDYVFDWTLYKFQQDKQKE-EGKG---------------
------------------------------------GEGQA-------------------
-------------------EQSQGHQQIQQQQIQQQQI-------------QQMQLQHQQ
QSQIHASPPKMSSEMNSAVQQM--------------------------------------
----------------------------------------------------------TV
LAGPGHPDKAGVHLASQVAQLGSGRFADATFHQSYDHEGSPQRGHRPSNNQAWI-
>XP_002616568_Clavispora_lusitaniae
MNNNLASHQARVETKTMDLRVGKKYRIGRKIGSGSFGDIY--------------------
--LGTNIISGEEVAIKLENVKAKHPQLEYEAKVYKALSGGVGIPFVRWYGTECDYNAMVI
DLLGPSLEDLFNYCNRKFTYKTVLLLADQLICRIEYIHARCFIHRDIKPDNFLMGIGRRG
SQVNVIDFGLAKKYRDPRTHLHIPYRENKNLTGTARYASVNTHLGIEQSRRDDLESLGYV
LIYFCRGSLPWQGLKAATKRQKYDRIMEKKMTIPNDVLTKGLPGEFLEYMNYVKNLRFDD
KPDYPYLRKLFRDLFKRENYRYDYVFDWTLYKFQQERQRE-QYKI---------------
------------------------------------GDGQN-------------------
-------------------DPHQANQQYQNQNQPQQQQHQI----------QQ--QQQQQ
QQPSPQQQENPNQLSQQHSSQK--------------------------------------
---QQQQV-----SNPLAVQSSQQVP----------------------------------
-ASLVQPSQQQGFHRQVQGEGSMPLNRFNDGLYQQSFEQGDVQKGNKNPNPTWI-
>XP_025343929_Candida_haemuloni
MNNQVSSNQIKFESKMMDLRVGKKYRIGRKIGSGSFGDIY--------------------
--LGTNIISGEEVAIKLENVKAKHPQLEYEAKVYKALSGGVGIPFVRWYGTECDYNAMVI
DLLGPSLEDLFNYCNRKFTYKTVLLLADQLICRIEYIHARCFIHRDIKPDNFLMGIGRRG
SQVNVIDFGLAKKYRDPRTHLHIPYRENKNLTGTARYASVNTHLGIEQSRRDDLESLGYV
LIYFCRGTLPWQGLKAATKRQKYDRIMEKKMTISNDVLTKGLPAEFLEYMRYIKNLRFDD
KPDYPYLRKLFRDLFKRENYRYDYVFDWTLYKFQQERQRE-QFKI---------------
------------------------------------ADGQN-------------------
-------------------D-QNQNSQSQPQQPH------------------Q--QQQSQ
QQQTQHQQHQSGNSQQQSSQQQ--------------------------------------
-----PQAQPLQRQVPSSSLPQQSIP-------------------------------QMT
ASQQKALNEAGKMQHMRSSSHLQSGRLSEGMHGQAYDQ--EQGGSRSNTNPAWI-
>XP_024712082_Candida_pseudohaemulonis
MNNQVSGNQIKYESKMMDLRVGKKYRIGRKIGLGSFGDIY--------------------
--LGTNIISGEEVAIKLENVKAKHPQLEYEAKVYKALSGGVGIPFVRWYGTECDYNAMVI
DLLGPSLEDLFNYCNRKFTYKTVLLLADQLICRIEYIHARCFIHRDIKPDNFLMGIGRRG
SQVNVIDFGLAKKYRDPRTHLHIPYRENKNLTGTARYASVNTHLGIEQSRRDDLESLGYV
LIYFCRGSLPWQGLKAATKRQKYDRIMEKKMTISNDVLTKGLPAEFLEYMRYIKNLRFDD
KPDYPYLRKLFRDLFKRENYRYDYVFDWTLYKFQQERQRE-QFKL---------------
------------------------------------ADGQN-------------------
-------------------E-QNQNSLNQPQQPHQQQ--------------QQ--QQQSQ
QQQAQPQQHQSGNSQQQSLQHQ--------------------------------------
---QPPQAQPIQRQVPSSSLPQQSIP-------------------------------QMT
ASQQKALNEAGKMQHMRSLSHLQSGRYSEGMHGQAFDQGDAQGGSRSNTNPAWI-
>XP_025336252_Candida_duobushaemulonis
MNNQVSGNQIKYESKMMDLRVGKKYRIGRKIGSGSFGDIY--------------------
--LGTNIISGEEVAIKLENVKAKHPQLEYEAKVYKALSGGVGIPFVRWYGTECDYNAMVI
DLLGPSLEDLFNYCNRKFTYKTVLLLADQLICRIEYIHARCFIHRDIKPDNFLMGIGRRG
SQVNVIDFGLAKKYRDPRTHLHIPYRENKNLTGTARYASVNTHLGIEQSRRDDLESLGYV
LIYFCRGSLPWQGLKAATKRQKYDRIMEKKMTISNDVLTKGLPAEFLEYMRYIKNLRFDD
KPDYPYLRKLFRDLFKRENYRYDYVFDWTLYKFQQERQRE-QFKL---------------
------------------------------------ADGQI-------------------
-------------------E-QNQNSSNQPQQPH-QQ--------------QQ--QQQSQ
QQQAQQQQHQSGNSQQQSSQHQ--------------------------------------
---QPPQAQPLQRQVPSSSLPQQSIP-------------------------------QMT
ASQQKALNEAGKMQHMRSSSHLQSGRYSEGMHGQAFDQGDAQGGSRSNTNPAWI-
>XP_028892182_Candida_auris
MNNQVSGNQ-KYESKMMDLRVGKKYRIGRKIGSGSFGDIY--------------------
--LGTNIISGEEVAIKLENVKAKHPQLEYEAKVYKALSGGVGIPFVRWYGTECDYNAMVI
DLLGPSLEDLFNYCNRKFTYKTVLLLADQLICRIEYIHARCFIHRDIKPDNFLMGIGRRG
SQVNVIDFGLAKKYRDPRTHLHIPYRENKNLTGTARYASVNTHLGIEQSRRDDLESLGYV
LIYFCRGSLPWQGLKAATKRQKYDRIMEKKMTISNDVLTKGLPAEFLEYMRYIKNLRFDD
KPDYPYLRKLFRDLFKRENYRYDYVFDWTLYKFQQERQRE-QFKI---------------
------------------------------------ADGQN-------------------
-------------------ENQQQQQQQQQQQQQQQQ--------------QQ--QQQQQ
QQQQQQQQRQQQQHQTNNVPQQ--------------------------------------
---LPAQASPIQRQVPSSSLPQQSIP-------------------------------QMT
ASQQKALNEAGKMQQMRSSSQLHSGRFGEGVSAPAYDQGEGQSGSRSNNNPAWL-
>NP_015120_Saccharomyces_cerevisiae
----------------MDLRVGRKFRIGRKIGSGSFGDIY--------------------
--HGTNLISGEEVAIKLESIRSRHPQLDYESRVYRYLSGGVGIPFIRWFGREGEYNAMVI
DLLGPSLEDLFNYCHRRFSFKTVIMLALQMFCRIQYIHGRSFIHRDIKPDNFLMGVGRRG
STVHVIDFGLSKKYRDFNTHRHIPYRENKSLTGTARYASVNTHLGIEQSRRDDLESLGYV
LIYFCKGSLPWQGLKATTKKQKYDRIMEKKLNVSVETLCSGLPLEFQEYMAYCKNLKFDE
KPDYLFLARLFKDLSIKLEYHNDHLFDWTMLRYTKAMVEKQRDLL---------I-----
EK---------GD---LN----ANSNAASASNS---TDNKS---------ETFNKIKLLA
MKKFPTHFHYYK-NE----DKHNPSPEEIKQQTILNNNAASSLPEELLNALDKGMENLRQ
QQPQQ----QVQSSQPQPQPQQLQQQPNGQRPNYYP-------------------EPLLQ
QQQRDSQEQQQQ-------------V-------PMA-TTRATQYPPQINSNN----FNTN
QASVPPQM-RSNPQQP--PQDKP------------------------AGQSIWL-
>XP_018218836_Saccharomyces_eubayanus
----------------MDLRVGRKFRIGRKIGSGSFGDIY--------------------
--HGTNLISGEEVAIKLESIRSRHPQLDYESRVYRYLSGGVGIPFIRWFGREGEYNAMVI
DLLGPSLEDLFNYCHRRFSFKTVIMLALQMFCRIQYIHGRSFIHRDIKPDNFLMGVGRRG
STVHVIDFGLSKKYRDFNTHRHIPYRENKSLTGTARYASVNTHLGIEQSRRDDLESLGYV
LIYFCKGSLPWQGLKATTKKQKYDRIMEKKLNVSVETLCSGLPLEFQEYMSYCKNLKFDE
KPDYLFLARLFKDLSIKLEYHNDHLFDWTMLRYTKAMVEKQRDLL---------I-----
EK---------GD---SD----VNNNANSAS-S---ADNKS---------ETFNKIKLLA
MKKFPTHFHYYK-NE----DKHNPSPEEIKQQTILNNNAASSLPEELLNALDKGMENLRQ
QQPQQ----QGQSSQPQQQQQQ-QQQPGGQRPNYYP-------------------EPLLQ
QQHRDSQEQQQQQQ--------QQPV-------PMA-ATRVTQYPPQVSANN----FNTN
QASAQPQM-RSNSQQP--PQDKP------------------------AGQSIWL-
>XP_033769568_Saccharomyces_paradoxus
----------------MDLRVGRKFRIGRKIGSGSFGDIY--------------------
--HGTNLISGEEVAIKLESIRSRHPQLDYESRVYRYLSGGVGIPFIRWFGREGEYNAMVI
DLLGPSLEDLFNYCHRRFSFKTVIMLALQMFCRIQYIHGRSFIHRDIKPDNFLMGVGRRG
STVHVIDFGLSKKYRDFNTHRHIPYRENKSLTGTARYASVNTHLGIEQSRRDDLESLGYV
LIYFCKGSLPWQGLKATTKKQKYDRIMEKKLNVSVETLCSGLPLEFQEYMAYCKNLKFDE
KPDYLFLARLFKDLSIKLEYHNDHLFDWTMLRYTKAMVEKQRDLL---------I-----
EK---------GD---SN----ANNNAANASNN---ADNKS---------ETFNKIKLLA
MKKFPTHFHYYK-NE----DKHNPSPEEIKQQTILNNNAASSLPEELLNALDKGMENLRQ
QQPQQ----QVQSSQPQPQNQQLQQQQSGQRPNYYP-------------------EPLLQ
QQQRDSQEQQQQ-------------A-------PMV-ATRATQYPPQINSNN----FNTN
QASVPPQM-RSNSQQP--PQDKP------------------------AGQSIWL-
>XP_003676324_Naumovozyma_castellii
----------------MDLRVGRKFRIGRKIGSGSFGDIY--------------------
--HGTNLISGEEVAIKLESIRSRHPQLDYESRVYKYLSGGVGIPFIRWFGREGEYNAMVI
DLLGPSLEDLFNYCHRKFTFKTVIMLALQMICRVQYIHGRSFIHRDIKPDNFLMGTGRRG
STVHVIDFGLSKKYRDFNTHRHIPYRENKSLTGTARYASVNTHLGIEQSRRDDLESLGYM
LVYFCKGSLPWQGLKATTKKQKYDRILEKKLCISVETLCAGLPIEFADYMNYCRNLKFDE
RPDYLYLARLFKDLSIKLEYHNDHLFDWTMLRYTKAMVEKQRDLL-------TDE-----
-----------------G----DNE-SN----------SKT---------DQFNKIKVLA
MKKFSTHFHYYK-ND----DKHNPTPEEIKQQSIENNEAASTLPQELLKAIDKGMETLKQ
QQSQV----QVPGQQLNDQEL-----------PT-A-------------------EPLLQ
QNQRETQGQQFPVA--------QR---------EIR-PSRTTYYP---PTGV----NQQV
PPNTQPTQ-QQSTNNNGNNNAKP------------------------SGEHIWL-
>XP_003671919_Naumovozyma_dairenensis
----------------MDLRVGRKFRIGRKIGSGSFGDIY--------------------
--HGTNLISGEEVGIKLESIRSRHPQLDYESRVYKYLSGGVGIPFIRWFGREGEYNAMVM
DLLGPSLEDLFNYCHRKFSFKTVIMLALQMICRVQYIHGRSFIHRDIKPDNFLMGTGRRG
STVHVIDFGLSKKYRDFNTHRHIPYRENKSLTGTARYASVNTHLGIEQSRRDDLESLGYM
LVYFCKGSLPWQGLKATTKKQKYDRILEKKLCISVDTLCAGLPIEFADYMNYCRNLKFEE
RPDYLYLARLFKDLSIKLEYHNDHLFDWTMIRYTKAMVEKQRNLL-------NDD-----
PN---------QD---GG----GSANTV----------DKN---------DQFNKIKLLA
MKKFSTHFHYYK-NE----DKHNPTPEEIKQQSIQNNNAALSLPPELLQAIDKGLDALKQ
VPPQQ----QPQQGTLQGQPV-----------NTGA-------------------EPLLQ
QQQRDQQQFPPVIA--------QRDPAQPQILQQTR-QSGATYYPANVPNNN----NQQ-
----QPNQ-QTKPPGA-------------------------------AGSNIWL-
>XP_003956357_Kazachstania_africana
----------------MDLRVGRKFRIGRKIGSGSFGDIY--------------------
--HGTNLISGEEVAIKLESIRSRHPQLEYEARVYKYIGGGVGISLIRWFGKEGEFNAMVI
DLLGPSLEDLFNYCHRKFSYKTVIMLALQMICRVQYIHGRSFIHRDIKPDNFLMGTGRRG
STVHVIDFGLSKKYRDFNTHRHIPYRENKSLTGTARYASLNTHLGIEQSRRDDLESLGYM
LIYFCKGSLPWQGLKATTKKQKYDRILEKKLCISVETLCQGLPIEFTEYMNYVRNLAFDE
KPDYLYLARLFKDLSIKLEYHNDHLFDWTMLRYTKAMVEKQRDLI-------ENA-----
-----------------T----SNSNSN----------DKN---------EQFNKIKLLA
MKKFSTHFHYFN-SN----DQKNPTPEEIKQQSILNSNVTVSLPTKLMNSIDKSMELLKK
NSTEI----S--------------------------------------------------
--------------------------------------------------------KQQT
SKDIQEDQ-GQESQNN-----------------------------------IWL-
>XP_022465111_Kazachstania_naganishii
----------------MDLRVGRKFRIGRKIGSGSFGDIY--------------------
--HGTNLVSGEEVAIKLESIRSRHPQLEYESRVYKYLSGGVGIPFIRWFGREGEYNAMVI
DLLGPSLEDLFNYCHRQFSFKTVIMLALQMVCRVQYIHGRSFIHRDIKPDNFLMGTGRRG
STVHVIDFGLSKKYRDFNTHRHIPYRENKSLTGTARYASLNTHLGIEQSRRDDLESLGYM
LVYFCKSSLPWQGLKATTKKQKYDRILQKKLSISVETLCEGIPLEFAEYMNYCRNLTFDE
KPDYLYLARLFKDLSIKLEYHNDHLFDWTMLRYTKAMVEKQRELVAGTSAAQAEV-----
PA---------QGAVPSS----ATATVASASGG---DSGKN---------EQFQKVKLLA
MKKFSTHFHYYR-QD----DRHNPTPDEIKRQSLANSQVTLTLPQELLQAIDRGMDSLKQ
KQPQT----NPPQQQPAATP----------------------------------------
---------------------------------RVV-QGGATHYPP--------------
--------------ATGQPAPEG------------------------PGGNIWL-
>XP_446948_Candida_glabrata
----------------MDLRVGRKFRIGRKIGSGSFGDIY--------------------
--HGTNLISGEEVAIKLESIRSRHPQLDYESRVYKYLSGGVGIPFIRWFGREGEYNAMVI
DLLGPSLEDLFNYCHRKFSFKTVIMLALQMICRVQYIHGRSFIHRDIKPDNFLMGVGRRG
STVHVIDFGLSKKYRDFNTHRHIPYRENKSLTGTARYASVNTHLGIEQSRRDDLESLGYM
LIYFCKGSLPWQGLKATTKKQKYDRILEKKLCISVETLCAGLPLEFSEYMNYCRNLKFDE
RPDYLYLARLFKDLSIKLEYHNDHLFDWTMLRYTKAMVEKQKDVLMLDTSSTANA-----
NK---------ES---GN----NNNESNTTSNT---KDSKN---------DSFNKVKLLA
MKKFASHFHYCK-ND----DKHYPTPEEIKQQTVQNNNAAASLPPELLSAIDKGMENLKQ
QQNQQ----QQQSQQVQMQPLASAELNQDQLPPQGP-------------------EPLLQ
RQRKETQGQFVPT--------------------QEP-VNRATHYPPNVQTNN----MPQV
------QQ-QNISPQN----PKP------------------------SGDNIWL-
>XP_004178882_Tetrapisispora_blattae
----------------MDLRVGRKFRIGRKIGSGSFGDIY--------------------
--HGTNLVSGEEVAIKLESIRSRHPQLDYESRVYKYLTGGVGIPFIRWFGREGEYNAMVM
DLLGPSLEDLFNYCHRQFSFKTVIMLALQMICRVQYIHGRSFIHRDIKPDNFLMGVGRRG
STVHVIDLGLSKKYRDFNTHRHIPYRENKSLTGTARYASVNTHLGIEQSRRDDLESLGYV
LIYFCKGSLPWQGLKATTKKQKYDRILEKKLCISVEVLCAGLPEEFSQYMNYCKNLKFDE
RPDYLFLARLFKDLSIKLEYHNDHLFDWTMLRYTKAMVEKSVPQLTQTNSNNANSNNIKD
NNATNLNDNSNNNNNNDNINNNNNNNNNNNTATATATNNNNGSDNKQEEKEQFKNIKLLA
MKKFATHFHYCKIDAVNAGDKHYPIPEEIKQQTQENLTAADFLPPELLILIEKNMDNLKQ
NAQQNNNNDNNNNNNNNNPTR------------------------------------ILQ
QASPQHPQHVQ--------------------------QGGVTQYPPQNTASPAPAATNTN
NNGTT----QYAPQLTDRRDTRP------------------------SGQDIWL-
>XP_003685807_Tetrapisispora_phaffii
----------------MDLRVGRKFRIGRKIGSGSFGDIY--------------------
--HGTNLISGEEVAIKLESIRSRHPQLDYESRVYKYLSGGVGIPFLRWFGREGEYNAMVI
DLLGPSLEDLFNYCHRKFSFKTVIMLALQMICRIQYIHGRSFIHRDIKPDNFLMGVGRRG
STVNVIDFGLSKKYRDFNTHRHIAYRENKSLTGTARYASVNTHLGIEQSRRDDLESLGYV
LIYFCKGSLPWQGLKATTKKQKYDRILEKKLSINVETLCGGLPQEFSEYISYCKNLKFDE
RPDYLYLARLFKDLSIKLDYHNDHLFDWTMLRYTKAMVEKQQQQQQNTIASNTNN-----
NNNNGITPASNNNNSNTNIASITDNQDNSQTTANDQRKDKN---------DSFNKVKTLA
MKNFPTHFHYYLIEN----DSYYPSPDEIKKQTVANNNAVVE-DSSLLKAIGKGMERLKQ
NSLQNNTNLTSNEANPADAQMNSNVI-----------------------------QPLLQ
KQQQQQQQQVQQ-------------------------EQRSTYYPPQVQTSVDATLKQQQ
QQQQQQQQLQNQASAQNNIPNQG------------------------SGQDIWL-
>XP_001647264_Vanderwaltozyma_polyspora
----------------MDLRVGRKFRIGRKIGSGSFGDIY--------------------
--HGTNLISGEEVAIKLESIRSRHPQLDYESRVYKYLSGGVGIPFVRWFGREGEYNAMVM
DLLGPSLEDLFNYCHRKFSFKTVIMLALQMICRIQYIHGRSFIHRDVKPDNFLMGVGRRG
STVHVIDLGLSKKYRDFNTHRHIPYRENKSLTGTARYASVNTHLGIEQSRRDDLESLGYV
LIYFCKGSLPWQGLKATTKKQKYDRILEKKLCITVDSLCAGLPKEFSEFILYCKNLKFDE
RPDYLYVAKLFKDLSIRLDYHNDHLFDWTMLRYTKAMVEKQKDLL---------------
-----------ENSNSSD----SNNNSNHQ------DDKKN--------PESFNKIKLLT
MRKFANHFHYCN-NN----DSHFPTVEEIKLQSISNNNAASSLPSELLAAIDKSMENLRK
ESTTNDRYSHNLQQQL----------------------------------------PII-
-------------------------------------PSPTTAVTAAVAHNM----YTTG
KD--VPNELQNIQPANNNNNNNN------------------------LGDNIWL-
>XP_003681977_Torulaspora_delbrueckii
----------------MDLRVGRKFRIGRKIGSGSFGDIY--------------------
--HGTNLISGEEVAIKLESIRSRHPQLDYESRVYKYLSGGVGIPFIRWFGREGEYNAMVI
DLLGPSLEDLFNYCHRKFTFKTVIMLALQMICRIQYIHGRSFIHRDIKPDNFLMGVGRRG
STVHVIDFGLSKKYRDFNTHRHIPYRENKSLTGTARYASVNTHLGIEQSRRDDLESLGYV
LIYFCKGSLPWQGLKATTKKQKYDRILEKKLCTSVETLCGGLPQEFAEFMLYCRNLKFDE
RPDYLYLARLFKDLSIKLEYHNDHLFDWTMLRYTKAMVEKQRDLLMVEGSTNKDT-----
AS--------SSTTPDNN-----NNNASSAAST---ASNKN---------DSFNKVKLLA
MKKFATHFHYCK-NE----DKHHPSPDEIKQQSIQNSNAAASLPEELLNAIDRGMENLKQ
QQQQQ-----QQQQQQQQQQQQ---------QTQHS-------------------DPLLQ
QQQKEQQYAGNLGQ--------QP-------------TSRTTHYPP------------QL
QPQLQPQQLQTQHQQQQQASKSP-------------------------GEDIWL-
>XP_037142773_Zygotorulaspora_mrakii
----------------MDLRVGRKYRIGRKIGSGSFGDIY--------------------
--HGTNLISGEEVAIKLESIRSRHPQLDYESRVYKYLSGGVGIPFIRWFGREGEYNAMVI
DLLGPSLEDLFNYCHRKFTFKTVIMLALQMICRIQYIHGRSFIHRDIKPDNFLMGVGRRG
STVHVIDFGLSKKYRDFNTHRHIPYRENKSLTGTARYASVNTHLGIEQSRRDDLESLGYV
LIYFCKGSLPWQGLKATTKKQKYDRILEKKLCTSVETLCGGLPQEFAEFMVYCRSLRFDE
RPDYLYLARLFKDLSIKLEYHNDHLFDWTMLRYTKAMVEKQHDLLMVESNNNSSS-----
TS------NVNATNPNAN----LNQNQNQNATTNTNASNKN---------DSFNRVKLLA
MKKFATHFHYCK-SE----DKHHPTPEEIKQQSVQNSNAAASLPEELLNAIDKGMENLKQ
QQAQQ-----QQQQQQPGQTGQTGQPQLGQVQLQHP-------------------EPLLQ
QQQQQQQQQQQQQQ--------QQQDLQKQQQAQTLGAHRSTHYPP------------QV
QQQ-QPQQ-----QQQQQPLQRP------------------------SGEDIWL-
>XP_002498380_Zygosaccharomyces_rouxii
----------------MDLRVGRKFRIGRKIGSGSFGDIY--------------------
--HGTNLISGEEVAIKLESIRSRHPQLDYESRVYKYLSGGVGIPFIRWFGREGEYNAMVI
DLLGPSLEDLFNYCHRKFTLKTVIMLALQIICRIQYIHGRSFIHRDIKPDNFLMGVGRRG
STVHVIDFGLSKKYRDFNTHRHIPYRENKSLTGTARYASVNTHLGIEQSRRDDLESLGYV
LIYFCKGSLPWQGLKATTKKQKYDRILEKKLCTSVETLCAGLPQEFAEYMLYCRNLKFDE
RPDYLYLARLFKDLSIKLEYHNDHLFDWTMLRYTKAMVEKQRDLLMDTPQDNSAN-----
AATDNNNMNAASNTPNNN----NNNNGSSQAAV--NPNSKS---------DSFNKVKLLA
MKKFATHFHYCK-NE----DKHHPTPEEIKQQSIQNSNAAALLPEELLSAIDKGMESLKH
QHNQAPAPAPAQAVAAAAVTSQTAAAAGANATVTAP-------------------EPLLQ
QQQKESQYQ---PQ--------QPL------------PQRTTHYPP------------QP
SQPLQAKQ------------EKP------------------------QGEDIWL-
>XP_003644768_Eremothecium_cymbalariae
----------------MDLRVGRKFRIGRKIGSGSFGDIY--------------------
--HGTNLISGEEVAIKLEPIRTKHPQLDYESRVYKYLSGGIGIPFIRWFGREGDYNAMVI
DLLGPSLEDLFNYCHRKFSLRTVIMLALQMICRIQYIHGRSFIHRDIKPDNFLMGVGRRG
STVHVIDFGLSKKFRDFRTHNHIPYRENKNLTGTARYASVNTHLGIEQSRRDDLESLGYV
LIYFCKGSLPWQGLRATTKRQKYDRIMEKKLCISVEQLCAGLPIEFVEYMRYCRNLRFDE
RPDYMYVARLFKDLAIKLEYHNDHLFDWTMLRYTKAMIDKQ-------------------
-----------SQSSDAQQQQQQQQSVQEAANGESDTDSKN---------ASFMKVKKLA
MMKFPSHFHYWK-PN----DTHHPNPEEIKHQTVQNTQIVSTIPDEVLSEIDKNMEALKQ
EAEQGRV-RPGNSQS-------------------QQPN---GTP-----------VTLLE
QQKAQVQGQQEQQLQ-----------------------------------------QQQQ
QLNQQGQTQMPLQTQVQSPQTHPALKPDGNA----------------GGTGIWL-
>NP_985457_Eremothecium_gossypii
----------------MDLRVGRKFRIGRKIGSGSFGDIY--------------------
--HGTNLISGEEVAIKLEPIRTKHPQLDYESRVYKYLSGGIGIPFIRWFGREGDYNAMVI
DLLGPSLEDLFNYCHRKFSLKTVMMLALQMICRIQYIHGRSFIHRDIKPDNFLMGVGRRG
STVHVIDFGLSKKFRDFRTHNHIPYRENKNLTGTARYASVNTHLGIEQSRRDDLESLGYV
LIYFCKGSLPWQGLRATTKRQKYDRIMEKKLCISVEQLCVGLPIEFVEYMRYCRNLRFDE
RPDYMYVARLFKDLSIKLEYHNDHLFDWTMLRYTKAMIDKQ-------------------
-----------SQAAETQHQSQQQ--AQEPANGDSDTDSKN---------ASFMKVKKLA
MMKFPSHFHYWK-PT----DTHHPSPEEIKHQTVQNTQIVSTIPDEVLSEIDKNMEALKQ
EAEQGRA-RPGNALP-------------------QQSN---GAV-----------VTLLE
QQQAQEQGQQEQQLQ-----------------------------------------QQQQ
QQHHHPQTQVT-PAQAQSPQAQPPAKPDGNA----------------GGAGIWL-
>XP_453206_Kluyveromyces_lactis
----------------MDLRVGRKFRIGRKIGSGSFGDIY--------------------
--HGTNLISGEEVAIKLEPIRTKHPQLDYESRVYKYLSGGIGIPFIRWFGKEGEYNAMVI
DLLGPSLEDLFNYCHRKFSFKTVIMLALQMICRIQYIHGRSFIHRDIKPDNFLMGVGRRG
STVHVIDFGLSKKYRDFRSHNHIPYRENKNLTGTARYASVNTHLGIEQSRRDDLESLGYV
LIYFCKGSLPWQGLRATTKRQKYDRIMEKKLCITVEQLCQGLPMEFVEYMRYCRNLRFDE
RPDYMYLARLFKDLFIKLEYHNDHLFDWTMLRYTKAMIDKQ-------------------
-----------GGA---------QALEQKDENG-----NKQ---------DSFDKVKQLA
MKKFSTHFHYWK-PD----DTSHPTAEDIKQQTILNTQVISTIPDEVMNAIDRNMEQLKH
EVNQQVASQPQQGQPQGQTQGQGQTQGQGQPQSGQQLDTQLPQP-----------TTLLQ
QQRAQVQGQQEQMLQ-----------------------------------------QQQQ
QQQQQQQQQQQQQLLQQQLQTQQQTHPNAMAIT-NPLPNPNNTTKTTTTNNIWL-
>XP_022674154_Kluyveromyces_marxianus
------------------------------------------------------------
---------------------------------------------------------MVI
DLLGPSLEDLFNYCHRKFSFKTVIMLALQMICRIQYIHGRSFIHRDIKPDNFLMGVGRRG
STVHVIDFGLSKKYRDFRSHNHIPYRENKNLTGTARYASVNTHLGIEQSRRDDLESLGYV
LIYFCKGSLPWQGLRATTKRQKYDRIMEKKLCITVEQLCQGLPMEFVEYMRYCRNLRFDE
RPDYMYLARLFKDLFIKLEYHNDHLFDWTMLRYTKAMIDKQ-------------------
-----------GGA---------QALEQKDENG-----NKQ---------DSFDKVKQLA
MKKFSTHFHYWK-PD----DTSHPTADDIKQQTILNTQVVSSIPDEVMNAIDRNMEQLKN
EVNQQVASQPQRTQQ--------------QPGQQQQPDLQLPQP-----------TTLLQ
QQRAQVQGQQEQLLQ-----------------------------------------QQEQ
QQQQQQQQQQLQTHQNSMATTTNNNNPNTNNINGNPL--PNHTNNATASNNIWL-
>XP_022628679_Lachancea_lanzarotensis
----------------MDLRVGRKYRIGRKIGSGSFGDIY--------------------
--HGTNLISGEEVAIKLESIRSRHPQLDYESRVYKYLSGGIGIPFIRWFGREGEYNAMVI
DLLGPSLEDLFNYCHRKFSFKTVMMLALQMICRIQYIHGRSFIHRDIKPDNFLMGVGRRG
STVHVIDFGLSKKYRDFSTHHHIPYRENKNLTGTARYASVNTHLGIEQSRRDDLESLGYV
LIYFCKGSLPWQGLKATTKRQKYDRIMEKKLCISVEQLCAGLPVEFVEYMRYCRNLRFDE
RPDYLYLARLFKDLSIKLDYHNDHLFDWTMLRYTKAMIEKQRAL----------------
------------------------GELP-MPEEPKDDESKQ---------DSFNRVKQLA
MRKFSTHFHYCR-SE----DKHHPSADEIKQQTAQNNQAILSIPQDLLSAIDKDMDNLKQ
NVAQAPEASLQQQQQHQQQQQQQALQQQQEQLQQQPLQSRQFQNEVAYQNRVPVAEPLLQ
TQKDADYDDLKRTLDMLNS---NGT---PQPTSSRKPTQSTTQYPP--------------
------------AGANNNNNTKP------------------------SGGDIWL-
>XP_002556063_Lachancea_thermotolerans
----------------MDLRVGRKYRIGRKIGSGSFGDIY--------------------
--HGTNLISGEEVAIKLESIRSRHPQLDYESRVYKYLSGGIGIPFIRWFGREGEYNAMVI
DLLGPSLEDLFNYCHRKFSFKTVIMLALQMICRIQYIHGRSFIHRDIKPDNFLMGVGRRG
STVHVIDFGLSKKYRDFSTHHHIPYRENKNLTGTARYASVNTHLGIEQSRRDDLESLGYV
LIYFCKGSLPWQGLKATTKRQKYDRIMEKKLCINVDQLCAGLPMEFVEYTRYCRNLRFDE
RPDYLYLARLFKDLGIKLDYHNDHLFDWTMLRYTKAMIEKQRAL----------------
------------------------GEQPQQPDEGKDEESKT---------ESFNRVKQLA
MKKFSTHFHYCK-PE----DKHHPSPEEIKQQTAQNNNAASSIPQDLLSAIDKDMDSLKQ
NVVQAPEAVPQPSLQPQMQQQ-----------QYQPVQ-RQ----------APIAEPLLQ
RQQEQQQGQQERQLDALQSATNNASPYAPQQSQARKPALNTTQYPP--------------
------------A------NAGP------------------------SGGDIWL-
>XP_020059510_Aspergillus_aculeatus
-------------MTTMDLRVGNKYRIGRKIGSGSFGDIY--------------------
--LGTNIISGEEIAIKLESVKAKHPQLEYEARVYKSLAGGVGIPFVRWFGTECDYNAMVI
DLLGPSLEDLFNFCNRKFSLKTVLLLADQLISRIEYIHAKSFIHRDIKPDNFLMGIGKRG
NQVNVIDFGLAKKYRDPKTHFHIPYRENKNLTGTARYASINTHLGVEQSRRDDMESLGYV
MLYFCRGTLPWQGLKAATKKQKYDRIMEKKMTTPTEVLCRGFPNEFSIYLNYTRSLRFDD
KPDYSYLRKIFRDLFVRESFQYDYVFDWTVYKYQKN-----AAMI---------------
------------------------------------VDA---------------------
-------------------NKKDKEAEEQ-QR---RQG-----------------VAAAA
--PMGTPGAAAAKPGAISSQRR--------------------------------------
---------------------------------------------------------KVI
ERGT--LDNTPDTNRAVGGSDRM--------------------------------
>XP_001272955_Aspergillus_clavatus
-------------MTTMDLRVGNKYRIGRKIGSGSFGDIY--------------------
--LGTNIISGEEIAIKLESVKAKHPQLEYEARVYKSLAGGVGIPFVRWFGTECDYNAMVI
DLLGPSLEDLFNFCNRKFSLKTVLLLADQLISRIEYIHAKSFIHRDIKPDNFLMGIGKRG
NQVNVIDFGLAKKYRDPKTHFHIPYRENKNLTGTARYASINTHLGVEQSRRDDMESLGYV
MLYFCRGTLPWQGLKAATKKQKYDRIMEKKMTTPTEVLCRGFPNEFSIYLNYTRSLRFDD
KPDYSYLRKIFRDLFVRESYQYDYVFDWTVYKYQKN-----AAMI---------------
------------------------------------ADAT--------------------
-------------------NKKDKDAEGR-Q------------------------AAGAA
QLPMPAPA-AAAKPGAISSQRR--------------------------------------
---------------------------------------------------------KVI
ERGT--LDNTPDTNRAMGGSDRMLRSASKVAASGAYGPTGSRPKRDDGYGAQWY-
>XP_001265822_Aspergillus_fischeri
------------MVTTQDLRVGNKYRIGRKIGSGSFGDIY--------------------
--LGTNIISGEEIAIKLESVKAKHPQLEYEARVYKSLAGGVGIPFVRWFGTECDYNAMVI
DLLGPSLEDLFNFCNRKFSLKTVLLLADQLISRIEYIHAKSFIHRDIKPDNFLMGIGKRG
NQVNVIDFGLAKKYRDPKTHFHIPYRENKNLTGTARYASINTHLGVEQSRRDDMESLGYV
MLYFCRGTLPWQGLKAATKKQKYDRIMEKKMTTPTEVLCRGFPNEFSIYLNYTRSLRFDD
KPDYSYLRKIFRDLFVRESYQYDYVFDWTVYKYQKN-----AAMI---------------
------------------------------------ADATN-------------------
-------------------NKKDKEADGR-QN---AAG-----------------AQA--
--PMATTA-TAAKPGAISSQRR--------------------------------------
---------------------------------------------------------KVL
DHNT--LNNTPDTNRAMGGSDRMLRSASKVAASGAYGPAGSRTKRDDGYGAQWY-
>XP_041144966_Aspergillus_flavus
-------------MTTMDLRVGNKYRIGRKIGSGSFGDIY--------------------
--LGTNIISGEEIAIKLESVKAKHPQLEYEARVYKSLAGGVGIPFVRWFGTECDYNAMVI
DLLGPSLEDLFNFCNRKFSLKTVLLLADQLISRIEYIHAKSFIHRDIKPDNFLMGIGKRG
NQVNVIDFGLAKKYRDPKTHFHIPYRENKNLTGTARYASINTHLGVEQSRRDDMESLGYV
MLYFCRGTLPWQGLKAATKKQKYDRIMEKKMTTPTEVLCRGFPNEFSIYLNYTRSLRFDD
KPDYSYLRKIFRDLFVRESFQYDYVFDWTVYKYQKN-----AAMI---------------
------------------------------------VDAS--------------------
-------------------NKKDKEAEEQ-QR---RQG-----------------VAAAA
--PMGTPG-AAAKPGAISSQRR--------------------------------------
---------------------------------------------------------KVI
ERGT--LENTPDTNRAVGGSDRMLRSASKVAASGAYGPTGSRSKRDDGYGAQWY-
>XP_749388_Aspergillus_fumigatus
-MHPSNLVLCTNIVTTQDLRVGNKYRIGRKIGSGSFGDIY--------------------
--LGTNIISGEEIAIKLESVKAKHPQLEYEARVYKSLAGGVGIPFVRWFGTECDYNAMVI
DLLGPSLEDLFNFCNRKFSLKTVLLLADQLISRIEYIHAKSFIHRDIKPDNFLMGIGKRG
NQVNVIDFGLAKKYRDPKTHFHIPYRENKNLTGTARYASINTHLGVEQSRRDDMESLGYV
MLYFCRGTLPWQGLKAATKKQKYDRIMEKKMTTPTEVLCRGFPNEFSIYLNYTRSLRFDD
KPDYSYLRKIFRDLFVRESYQYDYVFDWTVYKYQKN-----AAMI---------------
------------------------------------ADATN-------------------
-------------------NKKDKEADGR-QN---AAG-----------------AQA--
--PMATTA-TAAKPGAISSQRR--------------------------------------
---------------------------------------------------------KVL
DHNT--LNNTPDTNRAMGGSDRM--------------------------------
>XP_662167_Aspergillus_nidulans
----------------MDLRVGNKYRIGRKIGSGSFGDIY--------------------
--LG-----AFEIAIKLESVKAKHPQLEYEARVYKSLAGGVGIPFVRWFGTECDYNAMVI
DLLGPSLEDLFNFCNRKFSLKTVLLLADQLISRIEYIHAKSFIHRDIKPDNFLMGIGKRG
NQVNVIDFGLAKKYRDPKTHFHIPYRENKNLTGTARYASINTHLGVEQSRRDDMESLGYV
MLYFCRGTLPWQGLKAATKKQKYDRIMEKKMTTPTEVLCRGFPNEFSIYLNYTRSLRFDD
KPDYSYLRKIFRDLFVRESFQYDYVFDWT-------------------------------
------------------------------------------------------------
---------------------KDKEAEEQ-AR---RQG-----------------ATM--
--PLTTSG--AAKPGAISSQRR--------------------------------------
---------------------------------------------------------KIM
ERGA--LDNTPDTNRAVGGSDRIHRGFPQLVGSVDFQVYVRR-------------
>XP_003188715_Aspergillus_niger
-------------MTTMDLRVGNKYRIGRKIGSGSFGDIY--------------------
--LGTNIISGEEIAIKLESVKAKHPQLEYEARVYKSLAGGVGIPFVRWFGTECDYNAMVI
DLLGPSLEDLFNFCNRKFSLKTVLLLADQLISRIEYIHAKSFIHRDIKPDNFLMGIGKRG
NQVNVIDFGLAKKYRDPKTHFHIPYRENKNLTGTARYASINTHLGVEQSRRDDMESLGYV
MLYFCRGTLPWQGLKAATKKQKYDRIMEKKMTTPTEVLCRGFPNEFSIYLNYTRSLRFDD
KPDYSYLRKIFRDLFVRESFQYDYVFDWTVYKYQKN-----AAMI---------------
------------------------------------VDA---------------------
-------------------NKKDKEAEEQ-QR---RQG-----------------VAAAA
--PMGTPG--AAKPGAISSQRR--------------------------------------
---------------------------------------------------------KVI
ERGT--LDNTPETNRAVGGSDRMLRSASKVAAPGAYGPAGSRAKRDDGYGSQWY-
>XP_015409729_Aspergillus_nomiae
------LCVRLLKMTTMDLRVGNKYRIGRKIGSGSFGDIY--------------------
--LGTNIISGEEIAIKLESVKAKHPQLEYEARVYKSLAGGVGIPFVRWFGTECDYNAMVI
DLLGPSLEDLFNFCNRKFSLKTVLLLADQLISRIEYIHAKSFIHRDIKPDNFLMGIGKRG
NQVNVIDFGLAKKYRDPKTHFHIPYRENKNLTGTARYASINTHLGVEQSRRDDMESLGYV
MLYFCRGTLPWQGLKAATKKQKYDRIMEKKMTTPTEVLCRGFPNEFSIYLNYTRSLRFDD
KPDYSYLRKIFRDLFVRESFQYDYVFDWTVYKYQKN-----AAMI---------------
------------------------------------VDAS--------------------
-------------------NKKDKEAEEQ-QR---RQG-----------------VAAAA
--PMGTPG-AAAKPGAISSQRR--------------------------------------
---------------------------------------------------------KVI
ERGT--LDNTPDTNRAVGGSDRMLRSASKVAASGAYGPTGSRSKRDDGYGAQWY-
>XP_023091090_Aspergillus_oryzae
-------------MTTMDLRVGNKYRIGRKIGSGSFGDIYLGAYYISLEWQQSGWSILTD
RNLGTNIISGEEIAIKLESVKAKHPQLEYEARVYKSLAGGVGIPFVRWFGTECDYNAMVI
DLLGPSLEDLFNFCNRKFSLKTVLLLADQLISRIEYIHAKSFIHRDIKPDNFLMGIGKRG
NQVNVIDFGLAKKYRDPKTHFHIPYRENKNLTGTARYASINTHLGVEQSRRDDMESLGYV
MLYFCRGTLPWQGLKAATKKQKYDRIMEKKMTTPTEVLCRGFPNEFSIYLNYTRSLRFDD
KPDYSYLRKIFRDLFVRESFQYDYVFDWTVYKYQKN-----AAMI---------------
------------------------------------VDAS--------------------
-------------------NKKDKEAEEQ-QR---RQG-----------------VAAAA
--PMGTPG-AAAKPGAISSQRR--------------------------------------
---------------------------------------------------------KVI
ERGT--LENTPDTNRAVGGSDRILRR-----------------------------
>XP_040641812_Aspergillus_ruber
-------------MTTMDLRVGNKYRIGRKIGSGSFGDIY--------------------
--LGTNIISGEEIAIKLESVKAKHPQLEYEARVYKSLAGGVGIPFVRWFGTECDYNAMVI
DLLGPSLEDLFNFCNRKFTLKTVLLLADQLISRIEYIHAKSFIHRDIKPDNFLMGIGKRG
NQVNVIDFGLAKKYRDPKTHFHIPYRENKNLTGTARYASINTHLGVEQSRRDDMESLGYV
MLYFCRGSLPWQGLKAATKKQKYDRIMEKKMTTPTEVLCRGFPNEFAIYLNYTRSLRFDD
KPDYSYLRKIFRDLFVRESFQYDYVFDWTVYKYQKN-----AAMI---------------
------------------------------------VDA---------------------
-------------------NKKDEE-----QR---RQG-----------------VSGT-
--PMGP---AVKQPGGITSQRR--------------------------------------
---------------------------------------------------------KVA
EH-------TPETSRAVGGSDRM--------------------------------
>XP_040700615_Aspergillus_sydowii
-------------MTTMDLRVGNKYRIGRKIGSGSFGDIY--------------------
--LGTNIISGEEIAIKLESVKAKHPQLEYEARVYKSLAGGVGIPFVRWFGTECDYNAMVI
DLLGPSLEDLFNFCNRKFSLKTVLLLADQLISRIEYIHAKSFIHRDIKPDNFLMGIGKRG
NQVNVIDFGLAKKYRDPKTHFHIPYRENKNLTGTARYASINTHLGVEQSRRDDMESLGYV
MLYFCRGTLPWQGLKAATKKQKYDRIMEKKMTTPTEVLCRGFPNEFSIYLNYTRSLRFDD
KPDYSYLRKIFRDLFVRESFQYDYVFDWTVYKYQKN-----AAMI---------------
------------------------------------VDA---------------------
--------------------KKDKEAEEQ-QR---RQG---------------------G
NIPM-SGG--AAKPGAISSQRR--------------------------------------
---------------------------------------------------------KIM
ERGT--LDNTPDTNRAVGGSDRMLRSASKVAASGTHGPGASRSKRDDGLGPSWY-
>XP_001209612_Aspergillus_terreus
-------------MTTMDLRVGNKYRIGRKIGSGSFGDIY--------------------
--LGTNIISGEEIAIKLESVKAKHPQLEYEARVYKSLAGGVGIPFVRWFGTECDYNAMVI
DLLGPSLEDLFNFCNRKFSLKTVLLLADQLISRIEYIHAKSFIHRDIKPDNFLMGIGKRG
NQVNVIDFGLAKKYRDPKTHFHIPYRENKNLTGTARYASINTHLGVEQSRRDDMESLGYV
MLYFCRGTLPWQGLKAATKKQKYDRIMEKKMTTPTEVLCRGFPNEFSIYLNYTRSLRFDD
KPDYSYLRKIFRDLFVRESFQYDYVFDWTVYKYQKN-----AAMI---------------
------------------------------------VDAN--------------------
-------------------SKKDKEAEEQ-QR---RQG-----------------V-GAA
--PMGTPG-AAAKPGAISSQRR--------------------------------------
---------------------------------------------------------KVI
DRGA--MDNTPDTNRAVGGSDRMLRSASKVAASGAYGPAGGRSKRDDGYGAQWY-
>XP_022493855_Penicillium_arizonense
-------------MTTMDLRVGNKYRIGRKIGSGSFGDIY--------------------
--LGTNIISGEEIAIKLESVKAKHPQLEYEARVYKSLAGGVGIPFVRWFGTECDYNAMVI
DLLGPSLEDLFNFCNRKFSLKTVLLLADQLISRIEYIHAKSFIHRDIKPDNFLMGIGKRG
NQVNVIDFGLAKKYRDPKTHFHIPYRENKNLTGTARYASINTHLGVEQSRRDDMESLGYV
MLYFCRGSLPWQGLKAATKKQKYDRIMEKKMTTPTEVLCRGFPNEFAIYLNYTRSLRFDD
KPDYSYLRKIFRDLFVRESFQYDYVFDWTVYKYQKN-----AAMI---------------
------------------------------------VDA---------------------
-------------------TKKDKDAEDQ-QR---RQG-----------------VPAAG
--PMGASG--APKPGAISSQRR--------------------------------------
---------------------------------------------------------KVM
DRGG--LDNTPETGRAVGGSDRMLRSASKGAALG-YGPSGGRSKRDDGAGAQWY-
>XP_014531723_Penicillium_digitatum
-------------MTTMDLRVGNKYRIGRKIGSGSFGDIY--------------------
--LGTNIISGEEIAIKLESVKAKHPQLEYEARVYKSLAGGVGIPFVRWFGTECDYNAMVM
DLLGPSLEDLFNFCNRKFSLKTVLLLADQLISRIEYIHAKSFIHRDIKPDNFLMGIGKRG
NQVNVIDFGLAKKYRDPKTHFHIPYRENKNLTGTARYASINTHLGVEQSRRDDMESLGYV
MLYFCRGSLPWQGLKAATKKQKYDRIMEKKMTTPTEVLCRGFPNEFAIYLNYTRSLRFDD
KPDYSYLRKIFRDLFVRESFQYDYVFDWTVYKYQKN-----AAMI---------------
------------------------------------VDA---------------------
-------------------SKKDKDAEDQ-QR---RQA-----------------LPAAG
--QMGASG--TAKPGAISSQRR--------------------------------------
---------------------------------------------------------KVV
ERGT--LD-TPDTNRAVG-----------------------------GSDRM---
>XP_016597967_Penicillium_expansum
-------------MTTMDLRVGNKYRIGRKIGSGSFGDIY--------------------
--LGTNIISGEEIAIKLESVKAKHPQLEYEARVYKSLAGGVGIPFVRWFGTECDYNAMVI
DLLGPSLEDLFNFCNRKFSLKTVLLLADQLISRIEYIHAKSFIHRDIKPDNFLMGIGKRG
NQVNVIDFGLAKKYRDPKTHFHIPYRENKNLTGTARYASINTHLGVEQSRRDDMESLGYV
MLYFCRGSLPWQGLKAATKKQKYDRIMEKKMTTPTEVLCRGFPNEFAIYLNYTRSLRFDD
KPDYSYLRKIFRDLFVRESFQYDYVFDWTVYKYQKN-----AAMI---------------
------------------------------------VDA---------------------
-------------------SKKDKDAEDQ-QR---RQA-----------------LPAAG
--QMGASG--AAKPGAISSQRR--------------------------------------
---------------------------------------------------------KVV
ERGT--LD-TPDTNRAAGVFGDRLRSASKGAALG-YGPSGGRSKRDEGAEAQWY-
>XP_040647287_Penicillium_griseofulvum
-------------MTTMDLRVGNKYRIGRKIGSGSFGDIY--------------------
--LGTNIISGEEIAIKLESVKAKHPQLEYEARVYKSLAGGVGIPFVRWFGTECDYNAMVI
DLLGPSLEDLFNFCNRKFSLKTVLLLADQLISRIEYIHAKSFIHRDIKPDNFLMGIGKRG
NQVNVIDFGLAKKYRDPKTHFHIPYRENKNLTGTARYASINTHLGVEQSRRDDMESLGYV
MLYFCRGSLPWQGLKAATKKQKYDRIMEKKMTTPTEVLCRGFPNEFAIYLNYTRSLRFDD
KPDYSYLRKIFRDLFVRESFQYDYVFDWTVYKYQKN-----AAMI---------------
------------------------------------VDA---------------------
-------------------SKKDKDAEDQ-QR---RQA-----------------LPAAG
--TMGASA--APKPGAVSSQRR--------------------------------------
---------------------------------------------------------KVV
ERGA--LD-TPDTNRAVGVFGVRLRSASKGAALG-YGPSGGRSKRDEGAEAQWY-
>XP_038931411_Penicillium_roqueforti
-------------MTTMDLRVGNKYRIGRKIGSGSFGDIY--------------------
--LGTNIISGEEIAIKLESVKAKHPQLEYEARVYKSLAGGVGIPFVRWFGTECDYNAMVI
DLLGPSLEDLFNFCNRKFSLKTVLLLADQLISRIEYIHAKSFIHRDIKPDNFLMGIGKRG
NQVNVIDFGLAKKYRDPKTHFHIPYRENKNLTGTARYASINTHLGVEQSRRDDMESLGYV
MLYFCRGSLPWQGLKAATKKQKYDRIMEKKMTTPTEVLCRGFPNEFAIYLNYTRSLRFDD
KPDYSYLRKIFRDLFVRESFQYDYVFDWTVYKYQKN-----AAMI---------------
------------------------------------VDA---------------------
-------------------SKKDKDAEDQ-QR---RQA-----------------LPATG
--QIGASG--ATKPGAISSQRR--------------------------------------
---------------------------------------------------------KVV
ERGA--LD-TPDTNRAVG-----------------------------GSDRILRR
>XP_002558448_Penicillium_rubens
---------------MIDLRVGNKYRIGCKIGSGSFGDIY--------------------
--LGTNIISGEEIAIKLESVKAKHPQLEYEARVYKSLAGGVGIPFVRWFGTECDYNAMVI
NLLGPSLEDLFNFCNRKFSLKTVLLLADQLISRIEYIHAKSFIHRDIKPDNFLMGIGKRG
NQVNVIDFGLAKKYRDPKTHFHIPYRENKNLTGTARYASINTHLGVEQSRRDDMESLGYV
MLYFCRGSLPWQGLKAATKKQKYDRIMEKKMTTPTEVLCRGFPNEFAIYLNYTRSLRFDD
KPDYSYLRKIFRDLFVRESFQYDYVFDWTVYKYQKN-----AAMI---------------
------------------------------------VDA---------------------
-------------------SKKDKDAEDQ-QR---RQA-----------------LPAGG
--QMGAGG--AAKPGAINSQRR--------------------------------------
---------------------------------------------------------KVV
ERGT--LD-TPDTNRAVG-----------------------------GSDRM---
>XP_040818327_Penicillium_solitum
-------------MTTMDLRVGNKYRIGRKIGSGSFGDIY--------------------
--LGTNIISGEEIAIKLESVKAKHPQLEYEARVYKSLAGGVGIPFVRWFGTECDYNAMVI
DLLGPSLEDLFNFCNRKFSLKTVLLLADQLISRIEYIHAKSFIHRDIKPDNFLMGIGKRG
NQVNVIDFGLAKKYRDPKTHFHIPYRENKNLTGTARYASINTHLGVEQSRRDDMESLGYV
MLYFCRGSLPWQGLKAATKKQKYDRIMEKKMTTPTEVLCRGFPNEFAIYLNYTRSLRFDD
KPDYSYLRKIFRDLFVRESFQYDYVFDWTVYKYQKN-----AAMI---------------
------------------------------------VDA---------------------
-------------------SKKDKDAEDQ-QR---RQA-----------------LPAAG
--QMGASG--AAKPGAISSQRR--------------------------------------
---------------------------------------------------------KVV
ERGA--LD-TPDTNRAVGVFGVRLRSASKGAALG-YGPSGGRSKRDEGAEAQWY-
>XP_022585868_Penicilliopsis_zonata
-------------MTTMDLRVGNKYRIGRKIGSGSFGDIY--------------------
--LGTNIISGEEIAIKLESVKAKHPQLEYEARVYKSLAGGVGIPFVRWFGTECDYNAMVI
DLLGPSLEDLFNFCNRKFSLKTVLLLADQLISRIEYIHAKSFIHRDIKPDNFLMGIGKRG
NQVNVIDFGLAKKYRDPKTHFHIPYRENKNLTGTARYASINTHLGVEQSRRDDMESLGYV
MLYFCRGSLPWQGLKAATKKQKYDRIMEKKMTTPTEVLCRAFPNEFAIYLNYTRSLRFDD
KPDYSYLRKIFRDLFVRESFQYDYVFDWTVYKYQKN-----AAMI---------------
------------------------------------VDA---------------------
-------------------TKKDKEGEDP-QR---RAV-----------------TAA--
--PMATPP--AAKPSAVSGQRR--------------------------------------
---------------------------------------------------------KVI
ERGASGVIDTPDTNRAVGGSDRM--------------------------------
>XP_016617874_Cladophialophora_bantiana
-------------MTTMDLRVGNKYRIGRKIGSGSFGDIY--------------------
--LGTNIISGEEIAIKLESVKAKHPQLEYEARVYKSLAGGVGIPFVRWFGTECDYNAMVL
DLLGPSLEDLFNFCNRKFSLKTVLLLADQLISRIEYIHAKSFIHRDIKPDNFLMGIGKRG
NQVNVIDFGLAKKYRDPKTHFHIPYRENKNLTGTARYASINTHLGVEQSRRDDMESLGYV
MLYFCRGSLPWQGLKAATKKQKYDRIMEKKMTTPTEVLCRGFPNEFAIYLNYTRSLRFDD
KPDYSYLRKIFRDLFVRESFQYDYVFDWTVYKYQKN-----AQAI---------------
------------------------------------AQAAG-------------------
-------------------NQTTQEDEEK-PRRGAHPA-----------------TAAAT
GAPTPQHASQAGKPAAISSSRR--------------------------------------
---------------------------------------------------------KVI
ERGA--------SGNDQGGSDRM--------------------------------
>XP_008728455_Cladophialophora_carrionii
-------------MTTMDLRVGNKYRIGRKIGSGSFGDIY--------------------
--LGTNIISGEEIAIKLESVKAKHPQLEYEARVYKSLAGGVGIPFVRWFGTECDYNAMVL
DLLGPSLEDLFNFCNRKFSLKTVLLLADQLISRIEYIHAKSFIHRDIKPDNFLMGIGKRG
NQVNVIDFGLAKKYRDPKTHFHIPYRENKNLTGTARYASINTHLGVEQSRRDDMESLGYV
MLYFCRGSLPWQGLKAATKKQKYDRIMEKKMTTPTEVLCRGFPNEFAIYLNYTRSLRFDD
KPDYSYLRKIFRDLFVRESFQYDYVFDWTVYKYQKN-----AQAI---------------
------------------------------------AQAAG-------------------
-------------------NQNAQEDEDK-PRRGAHPA-----------------TAAAT
GAPTPQHTSQAGKPAAISSSRR--------------------------------------
---------------------------------------------------------KVI
ERGA--------SGNDQNGSDRM--------------------------------
>XP_016251852_Cladophialophora_immunda
-------------MTTMDLRVGNKYRIGRKIGSGSFGDIY--------------------
--LGTNIISGEEIAIKLESVKAKHPQLEYEARVYKSLAGGVGIPFVRWFGTECDYNAMVL
DLLGPSLEDLFNFCNRKFSLKTVLLLADQLISRIEYIHAKSFIHRDIKPDNFLMGIGKRG
NQVNVIDFGLAKKYRDPKTHFHIPYRENKNLTGTARYASINTHLGVEQSRRDDMESLGYV
MLYFCRGSLPWQGLKAATKKQKYDRIMEKKMTTPTEVLCRGFPNEFAIYLNYTRSLRFDD
KPDYSYLRKIFRDLFVRESFQYDYVFDWTVYKYQKN-----AQAI---------------
------------------------------------AQAAG-------------------
-------------------NQTTQEDEEK-PRRGAHPA-----------------TAAAT
GAPTPQHASQAGKPAAISSSRR--------------------------------------
---------------------------------------------------------KVI
ERGA--------SGNDQGGSDRM--------------------------------
>XP_007744018_Cladophialophora_psammophila
-------------MTTMDLRVGNKYRIGRKIGSGSFGDIY--------------------
--LGTNIISGEEIAIKLESVKAKHPQLEYEARVYKSLAGGVGIPFVRWFGTECDYNAMVL
DLLGPSLEDLFNFCNRKFSLKTVLLLADQLISRIEYIHAKSFIHRDIKPDNFLMGIGKRG
NQVNVIDFGLAKKYRDPKTHFHIPYRENKNLTGTARYASINTHLGVEQSRRDDMESLGYV
MLYFCRGSLPWQGLKAATKKQKYDRIMEKKMTTPTEVLCRGFPNEFAIYLNYTRSLRFDD
KPDYSYLRKIFRDLFVRESFQYDYVFDWTVYKYQKN-----AQAI---------------
------------------------------------AQAAG-------------------
-------------------NQTTQEDEEK-PRRGAHPA-----------------TAAAT
GAPTPQHASQAGKPAAISSSRR--------------------------------------
---------------------------------------------------------KVI
ERGA--------SGNDQGGSDRM--------------------------------
>XP_018694392_Fonsecaea_erecta
-------------MTTMDLRVGNKYRIGRKIGSGSFGDIY--------------------
--LGTNIISGEEIAIKLESVKAKHPQLEYEARVYKSLAGGVGIPFVRWFGTECDYNAMVL
DLLGPSLEDLFNFCNRKFSLKTVLLLADQLISRIEYIHAKSFIHRDIKPDNFLMGIGKRG
NQVNVIDFGLAKKYRDPKTHFHIPYRENKNLTGTARYASINTHLGVEQSRRDDMESLGYV
MLYFCRGSLPWQGLKAATKKQKYDRIMEKKMTTPTEVLCRGFPNEFAIYLNYTRSLRFDD
KPDYSYLRKIFRDLFVRESFQYDYVFDWTVYKYQKN-----AQAI---------------
------------------------------------AQAAG-------------------
-------------------NQTTQEDEEK-PRRGAHPA-----------------TAAAT
GAPTPQHASQAGKPAAISSSRR--------------------------------------
---------------------------------------------------------KVI
ERGA--------SGNDQGGSDRM--------------------------------
>XP_022505777_Fonsecaea_monophora
-------------MTTMDLRVGNKYRIGRKIGSGSFGDIY--------------------
--LGTNIISGEEIAIKLESVKAKHPQLEYEARVYKSLAGGVGIPFVRWFGTECDYNAMVL
DLLGPSLEDLFNFCNRKFSLKTVLLLADQLISRIEYIHAKSFIHRDIKPDNFLMGIGKRG
NQVNVIDFGLAKKYRDPKTHFHIPYRENKNLTGTARYASINTHLGVEQSRRDDMESLGYV
MLYFCRGSLPWQGLKAATKKQKYDRIMEKKMTTPTEVLCRGFPNEFAIYLNYTRSLRFDD
KPDYSYLRKIFRDLFVRESFQYDYVFDWTVYKYQKN-----AQAI---------------
------------------------------------AQAAG-------------------
-------------------NQTTGEDEEK-PRRGAHPA-----------------TAAAT
GAPTPQHASQAGKPAAISSSRR--------------------------------------
---------------------------------------------------------KVI
ERGA--------SGNDQGGSDRM--------------------------------
>XP_016629449_Fonsecaea_multimorphosa
-------------MTTMDLRVGNKYRIGRKIGSGSFGDIY--------------------
--LGTNIISGEEIAIKLESVKAKHPQLEYEARVYKSLAGGVGIPFVRWFGTECDYNAMVL
DLLGPSLEDLFNFCNRKFSLKTVLLLADQLISRIEYIHAKSFIHRDIKPDNFLMGIGKRG
NQVNVIDFGLAKKYRDPKTHFHIPYRENKNLTGTARYASINTHLGVEQSRRDDMESLGYV
MLYFCRGSLPWQGLKAATKKQKYDRIMEKKMTTPTEVLCRGFPNEFAIYLNYTRSLRFDD
KPDYSYLRKIFRDLFVRESFQYDYVFDWTVYKYQKN-----AQAI---------------
------------------------------------AQAAG-------------------
-------------------NQTTQDDEEK-PRRGAHPA-----------------TAAAT
GAPTPQNVSQAGKPAAISSSRR--------------------------------------
---------------------------------------------------------KVI
ERGA--------SGNDQGGSDRM--------------------------------
>XP_022502357_Fonsecaea_nubica
-------------MTTMDLRVGNKYRIGRKIGSGSFGDIY--------------------
--LGTNIISGEEIAIKLESVKAKHPQLEYEARVYKSLAGGVGIPFVRWFGTECDYNAMVL
DLLGPSLEDLFNFCNRKFSLKTVLLLADQLISRIEYIHAKSFIHRDIKPDNFLMGIGKRG
NQVNVIDFGLAKKYRDPKTHFHIPYRENKNLTGTARYASINTHLGVEQSRRDDMESLGYV
MLYFCRGSLPWQGLKAATKKQKYDRIMEKKMTTPTEVLCRGFPNEFAIYLNYTRSLRFDD
KPDYSYLRKIFRDLFVRESFQYDYVFDWTVYKYQKN-----AQAI---------------
------------------------------------AQAAG-------------------
-------------------NQTTGEDEEK-PRRGAHPA-----------------TAAAT
GAPTPQHASQAGKPAAISSSRR--------------------------------------
---------------------------------------------------------KVI
ERGA--------SGNDQGGSDRM--------------------------------
>XP_013286213_Fonsecaea_pedrosoi
-------------MTTMDLRVGNKYRIGRKIGSGSFGDIY--------------------
--LGTNIISGEEIAIKLESVKAKHPQLEYEARVYKSLAGGVGIPFVRWFGTECDYNAMVL
DLLGPSLEDLFNFCNRKFSLKTVLLLADQLISRIEYIHAKSFIHRDIKPDNFLMGIGKRG
NQVNVIDFGLAKKYRDPKTHFHIPYRENKNLTGTARYASINTHLGVEQSRRDDMESLGYV
MLYFCRGSLPWQGLKAATKKQKYDRIMEKKMTTPTEVLCRGFPNEFAIYLNYTRSLRFDD
KPDYSYLRKIFRDLFVRESFQYDYVFDWTVYKYQKN-----AQAI---------------
------------------------------------AQAAG-------------------
-------------------NQTTGEDEEK-PRRGAHPA-----------------TAAAT
GAPTPQHASQAGKPAAISSSRR--------------------------------------
---------------------------------------------------------KVI
ERGA--------SGNDQGGSDRM--------------------------------
>XP_007758827_Cladophialophora_yegresii
-------------MTTMDLRVGNKYRIGRKIGSGSFGDIY--------------------
--LGTNIISGEEIAIKLESVKAKHPQLEYEARVYKSLAGGVGIPFVRWFGTECDYNAMVL
DLLGPSLEDLFNFCNRKFSLKTVLLLADQLISRIEYIHAKSFIHRDIKPDNFLMGIGKRG
NQVNVIDFGLAKKYRDPKTHFHIPYRENKNLTGTARYASINTHLGVEQSRRDDMESLGYV
MLYFCRGSLPWQGLKAATKKQKYDRIMEKKMTTPTEVLCRGFPNEFAIYLNYTRSLRFDD
KPDYSYLRKIFRDLFVRESFQYDYVFDWTVYKYQKN-----AQAI---------------
------------------------------------AQAAG-------------------
-------------------NQNAQEDEDK-PRRGAHPA-----------------TAAAT
GAPTPQHTSQAGKPAAISSSRR--------------------------------------
---------------------------------------------------------KVI
ERGA--------SGNDQNGSDRM--------------------------------
>XP_016233209_Exophiala_spinifera
-------------MTTMDLRVGNKYRIGRKIGSGSFGDIY--------------------
--LGTNIISGEEIAIKLESVKAKHPQLEYEARVYKSLAGGVGIPFVRWFGTECDYNAMVL
DLLGPSLEDLFNFCNRKFSLKTVLLLADQLISRIEYIHAKSFIHRDIKPDNFLMGIGKRG
NQVNVIDFGLAKKYRDPKTHFHIPYRENKNLTGTARYASINTHLGVEQSRRDDMESLGYV
MLYFCRGSLPWQGLKAATKKQKYDRIMEKKMTTPTEVLCRGFPNEFAIYLNYTRSLRFDD
KPDYSYLRKIFRDLFVRESFQYDYVFDWTVYKYQKN-----AQAI---------------
------------------------------------AQAAG-------------------
-------------------NQPAQEEEEK-PRR--HTG-----------------TAAAT
GVPTPQHTSTQGKPAAISSSRR--------------------------------------
---------------------------------------------------------KVI
ERGT--------SGNDQGGSDRM--------------------------------
>XP_016258376_Exophiala_oligosperma
-------------MTTMDLRVGNKYRIGRKIGSGSFGDIY--------------------
--LGTNIISGEEIAIKLESVKAKHPQLEYEARVYKSLAGGVGIPFVRWFGTECDYNAMVL
DLLGPSLEDLFNFCNRKFSLKTVLLLADQLISRIEYIHAKSFIHRDIKPDNFLMGIGKRG
NQVNVIDFGLAKKYRDPKTHFHIPYRENKNLTGTARYASINTHLGVEQSRRDDMESLGYV
MLYFCRGSLPWQGLKAATKKQKYDRIMEKKMTTPTEVLCRGFPNEFAIYLNYTRSLRFDD
KPDYSYLRKIFRDLFVRESFQYDYVFDWTVYKYQKN-----AQAI---------------
------------------------------------AQAAG-------------------
-------------------NQPAQEEEEK-PRR--HTG-----------------TAAAT
GVPTPQHTSTQGKPAAISSSRR--------------------------------------
---------------------------------------------------------KVI
ERGT--------SGNDQGGSDRMLRSGTRITTGNGDYR-----------------
>XP_013312820_Exophiala_xenobiotica
-------------MTTMDLRVGNKYRIGRKIGSGSFGDIY--------------------
--LGTNIISGEEIAIKLESVKAKHPQLEYEARVYKSLAGGVGIPFVRWFGTECDYNAMVL
DLLGPSLEDLFNFCNRKFSLKTVLLLADQLISRIEYIHAKSFIHRDIKPDNFLMGIGKRG
NQVNVIDFGLAKKYRDPKTHFHIPYRENKNLTGTARYASINTHLGVEQSRRDDMESLGYV
MLYFCRGSLPWQGLKAATKKQKYDRIMEKKMTTPTEVLCRGFPNEFAIYLNYTRSLRFDD
KPDYSYLRKIFRDLFVRESFQYDYVFDWTVYKYQKN-----AQAI---------------
------------------------------------AQAAG-------------------
-------------------NQPAQEEEEK-PRRG-HTG-----------------TAAAT
GVPTPQHTSTQGKPAAISSSRR--------------------------------------
---------------------------------------------------------KVI
ERGT--------SGNDQGGSDRMLRSGTRITTGNGDYR-----------------
>XP_007727060_Capronia_coronata
-------------MTTMDLRVGNKYRIGRKIGSGSFGDIY--------------------
--LGTNIISGEEIAIKLESVKAKHPQLEYEARVYKSLAGGVGIPFVRWFGTECDYNAMVL
DLLGPSLEDLFNFCNRKFSLKTVLLLADQLISRIEYIHAKSFIHRDIKPDNFLMGIGKRG
NQVNVIDFGLAKKYRDPKTHFHIPYRENKNLTGTARYASINTHLGVEQSRRDDMESLGYV
MLYFCRGSLPWQGLKAATKKQKYDRIMEKKMTTPTEVLCRGFPNEFAIYLNYTRSLRFDD
KPDYSYLRKIFRDLFVRESFQYDYVFDWTVYKYQKN-----AQAI---------------
------------------------------------AQAAG-------------------
-------------------NQPTQEDEEK-PRRA-HNG-----------------TAAAT
GVPTPQHNSAAGKPAAISSSRR--------------------------------------
---------------------------------------------------------KVI
ERGA--------SGNDQGGSDRM--------------------------------
>XP_007738073_Capronia_epimyces
-------------MTTMDLRVGNKYRIGRKIGSGSFGDIY--------------------
--LGTNIISGEEIAIKLESVKAKHPQLEYEARVYKSLAGGVGIPFVRWFGTECDYNAMVL
DLLGPSLEDLFNFCNRKFSLKTVLLLADQLISRIEYIHAKSFIHRDIKPDNFLMGIGKRG
NQVNVIDFGLAKKYRDPKTHFHIPYRENKNLTGTARYASINTHLGVEQSRRDDMESLGYV
MLYFCRGSLPWQGLKAATKKQKYDRIMEKKMTTPTEVLCRGFPNEFAIYLNYTRSLRFDD
KPDYSYLRKIFRDLFVRESFQYDYVFDWTVYKYQKN-----AQAI---------------
------------------------------------AQAAG-------------------
-------------------NQQTQEDEEK-PRRG-HTG-----------------TAAAT
GAPTPQHNSTASKPAAISSSRR--------------------------------------
---------------------------------------------------------KVI
ERGA--------SGNDQGGSDRM--------------------------------
>XP_009156129_Exophiala_dermatitidis
-------------MTTMDLRVGNKYRIGRKIGSGSFGDIY--------------------
--LGTNIISGEEIAIKLESVKAKHPQLEYEARVYKSLAGGVGIPFVRWFGTECDYNAMVL
DLLGPSLEDLFNFCNRKFSLKTVLLLADQLISRIEYIHAKSFIHRDIKPDNFLMGIGKRG
NQVNVIDFGLAKKYRDPKTHFHIPYRENKNLTGTARYASINTHLGVEQSRRDDMESLGYV
MLYFCRGSLPWQGLKAATKKQKYDRIMEKKMTTPTEVLCRGFPNEFAIYLNYTRSLRFDD
KPDYSYLRKIFRDLFVRESFQYDYVFDWTVYKYQKN-----AQAI---------------
------------------------------------AQAAG-------------------
-------------------HQQNQEEEEK-PRRA-HNG-----------------TAAAT
GAPTPQHNSTAGKPAAISSSRR--------------------------------------
---------------------------------------------------------KVI
ERGA--------SGNDQGGSDRMLRSTTRVTTGNGDYR-----------------
>XP_013259769_Exophiala_aquamarina
-------------MTTMDLRVGNKYRIGRKIGSGSFGDIY--------------------
--LGTNIISGEEIAIKLESVKAKHPQLEYEARVYKSLAGGVGIPFVRWFGTECDYNAMVL
DLLGPSLEDLFNFCNRKFSLKTVLLLADQLISRIEYIHAKSFIHRDIKPDNFLMGIGKRG
NQVNVIDFGLAKKYRDPKTHFHIPYRENKNLTGTARYASINTHLGVEQSRRDDMESLGYV
MLYFCRGSLPWQGLKAATKKQKYDRIMEKKMTTPTEVLCRGFPNEFAIYLNYTRSLRFDD
KPDYSYLRKIFRDLFVRESFQYDYVFDWTVYKYQKN-----AQAI---------------
------------------------------------AQAAG-------------------
-------------------NQPAQEEEEKQPRRG-HPG-----------------TAAAT
GAPTPQHTSQAGKPAAISSTRR--------------------------------------
---------------------------------------------------------KVI
ERG---------NGNDQGGSDRM--------------------------------
>XP_016220073_Exophiala_mesophila
-------------MTTMDLRVGNKYRIGRKIGSGSFGDIY--------------------
--LGTNIISGEEIAIKLESVKAKHPQLEYEARVYKSLAGGVGIPFVRWFGTECDYNAMVL
DLLGPSLEDLFNFCNRKFSLKTVLLLADQLISRIEYIHAKSFIHRDIKPDNFLMGIGKRG
NQVNVIDFGLAKKYRDPKTHFHIPYRENKNLTGTARYASINTHLGVEQSRRDDMESLGYV
MLYFCRGSLPWQGLKAATKKQKYDRIMEKKMTTPTEVLCRGFPNEFAIYLNYTRSLRFDD
KPDYSYLRKIFRDLFVRESFQYDYVFDWTVYKYQKN-----AQAI---------------
------------------------------------AQAAG-------------------
-------------------NPPAQEDDDK-PRRG-HNG-----------------TAAAT
GAPTPQHASQAGKPAAISSSRR--------------------------------------
---------------------------------------------------------KAI
ERGA--------SGNDQGGSDRM--------------------------------
>XP_013272078_Rhinocladiella_mackenziei
-------------MTTMDLRVGNKYRIGRKIGSGSFGDIY--------------------
--LGTNIISGEEIAIKLESVKAKHPQLEYEARVYKSLAGGVGIPFVRWFGTECDYNAMVL
DLLGPSLEDLFNFCNRKFSLKTVLLLADQLISRIEYIHAKSFIHRDIKPDNFLMGIGKRG
NQVNVIDFGLAKKYRDPKTHFHIPYRENKNLTGTARYASINTHLGVEQSRRDDMESLGYV
MLYFCRGSLPWQGLKAATKKQKYDRIMEKKMTTPTEVLCRGFPNEFAIYLNYTRSLRFDD
KPDYSYLRKIFRDLFVRESFQYDYVFDWTVYKYQKN-----AQAI---------------
------------------------------------AQAAG-------------------
-------------------NQPTQEEEEK-PRRG-HTG-----------------TQAAT
GAPTPHNASQAGKPAAISSSRR--------------------------------------
---------------------------------------------------------KVI
ERGT--------SGNDQGGSDRM--------------------------------
>XP_017996783_Phialophora_attinorum
-------------MTTMDLRVGNKYRIGRKIGSGSFGDIY--------------------
--LGTNIISGEEIAIKLESVKAKHPQLEYEARVYKSLAGGVGIPFVRWFGTECDYNAMVL
DLLGPSLEDLFNFCNRKFSLKTVLLLADQLISRIEYIHAKSFIHRDIKPDNFLMGIGKRG
NQVNVIDFGLAKKYRDPKTHFHIPYRENKNLT----------------------------
------------GLKAATKKQKYDRIMEKKMTTPTEVLCRGFPNEFAIYLNYTRSLRFDD
KPDYSYLRKIFRDLFVRESFQYDYVFDWTVYKYQKN-----AQAI---------------
------------------------------------AAASG-------------------
-------------------NQAPAEEEDK-PR---ARG-----------------TAAAT
GQPT------TAKPAAISSSRR--------------------------------------
---------------------------------------------------------KVI
DRQ---------NTNEQGGSDRM--------------------------------
>NP_595760_Schizosaccharomyces_pombe
--------------MALDLRIGNKYRIGRKIGSGSFGDIY--------------------
--LGTNVVSGEEVAIKLESTRAKHPQLEYEYRVYRILSGGVGIPFVRWFGVECDYNAMVM
DLLGPSLEDLFNFCNRKFSLKTVLLLADQLISRIEFIHSKSFLHRDIKPDNFLMGIGKRG
NQVNIIDFGLAKKYRDHKTHLHIPYRENKNLTGTARYASINTHLGIEQSRRDDLESLGYV
LVYFCRGSLPWQGLKATTKKQKYEKIMEKKISTPTEVLCRGFPQEFSIYLNYTRSLRFDD
KPDYAYLRKLFRDLFCRQSYEFDYMFDWTL------------------------------
------------------------------------------------------------
--------------------KRKTQQDQQHQQQLQQQL----------------------
-SATPQAINPPPERSSFRNYQK--------------------------------------
---------------------------------------------------------QNF
DEKGGDINTTVPVINDPSATGAQYINRPN--------------------------
```
