## Supplementary material for "Coding Sequence Insertions in Fungal Genomes are Intrinsically Disordered and can Impart Functionally-Important Properties on the Host Protein": MAFFT_MSAs: XP_712517.2_blasthits_MAFFT.txt

```
>XP_712517_Candida_albicans
MRPLTEEETKVVFEKLANYIGRNISFLIDNP------------ENPHVFRLQKDRVYYVQ
ESIAKFATSVSRQQLMSLGTCFGKFTKTGKFRLHIT---------------------SLP
YLAQYAKFKIWIKQNGEMPFLYGNHVLKAHIGRMSDDIPEHAGVIIYSMNDIPLGFGASA
KSTAEARNLPPTGIVAFRQGDIGEYLRE------------------------------ED
T-------------------------LFT------------
>XP_002421010_Candida_dubliniensis
MRPLTEEETKVVFEKLANYIGRNISFLIDNP------------ENPHVFRLQKDRVYYVQ
ESIAKFATSVSRQQLMSLGICFGKFTKTGKFRLHIT---------------------SLP
YLSQYAKFKIWIKQNGEMPFLYGNHILKAHIGRMSDDIPEHAGVIIYSMNDIPLGFGASA
KSTAEARNLPPTGIVAFRQGDIGEYLRE------------------------------ED
T-------------------------LFT------------
>XP_002548512_Candida_tropicalis
MRPLTEEETKVVFEKLANYIGRNISFLIDNP------------EDPHVFRLQKDRVYYVQ
EQIAKFATSVTRQQLMSLGICFGKFTKTGKFRLHIT---------------------ALP
YLTQYAKFKVWIKSNGEMPFLYGNHVLKAHIGRMSDDIPEHAGVIIYNMKDIPLGFGVSA
KSTGEVKNMLPTGIVAFRQGDIGEYLRE------------------------------ED
T-------------------------LFT------------
>XP_003870599_Candida_orthopsilosis
MRPLTEEETKVVFEKLANYIGRNISALIDNP------------ENPHVFRLQKDRVYYVS
EQVANFATSVSRQNLMSLGTCFGKFTKTGKFKLHIT---------------------ALP
YLSQYAKYKIWIKQNGEMPFLYGNHVLKAHIGRMSDDIPEHAGVIVYSMGDIPLGFGVSA
KSTHEARNVAPTGIVAFRQGDIGEYLRE------------------------------ED
T-------------------------LFT------------
>XP_001524035_Lodderomyces_elongisporus
MRPLTEEETKVVFEKLANYIGRNISFLIDNK------------ENPCVFRLQKDRVYYVS
ETIAKYATSVSRQQLMSLGVCFGKFTKTGKFKLHIT---------------------ALG
YLSQYAKFKVWIKQNGEMPFLYGNHVLKAHVGRMSEDIPEHAGVIVYSMNDVPLGFGVSA
KSTAEARNLAPTGIVAFRQGDIGEYLRE------------------------------ED
T-------------------------LFT------------
>XP_007377429_Spathaspora_passalidarum
MRPLTEEETKVVFEKLANYIGRNISFLIDNP------------TNPHVFRLQKDRVYYVS
DQIAKFATSVSRNNLMSLGTCFGKFTKTGKFRLHIT---------------------ALP
YLAQYAKFKVWIKTNGEMPFLYGNHVLKAHVGRMSDDIPEHAGLIVYSMNDVPLGFGVSA
KSTNEARSLAPTGIVAFRQGDIGEYLRD------------------------------ED
T-------------------------LFT------------
>XP_043049635_Scheffersomyces_spartinae
MRPLTEEETKVVFEKLANYIGRNITFLIDNP------------TNPHVFRLQKDRVYYVS
EQIARFATSVARQNLMSIGTCFGKFTKTGKFRLHIT---------------------ALP
YLAQYAKYKVWIKQNGEMPFLYGNHVLKAHVGKMSDDIPEHAGLIVYSMNDVPLGFGVSA
KSTTEARNLQPTAIVAFRQGDIGEYLRE------------------------------ED
T-------------------------LFT------------
>XP_001384395_Scheffersomyces_stipitis
MRPLTEEETKVVFEKLANYIGRNISFLIDNP------------SNPHVFRLQKDRVYYVS
EHIAKFATSVSRQQLMSLGTCFGKFTKTGKFRLHIT---------------------ALP
YMAQYAKFKVWIKQNGEMPFLYGNHVLKAHIGRMSEDIPEHAGVVVLSMHDVPLGFGVSA
KTTNEARNLQPTGIVAFRQGDIGEYLRE------------------------------ED
T-------------------------LFT------------
>XP_020067048_Suhomyces_tanzawaensis
MRPLTEEETKVVFEKLANYIGRNISFLIDNP------------SNPHVFRLQKDRVYYVS
DQVARFATSVSRQQLMSVGTCFGKFTKTGKFRLHIT---------------------SLP
YLSQYAKFKIWIKQNGEMPYLYGNHVLKAHVGRMSDDIPEHAGVIVYSMNDTPLGFGVSA
KSTNEARSLQPTAIVAFRQGDIGEYLRE------------------------------ED
T-------------------------LFT------------
>XP_020073736_Hyphopichia_burtonii
MRSLTEEETKVVFEKLANYVGRNISFLIDNP------------TNPHVFRLQKDRVYYVS
EQIARYATSVARQNLMSVGTCFGKFTKTGKFRLHIT---------------------ALP
YLSQYAKFKVWIKTNGEMPFLYGNHVLKAHVGRMSDDIPEHAGLIVYSMHDVPLGFGVSA
KSTNEAKNLQPTGIVAFRQGDIGEYLRE------------------------------ED
T-------------------------LFT------------
>XP_015467623_Debaryomyces_fabryi
MRSLTEEETKVVFEKLANYIGRNISFLIDNP------------TNPHVFRLQKDRVYYVS
EQIANFATSVSRHQLMSIGTCFGKFTKTGKFRLHIT---------------------SLP
YLAQYAKFKVWIKTNGEMPFLYGNHVLKAHIGRMSDDIPEHAGVIVYSMNDVPLGFGVSA
KSTNEARALQPTGIVAFRQGDIGEYLRE------------------------------ED
T-------------------------LFT------------
>XP_457873_Debaryomyces_hansenii
MRSLTEEETKIVFEKLANYIGRNISFLIDNP------------TNPHVFRLQKDRVYYVS
EQIANFATSVSRHQLMSIGTCFGKFTKTGKFRLHIT---------------------ALP
YLAQYAKFKVWIKTNGEMPFLYGNHVLKAHIGRMSDDIPEHAGVIVYSMNDVPLGFGVSA
KSTNEARALQPTGIVAFRQGDIGEYLRE------------------------------ED
T-------------------------LFA------------
>XP_006688216_Yamadazyma_tenuis
MRPLTEEETKVVFEKLANYIGRNISFLVDNP------------TAPHVFRLQKDRVYYVS
EQIANFATSVSRKQLMSLGVCFGKFTKTGKFKLHIT---------------------SLS
YLAQYAKYKVWIKPNGEMPFLYGNHILKAHIGRMSEDIPEHAGVVVFSMHDIPLGFGVSA
KSTAETRNLVPTGIVAFRQSDIGEYLRE------------------------------ED
T-------------------------LFT------------
>XP_001482008_Meyerozyma_guilliermondii
MRALTEEETKVVFEKLASYIGRNITFLVDNP------------TDPHVFRLQKDRVYYVS
QTVANFATSVSRHQLMSLGVCFGKFTKTGKFRLHIT---------------------SLT
YLAQYAKFKVWIKQNGEMPFLYGNHVLKAHIGRITENIPEHAGVIVYSMNDVPLGFGVSA
KSTNETKNLAPTGIVAFRQGDIGEYLRD------------------------------ED
T-------------------------LFT------------
>XP_018714686_Metschnikowia_bicuspidata
MRSLTEEETKVVFEKLANYMGRNISFLIDNP------------TNPHVFRLQKDRVYYVS
EHIAKFAVCVSRDRLMALGTCFGKFTKTGKFRLHIT---------------------ALP
YLAQYAKYKVWIKQNGEMPYLYGNHVLKAHVGRIAEDIPEHAGVIVFLMHDVPLGFGVSA
KSTAETKNMQPTAIVAFRQGDIGEYLRE------------------------------ED
T-------------------------LFT------------
>XP_002616565_Clavispora_lusitaniae
MRSLTEEETKVVFEKLANYIGRNISFLIDNP------------TNPHVFRLQKDRVYYVS
ETVAKFATSVSRDRLMSLGTCFGKFTKTGKFRLHIT---------------------SLP
YLAQYAKFKIWIKANGEMPFLYGNHVLKAHVGRMSEDIPEHAGVIVYSMHDVPLGFGISA
KSTTEAKNLQPTSIVAFRQGDIGEYLRE------------------------------ED
T-------------------------LFT------------
>XP_025343931_Candida_haemuloni
MRPLTEEETKVVFEKLANYIGRNISFLIDNK------------VNPHVFRLQKDRVYYVS
DAIAKFATSVSRDRLISLGTCLGKFTKTGKFRLHIT---------------------SLT
YLAQYAKYKVWIKPNGEMPFLYGNHVLKAHIGKMSDDIPEHAGVIVFSMHDVPLGFGVSA
KSTTEAKSLQPTAIVAFRQGDIGEYLRE------------------------------ED
T-------------------------LFT------------
>XP_024712080_Candida_pseudohaemulonis
MRPLTEEETKVVFEKLANYIGRNISFLIDNP------------TNPHVFRLQKDRVYYVS
EAVAKFATSVSRDRLISLGTCLGKFTKTGKFRLHIT---------------------SLT
YLAQHAKYKVWIKPNGEMPFLYGNHVLKAHIGRMSDDIPEHAGVIVFSMHDVPLGFGVSA
KSTTEAKSLQPTAIVAFRQGDIGEYLRE------------------------------ED
T-------------------------LFT------------
>XP_025336254_Candida_duobushaemulonis
MRPLTEEETKVVFEKLANYIGRNISFLIDNP------------TNPHVFRLQKDRVYYVS
EAVAKFATSVSRDRLISLGTCFGKFTKTGKFRLHIT---------------------SLT
YLAQHAKYKVWIKPNGEMPFLYGNHVLKAHIGRMSDDIPEHAGVIVFSMHDVPLGFGVSA
KSTTEAKSLQPTAIVAFRQGDIGEYLRE------------------------------ED
T-------------------------LFT------------
>XP_028892180_Candida_auris
MRPLTEEETKVVFEKLANYIGRNISFLIDNK------------ANPHVFRLQKDRVYYVS
ESIANFATSVSRDRLISLGTCLGKFTKTGKFRLHIT---------------------ALT
YLAQYAKYKVWIKPNGEMPFLYGNHVLKAHIGRMSDDIPEHAGVIVFSMHDVPLGFGVSA
KSTTEAKNLQPTAIVAFRQGDIGEYLRE------------------------------ED
T-------------------------LFT------------
>NP_015113_Saccharomyces_cerevisiae
MRQLTEEETKVVFEKLAGYIGRNISFLVDNK------------ELPHVFRLQKDRVYYVP
DHVAKLATSVARPNLMSLGICLGKFTKTGKFRLHIT---------------------SLT
VLAKHAKYKIWIKPNGEMPFLYGNHVLKAHVGKMSDDIPEHAGVIVFAMNDVPLGFGVSA
KSTSESRNMQPTGIVAFRQADIGEYLRD------------------------------ED
T-------------------------LFT------------
>XP_018218830_Saccharomyces_eubayanus
MRQLTEEETKVVFEKLAGYIGRNISFLVDNK------------ELPHVFRLQKDRVYYVP
DHVSKLATSVARSNLMSLGICLGKFTKTGKFRLHIT---------------------SLT
VLAKHAKYKIWIKPNGEMPFLYGNHVLKAHVGKMSDDIPEHAGVIVFGMNDIPLGFGVSS
KSTSESRNMQPTAIVAFRQADIGEYLRD------------------------------ED
T-------------------------LFT------------
>XP_033769562_Saccharomyces_paradoxus
MRQLTEEETKIVFEKLAGYIGRNISFLVDNK------------ELPHVFRLQKDRVYYVP
DHVAKLATSVARPNLMSLGICLGKFTKTGKFRLHIT---------------------SLT
ILAKHAKYKIWIKPNGEMPFLYGNHVLKAHVGKMSDDIPEHAGVIVFAMNDVPLGFGVSA
KSTSESRNMQPTGIVAFRQADIGEYLRD------------------------------ED
T-------------------------LFT------------
>XP_003673055_Naumovozyma_castellii
MRQLTEEETKVVFEKLAGYIGRNISYLVDNK------------ENPHVFRLQKDRVYYVP
ENVAKLATCVARPNLMSLGICLGKFTKTGKFRLHVT---------------------ALS
VLAEHAKYKIWIKPNGEMPFLYGNHVLKAHVGKMSDDIPEHAGVIVFAMNDTPLGFGVSA
KSTGEARNLQPTAIVAFRQADIGEYLRD------------------------------ED
T-------------------------LFT------------
>XP_003670720_Naumovozyma_dairenensis
MRQLTEEETKVVFEKLAGYIGRNITYLVDNK------------ENPHVFRLQKDRVYYVP
EHVAKLATSIARPNLMSVGICLGKFTKTGKFRLHIT---------------------SLT
VLASHAKYKIWIKPNGEMPFLYGNHVLKAHVGKMSDDIPEHAGVIIFAMNDTPLGFGVSA
KSTSESRNLPPTSIVAFRQADIGEYLRD------------------------------ED
T-------------------------LFT------------
>XP_003959516_Kazachstania_africana
MRQLTEEETKVVFEKLAGYIGRNISYLVDNK------------ENPHVFRLQKDRVYYVP
ENVAKLATSVARQNLMSLGICLGKFTKTGKFRLHIT---------------------ALS
ILGQHAKYKIWIKQNGEMPFLYGNHVLKAHVGKISDDIPEHAGVIVFSMHDVPLGFGVSA
KSTSESRNLQPTAIVAFRQADIGEYLRD------------------------------ED
T-------------------------LFT------------
>XP_022464105_Kazachstania_naganishii
MRQLTEEETKVVFEKLAGYIGRNISYLVDNK------------ENPHVFRLQKDRVYYVP
ENVAKLATSVARPNLMSVGICLGKFTKTGKFRMHVT---------------------SLT
VLAKYAKYKVWIKPNGEMPFLYGNHVLKAHVGKMSDDIPEHAGVMVFSMRDSPLGFGVSA
KSTSESRNLPPTAIVAFRQADIGEYLRD------------------------------ED
T-------------------------LFT------------
>XP_449597_Candida_glabrata
MRQLTEEETKVVFEKLAGYIGRNIAYLVDNK------------EVPHVFRLQKDRVYYVP
EYIAKLATSVARQNLMSVGICLGKFTKTGKFRLHIT---------------------ALS
VLAKHAKYKIWIKPNGEMPFLYGNHVLKAHVGKMTDDIPEHAGLIVFSMNDMPLGFGVSA
KSTLESKNLQPTAIVAFRQADIGEYLRD------------------------------ED
T-------------------------LFT------------
>XP_004177927_Tetrapisispora_blattae
MRQLTEEETKVLFEKLAGYIGRNISYLVDNK------------EQPHVFGLQKDRVYYVP
ENVAKLATSVARPNLMSLGICLGKFTKTGKFRLHIT---------------------SLT
ILAKYAKFKIWIKPNGEMPFLYGNHVLKAHVGKMSDDIPEHAGVIIFSMNDIPLGFGVSA
KSTSESRDMQPTGIVAFRQADIGEYLRD------------------------------ED
T-------------------------LFT------------
>XP_003685804_Tetrapisispora_phaffii
MRQLTEEETKVVFEKLAGYIGRNISFLVDNK------------EHPHVFRLQKDRVYYVP
ENVAKMATAVARPNLMSVGICLGKFTKTGKFRLHIT---------------------SLS
ILAQHAKYKIWVKPNGEMPFLYGNHVLKAHVGKMSDDIPEHAGVIIFSMNDNALGFGVSA
KSTSESRNLAPTAIVAFRQADIGEYLRD------------------------------ED
T-------------------------LFT------------
>XP_001644847_Vanderwaltozyma_polyspora
MRQLTEEETKVVFEKLAGYIGRNISYLVDNK------------EQPHVFRLQKDRVYYVS
EHVAKLATCVARPNLMSLGICLGKFTKTGKFRLHIT---------------------SLT
ILAKYAKYKIWVKPNGEMPFLYGNHVLKAHVGKMSDDIPEHAGVIIFSMNDNPLGFGVSA
KSTSESRDLAPTAIVAFRQSDIGEYLRD------------------------------ED
T-------------------------LFT------------
>XP_003681988_Torulaspora_delbrueckii
MRQLTEEETKVVFEKLAGYIGRNISYLVDNK------------ETPHVFRLQKDRVYYVP
DSVAKLATCVARPNLMSLGICLGKFTKTGKFRLHVT---------------------ALS
VLAQNAKYKVWIKPNGEMPFLYGNHILKAHVGKMSDDIPEHAGVIVFSMNDIPLGFGVSA
KSTSEARNLQPTAIVAFRQADIGEYLRD------------------------------ED
T-------------------------LFT------------
>XP_037142784_Zygotorulaspora_mrakii
MRQLTEEETRVLFEKLAGYVGRNISYLVNNK------------EVPHVFRLQKDRVYYAP
ESVANLATSVARPNLMSLGICLGKFTKTGKFRLHVT---------------------SLP
ILAQNAKYKIWIKTNGEMPFLYGNHVLKAHVGRMSDDIPEHAGVIVLSMNDVPLGFGVSA
KTTNEARNLQPTSIVAFRQADIGEYLRD------------------------------ED
T-------------------------LFT------------
>XP_002499231_Zygosaccharomyces_rouxii
MRQLTEEETRVLFEKLAGYIGRSISNLVDSK------------DQPHVFRLQKDRVYYVP
ENVSKLATSVARPNLISLGTCLGKFTKTGKFRIHVT---------------------ALP
ILAPNAKYKVWIKPNGEMPFLYGNHVLKAHIGKMSEDIPEHAGVIVYSMNDIPLGFGVSS
KSTNECRDMQPTGIVAFRQADIGEYLRD------------------------------ED
T-------------------------LFT------------
>XP_003644757_Eremothecium_cymbalariae
MRQLTEPETSVVFEKLAGYIGRNISFLVDNK------------EQPHVFRLQKDRVYYVP
EHISKLATSVARCNLMSLGICLGKFTKTGKFRLHVT---------------------ALP
VLAQHAKYKIWIKQNGEMPFLYGNHVLKAHVGKMSDDIPEHSGVIVFSMHDVPLGFGVSA
KSTSEARDLQPNGIAAFRQADIGEYLRD------------------------------ED
T-------------------------LFT------------
>NP_985446_Eremothecium_gossypii
MRQLTEEETKVVFEKLAGYIGRNISYLVDNK------------EQPHVFRLQKDRVYYMP
EHIAKLATCVARPNLMSLGICLGKFTKTGKFRLHIT---------------------ALT
VLAQHAKYKVWIKPNGEMPFLYGNHVLKAHVGKMSDDIPEHSGVIVFSMHDVPLGFGVSA
KSTSEARDLQPMGIVAFRQADIGEYLRD------------------------------ED
T-------------------------LFT------------
>XP_451632_Kluyveromyces_lactis
MRQLTEEETKVIFEKLAGYIGRNIVYLVDNK------------DQPHVFRLQKDRVYYVP
EHIANLATSVARPNLMSLGLCMGKFTKTGKFRLHIT---------------------SLS
VLAQYAKYKVWIKPNGEMPFLYGNHVLKAHVGKMSDDIPEHAGVIVFSMHDVPLGFGVSA
KSTSESRDLQPTSIVAFRQADIGEYLRD------------------------------ED
T-------------------------LFT------------
>XP_022676391_Kluyveromyces_marxianus
MRQLTEEETKVVFEKLAGYIGRNIVYLVDNQ------------DQPHVFRLQKDRVYYVP
EHIAKLATSVARPNLMSLGLCMGKFTKTGKFRLHIT---------------------SLS
VLAQYAKYKVWIKPNGEMPFLYGNHVLKAHVGKMSDDIPEHAGVIVFSMHDVPLGFGVSA
KSTSEARDLQPTSIVAFRQADIGEYLRD------------------------------ED
T-------------------------LFT------------
>XP_022628690_Lachancea_lanzarotensis
MRQLTEEETRVVFEKLAGYIGRNIKLLVDNK------------TQPFVFRLQKDRVYYVP
EHIAKLATSVARPNLMSVGLCLGKFTKTGKFRIHIT---------------------ALT
VLAEHAKYKIWIKPNGEMPFLYGNHVLKAHVGKMSEDIPEHAGVIVFSMHDVPLGFGVSA
KSTSESRNVQPTGIVAYRQADIGEYLRD------------------------------ED
T-------------------------LFT------------
>XP_002556052_Lachancea_thermotolerans
MRQLTEDETKVVFEKLAGYIGRNIKFLVDNK------------DQPFVFRLQKDRVYYVP
EHIAKLATSVARPNLMSVGLCLGKFTKTGKFRLHIT---------------------ALT
ILAQHAKYKIWIKPNGEMPFLYGNHVLKAHVGKMSEDIPEHAGVIVFSMHDVPLGFGVSS
KSTSESRDVQPTGIVAFRQADIGEYLRD------------------------------ED
T-------------------------LFT------------
>XP_020053831_Aspergillus_aculeatus
MRQLTEEETKTLFEKLSAYCGRSISNLIT------AGSED---NDRYVFRMIGSRIYYVP
LSLANLATSIPRDCLLSMGTAIGKLTKTGKMRLHIT---------------------ALD
VISPHARFKVWIKPNGVAPFLYGGNVVKAHVGRWSDDCPEHAGVVVLDQNDTPLGFGVTA
RSTAEARKLEPTAIVVFRQADCGEYLRE------------------------------ED
T-------------------------LFTT-----------
>XP_001275989_Aspergillus_clavatus
MRQLTEQELQTLLAKLAGYTGRSLNNLIVPQ----SDSE----DERHVFRLQGNRVYYVK
KSLADLSTSFSRDTLLSLGICIGKFTKTGKFRIHITGANDPSEMVKVAWLANRVARLALD
VIAPHARYKVWIKDNGIMPYLYGSNVVKAHVGRWSEDIPEHTGVVVYDSNDTPLGFGVTA
RSTAEIRKLDPTAIAVFRQADVGEYLRE------------------------------ED
T-------------------------LFTT-----------
>XP_001261173_Aspergillus_fischeri
MRQLTEQELQTLLAKLAGYTGRSLNNLIVPQ----SDSE----EERHVFRLQGNRVYYVK
KSLADLSTSFPRDTLLSLGTCIGKFTKTGKFRIHIT---------------------ALD
VIAPHARYKVWIKDNGIMPYLYGSNVVKAHVGRWSEDIPEHTGVLVYDSNDTPLGFGVTA
RSTAEIRKLDPTAIAVFRQADIGEYLREV-----------------------------RR
S-------------------------VFLTRAIWDHI----
>XP_041146836_Aspergillus_flavus
MRQLTEQETKTLFEKLANYTGRSLNNLI-------TTSDDP--NDRYVFRLHGNRVYYMK
LSLANLSTAIPRANLLSLGTCIGKFTKSGQFRLHIT---------------------ALD
VIAPHARYKVWIKQNGEMPFLYGGNVVKAHVNRWSDDCPEHAGVVVFNSNDTPLGFGVTA
RSSAEARKLEPTAITVFRQGDIGEYLRE------------------------------ED
T-------------------------LFTT-----------
>XP_756040_Aspergillus_fumigatus
MRQLTEQELQTLLAKLAGYTGRSLNNLIVPQ----SDSE----DDRHVFRLQGNRVYYVK
KSLADLSTSFPRDTLLSLGTCIGKFTKTGKFRIHIT---------------------ALD
VIAPHARYKVWIKDNGIMPYLYGSNVVKAHVGRWSEDIPEHTGVLVYDSNDTPLGFGVTA
RSTAEIRKLDPTAIAVFRQADIGEYLREV-----------------------------RR
S-------------------------IS-------------
>XP_681760_Aspergillus_nidulans
MRPLTEEETQTLFKKLAEYCGSGLKELIKP-------LDSSPNADRYVFRLSGNRVYYSL
LSIANAATAFPRDQLLSLGICMGKFTKTGKFRLHIT---------------------ALP
IIAEHARNKIWIKPNGVMPFLYGSNVAKAHVAKLPDEMAEHSGVIVCTQDDVPLGFGITA
RSTAEARRLDPTGIVCFRQADCGEYLRD------------------------------ED
T-------------------------LFASG----------
>XP_003188669_Aspergillus_niger
MRQLTEEETRTLFEKLANYTGRSLNNLIAPP----SGSEDA--NDRYVFRLHGSRVYYLR
LSLANLATSIPRANLLTLGTCIGKFTKTGKFRIQLT---------------------ALD
VLAPHARYKVWIKQNGVMPFLYGSNVAKAHVGRFSEDCPENAGVIVMDMNDTPLGFGVTA
RSSAETRRLEPTANVVFRQADIGEYLRE------------------------------ED
T-------------------------LFTT-----------
>XP_015410462_Aspergillus_nomiae
MRQLTEQETKTLFEKLANYTGRSLNNLI-------TTSDDP--NDRYVFRLHGNRVYYMR
LSLANLSTAIPRANLLSLGTCIGKFTKSGQFRLHIT---------------------ALD
VIAPHARYKVWIKQNGEMPFLYGGNVVKAHVNRWSDDCPEHAGVVVFNSNDTPLGFGVTA
RSSAEARKLEPTAITVFRQGDIGEYLRE------------------------------ED
T-------------------------LFTT-----------
>XP_001822353_Aspergillus_oryzae
MRQLTEQETKTLFEKLANYTGRSLNNLI-------TTSDDP--NDRYVFRLHGNRVYYMK
LSLANLSTAIPRANLLSLGTCIGKFTKSGQFRLHIT---------------------ALD
VIAPHARYKVWIKQNGEMPFLYGGNVVKAHVNRWSDDCPEHAGVVVFNSNDTPLGFGVTA
RSSAEARKLEPTAITVFRQGDIGEYLRE------------------------------ED
T-------------------------LFTT-----------
>XP_040640155_Aspergillus_ruber
MRQLTEDETKTLFSKLANYTGRSLNALV-------TSVDDPSSNDRYVFRLHGSRVYYMR
LSLANLATSIPRANLLSLGICVGKFTKTGKFRIHVT---------------------ALE
VIAPHARYKVWIKQNGEMPFMYGGNVVKAHIGRWSEDCPEHQGVVVFNMDDTPLGFGVTA
RSTAETRKLDPTAITVFRQADIGEYLRE------------------------------ED
T-------------------------LFTT-----------
>XP_040698414_Aspergillus_sydowii
MRALTEQETQTLFTKLAEYTGSSLKNLIAP-------LDNSPNADRYVFRLSHNRCYYVR
LSLANLATSIPRDNLLSLGICMGKFTKTGKFRLHIT---------------------ALP
IIAEHARNKIWIRPNGVMPFLYGSNVAKAHIAKFPDDAVEHSGVIVCTQDDVPLGFGITA
RSTAEARRLDPTGIVCFRQADCGEYLRD------------------------------ED
T-------------------------LFSG-----------
>XP_001210291_Aspergillus_terreus
MRPLTEQELRTVLEKLTVYVGSSVKDLLTP-------TDSSGKPDRWVFRLAQSRVYFVR
LSLANLATSIARENLLSCGTCLGRFTKSGKFRLHIT---------------------ALS
VIAPIARHKLYLRPNGVMPFLYGGHAVKAHVARWSQECPEHSGVVVFDSEDMPLGFGIAA
KAPAAAQRASPTEIVCFRQADCGEYLRE------------------------------ED
S-------------------------LFTA-----------
>XP_022490902_Penicillium_arizonense
MRQLTEEETRTLFSKLAHYTGRSLNNLIAP------PTEEGPTGEQHVFRLQGSRVFYMP
LKLANLSVSIPRENLLSMGTMIGKFTKTGKFRLALT---------------------CLD
VISPHARYKVWIKSNGVMPYLYGGNVLKAHVHRWSEDLPEHAGVLVFDDSDNCLGFGVTA
RSSAEAKKLDPTGIVVFRQADVGEYLRE------------------------------ED
S-------------------------LFTT-----------
>XP_014535641_Penicillium_digitatum
MRSLTEEETRTLFTKLASYTGRSLNSLITP------AED----GTMSVFRLQGSRVYYVN
KEIANLSVSFPRDELLSMGTMVGKFTKTGKFRINLT---------------------ALD
LLAQHARYKVWIKANGVMPLLYGGSVLKAHVARFSEDCPENAGVVIYDQNDTALGFGVTA
RSSAQIAKLDPTSIAVHRQADAGEYLRE------------------------------ED
T-------------------------LFTT-----------
>XP_016603660_Penicillium_expansum
MRSLTEEETRTLFTKLASYTGRSLNSLITP------AED----GSMSVFRLQGSRVYYVN
KEIANLSVSFPRETLLSIGTMVGKFTKTGKFRINLT---------------------ALD
LLAQHARYKVWIKANGVMPLLYGGSVLKAHVARFSEDLPENAGVIILDSNDVPLGFGVTA
RSSAQIAKLDPTSIAVHRQADAGEYLRE------------------------------ED
T-------------------------LFTT-----------
>XP_040651248_Penicillium_griseofulvum
MRSLTEEETRTLFTKLASYTGRSLNTLIAP------AED----GTQSVFRLQGSRVYYVN
KDIANLSVSFPRDVLLSCGTMIGKFTKTGKFRINLT---------------------ALD
LLAQHARYKVWIKANGVMPLLYGGSVLKAHVARFSEDVAENQGIVIFDSNDVPLGFGVTA
RSSAQIAKLDPTSIAIHRQADAGEYLRE------------------------------ED
T-------------------------LFTT-----------
>XP_038933580_Penicillium_roqueforti
MRSLTEEETRTLFTKLASYTGRSLNSLITP------AED----GSMSVFRLQGSRVYYVN
KEIANLSISFPRDQLLSMGTMIGKYTKTGKFRINLT---------------------ALD
LLAQHARYKVWIKANGVMPLLYGGSVLKAHVARFSEDVAENQGIVILDSNDVPLGFGVTA
RSSAQIAKLDPTSIAIHRQADAGEYLRE------------------------------ED
T-------------------------LFTT-----------
>XP_002568923_Penicillium_rubens
MRSLTEEETRTLFTKLASYTGRSLNSLITP------AED----GSQSVFRLQGCRVYYVN
KDIANLSVSFPRDQLLSAGTMVGKFTKTGKFRINLT---------------------ALD
LLAQNARYKVWIKANGVMPLLYGGSVLKAHVARFSEDCPENAGVVILDSNDVPLGFGVTA
RSSAQIAKLDPTSIAVHRQADAGEYLREVSWIYLQILKGQIANIHYRRIRCSQPKQIRHD
TEYYIFAPRKRRLGVLPDLFDLTKVDCFTIDSVLIAPSVMN
>XP_040814792_Penicillium_solitum
MRSLTEEETRTLFTKLASYTGRSLNSLITP------AED----GTMSVFRLQGSRVYYVN
KEIANLSVSFPRENLLSCGTMIGKYTKTGKFRINLT---------------------ALD
LLAQHARYKVWIKANGVMPLLYGGSVLKAHVARFSEDVPENAGVIILDSNDVPLGFGVTA
RSSAQIAKLDPTSIAVHRQADAGEYLRE------------------------------ED
T-------------------------LFTT-----------
>XP_022579394_Penicilliopsis_zonata
MRPLTETETQTLFSKLAQYTGRSLNNLILP-----SGGDD---NDRNVFRLHGSRVYFMR
LSLANLATSIPRDNLLSLGTCIGKFTKTGKFRVAIT---------------------ALD
VIAPHARYKVWILPKGEMSFMYGGNVVKAHVGRWSEDCPEHQGVIMYDMNDTPLGFGVST
RASNQLKQLSPTDIVVARQADIGEFLRS------------------------------ED
T-------------------------LFTT-----------
>XP_016617189_Cladophialophora_bantiana
MRPLTDVETQTLFTKLANYTGRSLTQLIAP-SD--SP-EK---DDRYVFRLHESRVYYVR
LSIANLATSVARDNLLSLGTCIGKFTKTGKFRLHIT---------------------ALD
VIAPHARYKLWVKPNGEMPFLYGGNVVKAHVGRWSEDCPEHSGVVILAMDDTPLGFGVTA
RSTAEARKLEPTSIVAFRQGDVGEYLRE------------------------------ED
S-------------------------LFTT-----------
>XP_008722683_Cladophialophora_carrionii
MRPLTDTETQTLFTKLANYTGRSLTQLIAP-SD--SSSK----DDRHVFRLHESRVYYVR
LSLANLATSIARDNLLSLGTCIGKFTKTGKFRLHIT---------------------ALD
VIAPHARYKLWIRPNGEMPFLYGGHVLKAHVGRWSEDCPEHSGVVVFAMDDTPLGFGVTA
KSTAEARKLDPTNIVAFRQGDVGEYLRE------------------------------ED
T-------------------------LFTT-----------
>XP_016255534_Cladophialophora_immunda
MRPLTDVETQTLFTKLANYTGRSLTQLIAP-SD--S--DK---GDRYVFRLHESRVYYVR
LSIANLATSIARDNLLSLGTCIGKFTKTGKFRLHIT---------------------ALD
VIAPHARYKLWVKPNGEMPFLYGGNVVKAHVGRWSEDCPEHSGVVILAMDDTPLGFGVTA
RSTAEARKLEPTSIVAFRQGDVGEYLRE------------------------------ED
T-------------------------LFTT-----------
>XP_007745281_Cladophialophora_psammophila
MRPLTDVETQTLFTKLANYTGRSLTQLIAP-SD--SS-EK---DDRFVFRLHESRVYYVR
LSIANLATSIARDNLLSLGTCIGKFTKTGKFRLHIT---------------------ALD
VIAPHARYKLWVKPNGEMPFLYGGNVVKAHVGRWSEDCPEHSGVVILAMDDTPLGFGVTA
RSTAEARKLEPTSIVAFRQGDVGEYLRE------------------------------ED
S-------------------------LFTT-----------
>XP_018689711_Fonsecaea_erecta
MRPLTDVETQTLFTKLANYTGRSLTQLIAP-SD--T--DK---DDRYVFRLHESRVYYVR
LSIANLATSIARDNLLSLGTCIGKFTKTGKFRLHIT---------------------ALD
VIAPHARYKLWVKPNGEMPFLYGGNVVKAHVGRWSEDCPEHSGVVILAMDDTPLGFGVTA
RSTAEARKLEPTSIVAFRQGDVGEYLRE------------------------------ED
T-------------------------LFTT-----------
>XP_022506437_Fonsecaea_monophora
MRPLTDVETQTLFTKLANYTGRSLTQLIAP-SD--SS-DN---DGRYVFRLHESRVYYVR
LSIANLATSIARDNLLSLGTCIGKFTKTGKFRLHIT---------------------ALD
VIAPHARYKLWIKPNGEMPFLYGGNVVKAHVGRWSEDCPEHSGVVILAMDDTPLGFGVTA
RSTAEARKLEPTSIVAFRQGDVGEYLRE------------------------------ED
T-------------------------LFTT-----------
>XP_016635732_Fonsecaea_multimorphosa
MRPLTDVETQTLFTKLANYTGRSLTQLIAP-SD--SSADK---DDRYVFRLHESRVYYVR
LAIANLATSIARDNLLSLGTCMGKFTKTGKFRLHIT---------------------ALD
VIAPHARYKLWVKPNGEMPFLYGGNVVKAHVGRWSEDCPEHSGVVILAMDDTPLGFGVTA
RSTAEARKLEPTSIVAFRQGDVGEYLRE------------------------------ED
T-------------------------LFTT-----------
>XP_022505270_Fonsecaea_nubica
MRPLTDVETQTLFTKLANYTGRSLTQLIAP-SD--SS-DN---DGRYVFRLHESRVYYVR
LSIANLATSIARDNLLSLGTCIGKFTKTGKFRLHIT---------------------ALD
VIAPHARYKLWIKPNGEMPFLYGGNVVKAHVGRWSEDCPEHSGVVILAMDDTPLGFGVTA
RSTAEARKLEPTSIVAFRQGDVGEYLRE------------------------------ED
T-------------------------LFTT-----------
>XP_013281826_Fonsecaea_pedrosoi
MRPLTDVETQTLFTKLANYTGRSLTQLIAP-SD--SS-DN---DGRYVFRLHESRVYYVR
LSIANLATSIARDNLLSLGTCIGKFTKTGKFRLHIT---------------------ALD
VIAPHARYKLWIKPNGEMPFLYGGNVVKAHVGRWSEDCPEHSGVVILAMDDTPLGFGVTA
RSTAEARKLEPTSIVAFRQGDVGEYLRE------------------------------ED
T-------------------------LFTT-----------
>XP_007753226_Cladophialophora_yegresii
MRPLTDTETQTLFTKLANYTGRSLTQLIAP-SDSLSSSK----DDRHVFRLHESRVYYVR
LSLANLATSIARDNLLSLGTCIGKFTKTGKFRLHIT---------------------ALD
VIAPHARYKLWIKPNGEMPFLYGGHVLKAHVGRWSEDCPEHSGVVVFAMDDTPLGFGVTA
KSTAEARKLDPTNIVAFRQGDVGEYLRE------------------------------ED
T-------------------------LFTT-----------
>XP_016235826_Exophiala_spinifera
MRPLTDVETQTLFTKLANYTGRSLTQLIAP-SD--SSDDD---SDRHVFRLHESRVYYVR
LSLANLATAVARDNLLSLGTCVGKFTKTGKFRLHIT---------------------ALD
VIAPHARYKVWVKPNGEMPFLYGGNVVKAHVGRWSEDCPEHSGVVVLAMDDTPLGFGVTA
RSTAEARKLEPTSVVVFRQGDVGEYLRE------------------------------ED
S-------------------------LFTT-----------
>XP_016264943_Exophiala_oligosperma
MRPLTDVETQTLFTKLANYTGRSLTQLIAP-SD--SSDDD---SDRHVFRLHESRVYYVR
LSLANLATAVARDNLLSLGTCVGKFTKTGKFRLHIT---------------------ALD
VIAPHARYKVWVKPNGEMPFLYGGNVVKAHVGRWSEDCPEHSGVVVLAMDDTPLGFGVTA
RSTAEARKLEPTSVVVFRQGDVGEYLRE------------------------------ED
S-------------------------LFTT-----------
>XP_013310318_Exophiala_xenobiotica
MRPLTDVETQTLFTKLANYTGRSLTQLIAP-SD--SSDDD---SDRHVFRLHESRVYYVR
LSLANLATAVARDNLLSLGTCVGKFTKTGKFRLHIT---------------------ALD
VIAPHARYKLWIKPNGEMPFLYGGNVVKAHVGRWSEDCPEHSGVVILAMDDTPLGFGVTA
RSTAEARKLDPTTVVAFRQGDVGEYLRE------------------------------ED
S-------------------------LFTT-----------
>XP_007719465_Capronia_coronata
MRALTDVETQTLFSKLANYTGRSLTQLIAP-SD--STGGD---DDRHVFRLHESRVYYVR
LSIANLATSIARDNLLSLGTCIGKFTKTGKFRLHIT---------------------ALD
VIAPHARYKLWIKPNGEMPFLYGGNVVKAHVGRWSEDCPEHSGVVILAMDDTPLGFGVTA
RSTAEARKLEPTSVVAFRQADVGEYLRE------------------------------ED
T-------------------------LFTT-----------
>XP_007730586_Capronia_epimyces
MRALTDVETQTLFSKLANYTGRSLTQLIAP-SD--STGDD---DDRHVFRLHESRVYYVR
LSIANLATSIARDHLLSLGTCVGKFTKTGKFRLHIT---------------------ALD
VIAPHARYKLWIKPNGEMPFLYGGNVVKAHVGRWSEDCPEHSGVVILAMDDTPLGFGVTA
RSTAEARKLEPTSVVAFRQADVGEYLRE------------------------------ED
T-------------------------LFTT-----------
>XP_009158309_Exophiala_dermatitidis
MRPLTDVETQTLFSKLANYTGRSLTQLIAP-SD--SSDDD--NNDRHVFRLHGSRVYYVR
LSIANLATSIARDNLLSLGTCIGKFTKTGKFRLHIT---------------------ALD
VIAPHARYKLWIKPNGEMPFLYGGNVVKAHVGRWSEDCPEHSGVVILAMDDTPLGFGVTA
RSTAEARKLEPTSVVAFRQADVGEYLRE------------------------------ED
T-------------------------LFTT-----------
>XP_013262548_Exophiala_aquamarina
MRPLTDVETQTLFTKLANYTGRSLTQLIAPEGD--SSGNDTTSNDRSVFRLHESRVYYVR
LSLANLATSIARDNLLSLGTCVGKFTKTGKFRLHIT---------------------ALD
VIAPHARYKLWVKPNGEMPFLYGGNVVKAHVGRWSEDCPEHSGIVILAMDDTPLGFGVTA
RSTAEARKLDPTSVVAFRQGDVGEYLRE------------------------------ED
T-------------------------LFTT-----------
>XP_016221619_Exophiala_mesophila
MRPLTDVETQTLFTKLANYTGRSLNQLIAP-DD--STAD----SDRHVFRLHQSRVYYVR
LSLANLATSIARDHLLSLGTCVGKFTKTGKFRLHIT---------------------ALD
VIAPHARYKLWVKPNGEMPFLYGGNVVKAHVGRWSEDCPEHSGIVILAMDDTPLGFGVTA
RSTAEARKLDPTSVVAFRQGDVGEYLRE------------------------------ED
T-------------------------LFTT-----------
>XP_013272970_Rhinocladiella_mackenziei
MRPLTDVETQTLFTKLANYTGRSLTQLIAP-GD--SSTDD---DDRHVFRLHESRVYYVR
LSLANLATSIARDNLLSLGTCMGKFTKTGKFRLHIT---------------------ALD
VIAPHARYKLWIKPNGEMPFLYGGNIVKAHVGRWSEDCPEHSGVVILAMDDTPLGFGVTA
RSTAEARKLEPTSIVAFRQGDVGEYLRE------------------------------ED
S-------------------------LFTT-----------
>XP_017995032_Phialophora_attinorum
MRALTDVETQTLFTKLANYTGRSLTQLIAS-AE--TGNE----DDRYVFRLHESRVYYVR
LGLANLATSVARENLLCLGTCIGKFTKTGKFRMHIT---------------------ALD
IIAPHARYKLWVKANGEMPFLYGGNVVKAHVGRWSEDCPEHSGVVVLSMDDTPLGFGVTA
RSTAEARKLDPTAVVAFRQGDVGEYLRE------------------------------ED
T-------------------------LFTT-----------
>NP_587718_Schizosaccharomyces_pombe
MRPLTHEETKTFFEKLAQYIGKNITHLIDRP------------DDPHCFRLQKDRVYYVS
ERAMKMATSVARQNLMSLGICFGKFTKTNKFRLHIT---------------------ALD
YIAQYARYKIWVKSNGEMPFLYGNHVLKAHVGRITDDTPQHQGVVIYSMNDTPLGFGVTA
RSTLELRRLEPTAIVAFHQADVGEYLRD------------------------------ED
T-------------------------LF-------------
```
