## Supplementary material for "Coding Sequence Insertions in Fungal Genomes are Intrinsically Disordered and can Impart Functionally-Important Properties on the Host Protein": MAFFT_MSAs: XP_712583.1_blasthits_MAFFT.txt

```
>XP_712583_Candida_albicans
--------------------------------------------------MCGIFAAYR-
---QPEV-EDFKSKALQYS---------KL----------IRHRGPD---WS---G----
--------------NVV-QNSTILCHERLAIV--------------GLDSGAQPIVSPDG
NFTLAVNGEIYNHIQLREQFP-DYKFKSLSDCEPIIPLFTKYDIDAPKHLDGMFAWVLYD
KKNDRIVAARDPIGITTLYMGKSSKSPKTRYFASELKCLIEECDEIFAFPPGHVYDSNTD
EITRYFQPSWWDASKVPEQHVDFKKVRETLELAVRKRLMAEVPYGVLLSGGLDSSLIASI
ASRETKK--AAQASFNP------------------EGIDA-----NK--ELSGVDDKGSL
HSTGVFNQLHSFAIGLPGAPDLLAAEKVAHFIGTIHHSHTFTLEEGLDALDDVIYHLETY
DVTTIRASTPMYLLSRKIKAQGVKMVLSGEGSDEIFGGYLYFANAPSAKEFHEECVKRVK
NLHYADCLRANKSTMAWGLEARVPFLDKQFLEVCMNINPEDKLIQP--GKIEKYILRKAF
DTSDEPDVKPYLPEEILWRQKEQFSDGVGYSWIDGLKDTAEKMVSDEEFAHPKPEWGDDI
PTTKEAYWYRCKFDKMFN--GSKA-AASTVMRWIPKAEW--GCHADPSG-----------
---------RYAATHDHKVAQ------
>XP_002418798_Candida_dubliniensis
--------------------------------------------------MCGIFAAYR-
---QPEV-EDFKSKALQYS---------KL----------IRHRGPD---WS---G----
--------------NVV-QNSTILCHERLAIV--------------GLDSGAQPIVSPDG
NFTLAVNGEIYNHIQLREQFP-DYKFKSLSDCEPIIPLFTKYDIDAPKHLDGMFAWVLYD
KKNDRIVAARDPIGITTLYMGKSSKSPKTRYFASELKCLIEECDEIFAFPPGHVYDSNTD
EITRYFQPSWWDASKVPEQHVDYKKVRETLELAVRKRLMAEVPYGVLLSGGLDSSLIASI
ASRETKK--AAQASFNP------------------EGIDA-----NK--ELSGVDDKGSL
HSTGVFNQLHSFAIGLPGAPDLLAAEKVAHFIGTIHHSHTFTLEEGLDALDDVIYHLETY
DVTTIRASTPMYLLSRKIKAQGVKMVLSGEGSDEIFGGYLYFANAPSAKEFHEECVKRVK
NLHYADCLRANKSTMAWGLEARVPFLDKQFLEVCMNINPEDKLIQP--GKIEKYILRKAF
DTSDEPDVKPYLPEEILWRQKEQFSDGVGYSWIDGLKDTAEKMVSDEEFAHPKPEWGDDI
PTTKEAYWYRCKFDRMFN--GSKA-AASTVMRWIPKAEW--GCHADPSG-----------
---------RYATTHDHKVIQ------
>XP_002547612_Candida_tropicalis
--------------------------------------------------MCGIFAAYR-
---QPQV-DEFKGKALQYS---------KL----------IRHRGPD---WS---G----
--------------NVV-QNSTILCHERLAIV--------------GLDSGAQPIVSPDG
NFTLAVNGEIYNHIQLREQFP-DYKFKSLSDCEPIIPLFEKYDTDAPKYLDGMFAWVLYD
KKNDRIVAARDPIGITTLYMGKSSKTPNTRYFASELKCLTEECDEIIAFPPGHVYDSNTD
KLTRYFEPTWWDSSKIPQTPVDYKQVRETLELAVRKRLMAEVPYGVLLSGGLDSSLIASI
AARETKK--AA-TTISP------------------TGIDA-----NK--ELSGVDDKGSL
HSTGAYNQLHSFAIGLPGAPDLLAAEKVAHFIGTIHHSHTFTLEEGHDALDDVIYHLETY
DVTTIRASTPMYLLSRKIKAQGVKMVLSGEGSDEIFGGYLYFANAPDAKEFHQECVSRVK
NLYYADCLRANKSTMAWGLEARVPFLDKQFLEVCMNINPEDKMIKP--GRIEKYILRKAF
DTSDEPDVKPYLPEEILWRQKEQFSDGVGYSWIDSLKDTAEKVVSDEDFANPPAHWSPFV
PSTKEAYWYRQKFDKVFGVKGAEV-ASQTVSLWVPRVDWPGNVSQDASG-----------
---------RYQSTHVASVV-------
>XP_003868606_Candida_orthopsilosis
--------------------------------------------------MCGIFACYK-
---CQNV-EEFKPKALQYS---------KL----------IRHRGPD---WS---G----
--------------NVVANNNTILCHERLAIV--------------GLDSGAQPIVSPDE
RYVLAVNGEIYNHIQLRQQFP-DYKYKSLSDCEPIIPLFEKYDIDAPKYLDGMFAWVLHD
KQTDRIVAVRDPIGITTLYLGKSSKSPETRYFASELKCLVEECDSIEAFPPGHIYDSNTD
KIVRYFEPSWWDGSKIPTTPVDYTKIRETLELAVRKRLMAEVPYGVLLSGGLDSSLIASI
AARETKK--AYTEAVKT----------------HDHGIDA-----NK--ELSGVDVSGEL
HSSVGVNQLHSFAIGLPGAPDLVAAEKVAQYIGTIHHSHTFTLEEGIDALDDVIYHLETY
DVTTIRASTPMYLLSRKIKAQGIKMVLSGEGSDEIFGGYLYFANAPNAASFHEECVKRVK
NLHYADCLRANKSTMAWGLEARVPFLDKQFLEVCMNVNPEDKLITK--DHIEKYILRKAF
DTKEN----PYLPDEILWRQKEQFSDGVGYSWIDCLKDTAEKLVSDEDLKNPKPEWGDDI
PQTKEAYWYRCKFDKMFN--NSKA-AASTVMRWVPKAEW--GCHSDPSG-----------
---------RYASTHDHKVDNKD----
>XP_001526005_Lodderomyces_elongisporus
--------------------------------------------------MCGIFAAFR-
---VQDV-ESFKPKALQYS---------KL----------IRHRGPD---WS---G----
--------------NVITSKDTILCHERLAIV--------------GLDAGAQPIVSPDE
RYSLAVNGEIYNHIQLRQQFP-DYKFKSLSDCEPIIPLFEKYDIEAPKHLDGMFAWVLHD
KNTDRIVAARDPIGITTLYLGKSSKSPETRYFASELKCLVEECDTIEAFPPGHIYDSNTD
KITRYYEPTWWDGSKIPETPVDYTKVRETLELAVRKRLMAEVPYGVLLSGGLDSSLIASI
AARETKK--AYETAAAS----------------HNQGIDA-----NK--ELSGVDNSGSL
HASGGFQKLHSFAIGLPGAPDLIAAEKVAHYIGTIHHSHTFTLEEGIDALDDVIYHLETY
DVTTIRASTPMYLLSRKIKAQGVKMVLSGEGSDEIFGGYLYFANAPSAPAFHEECVKRVK
NLHYADCLRANKSTMAWGLEARVPFLDKQFLEVCMNIRPEDKLITP--EHIEKYVLRKAF
DTKDE----PYLPDEILWRQKEQFSDGVGYSWIDCLKDTAEKLVSDEDMKNPKPEWGDDI
PQTKEAYWYRCKFDKMFN--NSKA-AASTVMRWIPKAEW--GCHSDPSG-----------
---------RYAKTHDHKVDA------
>XP_007374356_Spathaspora_passalidarum
--------------------------------------------------MCGIFAAYR-
---QPDV-EKFKSKALQYS---------KL----------IRHRGPD---WS---G----
--------------NVI-QKSTILCHERLAIV--------------GLDSGAQPITSPDG
NFTLCVNGEIYNHIHLREEFS-DYKYKTHSDCEPIIPLFEKYDIDAPKYLDGMFAWVLHD
AKNDRIVAARDPIGITTLYLGKSKANPETRYFASELKCLLEECDEVVAFPPGHIYDSKTD
QITRYFTPTWWDGSKIPEKRVDYKEVRESLELAVRKRLMAEVPYGVLLSGGLDSSLIAAI
AARETRK--AVESSYNP------------------SGVDA-----NE--ELTGIDDSGAL
HNNTLFSQLHSFAIGLPGAPDLIAAEKVAHFIGTIHHSHTFTLEEGVDALDDVIYHLETY
DVTTIRASTPMYLLSRKIKAQGIKMVLSGEGSDEIFGGYLYFANAPSAKDFHQECVQRVK
NLHYADCLRANKSTMAWGLEARVPFLDKQFLEVCMNINPEDKLIRP--GHIEKYVLRKAF
DTSDDPSAAPYLPDEILWRQKEQFSDGVGYSWIDCLKDTAERLVSDEEFANPKPEWGDDI
PTTKEAYWYRCKFDKMFA--NSKA-AATTVMRWIPKAEW--GCHEDPSG-----------
---------RYAATHDHKVADA-----
>XP_043049138_Scheffersomyces_spartinae
--------------------------------------------------MCGIFAAYQ-
---QPNV-EEFKAKALQYS---------KR----------IRHRGPD---WS---G----
--------------NVI-QKLTILVHERLAIV--------------GLDAGAQPIRSPDG
NYSLAVNGEIYNHIHLREQCK-DYKFQSLSDCEPIIPLYMTYDIEAPNYLDGMFAWVLYD
KIKDRIVAARDPIGITTLYMGKSLKSPKTRYFASELKCLIDECDEITAFPPGHVYDSKTD
KLTRYFNPSWWDGSNVPTEHADLKKVRASLELAVRKRLMAEVPYGVLLSGGLDSSLIASI
AAREAAK--AN---VKS------------------GAVDA-----NA--ELSGVDDSGAL
HSVGF-SRLHSFAIGLPGAPDLVAAEKVAKFIGTVHHSHTFTLEDGLDALDDVIYHLETY
DVTTIRASTPMYLLSRKIKAQGVKMVLSGEGSDEIFGGYLYFANAPSSAEFHDECVKRVK
NLHYADCLRANKSTMAWGLEARVPFLDKQFLEVCMNINPEDKLIKP--GHIEKYILRKAF
DTTDEPDVKPYLPEEILWRQKEQFSDGVGYSWIDGLKDAAELAVTDEELANPKPEWGADI
PTTKEAYWYRCKFDKMFN--PSNV-AATTVMRWIPKAEW--GCHADPSG-----------
---------RYAATHAHKVDEAH----
>XP_001384527_Scheffersomyces_stipitis
--------------------------------------------------MCGIFAAYK-
---QPEV-ELFKSKALQYS---------KR----------IRHRGPD---WS---G----
--------------NVI-QNSTILCHERLAIV--------------GLDSGAQPITSEDG
NYTLAVNGEIYNHIQLRDEFN-TYKYKSLSDCEPIIPLYEKYDVDAPKYLDGMFAWVLYD
KKADRIVAARDPIGITTLYLGKSSKNPETRYFASELKCLIDECDEVTAFPPGHVYDSNTD
QITRYFTPTWWDGSKIPSKHADLKEVRETLELAVRKRLMAEVPYGVLLSGGLDSSLIASI
AARETKK--AA-ASVSD------------------EGIDA-----NK--ELSGVDEKGSL
HFSGFTNSLHSFAIGLPGAPDLIAAEKVAHFIGTIHHSHTFTVEEGLDALDDVIYHLETY
DVTTIRASTPMYLLSRKIKAQGVKMVLSGEGSDEVFGGYLYFANAPSAKDFHQECVQRVK
DLHYADCLRANKSTMAWGLEARVPFLDKQFLEVCMNINPEDKLIKPAEGKIEKYVLRKAF
DTSDEPDVHPYLPKEILWRQKEQFSDGVGYSWIDGLKDAAEAAVSDEEFANPKPEWGSDI
PTTKEAYWYRCKFDRVFN--NSAT-AASTVMRWIPKAEW--GCHEDPSG-----------
---------RYAATHDHKVI-------
>XP_020067444_Suhomyces_tanzawaensis
--------------------------------------------------MCGIFAAYR-
---QPEI-EAFKGKALQYS---------KR----------IRHRGPD---WS---G----
--------------NVI-QNNTILCHERLAIV--------------GLDSGAQPITSEDG
NFSLTVNGEVYNHINLRKEFA-DYPYKSLSDCEPIIPLFQKYDIDAPKYLDGMFAWVLHD
KKNDRIVAARDPIGITTLYMGKSSQTPETRYFASELKCLVDECDEITAFPPGHVYDSNTD
EITRYFTPTWWDGSKVPTTNVDYKKVRETLELAVRKRLMAEVPYGVLLSGGLDSSLIAAI
ASRETKK-----VTVHK------------------EGIDA-----NK--ELSGVDADGSL
HSSGW-NQLHSFAIGLPGAPDLIAAEKVAHFIGTIHHSHTFTLEEGLDALDDVIHHLETY
DVTTIRASTPMYLLSRKIKAQGVKMVLSGEGSDEIFGGYLYFANAPSAADFHSECVQRVK
NLHYADCLRANKSTMAWGLEARVPFLDKQFLEVCMNINPEDKLIKPAEGKIEKYILRKAF
DTSDDPTAEPYLPQEILWRQKEQFSDGVGYSWIDGLKDAAEEAVSDEELKNPKPEWGDDI
PQTKEAYWYRCKFDQMFG--GSKA-AASTVMRWIPKAEW--GCHSDPSG-----------
---------RYATTHEHKV--------
>XP_020077879_Hyphopichia_burtonii
--------------------------------------------------MCGIFAAYR-
---QPEV-EQFKAKALQYS---------KR----------IRHRGPD---WS---G----
--------------NVI-SNSTILCHERLAIV--------------GLDSGAQPITSQGE
QYSLAVNGEIYNHIHLREEFK-EYPFKSLSDCEPIIPLYEKYGIDAPKYLDGMFAWALYD
KKADRIVAARDPIGITTLYMGKSSTNPKTRYFASELKCLIDECDEIFAFPPGHVYDSNTD
EITRYFNPSWWNESKIPEKRVDYKEVRESLELAVRKRLMAEVPYGVLLSGGLDSSLIASI
AARETQK--AA-QAF-K------------------DGYDA-----NK--ELSGVDDKGSL
HSAGW-NQLHSFAIGLPGAPDLIAAEKVAHFIGTIHHSHTFTLEEGLDALNDVIYHLETY
DVTTIRASTPMYLLSRKIKAQGVKMVLSGEGSDEIFGGYLYFANAPSAKEFHEECVKRVK
NLHYADCLRANKSTMAWGLEARVPFLDRQFLDVCMNINPEDKLITPKDGKIEKYILRKAF
DTSDDPSAKPYLPEEILWRQKEQFSDGVGYSWIDGLKDAAEAAVTEEQLANPKAEWGDDV
PTTKEAYWYRCKFDEIFG--GSKA-AASTVMRWVPKAEW--GCHADPSG-----------
---------RYATTHDHKVDN------
>XP_015466293_Debaryomyces_fabryi
--------------------------------------------------MCGIFAAFR-
---QPEV-EQFKSKALQYS---------KR----------IRHRGPD---WS---G----
--------------NVI-QNSTILCHERLAIV--------------GLDSGAQPITSEDD
NYTLAVNGEIYNHIQLRDEFP-SYPYKSLSDCEPIIPLFEKYDIDAPKHLDGMFAWVLYD
KKNDRIVASRDPIGITTLYMGKSSKNPKTRYFASELKCLTDECDEIFAFPPGHVYDSNTD
EITRYFTPSWWDESSVPSKRVDYKEVRETLELAVRKRLMAEVPYGVLLSGGLDSSLIASI
ASRETQK--AA-AAISK------------------DGIDA-----NK--ELSGVDEKGSL
HSSGW-SQLHSFAIGLPGAPDLIAAEKVAHFIGTIHHSHTFTLDEGLDALDDVIYNLETY
DVTTIRASTPMYLLSRKIKAQGVKMVLSGEGSDEIFGGYLYFANAPSPKDFHEECVKRVK
NLHYADCLRANKSTMAWGLEARVPFLDKKFLEVCMNINPEDKLIKPAEGKIEKYILRKAF
DTSDDPSATPYLPEEILWRQKEQFSDGVGYSWIDGLKDTAESTITDEQFANPKPEWGTDI
PTTKEAYWYRCKFDEIF---HSKA-AASTVMRWVPKAEW--GCHADPSG-----------
---------RFATIHEQKVDQA-----
>XP_457374_Debaryomyces_hansenii
--------------------------------------------------MCGIFAAFR-
---QPEV-EQFKSKALQYS---------KR----------IRHRGPD---WS---G----
--------------NVI-QNSTILCHERLAIV--------------GLDSGAQPITSEDG
NYTLAVNGEIYNHIQLRDEFP-SYPYKSLSDCEPIIPLFEKYDVDAPKYLDGMFAWVLYD
KKNDRIVASRDPIGITTLYMGKSSKNPKTRYFASELKCLTDECDEIFAFPPGHVYDSNTD
EITRYFNPSWWEESSIPSKRVDLKEVRETLELAVRKRLMAEVPYGVLLSGGLDSSLIAAI
AARETQK--AA-AGISK------------------DGIDA-----NK--ELSGVDEKGSL
HSSGW-NQLHSFAIGLPGAPDLIAAEKVAHFIGTIHHSHTFTLDEGLDALDDVIYNLETY
DVTTIRASTPMYLLSRKIKAQGVKMVLSGEGSDEIFGGYLYFANAPSPKDFHEECVKRVK
NLHYADCLRANKSTMAWGLEARVPFLDKQFLEVCMNINPEDKLIKPAEGKIEKYILRKAF
DTSDDPNAKPYLPEEILWRQKEQFSDGVGYSWIDGLKDAAEAAISDEQFANPKAEWGTDV
PTTKEAYWYRCKFDEIF---HSKA-AASTVMRWVPKAEW--GCHADPSG-----------
---------RFATIHEQKVDQD-----
>XP_006689156_Yamadazyma_tenuis
--------------------------------------------------MCGIYAAFR-
---QPDV-EQFKEKALQNS---------KR----------IRHRGPD---WS---G----
--------------NVI-QNDTILCHERLAIV--------------GLDSGAQPIVSPDG
NFTLAVNGEIYNHIKLRDELK-DYQFKSLSDCEPIIPLFQKYDTDAPKYLDGMFAWVLYD
KKNDRIVAARDPIGITTLYMGKNSKSPRTRYFASELKCMTDECDEIIAFPPGHVYDSVTD
KMVRYFTPSWWEESKVPTAHVDYKQVRESLELAVRKRLMAEVPYGVLLSGGLDSSLIAAI
AARETQK--AN-SKQSS------------------EGIDA-----NK--ELSGVDESGSL
HTAGF-SRLHSFAIGLPGAPDLVAAEKVGHFIGTIHHSHTFTLEEGLDALNDVISHLETY
DVTTIRASTPMYLLSRKIKAQGVKMVLSGEGSDEIFGGYLYFAAAPSAKDFHEECVKRVK
NLHYADCLRANKSTMAWGLEARVPFLDKQFLEVCMNINPEDKLINQKEGRIEKYILRKAF
DTSDDPSAKPYLPEEILWRQKEQFSDGVGYSWIDGLKDAAEAAVSDEELANPKPEWGDDI
PTTKEAYWYRCKFDDIFG--NSSA-AASTVMRWIPKAEW--GCHADPSG-----------
---------RYATIHEQKVDKA-----
>XP_001486447_Meyerozyma_guilliermondii
--------------------------------------------------MCGIFAAFR-
---QPEV-DKYKETALSNS---------KM----------IRHRGPD---WS---G----
--------------NVI-RNSTILCHERLAIV--------------GLDSGAQPIKSDDD
NYFLAVNGEIYNHIQLRDQFK-DYKFHSLSDCEPIIPLFEKYDVDAPKYLDGMFAWVLYD
KKKDRIVAARDPIGITTLYMGKSSKNPKTRYFASELKCLLQDCDEVVAFPPGHVYDSDTD
KLTRYFEPTWWDETKVPQKNVDYKEVRETLEMAVRKRLMAEVPYGVLLSGGLDSSLIASI
AARETEK--AA-KSFSS------------------HGIDA-----NK--ELSGVDESGSL
HSSGW-NRLHSFAIGLPGAPDLIAAEKVAHFIGTIHHSHTFTLQEGLDALNDVILHLETY
DVTTIRASTPMYLLSRKIKAQGVKMVLSGEGSDEIFGGYLYFANAPNASDFHQECVKRVK
NLHYADCLRANKSTMAWGVEARVPFLDKQFLEVCMNINPEDKLIKPKEGKIEKYALRKAF
DTSSEPDVKPYLPEEILWRQKEQFSDGVGYSWIDGLKDAAEAAVSDEELATPKPEWGDDI
PTTKEAYWYRCKFDDIFK--EKSAIAATTVMRWIPKAEW--GCHADPSG-----------
---------RYANIHEAKVE-------
>XP_018714036_Metschnikowia_bicuspidata
--------------------------------------------------MCGIYAAFR-
---QPNV-EAFKDKALQNT---------KK----------IRHRGPD---WS---G----
--------------NVV-ANDTILCHERLAIV--------------GLDSGAQPIVSPDL
RYSLAVNGEIYNHIQLREQFA-DYAYKSLSDCEPIIPLFEKYGVDAPKHLDGMFAFALYD
RKSDRIVAARDPIGIVTLYMGKSSKTPGTRYFASELKCLIDECDEIFAFPPGHVYDSTTD
EITRYFTPSWWDGLVVPQLRVDYKKVRESLEMAVRKRLMAEVPYGVLLSGGLDSSLIAAI
AARETQK--AATAASPE------------------DGIDA-----NK--ELSGVDASGLL
HTSSF-ARLHSFAIGLPGAPDLIAAEKVAHFIGLIHHSHTFTLEEGLDALNDVIYHLETY
DVTTIRASTPMYLLLRKIKAQGVKMVLSGEGSDEIFGGYLYFANAPSAAEFHDECVKRVK
NLHYADCLRANKSTLAWGLEARVPFLDKEFLETCMSINPEDKLIKPAEGKIEKYILRKAF
DTSDEPGAKPYLPEEILWRQKEQFSDGVGYSWIDGLKDAAEAAVSDDELANPKPEWGADV
PQTKEAYWYRCKFDEMFN--GSKA-AASTVMRWIPKAEW--GCHADPSG-----------
---------RYATTHDHKVDN------
>XP_002615285_Clavispora_lusitaniae
--------------------------------------------------MCGIFAAYK-
---QPQI-EQFKPKALQYS---------KR----------IRHRGPD---WS---G----
--------------NVV-VNNTILCHERLAIV--------------GLDSGAQPIISPDE
RYSLAVNGEIYNHIALRSELS-DYKYKSLSDCEPIIPLVEKYGLDAPKHLDGMFAFALYD
KKEDRIIAARDPIGVVTLYMGKSSKSPETRYFASELKCLIDECDEVFAFPPGHVYDSNTD
QITRYFTPSWWDGSKIPEKHADLKQVRETLEMAVRKRLMAEVPYGVLLSGGLDSSLIASI
AARETQK--AA-AAHAN------------------EPIDA-----NK--ELSGVDASGSL
HSAGF-NRLHSFAIGLPGAPDLIAAEKVAHFIGTVHHSHTFTLDEGLDALNDVIYNLETY
DVTTIRASTPMYLLSRKIKAQGVKMVLSGEGSDEVFGGYLYFANAPSAAEFHSECVQRVK
NLHYADCLRANKSTMAWGLEARVPFLDKQFLELCMNINPEDKLIKPAEGRIEKYILRKAF
DTTGE-DTKPYLPDEILWRQKEQFSDGVGYSWIDGLKDAAEAAVSDEEFANPKPEWGDDI
PTTKEAYWYRCKFDEMFH--GSKA-AASTVMRWIPKAEW--GCHADPSG-----------
---------RYATTHDHKVDLE-----
>XP_025343471_Candida_haemuloni
--------------------------------------------------MCGIYAAYR-
---QPEV-EQFKGIALKNT---------KK----------IRHRGPD---WS---G----
--------------NVI-SNNTILCHERLAIV--------------GLDSGAQPIVSKDG
RYSLAVNGEIYNHIQLREQFP-DYPYKSHSDCEPIIPAVQKYDIDAPKHLDGMFAWVLYD
KQDDRILAARDPIGITTLYMGKSSKTPQTRYFASELKCLVDECDEITAFPPGHVYDSNTD
QITRYFTPSWWDSSKVPEKRVDFKEVRESLELAVRKRLMAEVPYGVLLSGGLDSSLIASI
AAREAEK--AA-SSLSH------------------DGIDA-----NK--ELSGVDANGSL
HSLGF-TRLHSFAIGLPGAPDLIAAEKVAHFIGTIHHSHTFTLEEGLDSLNDVIYHLETY
DVTTIRASTPMYLLSRKIKAQGVKMVLSGEGSDEIFGGYLYFANAPSAKEFHEECVKRVK
NLHYADCLRANKSTMAWGLEARVPFLDKQFLEVCMNINPEDKLIDPKQGKIEKYALRKAF
DTTDEPDVKPYLPDEILWRQKEQFSDGVGYSWIDGLKDAAEAAVTDEQLANPKPEWGEDV
PTTKEAYWYRCKFDEVFH--GSKA-AGTTVMRWVPKAEW--GCHADPSG-----------
---------RYASTHDHKLDA------
>XP_024712499_Candida_pseudohaemulonis
--------------------------------------------------MCGIYAAYR-
---QPEI-EKFKGVALKNT---------KK----------IRHRGPD---WS---G----
--------------NVI-ANNTILCHERLAIV--------------GLDSGAQPIVSKDG
RYSLAVNGEIYNHIQLREQFP-DYPYKSHSDCEPIIPTVQKYDIDAPKHLDGMFAWVLYD
KQEDRILAARDPIGITTLYMGKSSKNPQGRYFASELKCLVDECDEITAFPPGHVYDSNTD
QITRYFTPTWWDGAQVPEKRVDFKEVRESLELAVRKRLMAEVPYGVLLSGGLDSSLIASI
AARETQK--AA-AALSQ------------------DGIDA-----NK--ELSGVDADGSL
HSLGF-TRLHSFAIGLPGAPDLIAAEKVAHFIGTIHHSHTFTLEEGLDSLNDVIYHLETY
DVTTIRASTPMYLLSRKIKAQGVKMVLSGEGSDEIFGGYLYFANAPSAKEFHEECVKRVK
NLHYADCLRANKSTMAWGLEARVPFLDKQFLEVCMNINPEDKLIDPKQGKIEKYILRKAF
DTSDEPDVKPYLPEEILWRQKEQFSDGVGYSWIDGLKDAAEAAVTDEQLANPKPEWGDDV
PTTKEAYWYRCKFDEVFH--GSKA-AGTTVMRWVPKAEW--GCHADPSG-----------
---------RYASTHDHKLA-------
>XP_025337486_Candida_duobushaemulonis
--------------------------------------------------MCGIYAAYR-
---QPEI-EKFKGVALKNT---------KK----------IRHRGPD---WS---G----
--------------NVT-ANNTILCHERLAIV--------------GLDSGAQPIVSKDG
RYSLAVNGEIYNHIQLREQFP-DYPYKSHSDCEPIIPAVQKYDIDAPKHLDGFFAWVLYD
KQEDRILAARDPIGITTLYMGKSSKNPQGRYFASELKCLVDECDEITAFPPGHVYDSKTD
QITRYFTPTWWDGAQVPEKRVDYKEVRETLELAVRKRLMAEVPYGVLLSGGLDSSLIASI
AAREAQK--AA-AALPK------------------DGIDA-----NK--ELSGVDADGSL
HSLGF-TRLHSFAIGLPGAPDLIAAEKVAHFIGTIHHSHTFTLEEGLDSLNDVIYHLETY
DVTTIRASTPMYLLSRKIKAQGVKMVLSGEGSDEIFGGYLYFANAPSAKEFHEECVKRVK
NLHYADCLRANKSTMAWGLEARVPFLDKQFLDVCMNVNPEDKLIDPKSGKIEKYILRKAF
DTSDEPDVKPYLPEEILWRQKEQFSDGVGYSWIDGLKDAAEAAVTDEQLANPKPEWGDDI
PTTKEAYWYRCKFDEVFH--GSKA-AGSTVMRWVPKAEW--GCHADPSG-----------
---------RYASTHDHKLA-------
>XP_028891567_Candida_auris
--------------------------------------------------MCGIYAAYR-
---QPNI-DKFKDVALKNT---------KK----------IRHRGPD---WS---G----
--------------NVV-SNSTILCHERLAIV--------------GLDSGAQPITSPDG
RYSLAVNGEIYNHIQLRAQFP-DYPYKSHSDCEPIIPLAQKYDIDTPKHLDGMFAWVLYD
KQEDRILAARDPIGITTLYMGKSSKTPDTRYFASELKCLVDECDEITAFPPGHIYDSKTD
QLTRYFTPSWWDASKVPEKHVDYKQVRETLELAVRKRLMAEVPYGVLLSGGLDSSLIASI
AARETEK--AT-AALGH------------------DGIDA-----NK--ELTGVDASGSL
HSLGF-TRLHSFAIGLPGAPDLIAAEKVAHFIGTIHHSHTFTLEEGLDALNDVIYHLETY
DVTTIRASTPMYLLSRKIKAQSVKMVLSGEGSDEIFGGYLYFANAPSAKEFHEECVKRVK
NLHYADCLRANKSTMAWGLEARVPFLDKEFLNVCMNINPQDKLIDPKNGRIEKYILRKAF
DTSDEPDVKPYLPDEILWRQKEQFSDGVGYSWIDGLKDAAEAAVTDEMLANPKPEWGDDV
PTTKEAYWYRCKFDEVFH--GSKA-AGSTVMRWIPKAEW--GCHADPSG-----------
---------RYAATHENKVEA------
>NP_011640_Saccharomyces_cerevisiae
--------------------------------------------------MCGIFAAFK-
---HEDI-HNFKPKALQLS---------KK----------IRHRGPD---WS---G----
--------------NAV-MNSTIFVHERLAIV--------------GLDSGAQPITSADG
EYMLGVNGEIYNHIQLREMCS-DYKFQTFSDCEPIIPLYLEHDIDAPKYLDGMFAFCLYD
SKKDRIVAARDPIGVVTLYMGRSSQSPETVYFASELKCLTDVCDSIISFPPGHVYDSETD
KITRYFTPDWLDEKRIPSTPVDYHAIRHSLEKAVRKRLMAEVPYGVLLSGGLDSSLIAAI
AARETEK--ANADANED------------------NNVDE----K----QLAGIDDQGHL
HTSGW-SRLHSFAIGLPNAPDLQAARKVAKFIGSIHHEHTFTLQEGLDALDDVIYHLETY
DVTTIRASTPMFLLSRKIKAQGVKMVLSGEGSDEIFGGYLYFAQAPSAAEFHTESVQRVK
NLHLADCLRANKSTMAWGLEARVPFLDKDFLQLCMNIDPNEKMIKPKEGRIEKYILRKAF
DTTDEPDVKPYLPEEILWRQKEQFSDGVGYSWIDGLRDTAERAISDAMFANPKADWGDDI
PTTKEAYWYRLKFDAWF---PQKT-AADTVMRWIPKADW--GCAEDPSG-----------
---------RYAKIHEKHVSA------
>XP_018219148_Saccharomyces_eubayanus
--------------------------------------------------MCGIFAAFK-
---HEDV-HRYKPKALQLS---------KR----------IRHRGPD---WS---G----
--------------NAV-KNSTIFVHERLAIV--------------GLDSGAQPITSPDE
NYMLCVNGEIYNHIQLREECP-DYQFKTLSDCEPIIPMYLKHDIDAPKYLDGMFAWTLYD
AKQDRIVAARDPIGITTLYMGRSSASPKTVYFASELKCLTDDCDTITAFPPGHVYDSKTD
KITRYFTPDWLDEKRIPSTPIDYLAIRHSLEKAVRKRLMAEVPFGVLLSGGLDSSLIAAI
AARETAK--ATNDV-EP------------------STYDN----KAR--HLAGVDDEGNL
HTAGW-TSLHSFAIGLPNAPDLQAARKVAKFIGSTHHEHTFTLQEGLDALDDVIYHLETY
DVTTIRASTPMFLLSRKIKAQGVKMVLSGEGSDEIFGGYLYFAQAPSAAEFHTESVQRVK
NLHLADCLRANKSTMAWGLEARVPFLDREFLQLCMNIDPSEKMIRPKEGRIEKYILRKAF
DTTDEPETKPYLPEEILWRQKEQFSDGVGYSWIDSLKDTAEAVISDEMFANPKAEWGTDI
PTTKEAYWYRLKFDGLF---PQKT-VADTVMRWVPKADW--GCAEDPSG-----------
---------RYAQIHEKHID-------
>XP_033766464_Saccharomyces_paradoxus
--------------------------------------------------MCGIFAAFK-
---HEDI-HDFKPKALQLS---------KK----------IRHRGPD---WS---G----
--------------NAV-MNSTIFVHERLAIV--------------GLDSGAQPITSADG
EYMLGVNGEIYNHIQLREMCP-GYKFQTFSDCEPIIPLYLEHDIDAPKYLDGMFAFCLYD
SKKDRIVAARDPIGVVTLYMGRSSQSPETVYFASELKCLTDVCDSIISFPPGHVYDSETD
KITRYFTPDWLDEKRIPSTPVDYHAIRHSLEKAVRKRLMAEVPYGVLLSGGLDSSLIAAI
AARETEK--ANTDANED------------------TNVDE----K----QLAGIDDQGHL
HTSGW-SRLHSFAIGLPNAPDLQAARKVAKFIGSIHHEHTFTLQEGLDALDDVIYHLETY
DVTTIRASTPMFLLSRKIKAQGVKMVLSGEGSDEIFGGYLYFAQAPSAAEFHTESVQRVK
NLHLADCLRANKSTMAWGLEARVPFLDKDFLQLCMNIDPNEKMIKPKEGRIEKYILRKAF
DTTDEPDVKPYLPEEILWRQKEQFSDGVGYSWIDGLRDTAERVISDTMFANPKADWGDDI
PTTKEAYWYRLKFDAWF---PQKT-AADTVMRWVPKADW--GCAEDPSG-----------
---------RYAKIHEKHVSA------
>XP_003677188_Naumovozyma_castellii
--------------------------------------------------MCGIFAAFR-
---HEDV-KAYKPKALQLT---------KR----------IRHRGPD---WS---G----
--------------NVV-KNTTILAHERLSIV--------------GLDSGAQPITSPCG
NYTLCVNGEIYNHIQIREECA-DYQFKTLSDCEPIIPLYLKYDLDAPKHLDGMFAWCLYD
AKQDRIVAARDPIGITTLYMGRQSKTPQTVYFASELKCLTDDCDSIVAFPPGHVYDSNTD
QITRYFNPDWLDEDRIPSTPVDLKAIRETLEKAVRKRLMAEVPYGVLLSGGLDSSLIASI
AARETEK--AMQDV-DV------------------EDENG----EHHK-HLTGVDDEGHL
HTGGW-SRLHSFAIGLPNAPDLQAARKVAKFIGSVHHEHTFTLQEGLDALDDVIYHLETY
DVTTIRASTPMFLLSRKIKAQGVKMVLSGEGSDEIFGGYLYFAQAPSAAEFHTESVKRVK
NLHLADCLRANKSTMAWGLEARVPFLDKEFLQLCMNIDPKDKMIDQASGKIEKYILRKAF
DTTDDPEEKPYLPQEILWRQKEQFSDGVGYSWIDGLKDTAERVISDAMFENPKPHWGNDV
PTTKEAYWYRLKFDALY---PQKT-AADTVMRWIPKADW--GCAEDPSG-----------
---------RYAKIHEKHVDGN-----
>XP_003668857_Naumovozyma_dairenensis
--------------------------------------------------MCGIFAAFK-
---HEDV-HAFKPRALQLS---------KR----------IRHRGPD---WS---G----
--------------NVI-KNTTILAHERLAIV--------------GLDSGAQPITSPCG
NYTLCVNGEIYNHIQIREQFP-DYPFKTLSDCEPIIPLYLKHDIDTPKHLDGMFAWCLYD
SKQDRIIAARDPIGITTLYMGRNSKTPQTVFFASELKCLTDDCDSIIAFPPGHVYDSKTD
QITRYFTPDWLDEQRIPENKLDLTAIRESLESAVRKRLMAEVPFGVLLSGGLDSSLIASI
AARETEKANAQATL-DN------------------ENAND----ETSKAHLTGVDDEGHL
HNGGW-SKLHSFAIGLPNAPDLQAARKVAKFIGSIHHEHTFTLQEGLDALDDVIYHLETY
DVTTIRASTPMFLLSRKIKAQGVKMVLSGEGSDEIFGGYLYFAQAPSAAEFHTESVKRVN
NLHLADCLRANKSTMAWGLEARVPFLDRDFLQLCMNIDPKEKMINQAEGRIEKYILRKAF
DTSDDPEAKPYLPEEILWRQKEQFSDGVGYSWIDGLKDTAERVISDAMFENPKDHWGTDI
PTTKEAYWYRLKFDALY---PQKT-AADTVMRWIPKADW--GCAEDPSG-----------
---------RYAKIHEKHVNA------
>XP_003958534_Kazachstania_africana
--------------------------------------------------MCGIFAAFR-
---HEDV-TSFKSKALQLS---------KR----------IRHRGPD---WS---G----
--------------NVV-KNSTIMVHERLAIV--------------GLDSGAQPITSPCG
NYTLCVNGEIYNHIQLREQFP-DYKFKTLSDCEPIIPLYLRDDIDAPKSLDGMFAWTLYD
SKKDRILAARDPIGVTTLYMGRSSMSPKTVFFASELKCLVDDCDSIVAFPPGHIYDSETD
KITRYFTPNWIDENKIPTTPVDYTAIRHSLEKAVRKRLMAEVPYGVLLSGGLDSSLIASI
AARETEA--ANREL-DA------------------SQYAE----EGS--HLAGIDDEGHL
RTSGW-SRLHSFAIGLPGAPDLIAAKKVAKFIGSIHHEHTFTLQEGIDALDDVIYHLETY
DVTTIRASTPMFLLSRKIKAQGVKMVLSGEGSDEIFGGYLYFAQAPSAAEFHTESVKRVK
NLHLADCLRANKSTMAWGLEARVPFLDREFLDLCMNIDPNDKLINQKEGRIEKYILRKAF
DTKDDPSAKPYLPDEILWRQKEQFSDGVGYSWIDCLKDTAEKVISDEMFANPKSHWGKDI
PTTKEAYWYRLKFDALF---PQPT-AAETVMRWIPKADW--GCAEDPSG-----------
---------RYAQIHEKHIQ-------
>XP_022462690_Kazachstania_naganishii
--------------------------------------------------MCGIFATFR-
---HEDV-QAFKPRALQLS---------KR----------IRHRGPD---WS---G----
--------------NII-KNSTIMAHERLAIV--------------GLDSGAQPITSPCG
DYILSVNGEIYNHIQLREECP-EYQYKSLSDCEPIIPMYLKYDLDAPKHLDGMFAWCLYD
AKKDRIVAARDPIGITTLYMGRSSMCPKTVFFASELKCLTDDCDNIIAFPPGHVYDSETD
KITRYYTPNWLDETKIPSTPVDLKQIRHTLEKAVRKRLMAEVPYGVLLSGGLDSSLIAAI
AARETEK--ANKEL-DP------------------RKYDEQEEAEGH--HLAGIDDEGNL
LSATW-SRLHSFAIGLPGAPDLVAARKVAKFIGSIHHEHTFTLQEGLDALDDVIYHLETY
DVTTIRASTPMFLLSRKIKAQGVKMVLSGEGSDEIFGGYLYFAQAPSAAEFHTESVKRVK
NLHLSDCLRANKSTMAWGLEARVPFLDKEFLDLCMNIDPKDKLINQKEGRIEKYILRKAF
DTCDEPDVKPYLPEEILWRQKEQFSDGVGYSWIDGLKDTAETVISDEMFAAPKAHWGIDV
PTTKEAFWYRLKFDALF---PQPT-AAETVMRWIPKADW--GCAEDPSG-----------
---------RFAKIHEQHVEDA-----
>XP_447703_Candida_glabrata
--------------------------------------------------MCGIFAAYK-
---HQDV-HAFKPKALQLS---------KR----------IRHRGPD---WS---G----
--------------NVV-KNSTIMVHERLAIV--------------GLDSGAQPITSEDG
DYTLCVNGEIYNHIQLREQFP-DYKFKTLSDCEPIIPAYLEHDIDAPKYLDGMFAWCLYD
AKQDRIVAARDPVGITTLYMGRCSSSPKTVFFASELKCLTDDCDEITAFPPGHVYDSKTD
QITRYFTPDWIDESRIPTTPVNFKDIRESLEKAVRKRLMAEVPYGVLLSGGLDSSLIASI
AARETEK--ANEEN-DA------------------ADNDA----SASK-QLAGIDNQGHL
HTAGW-SRLHSFAIGLPNAPDLQAARKVAKFIGSIHHEHTFTLQEGLDALDDVIYHLETY
DVTTIRASTPMFLLSRKIKAQGVKMVLSGEGSDEIFGGYLYFAQAPSATEFHIESVKRVK
NLHLADCLRANKSTMAWGLEARVPFLDKEFLQLCMNIDPKDKMIDQSAGRIEKYILRKAF
DTSDEPDVKPYLPEEILWRQKEQFSDGVGYSWIDGLKDTAERVISDTMFSNPKIEWGEDI
PTTKEAYWYRLKFDALF---PQKT-AASTVMRWIPKADW--GCAEDPSG-----------
---------RYAKIHEQHVTA------
>XP_004179759_Tetrapisispora_blattae
--------------------------------------------------MCGIFAAYK-
---HPEV-NAFKPRALQLT---------KR----------IRHRGPD---WS---G----
--------------NVV-KNTTLFAHERLAIV--------------GLDSGAQPITSPCG
NYMLTVNGEIYNHIQLREETT-DYKYKTLGDCEPIIPMYLKYDVDAPNHLDGMFAFVLYD
SQKDRVIAARDPVGITTLYMGRNSKTPKTVYFASELKCLVDDCDSIIAFPPGHVYDSETD
KIERYFKPNWIDESIIPTTPVDLKQVRETLERAVRKRLMAEVPYGVLLSGGLDSSLIASI
AARETEKVMDETNTIDY------------------EKQSDDAADASK--KLTGLDDSGNL
QTQSW-SKLHSFAIGLPGAPDLKAARKVANFIGSIHHEHNFTIQEGLDALDDVIYHLETY
DVTTIRASTPMFLLSRKIKAQGVKMVLSGEGSDEIFGGYLYFAQAPSAAEFHVESVKRVK
NLHLADNLRANKSTMAWGLEARVPFLDRDFLNLCMNIDPNDKMIKPKEGKIEKYLLRKAF
DTSDEPDVKPYLPEEILWRQKEQFSDGVGYSWIDSLKDTAERVISDEMFANPKDHWGSDI
PTTKEAYWYRLKFDALF---PQKT-AADTVMRWIPKADW--GCAEDPSG-----------
---------RYAKIHEQHIDG------
>XP_003685487_Tetrapisispora_phaffii
--------------------------------------------------MCGIFTVYK-
---HENA-EAFKPRALQLS---------KR----------IRHRGPD---WS---G----
--------------NVV-KNSTIMAHERLAIV--------------GLDSGAQPITSQDG
DHILCVNGEIYNHIQIREQFP-DYQFKTLSDCEPIIPLYMKYGAEAPKHLDGMFAWTLYD
AKQDRIIAARDPIGITTLYMGRSSKSPKTVYFASELKCLTDDCDSIVAFPPGHVYDSVTD
QITRYYTPDWIDENRIANQPLDLMKIRHSLEKAVRKRLMAEVPYGVLLSGGLDSSLIASI
AARETEK--AMKTA-SS------------------DSLSS----SVN--QLTGIDDNGNL
RSSGW-SRLHSFAIGLPGAPDLIAAKKVAKFIGSVHHEHTFTLQEGLDALDDVIYHLETY
DVTTIRASTPMFLLSRKIKAQGVKMVLSGEGSDEIFGGYLYFAQAPSAAEFHTESVKRVK
NLHLSDCLRANKSTMAWGLEARVPFLDREFLDLCMNIDPSEKMINQKEGRIEKYILRKAF
DTTDEPNEKPYLPDEILWRQKEQFSDGVGYSWIDGLKDTAERVISDELFENPREHWGSDI
PTTKEAYWYRLKFDALF---PQPT-AASTVMRWIPKADW--GCAEDPSG-----------
---------RYAKIHEQHIGAK-----
>XP_001643790_Vanderwaltozyma_polyspora
--------------------------------------------------MCGIFAAYK-
---HENA-EAFKPRALQLS---------KR----------IRHRGPD---WS---G----
--------------NVV-KNSTILVHERLAIV--------------GLDSGAQPITSPCG
DYVLCVNGEIYNHIQLRESCP-DYKYKTLSDCEPIIPLYLKHDIDAPKYLDGMFAWCLYD
AKKDRIIAARDPIGITTLYMGRNSKSPKTVFFASELKCLTDDCDSIMAFPPGHVYDSETD
QITRYFSPDWIDEQRIPTEPVSYKAIRESLEKAVRKRLMAEVPYGVLLSGGLDSSLIASI
AARETEK--AMKEM-DT------------------TAYDS----EDK--HLTGIDDQGNL
HTAGW-SRLHSFAIGLPNAPDLLAARKVAKFIGSIHHEHTFTLQEGLDALDDVIYHLETY
DVTTIRASTPMFLLSRKIKAQGVKMVLSGEGSDEIFGGYLYFAQAPSAAEFHTESVKRVK
NLHLADCLRANKSTMSWGLEARVPFLDREFLQLCMNIDPAEKMINASEGRIEKYILRKAF
DTSDEPDEKPYLPEEILWRQKEQFSDGVGYSWIDGLKDTAERVISDELFSTPKEHWGADI
PTTKEAYWYRLKFDALF---PQKT-AAETVMRWIPKADW--GCAEDPSG-----------
---------RYAKIHEQHIGDK-----
>XP_003681347_Torulaspora_delbrueckii
--------------------------------------------------MCGIFAAHK-
---HEDV-QAYKQKALQLS---------KR----------IRHRGPD---WS---G----
--------------NVL-RNNTLLVHERLAIV--------------GLDSGAQPITSPCG
NYTLCVNGEIYNHIKLREEFS-DYKFSTLSDCEPIIPLYEKYDIDTPKYLDGMFAWCLYD
AKQDRIIAARDPVGITTLYMGRNSLSPKTVFFASELKCLTDDCDNIVAFPPGHIYDSKTD
KITRYFTPDWLDETRIPSNPVDYKAIRHSLEKAVRKRLMAEVPYGVLLSGGLDSSLIASI
AARETEK--ANAEI-DA------------------QKYDS----EDK--HLAGIDDSGNL
HSAGW-SRLHSFAIGLPGAPDLKAASKVAKFIGSIHHEHTFTLQEGLDALDDVIWHLETY
DVTTIRASTPMFLLSRKIKAQGVKMVLSGEGSDEIFGGYLYFAQAPNANEFHTEAVKRVK
NLHLADCLRANKSTMAWGLEARVPFLDREFLQLCMNIDPKDKMINKEEGRMEKYILRKAF
DTTDEPDVKPYLPEEILWRQKEQFSDGVGYSWIDGLKDTAERVISDDIFAAPKSAWGDDV
PTTKEAFWYRLKFDALF---PQKT-AADTVMRWVPKADW--GCAEDPSG-----------
---------RFAQIHDQHVKN------
>XP_037142900_Zygotorulaspora_mrakii
--------------------------------------------------MCGIFASFR-
---NEDV-LSYKPKALQLS---------KR----------IRHRGPD---WS---G----
--------------NIT-KNSTILVHERLAIV--------------GLDTGAQPITSPCG
DYILCVNGEIYNHIQLREKTP-EYGYKTLSDCEPIIPMYLKHDIEAPDHLDGMFAFCLYD
AKQDRIVAARDPIGVVTMYMGRSSKSPKTVYFASELKCLTDDCDNIIAFPPGHIYDSKTD
KITRYFNPDWLDEDRIPSTPLDLKQVRYSLERAVRKRLMAEVPYGVLLSGGLDSSLIASI
AARETEK--ANKEM-SP------------------SQYDS----EES--HLAGIDKDGNL
HSAGW-SRLHSFAIGLPDAPDLKAAKKVAKFIGSIHHEHTFTLEEGLDALDDVIYHLETY
DVTTIRASTPMFLLSRKIKAQGVKMVLSGEGSDEIFGGYLYFAQAPSASEFHTECVKRVK
NLHLADCLRANKSTLAWGLEARVPFLDREFLQLCMNIDPKEKLINQKEGRIEKYILRKAF
DTTDEPDVQPYLPEEILWRQKEQFSDGVGYSWIDGLKDTADRVVSDEMFAAPKSSWGDDI
PTTKEAYWYRLKFDALF---PQKT-VADTVMRWIPKADW--GCAEDPSG-----------
---------RFAKIHEQHVDN------
>XP_002495135_Zygosaccharomyces_rouxii
--------------------------------------------------MCGIFAAFR-
---HTDV-QEYRPHALQLS---------KR----------IRHRGPD---WS---G----
--------------NVV-KNSTILVHERLAIV--------------GLESGSQPIKSPCG
NYTLCVNGEIYNHIQLREECS-DYPFQSLSDCEPIIPLYLKYGLDAPKKLDGMFAWCLYD
SKEDRIVAARDPIGITTLYMGKSSKSPKTRFFASELKCLIDDCDEIVAFPPGHVYDSKSD
QITRYFNPQWLDESYMPSTPLDYKVLRHSLEKSVRKRLMAEVPYGVLLSGGLDSSLIASI
AARETER--ANEEL-DP------------------VNYDS----EEK--HLAGIDAQGNL
HTGGW-SRLHSFAIGLPGAPDLLAARKVAKFIGSLHHEHTFTLQEGLDALDDVIYHLETY
DVTTIRASTPMFLLSRKIKAQGVKMVLSGEGSDEIFGGYLYFAQAPSAKEFQAECASRVK
NLHLADCLRANKSTMAWGLEARVPFLDRDFLNLCMELDPNEKMIKPEEGRIEKYILRKAF
DTTDEPNVKPYLPEDILWRQKEQFSDGVGYSWIDGLKDAAEEAISDEMLATPRPEWGDDQ
PTTKEAYWYRLKFDKFF---P-KS-AANTVMRWIPKADW--GCHGDPSG-----------
---------RFAKIHEQHIDN------
>XP_003644305_Eremothecium_cymbalariae
--------------------------------------------------MCGIFACYR-
---RDGI-ESFKPVALQLS---------KR----------IRHRGPD---WS---G----
--------------NVV-KNDTIFVHERLAIV--------------GLDTGAQPIVSDDG
NYVLCVNGEIYNHIHLRDICA-DYPFSTLSDCEPIIPLFKKYGVETPNYLDGMFAWCLYD
AKDDRIVAARDPIGVTTLYMGKCSKSPRTRYFASELKCLVEECDEIISFPPGHVYDSDTD
QITRYFKPSWLVDSITPTKPVDYKKLRGGLEKAVRKRLMTEVPYGVLLSGGLDSSLIAAI
AARETEK--ANKEM-DV------------------VKYDS----QVR--NLVGVDDELHL
HASGW-SKLHSFAIGLPNAPDLQAARKVAKFIGSIHHEHTFTIQEGLDALDDVIHHLETF
DVTTIRASTPMFLLSRKIKAQGIKMVLSGEGSDEIFGGYLYFAQAPSAKDFHNESVERVK
NLHLADCLRANKSTMAWGLEARVPFLDRDFLELCMNIDPEEKMIKPKEGKIEKYILRKAF
DTSDEPDVEPYLPQEILWRQKEQFSDGVGYSWIDALKDAAENAISDEQFAQPKPEWGDDI
PSTKEAYWYRMKFDALF---PQPT-AASTVMRWVPKAEW--GCSEDPSG-----------
---------RFAKIHEKHISK------
>NP_985850_Eremothecium_gossypii
--------------------------------------------------MCGIFACYR-
---KDDI-ESFKPTALRLS---------KR----------VRHRGPD---WS---G----
--------------NVI-KNDTILVHERLAIV--------------GLDSGAQPINSPDG
NYVLCVNGEIYNHIHLREECS-DYEFTSLSDCEPIIPLYLKYDVETPQHLDGMFAWCLYD
VQRDRIVAARDPIGVTTLYMGKSSSSPRTRYFASELKCLVDECDEITAFPPGHVYDSDTD
KLTRYFKPDWIDETRIPSQPVDYKAVRTTLEKAVRKRLMAEVPYGVLLSGGLDSSLIASI
AARETER--ANREA-GD------------------VYADG------K--HLAGMDDRGLL
HTGGW-SRLHSFAIGLPNAPDLQAARKVAKFIGSIHHEHTFTLQEGLDALDDVIHHLETY
DVTTIRASTPMFLLSRKIKAQGVKMVLSGEGSDEIFGGYLYFAQAPSPAEFHTETVKRVN
NLHLADCLRANKSTMAWGLEARVPFLDREFLQLCMNIDPAEKMIAPQKGRIEKYILRKAF
DTSDEPGVDPYLPEEILWRQKEQFSDGVGYSWIDGLKDAAERAISDEQFANPNPAWGDDI
PTTKEAFWYRLKFDALF---PQPT-AAATVMRWVPKADW--GCAEDPSG-----------
---------RYAKIHDQHISS------
>XP_452012_Kluyveromyces_lactis
--------------------------------------------------MCGIFASFR-
---NPDV-QAYKPKALQLS---------KR----------IRHRGPD---WS---G----
--------------NIV-KNSTILVHERLAIV--------------GLDSGAQPITSEDG
SYTLAVNGEIYNHIMLREECA-SYPFKTLSDCEPIIPLYEKYDIDAPKHLDGMFAWCLYD
SKKDRIIAARDPIGITTLYMGRSSASPKSVWFSSELKCLTDDCDEIIAFPPGHVYDSETD
KLTRYFTPDWLDESRIPTTPVDFKAVRESLEKAVRKRLMAEVPYGVLLSGGLDSSLIAAI
AARETEK--TNAEL-DP------------------VVYD-----SDPH-QLAGLDEQGHL
HAAGW-SRLHSFAVGLPNAPDLQAARKVATFIGSIHHEHTFTLQEGLDALDDVIYHLETY
DVTTIRASTPMFLLSRKIKAQGVKMVLSGEGSDEIFGGYLYFAQAPSAAEFHVESVKRVK
NLHLADCLRANKSTMAWGLEARVPFLDRDFLQLCMNIDPNDKMIKPAEGKIEKYILRKAF
DTTDEPDLKPYLPEEILWRQKEQFSDGVGYSWIDGLKDAAESTISDEQFAQPKAEWGDDI
PTTKEAYWYRLKFDALF---PQKT-AASTVMRWIPKADW--GCAEDPSG-----------
---------RYAKIHEQHVDKK-----
>XP_022677889_Kluyveromyces_marxianus
--------------------------------------------------MCGIFAAFR-
---HPEV-QAYKPKALQLS---------KR----------IRHRGPD---WS---G----
--------------NVV-QNSTILVHERLAIV--------------GLDSGAQPITSEDG
NFSLAVNGEIYNHIQLREQFP-DYKYKTLSDCEPIIPLFEKYDVDAPKYLDGMFAWCLYD
AKNDRIIAARDPIGITTLYMGRSSASPKTVWFSSELKCLTDDCDEIVAFPPGHVYDSETD
KLTRYFTPDWLDETRIPTTPVDLKAIRESLEKAVRKRLMAEVPYGVLLSGGLDSSLIASI
AARETEK--ANAEL-DA------------------AKYD-----EDTK-HLAGVDDQGHL
HAAGW-SRLHSFAIGLPNAPDLQAARKVAKFIGSIHHEHTFTLQEGLDALDDVIYHLETY
DVTTIRASTPMFLLSRKIKAQGVKMVLSGEGSDEIFGGYLYFAQAPSAAEFHTESVKRVK
NLHLADCLRANKSTMAWGLEARVPFLDKEFLQLCMNIDPNDKMIKPAEGKIEKYILRKAF
DTTDEPDVKPYLPEEILWRQKEQFSDGVGYSWIDGLKDAAENAISDEQFAQPKSEWGDDI
PTTKEAYWYRLKFDALF---PQKT-AASTVMRWIPKADW--GCAEDPSG-----------
---------RYAKIHEQHVEK------
>XP_022626565_Lachancea_lanzarotensis
--------------------------------------------------MCGIFACHK-
---HESV-DKFKSDALQLA---------KK----------IRHRGPD---WS---G----
--------------NYT-RNSTILVHERLAIV--------------GLDSGAQPITSQDG
DLSLTVNGEIYNHIQLREELQ-SYPYKTLSDCEPILPLYEKYDIDAPKHLDGMFAWALYD
AKKDRIVAARDPIGITTLYMGRSSSSPKTVYFASELKSLTDNCDQITAFPPGHVYDSITD
KFTRYYNPNWLQEGHTPSEPLDLLKIRHSLEKAVRKRLMAEVPYGVLLSGGLDSSLIASI
AARETEK--ANTAL-NA------------------SEYDS----ESK--HLAGVDDAGNL
HSAGW-SRLHSFAIGLPNAPDLQAARKVAKYIGCIHHEHTFTLQEGLDALDDVIYHLETY
DVTTIRASTPMFLLSRKIKAQGVKMVLSGEGSDEIFGGYLYFAQAPSATEFHSECVQRVK
NLHFADCLRANKSTMAWGLEARVPFLDKEFLDVCMNIDPEEKMIKPSEGRIEKYILRKAF
DTSDEPDVKPYLPEEILWRQKEQFSDGVGYSWIDGLKDTAEETISDEQFKQPKAEWGDDI
PTTKEAYWYRLKFDALF---P-KA-AATTVMRWIPKADW--GCAEDPSG-----------
---------RFAKIHDQHVEK------
>XP_002554821_Lachancea_thermotolerans
--------------------------------------------------MCGIFTCFR-
---HQSV-EEFKPDALRLV---------KR----------IRHRGPD---WS---G----
--------------NII-KNSTLMAHERLAIV--------------GLDSGAQPFVSEDN
NYILGVNGEVYNHIQLREEFS-SYPFKTLSDCEPIIPLYEKYGIDAPKYLDGMFAWALYD
AKKDRIVAARDPIGITTLYMGRDSKSPKTVYFASELKCLTDNCDSIIAFPPGHVYDSETD
QITRYFNPDWIDEDRIPSEPLDLLKIRHSLEKAVRKRLMAEVPYGVLLSGGLDSSLIASI
AARETEK--ANSQM-DP------------------VKYDS----EDK--HLAGVDDAGNL
RSAGW-SHLHSFAIGLPNAPDLQAARKVAKFIGSIHHEHTFTLQEGLDALSDVIYHLETY
DVTTIRASTPMFLLSRKIKAQGVKMVLSGEGSDEIFGGYLYFAQAPSAAEFHTESVKRVK
NLHLADCLRANKSTMAWGLEARVPFLDREFLQLCMNLDPKEKMINAAEGRIEKYILRKAF
DTSDEPGAKPYLPEEILWRQKEQFSDGVGYSWIDGLKDAAEAAISDEQFKQPKAEWGDDI
PTTKEAYWYRLKFDALF---PQKT-AASTVMRWIPKADW--GCAEDPSG-----------
---------RYAKIHEQHIDK------
>XP_020058846_Aspergillus_aculeatus
--------------------------------------------------MCGIFACHH-
---HPDV-QAFKPTALRMA---------KV----------LRHRGPD---WS---G----
--------------SWI-SDSTILTHERLCIV--------------GVDSGAQPLVNDDG
SLALAVNGEIYNHRILRKNLNADYQFKTHSDCEVVIPLYMEYGLDAPKHLDGMFSFVLYD
KKQDRVIAARDPIGVTSFYIGWSSETPGAVYFASELKSLHPVCDKIQAFPPGHVFDSKTG
EFTRYFQPKWWDAANVPTTPIDYKVIRKSLEKSVRKRLMAEVPYGVLLSGGLDSSLVASI
AQRETLRMQEAARTAQA--------------------------QGAS-SDLVGIDDENDL
STVTTFQQLHSFSIGLPGAPDTQAALEVAKFLGTKHHAFTFTVEDGLNALSDVIYHLETY
DVTTIRASTPMYLLSRKIKAMGVKMVLSGEGSDEIFGGYLYFHAAPNKEEFHKETVRRVK
NLHLADCLRANKSTSAWGLEARVPFLDKEFLETCMGVDPAEKMITK--ERIEKYILRKAF
DTTDEPDVEPYLPDNILWRQKEQFSDGVGYSWIDGLKDQAELQITDEMMKNPKPEWGTDI
PDTKEAYWYRLMFDEHF---PPT--CAGTVERWVPT--W--SKQTDPSG-----------
---------RAISTHNAKYDNAV----
>XP_001271580_Aspergillus_clavatus
--------------------------------------------------MCGIFACHH-
---HPDV-QKFKPTALRMA---------KA----------VRHRGPD---WS---E----
--------------SQC-IRDLVLVHERLSIV--------------GLDSGAQPLVNDDG
SIALAVNGEIYNHRILRKGLKSGYNFKTHSDCEVIIPLYMEHGLDAPKYLDGMFSWVLYD
KKEDRVIAARDPIGVTSFYLGWSSETPGAVYFASELKCLHPVCDKIEAFPPGHVYDSKTG
SLTRYYQPKWWDPTNVPTTPVDYKVIRASLEKSVRKRLMAEVPYGVLLSGGLDSSLVASI
AQRETLRMQEAAKNALA--------------------------NQTGSSDLVGIDDSNEL
STVTTFQQLHSFSIGLPGAPDTEAALEVARFLGTKHYAFTFTIEEGLDALSDVIYHLETY
DVTTIRASTPMYLLSRKIKAMGVKMVLSGEGSDEIFGGYLYFHAAPNKEEFHKETVRRVK
ALHLADCLRANKSTSAWGLEARVPFLDKEFLEVAMGVDPQDKLITK--ERIEKYILRKAF
DTTDEPDVKPYLPEKILWRQKEQFSDGVGYGWIDALKDQAEIRVTDEMMKNPKPEWGSDI
PDTKEAYWYRTMFDEHF---PPY--CASTVERWTPT--W--SKQTDPSG-----------
---------RAIAIHAAKYENVE----
>XP_001267337_Aspergillus_fischeri
--------------------------------------------------MCGIFACHH-
---HPDV-QAFKPTALRMA---------KA----------VRHRGPD---WS---G----
--------------NWS-SEGTILAHERLCIV--------------GVDSGAQPLVNDDG
TIALAVNGEIYNHRILRKGLKKQYNFKTHSDCEVVIPLYMEHGLDAPKHLDGMFSWVLYD
KKEDRVVAARDPIGITSFYIGWSSETPGAVYFASELKSLHPVCDKIEAFPPGHVYDSKTE
SMTRYFQPKWWDPTNVPTAPVDYKVIRASLEKSVRKRLMAEVPYGVLLSGGLDSSLVASI
AQRETLRMQEAAKNALV--------------------------DQTGASDLVGIDDTNEL
STVTTFQQLHSFSIGLPGAPDTEAALEVARFLGTKHHAFTFTVEEGLDALSDVIYHLETY
DVTTIRASTPMYLLSRKIKAMGVKMVLSGEGSDEIFGGYLYFHAAPNKEEFHKETVRRVK
NLHLADCLRANKSTSAWGLEARVPFLDKEFLEAAMGVDPQEKMITK--ERIEKYILRKAF
DTSDEPDTKPYLPEKILWRQKEQFSDGVGYSWIDGLKDQAEKQITDEMMKNPKPEWGNDI
PDTKEAYWYRMMFDEHF---PPT--CASTVERWTPT--W--SKQTDPSG-----------
---------RAIAIHAAKYEHVE----
>XP_041144644_Aspergillus_flavus
--------------------------------------------------MCGIFACYN-
---HPDV-QKFKPTALRMA---------KA----------VRHRGPD---WS---G----
--------------NYI-ADKTILAHERLCIV--------------GVDSGAQPLVNDDG
SLALAVNGEIYNHRIIRKNLKNQYDFKTHSDCEVVIPLYMEHGLDAPKHLDGMFSWVLYD
RKQDRVVAARDPIGVTSFYIGWSSETPGAIYFASELKSLHPVCDKIEAFPPGHIFDSKTG
SMTRYFEPKWWDPTNVPTTPVDLKVLRHTLEKSVRKRLMAEVPYGVLLSGGLDSSLVASI
AQRETLRMQEAAKVAIQ--------------------------NQTGSSDLVGIDDSNEL
STVTTFQQLHSFSIGLPGAPDTEAALEVAKYLGTKHHAFTFTVEDGINALSDVIYHLETY
DVTTIRASTPMYLLSRKIKAMGVKMVLSGEGSDEIFGGYLYFHAAPNKEEFHNETVRRVK
ALHLADCLRANKSTSAWGLEARVPFLDKNFLETAMGVDPQDKMITK--ERIEKYILRKAF
DTTDEPDVEPYLPEKILWRQKEQFSDGVGYSWIDGLKDHAELHVTDEMMKNPKPEWGNDI
PDTKEAYWYRMMFDEHF---PPS--CASTVERWVPT--W--SKQTDPSG-----------
---------RAIATHNAKYDHVE----
>XP_752136_Aspergillus_fumigatus
--------------------------------------------------MCGIFACHH-
--GRPHIGQGPSPGLIESALTFDCVTVTPM----------CRHSSPQLCAWP---KLYAI
VVPIGVETGLLRALNPS-PRSRALVYRRCRFVLMPSFPLSNLHAELTADSGAQPLVNDDG
TIALAVNGEIYNHRILRKGLKKQYNFKTHSDCEVVIPLYMEHGLDAPKHLDGMFSWVLYD
KKEDRVVAARDPIGIISFYIGWSSETPGAVYFASELKSLHPVCDKIEAFPPGHVYDSKTE
SMTRYFQPKWWDPTNVPTAPVDYKVIRATLEKSVRKRLMAEVPYGVLLSGGLDSSLVASI
AQRETLRMQETAKNALV--------------------------DQTGASDLVGIDDTNEL
STVTTFQQLHSFSIGLPGAPDTEAALEVARFLGTKHHAFTFTIEEGLDALSDVIYHLETY
DVTTIRASTPMYLLSRKIKAMGVKMVLSGEGSDEIFGGYLYFHAAPNKEEFHKETVRRVK
NLHLADCLRANKSTSAWGLEARVPFLDKEFLEAAMGVDPQEKMITK--ERIEKYILRKAF
DTSDEPDTKPYLPEKILWRQKEQFSDGVGYSWIDGLKDQAEKQITDEMMKNPKPEWGNDI
PDTKEAYWYRMMFDEHF---PPT--CASTVERWTPT--W--SKQTDPSGRYGLQLIFGQR
FSHADTSISRAIAIHAAKYEHIE----
>XP_662005_Aspergillus_nidulans
--------------------------------------------------MCGIFACHH-
---HPDV-QAFKPTALRMA---------KA----------VRHRGPD---WS---G----
--------------SFI-ADKTILCHERLCIV--------------GVDSGAQPLVNDDE
SLALAVNGEIYNHRIVRKTLDVEYNYKTHSDCEVIIPLYMKYGLDAPKHLDGMFAWVLYD
KKEDRVIAARDPIGICSFYIGWSSQTPGAVYFASELKSLHPVCDKVEAFPPGHVFDSKSG
EFSRYFQPSWWDPTNVPSTPVDYKAIRESLTRSVRKRLMAEVPYGVLLSGGLDSSLVASI
AQRETLRMQKASSGVKS--------------------------EANG--ELVGIDDENEL
STVNSFQQLQSFSIGLPGAPDTEAAMEVAKFLGTKHHALTFTIEDGLNALSDVIYHLETY
DVTTIRASTPMYLLSRKIKGLGVKMVLSGEGSDEIFGGYLYFHAAPNKEEFHKETVRRVK
NLHLADCLRANKSTSAWGLEARVPFLDKAFIETSMSVDPQEKMITK--DRIEKYILRKAF
DTSDEPDVEPYLPDKILWRQKEQFSDGVGYSWIDGLKDHAELHVTDEMMKNPKPEWGDDI
PTTKEAYWYRMMFDEHF---PSY--CASTVERWVPT--W--SKQSDPSG-----------
---------RAIATHNAKYDDAE----
>XP_001401499_Aspergillus_niger
--------------------------------------------------MCGIFACHH-
---HPDV-QKFKLTALRMA---------KA----------LRHRGPD---WS---G----
--------------SWM-SDKTILAHERLCIV--------------GVDSGAQPLVNDDG
SLALAVNGEIYNHRILRKGLKTKYQFKTHSDCEVVIPLYMEHGLDAPKHLDGMFSWVLYD
KNQDKVVAARDPIGITSFYIGWSSETPGAVYFASELKSLHPVCDKIEAFPPGHIFDSKTG
SFTRYFQPTWWDPANVPSAPVDYKVIRASLEKSVRKRLMAEVPYGVLLSGGLDSSLVASI
AQRETLRMQEAARAAQA--------------------------QGAELNELVGIDDSNDL
STVTTFQQLHSFSIGLPGAPDTEAALKVAKFLGTKHHAFTFTVEDGLNALSDVIYHLETY
DVTTIRASTPMYLLSRKIKAMGVKMVLSGEGSDEIFGGYLYFHAAPDREEFHKETVRRVK
NLHLADCLRANKSTSAWGLEARVPFLDKEFLETCMGVDPAEKMITK--ERIEKYILRKAF
DTTDEPDVKPYLPDNILWRQKEQFSDGVGYSWIDALKDQAEAHVTDEMMKNPKPEWGSDI
PDTKEAYWYRTMFDELF---PAS--CAGTVERWVPT--W--SKQTDPSG-----------
---------RAIATHNAKYENAV----
>XP_015406767_Aspergillus_nomiae
--------------------------------------------------MCGIFACYN-
---HPDV-QKFKPTALRMA---------KA----------VRHRGPD---WS---G----
--------------NFI-ADKTILAHERLCIV--------------GVDSGAQPLVNDDG
SLALAVNGEIYNHRIIRKNLKNQYDFKTHSDCEVVIPLYMEHGLDAPKHLDGMFSWVLYD
RKQDRVVAARDPIGVTSFYIGWSSETPGAIYFASELKSLHPVCDKIEAFPPGHIFDSKTG
SMTRYFQPKWWDPTNVPTTPVDLKVLRHTLEKSVRKRLMAEVPYGVLLSGGLDSSLVASI
AQRETLRMQEAAKVAVQ--------------------------NQTGSSDLVGIDDSNEL
STVTTFQQLHSFSIGLPGAPDTEAALEVARYLGTKHHAFTFTVEDGINALSDVIYHLETY
DVTTIRASTPMYLLSRKIKAMGVKMVLSGEGSDEIFGGYLYFHAAPNKEEFHKETVRRVK
ALHLADCLRANKSTSAWGLEARVPFLDKNFLETAMGVDPQDKMITK--ERIEKYILRKAF
DTTDEPDVEPYLPEKILWRQKEQFSDGVGYSWIDGLKDHAETHVTDEMMKNPKPEWGNDI
PDTKEAYWYRMMFDEHF---PPS--CASTVERWVPT--W--SKQTDPSG-----------
---------RAIATHNAKYDHVE----
>XP_001821395_Aspergillus_oryzae
--------------------------------------------------MCGIFACYN-
---HPDV-QKFKPTALRMA---------KA----------VRHRGPD---WS---G----
--------------NYI-ADKTILAHERLCIV--------------GVDSGAQPLVNDDG
SLALAVNGEIYNHRIIRKNLKNQYDFKTHSDCEVVIPLYMEHGLDAPKHLDGMFSWVLYD
RKQDRVVAARDPIGVTSFYIGWSSETPGAIYFASELKSLHPVCDKIEAFPPGHIFDSKTG
SMTRYFEPKWWDPTNVPTTPVDLKVLRHTLEKSVRKRLMAEVPYGVLLSGGLDSSLVASI
AQRETLRMQEAAKVAIQ--------------------------NQTGSSDLVGIDDSNEL
STVTTFQQLHSFSIGLPGAPDTEAALEVAKYLGTKHHAFTFTVEDGINALSDVIYHLETY
DVTTIRASTPMYLLSRKIKAMGVKMVLSGEGSDEIFGGYLYFHAAPNKEEFHNETVRRVK
ALHLADCLRANKSTSAWGLEARVPFLDKNFLETAMGVDPQDKMITK--ERIEKYILRKAF
DTTDEPDVEPYLPEKILWRQKEQFSDGVGYSWIDGLKDHAELHVTDEMMKNPKPEWGNDI
PDTKEAYWYRMMFDEHF---PPS--CASTVERWVPT--W--SKQTDPSG-----------
---------RAIATHNAKYDHVE----
>XP_040641582_Aspergillus_ruber
--------------------------------------------------MCGIFACHR-
---HPDV-QKFKPTALRMA---------KA----------VRHRGPD---WS---G----
--------------NFL-DGQTILAHERLSIV--------------GVDTGAQPLVNEDG
SLALAVNGEIYNHRIVRKGLTVPYEFKTHSDCEVVIPLYMQYGLDAPKHLDGMFSWVLYD
KKQDRVVAARDPIGITSFYIGWSSQTPGAVYFASELKCLHPVCDKVEAFPPGHVYDSKTG
SMTRYFEPTWWDPTKIPTTPIDYKNLRHTFEKAVRKRLMAEVPYGVLLSGGLDSSLVASI
AQRETLRMHEATKVAAQ--------------------------QQTGSSDLVGIDDSNEL
SSAPILQQLHSFSIGLPGAPDTEAALEVARFLGTKHHAFTFTVQDGIDALSDVIYHLETY
DVTTIRASTPMYLLSRKIKAMGVKMVLSGEGSDEIFGGYLYFHAAPNKEEFHQETVRRVK
NLHLADCLRANKSTSAWGLEARVPFLDKGFLETAMGIDPSEKMITG--DRIEKYIMRKAF
DTREEPDVAPYLPEKILWRQKEQFSDGVGYSWIDGLKDHAELHVTDEMMKNPKPEWGADI
PDTKEAYWYRTMFDEHF---PPY--CASTVERWVPK--W--SKQTDPSG-----------
---------RAIATHVAKYDSTE----
>XP_040696945_Aspergillus_sydowii
--------------------------------------------------MCGIFACHH-
---HPDV-QGFKPTALRMS---------KA----------VRHRGPD---WS---G----
--------------NFI-AEKTVLCHERLCIV--------------GVDSGAQPLVNENG
SLALAVNGEIYNHRILRKTLDVDYNYKTHSDCEVIIPLYMKYGLDAPKHLDGMFAWVLFD
KEQDRVIAARDPIGICSFYIGWSSQTPGAVYFASELKSLHPVCDKVETFPPGHVFDSKTG
EFSRYFQPSWWDPTNVPNTPIDYLAIRESLTKSVRKRLMAEVPYGVLLSGGLDSSLVASI
AQRETKRSQSASNGVKS--------------------------EANG--QLVGIDDENEL
STVNSFQQLQSFSIGLPGAPDTEAAMEVAKFLGTKHHALTFTIEDGLNALSDVIYHLETY
DVTTIRASTPMYLLSRKIKGLGVKMVLSGEGSDEIFGGYLYFHAAPNREEFHKETVRRVK
NLHLADCLRANKSTSAWGLEARVPFLDKGFVETSMSVDPKEKMITK--DRIEKYILRKAF
DTSDEPDVEPYLPDKILWRQKEQFSDGVGYSWIDGLKDNAELHVTDEMMKNPKPEWGNDI
PDTKEAYWYRMMFDEHF---PPS--CAGTVERWVPT--W--SKQTDPSG-----------
---------RAISTHNAKYDSTE----
>XP_001214721_Aspergillus_terreus
--------------------------------------------------MCGIFACHH-
---HPDV-QKFKPTALRMA---------KA----------VRHRGPD---WS---G----
--------------NFV-SEGTILAHERLSIV--------------GVDSGAQPLVNDDG
SLALAVNGEIYNHRIIRKTLKTPYNYKTHSDCEVVIPLYMEHGLDAPKYLDGMFSWVLYD
KNQDRVVAARDPIGITSFYIGWSSETPGAVFFASELKSLHPVCDKIQAFPPGHVYDSKTG
EMTRYFQPKWWDPTNVPSTPVDYKILRHSLEKSVRKRLMAEVPYGVLLSGGLDSSLVASI
AQRETLRMQAAAKEAIQ--------------------------NQTGTSDLVGIDDSNEL
STVTTFQQLHSFSIGLPGAPDTEAALEVARFLGTKHYAFTFTIEDGLNALSDVIYHLETY
DVTTIRASTPMYLLSRKIKAMGVKMVLSGEGSDEIFGGYLYFHAAPNREEFHRETVRRVK
NLHLADCLRANKSTSAWGLEARVPFLDKEFLEVSMGVDPKDKMITG--DRIEKYILRKAF
DTSDEPDVAPYLPDKILWRQKEQFSDGVGYSWIDGLKDEAERQVTDEMMKNPKPEWGNDI
PDTKEAYWYRMMFDEHF---PPY--CASTVERWVPT--W--SKQTDPSG-----------
---------RAISTHKAKYDTAA----
>XP_022485691_Penicillium_arizonense
--------------------------------------------------MCGIFACHH-
---HPDV-QQFKPTALRMA---------KA----------VRHRGPD---WS---G----
--------------NFC-AESTILAHERLSIV--------------GVDSGAQPLVNEDS
SLALAVNGEIYNHRLLRKSLHTKYNFKTHSDCEVIIPLYMEHGLDAPKHLDGMFSWVLWD
KKQDRVVAARDPIGITSFYLGRSSSTPGAVYFASELKCLHPVCDDIIAFPPGHVYDSKTD
KLTRYFEPKWWDPTNVPSTPVDYKVVRHSLEKAVRKRLMAEVPYGVLLSGGLDSSLVASI
AQRETLRMAEASRAAPP--------------------------S-NTEGELVGIDDENEL
STVTTFQQLHSFSIGLPGAPDTEAALEVARFLGTKHHPFTFTVQDGLDALSDVIYHLETY
DVTTIRASTPMYLLSRKIKAMGVKMVLSGEGSDEIFGGYLYFHAAPNKEELHKETVRRVK
NLHLADCLRANKSTSAWGLEARVPFLDKEFLETCMGVDPQDKMITK--DRIEKHMLRKAF
DTTDEPETAAYLPDKILWRQKEQFSDGVGYSWIDGLKDEAERQVTDEMMKNPKPEWGTDV
PDTKEAYWYRTMFDEHF---PPY--CAGTVERWTPT--W--SKQTDPSG-----------
---------RAISIHNQKYDETK----
>XP_014537936_Penicillium_digitatum
------------------------------------------------------------
---------------MRDV---------RR-----------DHRVNT---SSLTGG----
--------------NFC-AQSTILAHERLSIV--------------GIDSGAQPLVNDDS
TLALAVNGEIYNHRLIRKNLHHKYNFKTHSDCEVIIPLYEEYGLDAPKHLDGMFSWVLWD
KKQDRVVAARDPIGVTSFYLGRSSSTPGAVYFASELKCLHPVCDDIIAFPPGHIYDSNTD
TLTRYFEPKWWNPANVPSTPVDYKVIRHSLEKAVRKRLMAEVPYGVLLSGGLDSSLVASI
AQRETLRMAEAARNAPR--------------------------NLNADGELVGIDDDNEL
STVTTFQQLHSFSIGLPGAPDTAAAIEVAKFLGTKHHPFTFTVEEGLDALSDVIYHLETY
DVTTIRASTPMYLLSRKIKAMGVKMVLSGEGSDEIFGGYLYFHAAPNKEELHKETVRRVK
NLHLADCLRANKSTSAWGLEARVPFLDKEFLETCMGVDPQDKMITP--ERIEKHMLRKAF
DTTDEPETAAYLPDKILWRQKEQFSDGVGYSWIDGLKDEAERQVTDEMMKNPKPEWGSDV
PDTKEAYWYRTMFDEHF---PPY--CAGTVERWTPT--W--SKQTDPSG-----------
---------RAIAIHNQKYDKSE----
>XP_016595792_Penicillium_expansum
--------------------------------------------------MCGIFACHH-
---HPDV-QKFKPTALRMA---------KAILTDLYPDHSVRHRGPD---WS---G----
--------------NFC-AQSTILAHERLSIV--------------GVDSGAQPLVNDDS
TLALAVNGEIYNHRLIRKNLHHKYNFKTHSDCEVIIPLYEEYGLDAPKHLDGMFSWVLWD
KKQDRVVAARDPIGITSFYLGRSSSTPGAVYFASELKCLHPVCDDIIAFPPGHIYDSKTD
TLTRYFEPKWWDPTNVPSTPVDYKVIRHSLEKAVRKRLMAEVPYGVLLSGGLDSSLVASI
AQRETLRMAEAARNAPQ--------------------------NVNADGELVGIDDDNEL
STVTTFQQLHSFSIGLPGAPDTAAAIEVAKFLGTKHHPFTFTVEDGLDALSDVIYHLETY
DVTTIRASTPMYLLSRKIKAMGVKMVLSGEGSDEIFGGYLYFHAAPNKEELHKETVRRVK
NLHLADCLRANKSTSAWGLEARVPFLDKEFLETCMGVDPQDKMITP--ERIEKHMLRKAF
DTTDEPGTAAYLPDKILWRQKEQFSDGVGYSWIDGLKDEAERQVTDEMMKNPKPEWGTDV
PDTKEAYWYRTMFDEHF---PPY--CAGTVERWTPT--W--SKQSDPSG-----------
---------RAIAIHNQKYDKSE----
>XP_040651049_Penicillium_griseofulvum
--------------------------------------------------MCGIFACHH-
---HPDV-QKFKPTALRMA---------KA----------VRHRGPD---WS---G----
--------------NFC-AESTILAHERLSIV--------------GVDSGAQPLVNEDS
TLALAVNGEIYNHRLIRKNLHHKYNFKTHSDCEVIIPLYEEYGLDAPKHLDGMFSWVLWD
KKQDRVVAARDPIGITSFYLGRSSSTPGAVYFASELKCLHPVCDDIIAFPPGHIYDSKTD
SLTRYFEPKWWDPANVPSTPVDYKVIRHSLEKAVRKRLMAEVPYGVLLSGGLDSSLVASI
AQRETLRMAEAARNAPK--------------------------TETVDGELVGIDDDNEL
STVTTFQQLHSFSIGLPGAPDTAAAIEVAKFLGTKHHPFTFTVKDGIDALSDVIYHLETY
DVTTIRASTPMYLLSRKIKAMGVKMVLSGEGSDEIFGGYLYFHAAPNREELHKETVRRVK
NLHLADCLRANKSTSAWGLEARVPFLDKEFLETCMGVDPQDKMITP--ERIEKHMLRKAF
DTTDEPETAAYLPDKILWRQKEQFSDGVGYSWIDGLKDEAERQITDEMMKNPKPEWGTDV
PDTKEAYWYRTMFDEHF---PPY--CAGTVERWTPT--W--SKQTDPSG-----------
---------RAIAIHNQKYEKSE----
>XP_038926909_Penicillium_roqueforti
--------------------------------------------------MCGIFACHH-
---HPDV-QKFKPTALRMA---------KA----------VRHRGPD---WS---G----
--------------NFC-AQSTILAHERLSIV--------------GVDSGAQPLVNDDS
TLALAVNGEIYNHRLIRKHLRHKYNFKTHSDCEVILPLYEEYGLDCPKHLDGMFSFVLWD
KKKDRVVAARDPIGVTSFYLGRSSSTPGAVYFASELKCLHPVCDEIIAFPPGHIYDSSTD
TMTRYFEPKWWDPANVPTTPVDYKVIRHSLEKAVRKRLMAEVPYGVLLSGGLDSSLVASI
AQRETLRLAEAARNIPQ--------------------------NTNADAELVGINEENEL
STVTTFQQLHSFSIGLPGAPDTAAALEVAKFLGTKHHPFTFTVQDGLDALSDVIYHLETY
DVTTIRASTPMYLLSRKIKAMGVKMVLSGEGSDEIFGGYLYFHAAPNKEELHKETVRRIK
NLHLADCLRANKSTSAWGLEARVPFLDKEFLETAMGVDPKDKMITP--ERIEKHMLRKAF
DTTDEPGNPPYLPDNILWRQKEQFSDGVGYSWIDGLKDEAERQVTDEMMKNPKAEWGTDV
PDTKEAYWYRTMFDEHF---PPY--CAGTVERWTPT--W--SKQSDPSG-----------
---------RAIAIHNQKYEKSVE---
>XP_002565703_Penicillium_rubens
--------------------------------------------------MCGIFACHQF
SYSHPDV-QKFKPTALRMA---------KA----------VRHRGPD---W---------
----------------------ILAHERLSIV--------------GVDSGAQPLVNDDS
SLALAVNGEIYNHRLIRKNLHHKYNFKTHSDCEVIIPLYEEYGLDAPKHLDGMFSWVLWD
KKQDRVVAARDPIGITSFYLGRSSSTPGAVFFASELKCLHPVCDNIIAFPPGHVYDSKTD
SLTRYFEPKWWDPTNVPTTPVDYKVVRQSLEKAVRKRLMAEVPYGVLLSGGLDSSLVASI
AQRETLRMAEAARKAPQ--------------------------NLNADGELVGIDDENDL
STVTTFQQLHSFSIGLPGAPDTEAALEVAKFLGTKHHPFTFTVEDGLDALSDVIYHLETY
DVTTIRASTPMYLLSRKIKAMGVKMVLSGEGSDEIFGGYLYFHAAPNKEELHKETVRRVK
NLHLADCLRANKSTSAWGLEARVPFLDKEFLETCMGVDPQDKMITP--ERIEKHMLRKAF
DTSDEPETAAYLPDKILWRQKEQFSDGVGYSWIDGLKDEAERQVTDEMMKNPKPEWGTDV
PDTKEAYWYRTMFDEHF---PPY--CAGTVERWTPT--W--SKQTDPSG-----------
---------RAIAIHNQKYDKE-----
>XP_040807663_Penicillium_solitum
--------------------------------------------------MCGIFACHH-
---HPDV-QKFKPTALRMA---------KA----------VRHRGPD---WS---G----
--------------NFC-AESTILAHERLSIV--------------GVDSGAQPLVNDDS
TLALAVNGEIYNHRLIRKNLRHKYNFKTHSDCEVIIPLYEEYGLDAPKHLDGMFSWVLWD
KKQDRVVAARDPIGITSFYLGRSSSTPGAVYFASELKCLHPVCDDIIAFPPGHIYDSKTD
SLTRYFEPKWWDPANVPSTPVDYKVVRHSLEKAVRKRLMAEVPYGVLLSGGLDSSLVASI
AQRETLRMAEAARNAPQ--------------------------NVNADGELVGIDDENEL
STVTTFQQLHSFSIGLPGAPDTAAAIEVAKFLGTKHHPFTFTVEDGLDSLSDVIYHLETY
DVTTIRASTPMYLLSRKIKAMGVKMVLSGEGSDEIFGGYLYFHAAPNKEELHKETVRRVK
NLHLADCLRANKSTSAWGLEARVPFLDKEFLETCMGVDPQDKMITP--ERIEKHMLRKAF
DTTDEPETAAYLPDKILWRQKEQFSDGVGYSWIDGLKDEAERQVTDEMMKNPKPEWGSDV
PDTKEAYWYRTMFDEHF---PPY--CAGTVERWTPT--W--SKQSDPSG-----------
---------RAIAIHNQKYDKSE----
>XP_022579256_Penicilliopsis_zonata
--------------------------------------------------MCGIFACHH-
---HPDV-QKFKPTALRMA---------KA----------VRHRGPD---WS---G----
--------------NFV-DDSTILAHERLSIV--------------GVDSGAQPLVNDDG
SLALAVNGEIYNHRILRKSLKTPYNFKTHSDCEVIIPLYMEHGLDAPKHLDGMFSWVLYD
KKQDRVIAARDPIGVTSFYYGTSWKTPGAVYFASELKCLHPVCDKILAFPPGHVYDSKTG
EFTRYFEPKWWDPTNVPSTPLDLKLIRETLEKSVRKRLMAEVPYGVLLSGGLDSSLVASI
AQRETLRMQEAAKSAAA--------------------------SQARESELVGIDDSNEL
STVTTFQQLHSFSIGLPGAPDTKAALEVAEFLGTKHHAFTFEVQEGLDALSDVIYHLETY
DVTTIRASTPMYLLSRKIKAMGVKMVLSGEGSDEIFGGYLYFHAAPNREEFHKETVRRVK
NLHLADCLRANKSTSAWGLEARVPFLDKKFLEVCMDIEPKEKMITK--ERIEKYILRKAF
DTSDEPDVEPYLPDKILWRQKEQFSDGVGYSWIDGLKDNAELHVTDEMMKNPKPEWGTDI
PDTKEAYWYRCMFDEIF---PPY--CASTVERWTPT--W--SKQTDPSG-----------
---------RAIATHVAKYEGTE----
>XP_016618072_Cladophialophora_bantiana
--------------------------------------------------MCGIFACHG-
---HPSI-ATFKTTALQCV---------KC----------LRHRGPD---WS---G----
--------------NWT-GNNTILCHERLSIV--------------GVDSGAQPLVNDEG
TIALAVNGEIYNHRILRKHLTVPYSFKTHSDCEVIIPLYQQYDTDAPKHLDGMFSFVLYD
KDQDRTVAARDPIGITSFYLGRSSETPGAVFFASELKALASVCDDIISFPPGHIYDSKTD
KMTRYFEPTWWDPTRVPSTPVDYKLIRKTLEKSVLKRLMAEVPYGVLLSGGLDSSLVASI
AQRESLQQQALAKR--Q-----TNGV---VNGDVNGEVNGYR-TPKTGERLVGIDDDDEL
STVTFLPQLHSFSIGLPDAPDTKAAIEVAKFLGTKHHDFTFTIQEGLDALSDVIYHLETY
DVTTVRASTPMYLLSRKIKALGVKMVLSGEGSDEIFGGYLYFHAAPSKEEFHKETVRRIK
NLHLADCLRANKSTSAWGVEARVPFLDKQFLEVAMNIDPAEKMITK--DRIEKYILRKAF
DTTDEPDVEPYLPEHILWRQKEQFSDGVGYGWIDALKDNAEINVTDEMMANPKPEWGDDV
PTSKEAYWYRLMFDEHF---PQY--CASTVMRWTPT--W--SKQTDPSG-----------
---------RAIATHLARYED-EAGS-
>XP_008728638_Cladophialophora_carrionii
--------------------------------------------------MCGIFACHG-
---HPSI-ATFKTTALQCV---------KC----------LRHRGPD---WS---G----
--------------NWS-GNNTILCHERLSIV--------------GVDSGAQPLVNDEG
TIALAVNGEIYNHRILRKQLKVPYSFKTNSDCEVIIPLYQEYDSDAPKHLDGMFSFVLYD
KKQDRTIAARDPIGITSFYLGRSSQTPGAVFFASELKALAPVCDNIISFPPGHIYDSKTD
KITRYFEPTWWDPTRVPSTPVDYKLIRKTLEKSVLKRLMAEVPYGVLLSGGLDSSLTASI
AQRESLRQQSILKRRSQ-----TNGVNGHVNGEVNGETNGYR-TPETGTKLVGIDDDDEL
STVTFLPQLHSFSIGLPDAPDTKAALEVAKFLGTKHHDFTFTIQEGLDALSDVIYHLETY
DVTTIRASTPMYLLSRKIKALGVKMVLSGEGSDEIFGGYLYFHAAPNKEEFHRETIRRVK
NLHLADCLRANKSTSAWGVEARVPFLDKQFLEVAMNIDPAEKMITK--DRIEKYILRKAF
DTSDEPETKPYLPDHILWRQKEQFSDGVGYGWIDALKDNAEINVTDEMMANPKPEWSEDV
PTSKEAYWYRLMFDEHF---PPY--CASTVMRWTPT--W--SKQSDPSG-----------
---------RAIETHVARYAEDEAGS-
>XP_016251595_Cladophialophora_immunda
--------------------------------------------------MCGIFACHG-
---HPSI-ATFKTTALQCV---------KC----------LRHRGPD---WS---G----
--------------NWT-GNNTILCHERLSIV--------------GVDSGAQPLVNDEG
TIALAVNGEIYNHRILRKHLTVPYSFKTNSDCEVIIPLYQQYDTDAPKQLDGMFSFVLYD
KDQDRTIAARDPIGITSFYLGRSSQTPGAVFFASELKALASVCDNIISFPPGHIYDSKTD
KLTRYFEPTWWDPSRVPSTPVDYKLIRKTLEKSVLKRLMAEVPYGVLLSGGLDSSLVASI
AQRESLRQQALAKR--Q-----TNGV---VNGDVNGEVNGYR-TPKTGTRLVGIDDDDEL
STVTFLPQLHSFSIGLPDAPDTKAAIEVAKFLGTKHHDFTFTIQEGLDALSDVIYHLETY
DVTTVRASTPMYLLSRKIKALGVKMVLSGEGSDEIFGGYLYFHAAPSKEEFHKETVRRIK
NLHLADCLRANKSTSAWGVEARVPFLDKQFLEVAMNIDPAEKMITE--DRIEKYILRKAF
DTTDEPDVEPYLPEHILWRQKEQFSDGVGYGWIDALKDTAELNVTDEMMANPKPEWGDDV
PTSKEAYWYRLMFDEHF---PPY--CASTVMRWTPT--W--SKQTDPSG-----------
---------RAIATHLARYDD-EAGS-
>XP_007744215_Cladophialophora_psammophila
--------------------------------------------------MCGIFACHG-
---HPSI-ATFKTTALQCV---------KC----------LRHRGPD---WS---G----
--------------NWT-GNNTILCHERLSIV--------------GVDSGAQPLVNDEG
TIALAVNGEIYNHRILRKHLTVPYSFKTHSDCEVIIPLYQQYDTDAPKHLDGMFSFVLYD
KDQDRTVAARDPIGITSFYLGRSSETPGAVFFASELKALASVCDDIVSFPPGHIYDSKTD
KMTRYFEPTWWDPTRVPSTPVDYKLIRKTLEKSVLKRLMAEVPYGVLLSGGLDSSLVASI
AQRESLQQQALAKR--Q-----TNGV---VNGEVNGEVNGYR-TPKTGERLVGIDDDDEL
STVTFLPQLHSFSIGLPDAPDTKAAIEVAKFLGTKHHDFTFTIQEGLDALSDVIYHLETY
DVTTVRASTPMYLLSRKIKALGVKMVLSGEGSDEIFGGYLYFHAAPSKEEFHKETVRRIK
NLHLADCLRANKSTSAWGVEARVPFLDKQFLEVAMNIDPAEKMITK--GRIEKYILRKAF
DTTDEPDVEPYLPEHILWRQKEQFSDGVGYGWIDALKDNAEINVTDEMMANPKPEWGDDV
PTSKEAHWYRLMFDEHF---PQY--CASTVMRWTPT--W--SKQTDPSG-----------
---------RAIATHLARYED-EAGS-
>XP_018687656_Fonsecaea_erecta
--------------------------------------------------MCGIFACHG-
---HPSI-ATFKTTALQCV---------KC----------LRHRGPD---WS---G----
--------------NWT-GNNTILCHERLSIV--------------GVDSGAQPLVNDEG
TIALAVNGEIYNHRILRKHLTVPYSFKTNSDCEVIIPLYQQYDTDAPKQLDGMFSFVLYD
KDQDRTVAARDPIGITSFYLGRSSQTPGAVFFASELKALASVCDNIISFPPGHIYDSKTD
KITRYFEPSWWDPTRVPSTPIDYKLIRKTLEKSVLKRLMAEVPYGVLLSGGLDSSLVASI
AQRESLRQQSLAER--Q-----ANGV---VNGDVNGGVNGYR-TPKTGTRLVGIDDDDEL
STVTFLPQLHSFSIGLPDAPDTKAALEVAKFLGTKHHDFTFTIQEGLDALSDVIYHLETY
DVTTVRASTPMYLLSRKIKALGVKMVLSGEGSDEIFGGYLYFHAAPNKEEFHKETVRRIK
NLHLADCLRANKSTSAWGVEARVPFLDKQFLEVAMNIDPAEKMITK--DRIEKYILRKAF
DTTDEPDVKPYLPEHILWRQKEQFSDGVGYGWIDALKDTAEINITDEMMANPKPEWGDDV
PTSKEAYWYRLMFDEHF---PPY--CASTVMRWTPT--W--SKQSDPSG-----------
---------RAIETHLARYDD-EAGS-
>XP_022514310_Fonsecaea_monophora
--------------------------------------------------MCGIFACHG-
---HPSI-ATFKTTALQCV---------KC----------LRHRGPD---WS---G----
--------------NWT-GNNTILCHERLSIV--------------GVDSGAQPLVNDEG
TIALAVNGEIYNHRILRKHLTVPYSFKTHSDCEVIIPLYQQYDTDAPKQLDGMFSFVLYD
KEQDRTVAARDPIGITSFYLGRSSQTPGAVYFASELKALATVCDNIISFPPGHIYDSKTD
KITRYFEPSWWDPDRVPSEPIDYKLIRKTLEKSVLKRLMAEVPYGVLLSGGLDSSLVASI
AQRESLHQQALARR--Q-----ANGV---VNGEVNGEVNGYR-TPKTGSRLVGIDDDDEL
STVTFLPQLHSFSIGLPDAPDTKAAIEVAKFLGTKHHDFTFTIQEGLDALSDVIYHLETY
DVTTVRASTPMYLLSRKIKALGVKMVLSGEGSDEIFGGYLYFHAAPSKEEFHKETVRRIK
NLHLADCLRANKSTSAWGVEARVPFLDKQFLEVAMNIDPAEKMITK--DRIEKYILRKAF
DTTDEPDVQPYLPEHILWRQKEQFSDGVGYGWIDALKDTAEINVTDEMMANPKPEWGDDI
PTSKEAYWYRLMFDEHF---PPY--CASTVMRWTPT--W--SKQSDPSG-----------
---------RAIETHLARYDD-EAGS-
>XP_016629384_Fonsecaea_multimorphosa
--------------------------------------------------MCGIFACHG-
---HPSI-ATFKTTALQCV---------KC----------LRHRGPD---WS---G----
--------------NWT-GNNTILCHERLSIV--------------GVDSGAQPLVNDEG
TIALAVNGEIYNHRILRKHLTVPYSFKTNSDCEVIIPLYQQYDTDAPKQLDGMFSFVLYD
KEQDRTVAARDPIGITSFYLGRSSQTPGAVFFASELKALASVCDNIISFPPGHIYDSKTD
QITRYFEPTWWDPNRVPSTPIDYKLIRKTLEKSVLKRLMAEVPYGVLLSGGLDSSLVASI
AQRESLRQQALAKS--Q-----TNGV---VNGDANGKVNGYT-TPKTGTRLVGIDDDDEL
STVTFLPQLHSFSIGLPDAPDTKAALEVAKFLGTKHHDFTFTLQEGLDALSDVIYHLETY
DVTTIRASTPMYLLSRKIKALGVKMVLSGEGSDEIFGGYLYFHAAPTKEEFHKETVRRIK
NLHLADCLRANKSTSAWGVEARVPFLDKQFLEVAMNIDPAEKMITK--DRIEKYILRKAF
DTTDEPDVKPYLPEHILWRQKEQFSDGVGYGWIDALKDNAEINVTDEMMANPKPEWADDV
PTSKEAYWYRLMFDEHF---PPY--CASTVMRWTPT--W--SKQTDPSG-----------
---------RAIATHLARYEDEEAGS-
>XP_022499217_Fonsecaea_nubica
--------------------------------------------------MCGIFACHG-
---HPSI-ATFKTTALQCV---------KC----------LRHRGPD---WS---G----
--------------NWT-GNNTILCHERLSIV--------------GVDSGAQPLVNDEG
TIALAVNGEIYNHRILRKHLTVPYSFKTHSDCEVIIPLYQQYDTDAPKQLDGMFSFVLYD
KEQDRTVAARDPIGITSFYLGRSSQTPGAVYFASELKALATVCDNIISFPPGHIYDSKTD
KITRYFEPSWWDPNRVPSEPIDYKLIRKTLEKSVLKRLMAEVPYGVLLSGGLDSSLVASI
AQRESLHQQALARR--Q-----ANGA---VNGEVNGEVNGYR-TPKTGTRLVGIDDDDEL
STVTFLPQLHSFSIGLPDAPDTKAAIEVAKFLGTKHHDFTFTIQEGLDALSDVIYHLETY
DVTTVRASTPMYLLSRKIKALGVKMVLSGEGSDEIFGGYLYFHAAPSKEEFHKETVRRIK
NLHLADCLRANKSTSAWGVEARVPFLDKQFLEVAMNIDPAEKMITK--DRIEKYILRKAF
DTTDEPDVQPYLPEHILWRQKEQFSDGVGYGWIDALKDTAEINVTDEMMANPKPEWGDDI
PTSKEAYWYRLMFDEHF---PPY--CASTVMRWTPT--W--SKQSDPSG-----------
---------RAIETHLARYDD-EAGS-
>XP_013286396_Fonsecaea_pedrosoi
--------------------------------------------------MCGIFACHG-
---HPSI-ATFKTTALQCV---------KC----------LRHRGPD---WS---G----
--------------NWT-GNNTILCHERLSIV--------------GVDSGAQPLVNDEG
TIALAVNGEIYNHRILRKHLTVPYSFKTHSDCEVIIPLYQQYDTDAPKQLDGMFSFVLYD
KEQDRTVAARDPIGITSFYLGRSSQTPGAVYFASELKALATVCDNIISFPPGHIYDSKTD
KITRYFEPSWWDPDRVPSEPIDYKLIRKTLEKSVLKRLMAEVPYGVLLSGGLDSSLVASI
AQRESLHQQALARR--Q-----ANGV---VNGEVNGEVNGYR-TPKTGSRLVGIDDDDEL
STVTFLPQLHSFSIGLPDAPDTKAAIEVAKFLGTKHHDFTFTIQEGLDALSDVIYHLETY
DVTTVRASTPMYLLSRKIKALGVKMVLSGEGSDEIFGGYLYFHAAPSKEEFHKETVRRIK
NLHLADCLRANKSTSAWGVEARVPFLDKQFLEVAMNIDPAEKMITK--DRIEKYILRKAF
DTTDEPDVQPYLPEHILWRQKEQFSDGVGYGWIDALKDTAEINVTDEMMANPKPEWGDDI
PTSKEAYWYRLMFDEHF---PPY--CASTVMRWTPT--W--SKQSDPSG-----------
---------RAIETHLARYDD-EAGS-
>XP_007758633_Cladophialophora_yegresii
--------------------------------------------------MCGIFACHG-
---HPSI-ATFKNTALHCV---------KC----------LRHRGPD---WS---G----
--------------NWS-GNNTILCHERLSIV--------------GVDSGAQPLVNDEG
TIALAVNGEIYNHRILRKQSKVPYSFKTNSDCEVIIPLYQEHDSDAPKHLDGMFSFVLYD
KEQDRTIAARDPIGITSFYLGRSSQTPGAVFFASELKALAPVCDNIISFPPGHIYDSKTD
KITRYFEPSWWDPARVPSTPVDYKLIRKTLEKSVLKRLMAEVPYGVLLSGGLDSSLTASI
AQRESLRQQSILKRRSQ-----TNGVNGHTNGEVNGETNGYHPTPETGTKLVGIDDDDEL
STVTFLPQLHSFSIGLPDAPDTKAALEVAKFLGTKHHDFTFTIQEGLDALSDVIYHLETY
DVTTIRASTPMYLLSRKIKALGVKMVLSGEGSDEIFGGYLYFHAAPNKEEFHRETIRRVK
NLHLADCLRANKSTSAWGVEARVPFLDKQFLEVAMNVDPAEKMITK--DRIEKYILRKAF
DTSDEPETKPYLPDHILWRQKEQFSDGVGYGWIDALKDNAEINVTDEMMANPKAEWGDDV
PTSKEAYWYRLMFDEHF---PPY--CASTVMRWTPT--W--SKQSDPSG-----------
---------RAIETHVARYGEDEAGS-
>XP_016238839_Exophiala_spinifera
--------------------------------------------------MCGIFACHG-
---HPSI-ATFKTTALQCV---------KC----------LRHRGPD---WS---G----
--------------NWI-GNNTILCHERLSIV--------------GVDTGAQPLVNDEG
SIALAVNGEIYNHRILRKHLQEPYNFKTHSDCEVIIPLYMQYGIDAPKHLDGMFSFVLYD
KTQDRTIAARDPIGITSFYLGRSSTTPGAVFFASELKALAPVCDSIESFPPGHVYDSKTD
KLTRYFEPSWWDPEKVPSTPVDYKLLRKTLEKSVLKRLMAEVPYGVLLSGGLDSSLVASI
AQRESLRQRELISS--Q-----TNGA---SS-EINGD------TPQTGAKLVGIDDEDEL
STVTFLPQLHSFSIGLPGAPDTKAALEVAKFLGTKHHDFTFTIQEGLDALSDVIYHLETY
DVTTIRASTPMYLLSRKIKAMGVKMVLSGEGSDEIFGGYLYFHAAPNREEFHRETVRRVK
NLHLADCLRANKSTSAWGLEARVPFLDKQFLEVAMNIDPADKMITK--DRIEKYIIRKAF
DTTDEPETKPYLPDNILWRQKEQFSDGVGYGWIDALKDNAELNVTDEMMKNPKAEWGDDI
PDSKEAYWYRTMFDQHF---PPY--CASTVMRWTPT--W--SKQTDPSG-----------
---------RAIATHVARYENGEVVSS
>XP_016266488_Exophiala_oligosperma
--------------------------------------------------MCGIFACHG-
---HPSI-ATFKTTALQCV---------KC----------LRHRGPD---WS---G----
--------------NWI-GNNTILCHERLSIV--------------GVDTGAQPLVNDEG
SIALAVNGEIYNHRILRKHLQTPYNFKTHSDCEVIIPLYMQYGIDAPKHLDGMFSFVLYD
KTQDRTIAARDPIGITSFYLGRSSTTPGAVFFASELKALAPVCDNILSFPPGHVYDSKTD
KLTRYFEPSWWDPEKVPSTPVDYKLLRKTLEKSVLKRLMAEVPYGVLLSGGLDSSLVASI
AQRESLRQRDLINS--Q-----TNGT---TS-QANGD------APQTGSKLVGIDDEDEL
STVTFLPQLHSFSIGLPNAPDTKAALEVAKFLGTKHHDFTFTIQEGLDALSDVIYHLETY
DVTTIRASTPMYLLSRKIKAMGVKMVLSGEGSDEIFGGYLYFHAAPNKEEFHRETVRRVK
NLHLADCLRANKSTSAWGLEARVPFLDKQFLEVAMNIDPADKMITK--DRIEKYIIRKAF
DTTDEPETKPYLPDNILWRQKEQFSDGVGYGWIDALKDNAELNVTDEMMKNPKAEWGNDI
PDSKEAYWYRMMFDQHF---PPY--CASTVMRWTPT--W--SKQSDPSG-----------
---------RAIATHVARYENGDVIPS
>XP_013313200_Exophiala_xenobiotica
--------------------------------------------------MCGIFACHG-
---HPSI-ATFKTTALQCV---------KC----------LRHRGPD---WS---G----
--------------NWI-GNNTILCHERLSIV--------------GVDTGAQPLVNDEG
TIALAVNGEIYNHRILRKQFDTPYNFKTHSDCEVIIPLYMQYGIDAPKHLDGMFSFVLYD
KEQDRTIAARDPIGITSFYLGRSSSTPGAVFFASELKALAPVCDKIEAFPPGHIYDSKTD
KLHRYFEPTWWDPEKVPSTPVDYKLLRKTLEKSVLKRLMAEVPYGVLLSGGLDSSLVASI
AQRESLRQRALINS--Q-----TNGS---TNGTINGD------TPKTGSKLVGIDDEDEL
TTVTFLPQLHSFSIGLPDAPDTKAAIEVAKFLGTKHHDLTFTIQEGLDALSDVIYHLETY
DVTTIRASTPMYLLSRKIKAMGVKMVLSGEGSDEIFGGYLYFHAAPNKEEFHRETVRRVK
NLHLADCLRANKSTSAWGLEARVPFLDKQFLEVAMNVDPAEKMITK--DRIEKYIIRKAF
DTTDEPETKPYLPDHILWRQKEQFSDGVGYGWIDALKDNAELNVTDEMMKNPKPEWGDDI
PDSKEAYWYRTMFDQHF---PPY--CASTVMRWTPT--W--SKQSDPSG-----------
---------RAIATHVARYENGVKADS
>XP_007725591_Capronia_coronata
--------------------------------------------------MCGIFACHN-
---HPSI-ATFKTTALQCV---------KC----------LRHRGPD---WS---G----
--------------NWT-GNNTILCHERLSIV--------------GVDSGAQPLVNDEG
TIALAVNGEIYNHRILRKHLKKPYNFKTHSDCEVIIPLYQEFDIDAPNHLDGMFSFVLYD
KEQDRTIAARDPIGITSFYLGRSSQTPGAVFFASELKALAPVCDQIQAFPPGHVYDSKTD
KLTRYFQPSWWDENKIPDTPVDYKLLRKTLEKSVLKRLMAEVPYGVLLSGGLDSSLTASI
AQRESLRQRALINS--Q-----ANG-------AANGD------EPQTGTKLVGIDDDDEL
STVTFLPQLHSFSIGLPDAPDTKAALEVAKFLGTKHHDFTFTIQEGLDALSDVIYHLETY
DVTTIRASTPMYLLSRKIKAMGVKMVLSGEGSDEIFGGYLYFHNAPNREEFHKETVRRVK
NLHLADCLRANKSTSAWGLEARVPFLDKQFLEVAMNIDPAEKMITK--DRIEKYILRKAF
DTSDEPDVAPYLPDNILWRQKEQFSDGVGYGWIDALKDNAELNVTDEMMANPKPEWGDDI
PTTKEAYWYRLMFDQHF---PPY--CASTVMRWTPK--W--SKQTDPSG-----------
---------RAIATHVARYEEANKS--
>XP_007738199_Capronia_epimyces
--------------------------------------------------MCGIFACHN-
---HPSI-ATFKTTALQCV---------KC----------LRHRGPD---WS---G----
--------------NWT-GNNTILCHERLSIV--------------GVDTGAQPLVNDEG
TIALAVNGEIYNHRILRKHLKTPYNFKTHSDCEVIIPLYQEYDIEAPNKLDGMFSFVLYD
KKQDRTIAARDPIGITSFYIGRSSQTPGAVFFASELKALAPVCDQIDAFPPGHVYDSKTD
KLTRYFQPSWWDENRIPDTPLDYKLLRKTLEKSVLKRLMAEVPYGVLLSGGLDSSLTASI
AQRESLRQRAIINA--Q-----SNG-------AVNGD------GPKTGTKLVGIDDDDEL
STVTFLPQLHSFSIGLPDAPDTKAALEVANFLGTKHHDFTFTIQEGLDALSDVIYHLESY
DVTTIRASTPMYLLSRKIKAMGVKMVLSGEGSDEIFGGYLYFHNAPNKEEFHKETVRRVK
NLHLADCLRANKSTSAWGLEARVPFLDKQFLEVAMNIDPAEKMITK--DRIEKYIIRKAF
DTSDEPDVAPYLPDHILWRQKEQFSDGVGYGWIDALKDHAELNVTDEMLANPKPEWGDDI
PTTKEAYWYRLMFDQHF---PAY--CASTVMRWTPK--W--SKQTDPSG-----------
---------RAIASHVARYEDAKK---
>XP_009156177_Exophiala_dermatitidis
MLQFFLGLRGLFISSLSHARLTAPPHFLHLLHTFPSLYQVVEKVAVSWAAMCGIFACHN-
---HPSI-GTFKTTALQCV---------KC----------LRHRGPD---WS---G----
--------------NWT-GNNTILCHERLSIV--------------GVDSGAQPLVNDEG
TIALAVNGEIYNHRILRKHLKTAYNFKTHSDCEVIIPLYQDFDIDAPKHLDGMFSFVLYD
KKQDRTIAARDPIGITSFYLGRSSKTPGAVYFASELKALAPVCDEVQAFPPGHVYDSKTD
KLTRYFEPSWWDENRIPDTPVDYKLLRKTLEKSVLKRLMAEVPYGVLLSGGLDSSLTASI
AQRESLRQRALINS--Q-----ANG-------TVNGD------GPETGTKLVGIDDDDEL
STVTFLPQLHSFSIGLPDAPDTKAAIEVANFLGTKHHAFTFTIQEGLDALSDVIYHLETY
DVTTIRASTPMYLLSRKIKAMGVKMVLSGEGSDEIFGGYLYFHAAPNREEFHRETVRRVK
NLHLADCLRANKSTSAWGLEARVPFLDKQFLEVAMNIDPAEKMITK--DRIEKYILRKAF
DTSDEPDVKPYLPDHILWRQKEQFSDGVGYGWIDALKDHAELNVTDEMMANPKPEWGNDI
PTTKEAYWYRTMFDQHF---PPY--CASTVMRWTPT--W--SKQTDPSG-----------
---------RAIGIHVARYEDAKKS--
>XP_013255263_Exophiala_aquamarina
------------------------------------------------------------
------M-ATFKQQALQCV---------KC----------LRHRGPD---WS---G----
--------------NWS-GNNTILCHERLSIV--------------GVDSGAQPLVNDEG
TVALAVNGEIYNHRILRKHFKTPYNFRTHSDCEVIIPLYLEHDIDAPKQLDGMFSFVLYD
KEQDRTIAARDPIGITSFYIGRSSQTPGAVYFASELKALAPVCDKIDSFPPGHVYDSKTD
KTTRYFEPSWWDPKRVPTTPIDYKLIRHTLEKSVLKRLMAEVPYGVLLSGGLDSSLTASI
AQRESLRQRAIAEK--QQASKMTNGI---TNGYVNGG------APKTGTKLVGIDDDDEL
STVTFLPQLHSFSIGLPDAPDTKAAIEVAKFLGTKHYDFTFTIQEGLDALSDVIYHLESY
DVTTIRASTPMYLLSRKIKAMGVKMVLSGEGSDEIFGGYLYFHAAPNKEEFHAETVKRVK
NLHLADCLRANKSTSAWGVEARVPFLDKQFLEVSMNVDPQEKMITK--DRLEKYILRKAF
DTTDEPDVKPYLPDNILWRQKEQFSDGVGYGWIDALKDNAELHVTDEMLANPKKEWGDDV
PTNKEAYWYRTMFDQHF---PPY--CASTVMRWTPT--W--SRQTDPSG-----------
---------RAIGTHVARYDTETEAGS
>XP_016220191_Exophiala_mesophila
--------------------------------------------------MCGIFACHG-
---HPSV-AAFKTQALQCV---------KC----------LRHRGPD---WS---G----
--------------NWT-GKNTILCHERLSIV--------------GVDTGAQPLVNDEG
TIALAVNGEIYNHRILRKQLKKPYNFRTHSDCEVIIPLYQEYGIDAPKQLDGMFSFVLYD
MEQDRTIAARDPIGITSFYIGRSSQTPGAVFFASELKALAPVCDKIDVFPPGHVYDSKTD
SLTRYFEPSWWDPERIPDTPLDLKLLRKTLEKSVLKRLMAEVPYGVLLSGGLDSSLTASI
AQRESLRQRALVDR-AQ-----TNGA---VNGATNGDV-------QTGTKLVGIDDEDEL
STVTFLPQLHSFSIGLPGAPDTKAALEVAKFLGTKHYDFTFTIQEGLDALSDVIYHLESY
DVTTIRASTPMYLLSRKIKAMGVKMVLSGEGSDEIFGGYLYFHGAPNKEEFHKETVKRVK
NLHLSDCLRANKSTSAWGLEARVPFLDKQFLEVAMNIDPQEKMYTK--DRIEKYIIRKAF
DTSDEPDVKPYLPDSILWRQKEQFSDGVGYGWIDALKDNAELNVTDEMMANPKPEWGNDI
PTSKEAYWYRTMFDEHF---PSY--CASTVARWTPT--W--SKQTDPSG-----------
---------RAIGTHVARYEGATDSGS
>XP_013272216_Rhinocladiella_mackenziei
--------------------------------------------------MCGIFACHG-
---HPSI-ASFKATALQCI---------KC----------LRHRGPD---WS---G----
--------------NWT-GKNTILCHERLSIV--------------GVDSGAQPLVNDEG
TIALAVNGEIYNHRILRKHFKTPYSFKTNSDCEVIIPLYQEYDTDAPKHLDGMFSFVLYD
MNQDRTIAARDPIGITSFYLGRSSQTPGAVFFASELKALAPVCDDIISFPPGHVYDSKTD
MIARYFEPTWWDPTNVPTTPIDYKLIRKTLEKSVLKRLMAEVPYGVLLSGGLDSSLTASI
AQRESLRQRALANR--Q-----TNGQ---TNGVVNGEVNGFK-PPKAGTRLVGIDDDDEL
STVTSLPQLHSFSIGLPDAPDTKAAIEVAKFLGTKHHDFTFTIQEGLDALSDVIYHLETY
DVTTIRASTPMYLLSRKIKAMGVKMVLSGEGSDEIFGGYLYFHAAPSKEDFHKETVRRVK
NLHLSDCLRANKSTAAWGVEARVPFLDKQFLEVAMNIDPAEKMITK--DRIEKYILRKAF
DTSDEPDVDPYLPDHILWRQKEQFSDGVGYGWIDALKDNAEINVTDEMMENPKPEWGEDV
PTNKEAYWYRLMFDQHF---PSY--CASTVMRWTPT--W--SKLTDPSG-----------
---------RAIPIHVARYDENESGS-
>XP_018002815_Phialophora_attinorum
--------------------------------------------------MCGIFAAHN-
---HPSV-AGFKTTALQCV---------KC----------LRHRGPD---WS---G----
--------------NWT-GNNTILCHERLSIV--------------GVDSGAQPIVSTDG
ALALAVNGEIYNHRIIRKSLKKPYDFKTRSDCE--------YDIDAPKHLDGMFSFVLHD
KERDRTIAARDPIGITSFYLGRSSQTPGAVFFASELKALAPVCDNIISFPPGYVYDSKTD
KLTRYFEPTWWEGDRVPDTPLDYKLIRKTLEKSVLKRLMAEVPYGVLLSGGLDSSLTASI
AQRESLRQKRLASA--Q------------TNGHANGH------TEHHRSDLVGIDNENEL
TTVTLLPQLNSFSIGLPDAPDTKAAQEVAEFLGTKHHSFTFTLEEGLDALSDVIYHLESY
DVTTIRASTPMYLLSRKIKAMGVKMVLSGEGSDEIFGGYLYFHNAPDKAAFHKETVRRVK
NLHLADCLRANKSTSAWGVEARVPFLDKEFLEVSMNIDPKEKMITK--ERMEKYILRKAF
DTTDEPDVEPYLPDHILWRQKEQFSDGVGYGWIDCLKDQAEREVSDEMMRNPKPEWGDDV
PDSKEGYWFRLMFDQHF---PQY--CASTVSRWTPT--W--SNQTDPSG-----------
---------RAIGTHVARYDNPGS---
>NP_001342717_Schizosaccharomyces_pombe
--------------------------------------------------MCGILAVHH-
--VAEDI-EAFKPKALHLS---------KQ----------LRHRGPD---WS---G----
--------------KAI-RNQTILCHERLAIV--------------GVESGAQPLVSDDG
KLVLTVNGEIYNHLKLRENLKGNYKFKTYSDCEVILYLYREHGPACANMLDGMFSWVLYD
QDKDKVVAARDPIGITTLYQGFSSDSPDTAYFASELKALHPVCDKIIAFPPGHYYDSETK
QTVRYFKPSWWDENKIPSNPVDYKLLRETLEASVRKRLMAEVPYGVLLSGGLDSSLIASI
AARETEK-LANSTSQSE----------------EARTITA--------------------
----W-PKLHSFAIGLPGSPDLLAARKVADFLHTFHHEHTFTIDEGLDALRDVIYHLETY
DVTTIRASTPMYLLSRKIKAQGVKMVLSGEGSDEIFGGYLYFGNAPSREAFHSECVRRVK
NLHLSDCLRANKSTMAWGLEARVPFLDKDFLEVALNIDPEEKMY--INGRKEKYILRKAF
DTTHDSSLQPYLPQDILWRQKEQFSDGVGYSWIDALKDTAELCISDDEFALPRREWGDDI
PTTKEAFWYRKLFDEIF---PRQ--CADTVMRWVPKAEW--GCPEDPSG-----------
---------RYQAGHVAALK-------
```
