## Supplementary material for "Coding Sequence Insertions in Fungal Genomes are Intrinsically Disordered and can Impart Functionally-Important Properties on the Host Protein": MAFFT_MSAs: XP_712587.2_blasthits_MAFFT.txt

```
>XP_712587_Candida_albicans
----MSTTTAAVLPTVQLQV-NYNEVKTIAKDFITKFK----------DSMID---IDDE
----INQ--TH---------------------EGKYMNILQQVANRQKTSINIEFDDLKL
FLT------N--YDPDSSNTY--QEAR--RLLPTMLTNTRHFVELFSQVIDDLMPEPTEE
ISYRDDVLDVILHQRRLRNARLQQESNEEFNQLRD--------------GF-TQPDS-AA
ANVGGQEDNIAN---P-TDAN-----LFPAKLTRRYCLYFVPLS----------------
N--AKALSVRQTKGKFVGHFITVRGIVTRVSDVKPSALVIAYTCDKCGYEIFQEVNSKTF
TPLTECNSPSCVNDNNKGQLFMSTRASKFSAFQEVKIQELSSQVPVGHIPRSLTVHVNGD
LVRSMNPGDTVDLSGIFMPSPYTGYRALKAGLLTETYLEAQHVKQHKKQYDSMTLSSQAQ
DKIDELLLQ---GD--VYNKLAKSIAPEIYGHLDVKKILLLLLCGGVTKEIGDGLKIRGD
INVCLMGDPGVAKSQLLKAIGKIAPRSVYTTGRGSSGVGLTAAVMRDPITDEMVLEGGAL
VLADNGICCIDEFDKMDESDRTAIHEVMEQQTISIAKAGITTTLNARTSILAAANPLYGR
YNPRLSPHENINLPAALLSRFDIMFLILDQPSRENDEKLAQHVAYVHMHNK---------
---QP-DM-------------DFTP--VDSNTIREYISRAKTFKPVVAKEVGEYVVQEYV
KMRKESHRNEGS---TKKFSHVTPRSLLAILRLAQASARLRFDNQVRLDDVDEAIRLIEV
SKSS-YKERE-------VEDESSTTKIYNIIKSIVTQD-G---------GDRVALDQIKD
RVIAKGFTLEQFEHCIMEYD--GIWQVVDDGENLLIL-----------------------
------------------------------------------------------------
------------------------
>XP_002418794_Candida_dubliniensis
----MSTTTAAVLPTVQLQV-NYNEVKTIAKDFITKFK----------DTMID---IDDE
----INQ--TH---------------------EGKYMNILQQVANRQKTSINIEFDDLKL
FLT------N--YDPDSSNTY--QEAR--RLLPTMLTNTRHFVELFSQVIDDLMPEPTEE
ISYRDDVLDVILHQRRLRNARLQQESNEEFNQLRD--------------GF-TQPDSGAA
AAAGGQEDNMAN---P-TNAN-----LFPAKLTRRYCLYFVPLS----------------
N--AKALSVRQTKGKFVGHYITVRGIVTRVSDVKPSALVIAYTCDKCGYEIFQEVNSKTF
TPLTECNSPSCVNDNNKGQLFMSTRASKFSAFQEVKIQELSSQVPVGHIPRSLTVHVNGD
LVRSMNPGDTVDLSGIFMPSPYTGYRALKAGLLTETYLDAQHVKHHKRQYDSMTLSSQAQ
EKIDELLLQ---GD--VYNKLAKSIAPEIYGHLDVKKILLLLLCGGVTKEIGDGLKIRGD
INVCLMGDPGVAKSQLLKAIGKIAPRSVYTTGRGSSGVGLTAAVMRDPITDEMVLEGGAL
VLADNGICCIDEFDKMDESDRTAIHEVMEQQTISIAKAGITTTLNARTSILAAANPLYGR
YNPRLSPHENINLPAALLSRFDIMFLILDQPSRENDEKLAQHVAYVHMHNK---------
---QP-DM-------------DFTP--VDSNTIREYISRAKTFKPVVAKEVGEYVVQEYV
KMRKESHRNEGS---TKKFSHVTPRSLLAILRLAQASARLRFDNQVRLDDVDEAIRLIEV
SKSS-YKERE-------VEDESSTTKIYNIIKSIVTQD-G---------GDRVPLDQIKD
RVIAKGFTLEQFEHCIMEYD--GIWQVVDDGENLLIL-----------------------
------------------------------------------------------------
------------------------
>XP_002547663_Candida_tropicalis
--MSATTTTAAVLPAVQLNV-NYGEVKNIVKDFLTGFK----------DTTID---IDEE
----IEQ--VH---------------------SGKYMNVLQQVANRQKSTVYIELDDLKS
FLL------N--YDPESSTAF--NQAR--TLLPTIISNTRHFVELFSEVIDDIMPEPTEE
VSYRDDVLDVILHQRRLRNTRLQQESNEEFNQLRE--------------GF-TQPED---
---GG---DVEN---P-ADPN-----LFPAKLTRRYCLYFAPLS----------------
N--SKSLSVRQTKGKYVGHYITVRGIVTRVSDVKPSALVIAYTCDKCGYEIFQEVNSKVF
TPLTECSSPSCVNDNNKGQLFMSTRASKFSAFQEVKIQELSSQVPVGHIPRSLSVHVNGD
LVRSMNPGDTVDISGIFMPSPYTGFRALRAGLLTETYLEAQHVKQHKKQYDLMTLSSQAQ
EKIDELLMN---GD--VYNKLAKSIAPEIYGHLDVKKILLLLLCGGVTKEVGDGLKIRGD
INVCLMGDPGVAKSQLLKAIGKIAPRSVYTTGRGSSGVGLTAAVMRDPITDEMVLEGGAL
VLADNGICCIDEFDKMDETDRTAIHEVMEQQTISISKAGITTTLNARTSILAAANPLYGR
YNPKLSPHENINLPAALLSRFDIMFLILDQPSRENDERLAQHVAYVHMHNK---------
---QP-DM-------------DFTP--IDSNTIREYISRARTFRPVVPKEVGDYVVQSYI
NMRKEAHRNEGS---VKKFSHITPRTLLGILRLAQASARLRFDNNVTFEDVDEALRLIQV
SKSSLYVEDN-GF----REDESSTSKIYQIIRNIAIGD-GTRF------SKTLPMSELRD
RVIAKGFTIQQFDDCIIEYDGVGIWQKIDNGETLMFT--------------------NTG
DDDDETMMD---------------------------------------------------
------------------------
>XP_003868687_Candida_orthopsilosis
MATAVTTTAAAILPSIQVKV-NYSDCKEIIRDFIQNFK----------DTTID---IDEL
ETNDEDETPHH---------------------QGKYMNILQKVANRETTTIYIEFDDLKK
FLQ------N--FDAESTSIY--QESR--HLFNTIMINTHRFLEIFSDVIDQLMPEPTRD
VSYQDDVLDVILSQRRIRNQRVEQEALDELNQLRD--------------GI-SQPT----
-----DQENIAN---P-TEPN-----LFPARLTRRYCLYFKPLA----------------
LDQDKSLSVRQVKGKHVGHYITLRGIVTRVSDVKPNVLVVAYTCDKCGYEIFQEVNSRVF
TLLSTCNSPICSADNVKGHLFMSTRASKFSSFQEVKIQEMSNQVPVGHIPRTMSIHVNGD
LVRSMNPGDTVDVSGIFMPLPYTGFRALKAGLLTETYLEGQYVRQHKKQYELMHLNDSTD
ARLMQLRYGSA--N--VYDRLAKSIAPEIYGHLDIKKILLLLLCGGVTKEIGDGLKIRGD
INVCLMGDPGVAKSQLLKAINKIAPRSVYTTGRGSSGVGLTAAVLRDPVTDEMILEGGAL
VLADNGICCIDEFDKMDETDRTAIHEVMEQQTISISKAGITTTLNARTSILAAANPLYGR
YNTKLSPHENINLPAALLSRFDIMFLILDQPNRENDEMLARHVTYVHMHNK---------
---QP-DLVEDVTIDNTNVEEELTP--IDSKTIREYISKAKTYRPVVPKEVGDYVVQSYI
TMRKESYRNEGS---IKKFSHITPRTLLGILRLSQALARLRFEETVTMEDVDEALRLIEV
SKSSLYADDE-AANGLSREDESTTSKIFQIIRSMAIDDRDGSL------KRNLSMQDIKD
RVIGKGFTIQQLEDCMFEYDGVGLWQIIDNGETLMFT--------------------NAA
GDGDDDDDDDMRD-----------------------------------------------
------------------------
>XP_001526012_Lodderomyces_elongisporus
------------------------------------------------------------
------------------------------------------------------------
---------------------------------MLLI--------------KLMPEPTKD
ISYQDDVLDVILSQRKLRNQRLQQDATEEFNQLRD--------------GF-TQPME---
--GMGERDAVAD---P-TEVN-----LFPAKLTRRYCLYFKPLS-------------G--
TRNDKALSVRQIKGKHVGNYITVRGIVTRVSDVKPSVLVIAYTCDKCGYEIFQEVNSKVF
TPLTTCNSPACISDNNKGQLFMSTRASKFSSFQEVKIQEMSNQVPVGHIPRQLTIHVNGN
MVRSMNPGDTVDVSGIFMPSPYTGFRALKAGLLTETYLEAEYVRQHKKQYELMQLSEEME
FKIQELRNSASGGD--VYEKLAKSIAPEIYGHLDVKKILLLLLCGGVTKEIGDGLKIRGD
INVCLMGDPGVAKSQLLKAINKIAPRSVYTTGRGSSGVGLTAAVMRDPITDEMILEGGAL
VLADNGICCIDEFDKMEEGDRTAIHEVMEQQTISISKAGITTTLNARTSILAAANPLYGR
YNTKLSPHENINLPAALLSRFDIMFLIL--------------------------------
----------------INQIERMTK--CSSAC----------------------------
--------------------HLRPHA----------------------------------
------------------------------------------------------------
------------------------------------------------------------
------------------------------------------------------------
------------------------
>XP_007374360_Spathaspora_passalidarum
----MSATTTTVLPAIQLKV-NYSDIKTIAKDFLTQFK----------SASID---EDE-
---------IH---------------------SSKYMNILQSVANRETTTIYIELDDLKS
FLS------Y--YDPASTQTY--QESK--SLLPTILNNTYRFIELFSEIIDEIMPEPTKD
ISYKDDVLDVILHQRKLRNIRLQQESNDEFNNLRE--------------GLNTQVDE---
--------NIQN---PDANTN-----TFPAKLTRRYCLYFKPLS----------------
TNVSKALSVRQVKGKYVGHYITVRGIITRVTDVKPTVLVNAYTCDKCGYEIFQEVNSKSF
TPLSQCTSPSCSQDNTKGQLFMSTRASKFSSFQEVKIQELSNQVPVGHIPRQLSIHVNGD
LVRSMNPGDTVDVSGIFMPSPYTGFRALKAGLLTETYLEAQYVHHHKKQYDETSLSAQAD
AAIQQLMEG---GD--VYNKLAKSIAPEIYGHLDIKKILLLLLCGGVTKEIGDGLKIRGD
INVCLMGDPGVAKSQLLKAIGKIAPRSVYTTGRGSSGVGLTAAVMRDPITDEMILEGGAL
VLADNGICCIDEFDKMDENDRTAIHEVMEQQTISISKAGITTTLNARTSILAAANPLYGK
YNRKISPHENINLPAALLSRFDIMFLILDQPSRENDERLASHVAYVHMHNK---------
---QP-EM-------------DFSP--VDSATIRQYISRARSFRPVVPQEVADYVVQQYI
NMRKESHRNEGS---IKKFSHITPRTLLGILRLAQASARLRFDNVVTMEDVDESLRLIQV
SKSSLYAEDE-TI----RQDESSTSKIYQIIRTMAMGD-GSRF------QNTLPMQEIRE
RVIAKGFTIQQFDDCITEYDGVGVWQRIDNGETLMFT--------------------NGD
DEDEEMEY----------------------------------------------------
------------------------
>XP_043049133_Scheffersomyces_spartinae
---MSASTSSGVLPSINLNV-NYSEEYNEIAEFIQEFK----------STTSETELDDID
MESSRASARYL---------------------GKKYMTQLQHIANRKQSTLMVDLDDVHQ
WMQ------LTQH----------TGKD--SLWSHVLRNTHRYHELFCRAVDFLLPNPTIP
MSDQEDVLDVILAQRRNRNIQLRQEQRQESNVIAE--------------GIPGAVTD---
-------------DNGEGDDNT----TFPPTLTRRYHLYFKPPT-------------A--
TTTTKSLSVREVKGQHIGHYITVSGIVTRVSDVKPSVLVNAYTCDRCGYEIFQEVNSKVF
TPLVECTSPTCQGDNMRGQLHMSSRASKFSSFQEVKIQELSSQVPVGHIPRAMSVHVNGD
LVRSMNPGDIVDISGVFMPLPYTGIRALRAGLLTETYLEAQYVHQHKKLYKMEEISDDTR
DKINRLQES---GE--LYDLLAKSIAPEIYGHLDIKKILLLLLVGGVTKEVGDGMKIRGD
INVCLMGDPGVAKSQLLKAIIKIAPRSVYTTGRGSSGVGLTAAVMRDPITDEMVLEGGAL
VLADNGICCIDEFDKMDESDRTAIHEVMEQQTISISKAGITTSLNARTSILAAANPLYGR
YNPKLSPHENINLPAALLSRFDIMFLLLDIPTIEGDQQLAEHVAFVHMTGR---------
---QP-DH-------------NFSP--LEVSTIRQVVSMAKEFRPVVPKEIGEYVVSEYI
KMRKESYRNENS---IKKFRHITPRTLLGILRMSQALARLRFSNDVNQHDVDEALRLIDV
SKSSMNQDDD-GH----REDNSPQTLIQLLIKDMA----RTRN------SSRLDFNEVRN
RVIAKGFKQSDLDETMRLWKLWDVADVVDDGETLMFF--------------------DVD
QDMDDQ------------------------------------------------------
------------------------
>XP_001384179_Scheffersomyces_stipitis
------MSTTAVLPAIQMRV-NYSEYRSIVKDFLETFK----------DVAVD---EADL
----DLQGAQF---------------------AAKYMNIFQKVANRQQSTIVIELEDLKQ
WLR------N--Y----STSQ--GTNQ--EFLGNVLRNTYRYLDVFSDVIDELMPKPEHG
IDINDDVLDVILHQRRLCNDRLQQENNDEFNHLRD--------------GF--QNDN---
-----GENGLNN---NNNNGNAPADFLFPSKLTRRYCLYFAPLN----------------
D--HKSLSVREIKGAHVGHYITVRGIVTRVSDVKPSVVVNAYTCDKCGFEIFQEVNSKTF
TPLSECTSPSCQNDNNKGQLFMSTRASKFSSFQEVKIQEMSHQVPVGHIPRSLTIHVNGD
LVRSMNPGDTVDVSGIYMPSPYTGFRALKAGLLTETYLETQHVRQHKKQYDASEISAQAQ
QKIDELLRS---GD--VYNKLAKSIAPEIYGHLDIKKILLLLLCGGVTKEIGDGLKIRGD
INVCLMGDPGVAKSQLLKAIGKIAPRSVYTTGRGSSGVGLTAAVMRDPITDEMVLEGGAL
VLADNGICCIDEFDKMDESDRTAIHEVMEQQTISISKAGITTTLNARTSILAAANPLYGR
YNPRLSPHENINLPAALLSRFDIMYLILDQPSRENDERLASHVAYVHMHNK---------
---QP-EM-------------DFEP--LDSTTIREFISRARTFRPTVPKEVGDYVVQSYI
NMRKESHRNEGS---VKKFSHITPRTLLGILRMAQASARLRFDNYVTFEDVDEALRLIQV
SKSSLASEDD-RL----REDDSATSKIYQIVRGMALGD-GQRL------TRTLSLRDLRE
RIIAKGYTIQQFDDCILEYDHIGVWQKIDNGETLMFI--------------------END
DDFDDEDMV---------------------------------------------------
------------------------
>XP_020067440_Suhomyces_tanzawaensis
------MSATTVLPSIQLNV-NYADIKTLVRDFLTSFK----------ESGSV---EDAM
M---EDEEPTG---------------------GLKYMKLLQHVANRDISTIYIELEDLKK
FQQ------N--SFAMGASSQ--TNPH--QLITAISRNTHRYIELFSSVIDELMPEPTKE
ISYKDDVLDVILHQRKLRNLRLQQENAEEFNNLRD--------------GF---------
-----NANDLAHDQPPEEADN-----LFPSKLTRRYCLYFKPFE-------------S--
D--IKTLSVREIKGSHVGSYITVRGIVTRVSDVKPSVVVNAYTCDKCGYELFQEVNSKVF
TPLSECTAPACKADNNKGQLFMSTRASKFSSFQEVRIQEMSNQVPVGHIPRSLTIHVNGD
LVRSLNPGDTVDVSGIFMPSPYTGFRALKAGLLTETYLEAQYVRQHKKQYD-SQISPELQ
RKVDNLETD---GD--VYNKLAKSIAPEIYGHLDIKKILLLLLCGGVTKEIGDGLKIRGD
INVCLMGDPGVAKSQLLKAIGKIAPRSIYTTGRGSSGVGLTAAVMRDPITDEMVLEGGAL
VLADNGICCIDEFDKMDESDRTAIHEVMEQQTISISKAGITTTLNARTSILAAANPLYGR
YNTRLSPHENINLPAALLSRFDVMYLILDQPSRENDERLANHVAYVHMHNK---------
---QP-VM-------------DFEP--LDSATIREYINKARTFRPNVPKNVGDHVVQEYI
NMRKESQRNEGS---VKKFSHITPRTLLGILRMAQASARLRFDDTVTFADVDEALRLIKV
SKSSLHANED-GV----REDESPASKIYRIVSDMARGD-GSTG------PRILTMQEIKD
RILGQSYVIQQLEDTITEYELLGVWQRIEEGERLMFV--------------------EGT
EIEGEVDVDMED------------------------------------------------
------------------------
>XP_020077875_Hyphopichia_burtonii
-----MATTTTVLPTIQLNV-NYQDIKAQIHDFMTHFK----------SGSLD---TDVD
MDLDHEEI-QG---------------------GIKYMKLLEKVANRETNTIHIELDDIKA
YEE------NQNAGFQSQSQL--GFNE--SLVGKIIKNTHRFIEVFSDVIDQLMPEKSRD
ITFEDDVLDVILHQRKMRNLKMQQQNDDEVNNLRE--------------GFGAQDNL---
-----NDNEI-------TAQN-----LFPPKLTRRYTLYFKPLT-------------QPY
RGLGKPLAVRDVKGSYVGHFITVRGIVTRVTDVKPSVLVNAYTCDRCGYEIFQEVNSKVF
TPLTDCNSEICKDDQQKGQLFMSTRASKFSSFQEVKIQELANQVPVGHIPRSLSIHVNGT
LVRSMNPGDVVDVSGIFMPSPYTGFKALKAGLLTETYLETQYVRQHKKQYESLEINQDVH
DKIMNLFNQ---GD--IYNKLAKSIAPEIFGHLDIKKILLLLLCGGVTKEIGDGLKIRGD
INVCLMGDPGVAKSQLLKAIGKIAPRSVYTTGRGSSGVGLTAAVMRDPVTDEMVLEGGAL
VLADNGICCIDEFDKMEESDRTAIHEVMEQQSISISKAGINTTLNARTSILAAANPLYGR
YNTRLSPHENINLPAALLSRFDIMFLILDQPSRENDEDLASHVAYVHMYNK---------
---QP-EM-------------SFEP--IDSQTIRQYISVARTYRPTVPKEVGDYVVQSYI
NMRKESHRNEGS---VKKFAHITPRTLLGILRLSQALARLSFTNTVTAEHVDEALRLLEV
SKSSLYADED-TI----HEDESATSRIYQIIKSMA-GD-GFDE------ITNLSLADVRE
RVIAKGYTLRQLQLCLDEYNQMGTMQIADD--TLILV--------------------DMS
DAY---------------------------------------------------------
------------------------
>XP_015465285_Debaryomyces_fabryi
----MS-TTSTVLPSIQLNI-NYGEIKNSIKDFLTHFK----------TS-GD---TE--
FDLEDDDLTSG---------------------GPKYMHLLQKIANREITTLYIELDDLKS
YQE------NQYVQSQSQS-V--ISPS--SLINQITKNTYRFIEMFSSVVDELMPEPTKD
ISYKDDVLDVILHQRKLRNLRLQQENHEEFNNLRD--------------NFDDN-NE---
-----NQQMTQE---DQQADN-----MFPSKLTRRYYLYFKPLS-------------DLF
RGSGKPLAVREIKGAYVGQFITVRGIVTRVSDVKPSVLVNAYTCDKCGFEIFQEVSSKVF
TPLTECTSPTCKTDNNKGQLFMSTRASKFSSFQEVKIQEMSNQVPVGHIPRSMTINVNGD
LVRSLNPGDVADISGVFMPSPYTGFRALKAGLLTETYLEAQYVNQHKKQYESLEITPEAK
AKIQDLFNQ---GG--VYNRLAKSIAPEIYGHLDIKKILLLLLCGGVTKEIGDGLKIRGD
INVCLMGDPGVAKSQLLKAIGKIAPRSVYTTGRGSSGVGLTAAVMRDPITDEMVLEGGAL
VLADNGICCIDEFDKMDESDRTAIHEVMEQQTISISKAGITTSLNARTSILAAANPLYGR
YNPRLSPHENINLPAALLSRFDIMFLILDQPSRESDEKLAHHVAYVHMHNK---------
---QP-EM-------------DFEP--IDSSTIRQYISIARTYRPTVPKEIGDYVVQSYI
NMRKESHRNEGS---VKKFSHITPRTLLGILRMSQALARIRFDNVVSNEDVDEALRLLQV
SKSSLYANDE-QV----REDESSTSKIYQIIRNIAIGD-GSRL------SHTLPLQELRQ
RVIAKGYTAQQFDDCILEYDHIGVWQKIDNGETLMFI--------------------GGG
ED-EDDEMEY--------------------------------------------------
------------------------
>XP_457383_Debaryomyces_hansenii
----MS-TTSTVLPSIQLNI-NYGEIKNSIKDFLTHFK----------TS-SD---IE--
FDPEGDNLTSG---------------------GPKYMHLLQKVANREITTLYIELDDLKS
YQE------NQYVQSQSQS-V--ISPS--SLINQITKNTYRFIEMFSSVVDELMPEPTKD
ISYKDDVLDVILHQRKLRNLRLQQENHEEFNNLRD--------------NFDDS-NE---
-----NQHMTQE---DQQADN-----MFPSKLTRRYYLYFKPLT-------------DSF
RGSGKPLAVRDVKGAHVGQFITVRGIVTRVSDVKPSVLVNAYTCDKCGFEIFQEVSSKIF
TPLAECTSTTCKTDNNKGQLFMSTRASKFSSFQEVKIQEMSNQVPVGHIPRSMTIHVNGD
LVRSLNPGDVADISGVFMPSPYTGFRALKAGLLTETYLEAQYVNQHKKQYESLEITPEIK
AEIQDLFNQ---GG--VYNRLAKSIAPEIYGHLDIKKVLLLLLCGGVTKEIGDGLKIRGD
INVCLMGDPGVAKSQLLKAIGKIAPRSVYTTGRGSSGVGLTAAVMRDPITDEMVLEGGAL
VLADNGICCIDEFDKMDESDRTAIHEVMEQQTISISKAGITTSLNARTSILAAANPLYGR
YNPRLSPHENINLPAALLSRFDIMFLILDQPSRETDEKLAHHVAYVHMHNK---------
---QP-EM-------------DFEP--INSSTIRQYISIARTYRPTVPKEVGDYVVQSYI
NMRKESHRNEGS---VKKFSHITPRTLLGILRMSQALARIRFDNVVTNEDVDEALRLLQA
SKSSLYTNDD-QI----REDESSTSKIYQIIRNIAIGD-GSRL------SHTLPLQELRQ
RVIAKGYTAQQFDDCILEYDHIGVWQKIDNGETLMFI--------------------GGG
ED-EDDEMEY--------------------------------------------------
------------------------
>XP_006689152_Yamadazyma_tenuis
----MSTTTSTVLPSIQLDI-NYTEIKKSLKEFLQSFK----------SSIED---VS--
MDTDNELIY-----------------------GPKYMNLLQQVSNREVSTIYIDLNDLKA
YEA------NNGFDGQIPSQV--TSRS--KLTDNILENTYRYVELFSSIIDEIMPNPTKD
ISATDDVLDVIIHQRQLKNQRVLQETADEVNNLRT--------------GFNDQVGE---
-----NQ---QP---QEEAEN-----LFPPKLTRRYFLYFKPLI-------------T--
--QNKPMSVREIKGEHIGKYITVRGIVTRVSDVKPSVIVNAYTCDKCGYEVFQEVNSKVF
TPLSDCNSAVCKNDNVKGQLFMSTRASKFSSFQEVKIQESTNQVPVGHIPRSLTIHVNGD
LVRCLNPGDVADISGIFLPSPYTGFKALRAGLLTETYLEAQHVYQHKKQYESLEITPAIE
AKIQDLFQQ---GG--IYNRLAKSIAPEIYGHLDVKKILLLLLCGGVSKEIGDGLKIRGD
INVCLMGDPGVAKSQLLKAIGKIAPRSIYTTGRGSSGVGLTAAVMRDPVTDEMVLEGGAL
VLADNGICCIDEFDKMDESDRTAIHEVMEQQTISISKAGINTTLNARTSILAAANPLYGR
YNPRLSPHENINLPAALLSRFDIMFLMLDQPSRESDEKLAAHVAYVHMHNK---------
---QP-DI-------------DFEP--LDPATIRQYISIARTYRPVVPREVGDYVVQAYI
NLRKESRRNEGS---IKKFQHITPRTLLGILRLSQALARIRFDNIVTNEDVDEALRLIEI
SKASLFTDDQ-KL----REDDSATTKIYQIVRSIAMGD-GSQF------SKTLKVDELRQ
RIIAKGYTIEQFMDCIYEYQSINVWQLIDDEDKIMFI--------------------DDG
DDVEPEDMQY--------------------------------------------------
------------------------
>XP_001486441_Meyerozyma_guilliermondii
-----MSTTSTVLPAIQLNV-NYEDIKLSIRDFLTHFK----------GSSEE---VQTD
I---SDEIEYN---------------------GPKYLGLLQRIANRELSTLYIDLEDLKN
YHE------NQFFAGPNSQTQSSTSPN--SLIGHIIKNCYRYVELFSSVVDELMPEPTKD
ISYKDDVLDVILHQRKLRNLRLQQDNNEEYNSLRD--------------GFDSNNGE---
---------------GVRQDNQPADNIFPSKLIRRYCLYFKPTS-------------DFS
N--SKALAVRDVKGSYVGQLITVRGIVTRVSDVKPSVLVNAYTCDKCGFEIFQEVSSRVF
TPLSECNSPVCKANNTKGQLFMSTRASKFSSFQEVKIQELANQVPVGHIPRTLTVHVNGD
LVRTMNPGDVVDIAGIFMPAPYTGFRALKAGLLTETYLEAQYVKQHKKQYESLELTEEIK
LKVQKLHDE---GG--IYHRLALSIAPEIYGHLDVKKILLLLLCGGVTKEIGDGLKIRGD
INVCLMGDPGVAKSQLLRAIGKIAPRSVYTTGRGSSGVGLTAAVMRDPITDEMVLEGGAL
VLADSGVCCIDEFDKMEESDRTAIHEVMEQQTISISKAGINTTLNARTSILAAANPLYGR
YNPKLSPHENINLPAALLSRFDIMYLMLDQPTRDSDERLAQHVAYVHMHNK---------
---QP-ES-------------EIVP--LDSATIRQYISLARTYRPVVPKEVGDYIGNSYI
SMRKESKRNEGS---VKKFSHITPRTVLGILRMAQALARIRFDNTVTIEDVEEALRLMQV
SKSSLYVDDD-GP----PEDTSYLTTIFQLIRNISIRE-----------GRSLPMDDLKN
RVLGRSFTADQFQECIKLYEDANVWQVNDNGATLFFI--------------------STD
SDLEMSD-----------------------------------------------------
------------------------
>XP_018714039_Metschnikowia_bicuspidata
------MSATVALPTVQINV-NYNDIKNQVRDFFTHFK----------ASVSE---DA-M
----DLDEMTT---------------------GVKYLDLMQKIANREISTLHVELDDIKL
YQE------NQFF----GSQ---PLAN--DLVSQVQKNAYHYVELFSSVVDELMPEPTKD
ISYKDDVLDVILHQRKLRNLRVSQENADQIDNLRT--------------GFGESSNP---
-----DTQDS--QAGDLLAEN-----LFPAKLTRRYHLYFKPLS----------------
-SATKAFAVRQVKGSHVGKYITVRGIVTKVSDVKPSVLVNAYTCDKCGYEIFQEVNSKVF
QPLTECTSAPCKTDNQRGQLFMSTRASKFLLFQEVKIQEMANQVPVGHIPRMLTIHVEGD
LVRCMNPGDIVDVSGIFLPSPYTGFRALRAGLLTETFLEAQYVRQHKKQYESLELTDEVK
QKISKLHNE---GG--IYNRLAESIAPEIYGHLDVKKILLLLLCGGVTKEIGDGMRIRGD
INVCLMGDPGVAKSQMLKAINRIAPRSVYTTGRGSSGVGLTAAVMRDPVTDEMVLEGGAL
VLADNGICCIDEFDKMEESDRTAIHEVMEQQTISISKAGINTTLNARTSILAAANPLYGR
YNPRLSPHENINLPAALLSRFDIMFLMLDHASEAGDEQLARHVTYVHQHNH---------
---QP-PM-------------EYTP--LDPQTIRQYISIARTFRPVVPKDVGEYVTQSYI
NMRKESQRNQDS---ARMFVHITPRTLLGILRLSQALARIRFGDTVTRNDVDEALRLLQV
SKLSMESREQ--------EREDPTSQIMGHIRHTVTEQ-QTN---------QLDMASLRE
RVFAKGYTAEQFETCIGEYEAVGLFQLVDGGESLMIL-----------------------
DQEI--------------------------------------------------------
------------------------
>XP_002615281_Clavispora_lusitaniae
------MATTVALPTVQINV-NYAEIREHVTDFLTHYK----------TADS--------
--------------------------------GIKYLQLLQDVANRDISTLYIELDDIAA
YQE------T--------------IGI--DLVAQIVKNAHHYLELFSSVVDDLMPEPTKD
ISYKDDVLDVILHQRRLRNMRAAQESAEEMDQLRS--------------GLSQA--P---
-----ESQSA--P----VAEN-----VFPAQLTRRYHLYFKPLS----------------
-AAKKALAVREVKGSHVGKYITVRGIVTRVSDVKPAVVVTAYTCDKCGYEVFQEVHSKVF
QPLGECTSPVCKTDNQRGQLFMSTRASRFSSFQEVKIQEMAAQVPVGHIPRTMALHVNGD
LVRSMNPGDIVDVAGIFLPSPYTGFRALRAGLLTETYLEVQHVRQHKKQYEQLEMSDEAR
ERVMQLHAE---GG--IYHRLAQSIAPEIYGHTDVKKMLLLLLCGGVTKEMGDGMRIRGD
INVCLMGDPGVAKSQLLKAINKIAPRSVYTTGRGSSGVGLTAAVMRDPVTDEMVLEGGAL
VLADNGICCIDEFDKMEDGDRTAIHEVMEQQTISISKAGINTTLNARTSILAAANPLYGR
YNPRLSPHENINLPAALLSRFDIMYLMLDQPSEAGDEQLARHVAYVHMHSH---------
---QP-AM-------------GFEP--LDPQTIRHYISVARTFRPVVPKEVGDYVVQSYI
SMRKESRRNEGS---VRHFAPITPRTLLGVLRLSQALARIRFDNVVTRNDVDEALRLIAQ
SKSSMEARDT--------EREDPTSSIMNHIRQFVVEA-ATP---------GVNVAELRA
RMLAKGFTAEQLQSCIDEYSALGLFQLTDDGETLMVI--------------------GYD
DMEM--------------------------------------------------------
------------------------
>XP_025343466_Candida_haemuloni
------MSATTVLPTVQINV-NYTELKQSIRDFFTHFK----------SSSDV---DLDV
----EPELQES---------------------GIKYLDLLQKVANRDISTISIDLDDIKS
YQE------VSFF-SSQ-SQ---AGQM--NLVNQIQKNTYHFVELFSQVIDSLMPEPTKD
ISYKDDVLDVILHQRKLRNLRVAQENTDELNSLNA--------------GLSQQSNT---
-----DWQSSDDRDNNLLSQN-----MFPAKLTRRYHLYFKPLT----------------
-GRTKALAVRDVKGSHVGKMITVRGIVTRVSDVKPSVLVNAYTCDKCGYEIFQEVNSKVF
QPLRDCTSDVCKGDNQKGQLFMSTRASKFSSFQEVKVQEMASQVPVGHIPRTLTIHVNGD
LVRSMNPGDIVDVAGIFMPSPYTGFRALKAGLLTETYLEAQFVQQHKKQYESLDITPEIR
EEMMALNRE---GNGTIYRRLAQSIAPEIYGHLDVKKILLLLLCGGVTKEIGDGMRIRGD
INVCLMGDPGVAKSQLLKAINKIAPRSVYTTGRGSSGVGLTAAVMRDPVTDEMVLEGGAL
VLADNGICCIDEFDKMEEGDRTAIHEVMEQQTISISKAGINTTLNARTSILAAANPLYGR
YNPRLSPHENINLPAALLSRFDIMFLILDQASEDNDEQLAEHVTYVHREGK---------
---QP-EM-------------DFTP--LEPKTIRQYISVARSYRPVVPKEVGDHVVQSYI
RMRKEAQRNEGS---VKKFAHITPRTLLGILRISQALARIRFDNVVRPTDVDEALRLLSV
SKSSMDSNDD-------IERDDVMTRVNNSIRRFFAEE-EQEG------KATVNMAELYQ
RLAGMGFTQEQIDSCINEYVHLNLFQVVDDGESLLIV--------------------ND-
------------------------------------------------------------
------------------------
>XP_024712494_Candida_pseudohaemulonis
------MSATTVLPTVQINV-NYNELKTLIRDFFTHFK----------ASSDV---DLDV
----EPELQEL---------------------GIKYLDLLQKVANRDVSTLYVELDDIKA
YQE------NQFF-SSQPSQ---LGLM--DLVNQIQKNTHHFTELFSSVVDDLMPEPTKD
VSYKDDVLDVILHQRKLRNLRVSQENTDELNSLNA--------------GLSQQTNT---
-----DWQNS-QQLGGLLQEN-----MFPPKLTRRYHLYFKPVT----------------
-GRTKALAVRDVKGSHVGKMITVRGIVTRVTDVKPSVLVNAYTCDKCGYEIFQEVNSKVF
QPLTECTSEVCKTDNQRGQLFMLTRASKFLSFQEVKIQEMASQVPVGHIPRTLTIHVNGD
LVRLMNPGDIVDVSGIFLPSPYTGFRALKAGLLTETYLEAQFVQQHKKQYESLEITPEIR
EQMMALNRE---GNGTIYRRLAQSIAPEIYGHLDVKKILLLLLCGGVTKEIGDGMRIRGD
INVCLMGDPGVAKSQLLKSINKIAPRSVYTTGRGSSGVGLTAAVMRDPVTDEMVLEGGAL
VLADNGICCIDEFDKMEEGDRTAIHEVMEQQTISISKAGINTTLNARTSILAAANPLYGR
YNPRLSPHENINLPAALLSRFDIMFLILDQASEENDEQLAEHVTYVHREGK---------
---QP-EM-------------DFTP--LDPHTIRQYISVARTFRPVVPKEVGDHVVQLYI
RMRKEAQRNEGS---VKKFAHITPRTLLGILRISQALARIRFDNVVRPTDVDEALRLLKV
SKSSMDSNDD-------VEREDVTTRIMGSIRRFIREN-DADN------N-TINVVELYT
RLAGMGYTQEQIDLCINEYAHLGVVQLVDDRESLLIV--------------------D--
------------------------------------------------------------
------------------------
>XP_025337490_Candida_duobushaemulonis
------MSATTVLPTVQINV-NYNELKTSIRDFFTHFK----------ASSDV---DLDV
----EPELQES---------------------GIKYLDLLQKVANRDISTLYVDLDDIKA
YQE------NQFF-SSQPSQ---LGSM--DLVNQIQKNTYHFTELFSSVVDELMPEPTKD
VSYKDDVLDVILHQRKLRNLRVSQENTDELNSLNA--------------GLSQQTNT---
-----DWQNS-QQSGGLLQEN-----MFPPKLTRRYHLYFKPVT----------------
-GRTKALAVRDVKGSHVGKMITVRGIVTRVTDVKPSVLVNAYTCDKCGYEIFQEVNSKVF
QPLTECTSEVCKTDNQRGQLFMSTRASKFSSFQEVKIQEMASQVPVGHIPRTLTIHVNGD
LVRSMNPGDIVDVSGIFLPSPYTGFRALKAGLLTETYLEAQFVQQHKKQYESLEITPEIR
EQMMALNRE---GNGTIYRRLAQSIAPEIYGHLDVKKILLLLLCGGVTKEIGDGMRIRGD
INVCLMGDPGVAKSQLLKSINKIAPRSVYTTGRGSSGVGLTAAVMRDPVTDEMVLEGGAL
VLADNGICCIDEFDKMEEGDRTAIHEVMEQQTISISKAGINTTLNARTSILAAANPLYGR
YNPRLSPHENINLPAALLSRFDIMFLILDQASEENDEQLAEHVTYVHREGK---------
---QP-EM-------------DFTP--LDPHTIRQYISVARTFRPVVPKEVGDHVVQSYI
RMRKEAQRNEGS---VKKFAHITPRTLLGILRISQALARIRFDNVVRPTDVDEALRLLKV
SKSSMDSNDD-------VEREDVTTRIMGSIRRFIREN-DADN------N-TINVVELYT
RLAGMGYTQEQIDSCINEYAHLGVVQLVDDRESLLIV--------------------D--
------------------------------------------------------------
------------------------
>XP_028891562_Candida_auris
------MSTTTTLPAIQINV-NYNELKAHIRDFFTHFK----------SSSDI---DLDV
----DAELQES---------------------GIKYLDLLQKIANRDISTLYIALDDIKS
YQE------NQFFSSSQPSQ---PSSV--NLLNHILKNTHHFVELFSSVVDELMPEPTKE
YSVKDDVLDVILHQRKLRNLRVSQENRDELNALNA--------------GLSQQTNN---
-----DWQNS-QQADDLLSVN-----MFPPKLTRRYHLYFKPLS----------------
-DRTKALAVRDVKGPHVGKYITVRGIVTRVSDVKPSVLVNAYTCDKCGHEIFQEVNSKVF
QPLTDCTSSVCKGDNQRGQLFMSTRASKFSSFQEVKIQEMASQVPVGHIPRTLTIHVNGD
LVRSMNPGDIVDVSGIFLPSPYTGFRALKAGLLTETFLEAQYVQQHKKQYESLDITPEIR
DQMIALNRE---GNGTIYRRLAQSIAPEIYGHLDVKKILLLLLCGGVTKEIGDGMRIRGD
INVCLMGDPGVAKSQLLKAINKIAPRSVYTTGRGSSGVGLTAAVMRDPVTDEMVLEGGAL
VLADNGICCIDEFDKMEEGDRTAIHEVMEQQTISISKAGINTTLNARTSILAAANPLYGR
YNPRLSPHENINLPAALLSRFDIMFLILDQASEENDELLAEHVTYVHREGR---------
---QP-EM-------------EFTP--LDPQTIRQYISVARTYRPVVPKEVGDHVVQSYI
QMRKEAQRNEGS---VKKFSHITPRTLLGILRISQALARLRFDNVVRTTDVDEALRLLSV
SKSSMGGHDE-------LEREDITTRIMNVIRSIVRDE-EQQ---------TLNISDLHH
RLGGMGYTQEQIDACIREYEQLEIFQVVENGESLLVV--------------------T--
------------------------------------------------------------
------------------------
>NP_009761_Saccharomyces_cerevisiae
--------MSAALPSIQLPV-DYNNLFNEITDFLVTFKQDTLSSDAT-RNENEDENLDA-
E-NIEQHLLEK---------------------GPKYMAMLQKVANRELNSVIIDLDDILQ
YQN------EKFLQ-GTQAD---------DLVSAIQQNANHFTELFCRAIDNNMPLPTKE
IDYKDDVLDVILNQRRLRNERMLSDRTNEIRSENLM-------------DTT-MDPP---
-----SSMNDALREVVEDETE-----LFPPNLTRRYFLYFKPLS--QNCARRYRK---KA
IS-SKPLSVRQIKGDFLGQLITVRGIITRVSDVKPAVEVIAYTCDQCGYEVFQEVNSRTF
TPLSECTSEECSQNQTKGQLFMSTRASKFSAFQECKIQELSQQVPVGHIPRSLNIHVNGT
LVRSLSPGDIVDVTGIFLPAPYTGFKALKAGLLTETYLEAQFVRQHKKKFASFSLTSDVE
ERVMELITS---GD--VYNRLAKSIAPEIYGNLDVKKALLLLLVGGVDKRVGDGMKIRGD
INVCLMGDPGVAKSQLLKAICKISPRGVYTTGKGSSGVGLTAAVMKDPVTDEMILEGGAL
VLADNGICCIDEFDKMDESDRTAIHEVMEQQTISISKAGINTTLNARTSILAAANPLYGR
YNPRLSPLDNINLPAALLSRFDILFLMLDIPSRDDDEKLAEHVTYVHMHNK---------
---QP-DL-------------DFTP--VEPSKMREYIAYAKTKRPVMSEAVNDYVVQAYI
RLRQDSKREMDS---KFSFGQATPRTLLGIIRLSQALAKLRLADMVDIDDVEEALRLVRV
SKESLYQETN-KS----KEDESPTTKIFTIIKKMLQET-G---------KNTLSYENIVK
TVRLRGFTMLQLSNCIQEYSYLNVWHLINEGNTLKFV---------------------DD
GTMDTDQ---EDSLVS-----------TPK--LAPQTTASANVSA---------------
--------QDSDIDLQDA------
>XP_018223233_Saccharomyces_eubayanus
--------MSAALPSIQLPV-DYNNLFNEIGDFLVTFKHDTLSAQEP-QHDDEDENMDA-
E-NIEQDLLEK---------------------GPKYMAMLQKVANRELTSVVVELDDILQ
FQN------EKFLQ-GTQAD---------DLVSVIQQNASHFTELFCRAIDDNMPLPTKE
IDYKDDVLDVILNQRRLRNEKMLSDRTNEIRNENLM-------------DTA-SDPP---
-----SSMNDALREVVEDETE-----LFPPNLTRRYFFYFKPLS--QKYARRYRK---KA
IS-SKPLSVRQIKGDFLGQLITVRGIITRVSDVKPSVEVIAYTCDQCGYEVFQEVNSRTF
TPLSECTSEECSQNQTKGQLFMSTRASKFSAFQECRIQELSQQVPVGHIPRSLNIHVNGT
LVRSLSPGDIVDVTGIFLPAPYTGFKALKAGLLTETYVEAQFVRQHKKKFASFSLTSDVE
ERVLELIAS---GD--VYNRLAKSIAPEIYGNLDVKKALLLLLVGGVDKRVGDGMKIRGD
INVCLMGDPGVAKSQLLKAICKISPRGVYTTGKGSSGVGLTAAVMKDPVTDEMILEGGAL
VLADNGICCIDEFDKMDESDRTAIHEVMEQQTISISKAGINTTLNARTSILAAANPLYGR
YNPRLSPLDNINLPAALLSRFDILFLMLDIPSRDDDEKLAEHVTYVHMHNK---------
---QP-DL-------------DFTP--VEPSKMREYIAYARTKRPVMSQSVNDYVVQAYI
RLRQDSKREMDS---KFSFGQATPRTLLGIIRLSQALAKLRLADIVDIDDVEEALRLVRV
SKESLYQETN-KS----KEDESPTTKIFTIIKKMLQET-G---------KNTLSYENIVK
TIRLRGFTMLQLSNCIQEYSYLNVWHLINEGNNLKFV---------------------DD
GTMDTDQ---GDSDMG-----------TPK--LAPQAAASAGITA---------------
--------PDSDIDLQDA------
>XP_033764795_Saccharomyces_paradoxus
--------MSAALPSIQLPV-DYNNLFNEIGDFLVTFKQDSLSAEAQ-RNENENENVDA-
E-NIEQDLLEK---------------------GPKYMAMLQKVANRELNSVIIDLDDILQ
YQN------EKFLQ-GTQAD---------DLVSAIQQNANHFTELFCRAIDNNMPLPTKE
IDYKDDVLDVILNQRRLRNERMLSDRTNEIRSENLM-------------DTT-ADPP---
-----SSMNDALREVVEDETE-----LFPPNLTRRYFLYFKPLS--QNYARRYRK---KA
IS-SKPLSVRQIKGDFLGQLITVRGIITRVSDVKPAVEVIAYTCDQCGYEVFQEVNSRTF
TPLSECTSEECSQNQTKGQLFMSTRASKFSAFQECKIQELSQQVPVGHIPRSLNIHVNGT
LVRSLSPGDIVDVTGIFLPAPYTGFKALKAGLLTETYLEAQYVRQHKKKFASFSLTSDVE
ERVMELIAS---GD--VYNRLAKSIAPEIYGNLDVKKALLLLLVGGVDKRVGDGMKIRGD
INVCLMGDPGVAKSQLLKAICKISPRGVYTTGKGSSGVGLTAAVMKDPVTDEMILEGGAL
VLADNGICCIDEFDKMDESDRTAIHEVMEQQTISISKAGINTTLNARTSILAAANPLYGR
YNPRLSPLDNINLPAALLSRFDILFLMLDIPSRDDDEKLAEHVTYVHMHNK---------
---QP-DL-------------DFTP--VEPSKMREYIAYSKTKRPVMSEVVNDYVVQAYI
RLRQDSKREMDS---KFSFGQATPRTLLGIIRLSQALAKLRLADTVDIDDVEEALRLVRV
SKESLYQETN-KS----KEDESPTTKIFTIIKKMLQET-G---------KNTLSYENIVK
TIRLRGFTMLQLSNCIQEYSYLNVWHLINEGNTLKFV---------------------DD
GTMDTDH---EDSRMG-----------TPK--LSPQTATSPNTSA---------------
--------QDSDIDLQDA------
>XP_003674682_Naumovozyma_castellii
--------MSAALPSIQLSV-DYTVLTQDINDFLSHFKKDEF-AQTT-NNEEGEQDADM-
T-----DGIGG---------------------GPKYLAILEKVANRELDSITVELDDILQ
FQN------EKFLE-GTSTN------NGTDLVSAIQQNANHFIELFCRAIDDLMPLPTKQ
IDYKDDVLDVILSQRRLRNERMVNDRTHELRNENLM-------------DPNNTEPS---
-----SS-QDILREVATDETE-----LFPANLTRRYFFYLKPLS--PQYAHRHRSNI-KK
SH-YKPLSVREIKGDFLGQLITVRGIVTRVSDVKPSVLVIAYTCDQCGYEVFQEVHSRTF
TPLIDCTSEECAQNQTKGQLFMSTRASKFSAFQEVKIQELSQQVPVGHIPRSLSIHVNGA
LVRSMTPGDIVDVSGIFLPSPYTGFKALKAGLLTETYLEAQFVRQHKKKFASFDLSSGME
DRVTEMIAQ---GD--VYNRMAKSIAPEIYGNLDVKKALLLLLVGGVDKKVGDGMKIRGD
INVCLMGDPGVAKSQLLKAICKISPRGVYTTGKGSSGVGLTAAVMKDPVTDEMILEGGAL
VLADNGICCIDEFDKMDESDRTAIHEVMEQQTISISKAGINTTLNARASILAAANPLYGR
YNPRLSPLENINLPAALLSRFDILFLLLDTPNRENDEKLAEHVAYVHMHQS---------
---QP-DL-------------EFEP--IEPARMREYIAFAKSKRPVMNEAVNEYVIQAYI
RLRQDSKREMDS---KFSFGQATPRTLLGIIRLSQGLAKLRLSDTVDIDDVEEALRLVRV
SKESLYQDNN-KT----REDENPTTKIFTIIKNLSQDP-SIAN------KNSLPYETIVK
TVRSRGFTMLQLNNCIQEYSYLNVWHLLNEGNTLKFV---------------------DD
GSMEEDE---DGSGNA-----------TPRE-QTQLATATPDLTYQAPS---HE------
--------EDEDTEMKDA------
>XP_003669447_Naumovozyma_dairenensis
--------MSTALPSIQLSV-NYNELSQDINDFLSHFKTDVF-AETT----EQQQDHDM-
D-EDEHDEIGK---------------------GPKYMNILQRISNRELDSITVELDDILQ
YQN------EKFLE-GGS--------NG-DLVNSIQENANHFIELFCRTIDDLMPLPTKE
IDYKDDVLDVILNQRQLRNERMVSDRTTELRNENLM-------------DMANGEPP---
-----SSMNETLREVAEDETE-----LFPANLTRRYFFYFKPLS--PQFAHRHRSNN-KK
LH-SKPLSVREIKGDFLGQLLTVRGIITRVSDVKPAVLVIAYTCDQCGYEVFQEVTSRTF
TPLTECTSKECSQNQTKGQLFMSTRASKFSAFQECKIQELSQQVPVGHIPRSLTIHVNGG
LVRSMTPGDIVDVSGIFLPAPYTGFKALKAGLLTETYLEAQYVRQHKKKFASFDLSSGIE
NRVMDLISE---GD--VYNRLAKSIAPEIYGNLDVKKALLLLLVGGVDKRVGDGMKIRGD
INVCLMGDPGVAKSQLLKSICKISPRGVYTTGKGSSGVGLTAAVMKDPVTDEMILEGGAL
VLADNGICCIDEFDKMDESDRTAIHEVMEQQTISISKAGINTTLNARASILAAANPLYGR
YNPRLSPLENINLPAALLSRFDILFLLLDTPNRDNDEKLAHHVAFVHMHQK---------
---QP-DL-------------DFVP--IEPSRMREYIAVAKSKRPVMNETVNEYMIQAYI
RLRQDSKREMDS---KFSFGQATPRTLLGIIRLSQALAKLRLADSVDVDDVEEALRLIRV
SKESLYQDNS-KN----KEDENPTTKIFTIIKKLLQDG-GREA------KRGIPYETIVK
VVRSRGFTMLQLSNCIQEYTYLNVWHLLQEGSVLKFV--------------------NDN
GEIDEDDGSNDESDNALETTKSPSPTLTPRKMQSPLAGSIPNLSVESGKKTVHDTEQTIA
ATVPEEGPEDKDAEMEDV------
>XP_003957601_Kazachstania_africana
--------MNTALPSIQLSV-DYSLLSRDISDFLQHFKVDILDDQME-NDEEN-------
------DGIGK---------------------GPKYMKILQEVANRKIDSVIVELDDILQ
YQN------EKFLE-GGISN---------DLVSCIQENATHFIELFCREIDNLMPLPTKD
ISYKDDVLDVILTQRRLRNERLISDRTNELRSENLM-------------DSNTND-----
-----SQQSQALRELAEDESE-----LFPSNLTRRYFFYFKTLS--PQSVHRHKHHG-AK
QHVAVPLSVRQIKGDFLGQLITVRGIVTRVSDVKPSVMVIAYTCDQCGYEVFQEVNSRTF
TPLSECTSRECSQNQTKGQLFMSTRASKFSAFQECKIQELSQQVPVGHIPRSLTIHVNGS
LVRSMAPGDIVDVSGIFLPSPYTGYKALKAGLLTETFLEAQFVRQHKKKFGSFNLNSEME
ERVHELVAQ---GD--IYDKLAKSIAPEIYGNLDVKKALLLLLVGGVDKRVGDGMKIRGD
INICLMGDPGVAKSQLLKAICKISPRSVYTTGKGSSGVGLTAAVMKDPVTDEMILEGGAL
VLADNGICCIDEFDKMDESDRTAIHEVMEQQTISISKAGINTTLNARTSILAAANPLYGR
YNPRLSPLDNINLPAALLSRFDVMFLLLDTPNKENDEKLAAHVSYVHMHNK---------
---QP-DL-------------DFEP--IPPSRMREYIALAKSKRPVMNEEVNDYVVQAYI
RLRQDSKREMDS---KFSFGQATPRTLLGIVRLSQALAKLRLADSVDVEDVEEALRLVRV
SKESLYQDNR-KS----KEDENPTTQVYTIIKKMSQEF-G----------KSLPYENIVK
TVRLRGFTMLQLSNCIKEYSYLNVWHLINEGNILKFV---------------------DD
GNEDEDL--NSDSESMAHSPLNDPPLLAPQSQGTPENSEI--------------------
--------VQSDEEMQD-------
>XP_022462301_Kazachstania_naganishii
--------MSNILPSLQLPV-DYTAISQNVKDFLQHFKTEAVSRDEDIVAEEDEAMVDA-
DGNVEMDGIGQ---------------------GPKYMRLLQKMVNRDLDIITIELDDILQ
FQD------EKFLD-GGQKI---------DLVRNIQENTNHYIELFSQAIDEIKPLPTKE
IDNKDDVLDVILNQRRLRNQRLVADRTNEIRQEIQT-------------DSNAG------
-----TQGSEALRELAEEEVE-----LFPAVLTRRYFLYFKPLT--TQGAYRYRSAA-KK
VQMSKPLSVRQIKGDFLGQLITVRGIITRVSDVKPAVDVIAYTCDQCGYEVFQEVTSRTF
TPLAECTSRECQENQTKGQLFMSTRASKFNAFQECKIQELSQQVPVGHIPRSLTIHVNGA
LVRSLSPGDIVDVSGIFLPSPYTGFKALRAGLLTETYLETQYVRQHKKKFSAFKMDPEME
SRVMSIVAQ---GN--VYNRLAQSIAPEIYGNLDVKKALLLLLVSGVDKKVGDGMKIRGD
INVCLMGDPGVAKSQLLKAICKISPRGVYTTGKGSSGVGLTAAVMKDPVTDEMILEGGAL
VLADNGICCIDEFDKMDENDRTAIHEVMEQQTISISKAGINTSLNARTSILAAANPLYGR
YNPRLSPLDNINLPAALLSRFDILFLLLDTPNVDNDSKLAEHVAYVHMHNR---------
---QP-DL-------------TFEP--IEPSRMREYIAFAKAKRPIMTQEVNEYVTQAYI
RLRQDSKRELDS---KFSFGQATPRTLLGIIRLAQALAKLRLVNRVEVEDVEEALRLVRV
SKESLYQDNT-KT----REDQNPTTRIYNLIKRMSQDT-L-EN------RGTLSYDTIVK
TVRSRGFTMLQLNNCIQEYSYLNVWHLINEGTILKFV--------------------DDE
SSMEDDQ----------------DVMVTPSKIPA--------------------------
------------------------
>XP_449582_Candida_glabrata
--------MSTALPSIQLSV-DYQTLLSEISDFLQHFKVDEV-GAAD-DSATIDADVNI-
D-DAE-ELMKR---------------------GPKYMYLLQQIANRERDTIEIELNDVLR
FQN------EKFLE-GGVAQ---------DLVALIQKNANHFIDLFSRCIDSVMPLPTKE
ISYKDDVLDVILNQRRLRNERMLSDRTNEIRSE--M-------------DTD--------
-----TTSNDIMRELAQDETE-----TFPANLTRRYTVYFRPLT--RSYAVRYNSK--KY
LTGSIPLSVRQIKGELLGELITVRGIITRVSDVKPAVTVIAYTCDQCGYEIFQEVNSKTF
TPLVECTSRECSQNQTKGQLFMSTRASKFNAFQECKIQELSQQVPVGHIPRSLTIHVNGP
LVRSVTPGDIVDIAGIFLPSPYTGFKALKAGLLTETYLEAHHVRQHKKKFASFQMTPQVR
SNVDALAQS---GN--VYERLAKSIAPEIYGNLDVKKALLLLLVGGVDKRVGDGMKIRGD
INICLMGDPGVAKSQLLKAICKITPRGVYTTGKGSSGVGLTAAVMKDPVTDEMILEGGAL
VLADNGICCIDEFDKMDESDRTAIHEVMEQQTISISKAGINTTLNARTSILAAANPLYGR
YNPRLSPLENINLPAALLSRFDVMFLLLDTPNRENDEQLANHVAYVHMYNK---------
---QP-DL-------------DFEP--IEPTMMREFIAYARTMRPVMTAEINDHVVSAYI
RLRQDSKREMDS---KFSFGQATPRTLLAIIRLSQALAKLRLSETVDIDDVEEALRLIRV
SKESLYQENR-KR----DEDSNPTTKIFTIIKKMSQEG-D--Y------KGSLPYDSIVK
TVRSRGFTMLQLNNCIQEYSFLNVWHLINEGNTLKFV---------------------D-
---DEDQ-----------------------------------------------------
--------SSQDIEMA--------
>XP_004177378_Tetrapisispora_blattae
--------MSTTLPSIQIPV-DYATLQNEINDFIQHFKNDSI------VPTTTETDLSG-
--EMHDSTVGT---------------------GPKYLNILLQVANRDLDTVTIELDDLLK
YES------EKFLTDPTRSD------T--SLVRAIQENAKHFIELFCKAIDDYMPLPTKD
INYQDDVIDVILNQRRLRNERMISDRTDEIRTENLM-------------DMDSAPA----
-----SSLNEALREVVAEEAE-----LFPPNLTRRYYLYFKPPS--LQNPKTHSAKSYSK
AGSSIPLSVRQIKGCHIGKLITVRGIVTRVSDVKPAVLVIAYTCDSCGYEIFQEINSKTF
TPLSECTSKECEQNQTKGQLFMSTRASKFSPFQELKIQELSQQVPVGHIPRTLTIHVNGS
LVRSMTPGDIVDVAGIFLPSPYTGFKALRAGLLTENYLEAQYVNQHKKKYSSFQMNTDTE
RHIQELVNS---GN--VYETLAKSIAPEIYGHLDVKKALLLLLVGGVNKTVGDGMKIRGD
INICLMGDPGVAKSQLLKAICKITPRGVYTTGKGSSGVGLTAAVMRDPVTDEMILEGGAL
VLADNGICCIDEFDKMDDTDRTAIHEVMEQQTISISKAGINTTLNARSSILAAANPIYGR
YNPRLSPLDNINLPAALLSRFDVLFLMLDVPSRESDEKLAEHVAFVHMYNK---------
---QP-DL-------------DFQP--IETSQMREFIAYAKTKRPVMNETVNDYVVQAYI
RLRQDSKRDINT---KFSFGQATPRTLLAIIRLAQALAKLRLSETVDIEDVEEALRLVRV
SKESLYQETN-KS----IEDENPTTKIFTIIRKMVQES-GSAN------KKVLPYDTIIK
TVRARGFTTAQLNSCIQEYSYLNIWHLTNENTILRFV---------------------DD
DTVEASEGSGIRTPVVSQGTKAVNFSTSQAPIMRPNQPASSPQPDTD-------------
--------ADGDISL---------
>XP_003687134_Tetrapisispora_phaffii
--------MNTALPSIQLSV-DYTSLTDEINDFLLHFKEDALDKVNENVGS--D------
--EIDEESF-K---------------------GPKYLGLLQKVANRELDTVTVELDDIFK
YQS------EKFLE-GGRSN------S--DLLVAIENNTNHFTELFCRSIDNIMPLPTKE
MNYKDDVLDVILNQRRLRNERLVSDRTNEIRSENLV-------------DSDNNN-----
-----TSLSQALRDVASSETD-----LFPPELTRRYFFYFKPLS--LNNAARRRN---AK
SPSAIPMSVRQIKGGSLGKFITVRGIITRVSDVKPSVMVIAYTCDTCGYEVFQEVHSKTF
SPLSECSSRECQQNQAKGQLFMSTRASKFSAFQECKIQELSQQVPVGHIPRTLTIHINGS
LVRSVTAGDIVDISGIFLPSPYTGFKALKAGLLTETYLEAQYVKQHKKKFSNFTLSTDIE
ERIEKITRS---GN--VYENLAKSIAPEIFGNLDVKKALLLLLVGGVYKQVGDGMKIRGD
INVCLMGDPGVAKSQLLKAILKITPRGIYTTGKGSSGVGLTAAVMKDPVTDEMILEGGAL
VLADNGICCIDEFDKMDENDRTAIHEVMEQQTISISKAGINTTLNARTSILAAANPLYGR
YNPRLSPLENINLPAALLSRFDILFLMLDIPNKDDDAKLAEHVAYVHMHNK---------
---QP-TL-------------DFEP--IDSDSMREFIALAKTKRPVMSAEVNEYVINAYI
NLRQDSKREMDS---KFSFGQATPRTLLAIIRLSQALAKLRLADTVDVEDIEEALRLIRV
SKESLYSEVN-GK----KDDESPTTKIFTVIKKMALED-S-KE------VKSLSYEAVVK
SIRARGFTMLQLNNCIQEYTYLNVWHLINEGTILKFV--------------------DDE
YLEPQQE-------------------------VSSNSSSFKGLSA---------------
--------EERDVIMED-------
>XP_001643216_Vanderwaltozyma_polyspora
--------MNVALPSIQLPV-DYNQLSSEIDDFLLHFKEDVV-AVKENNGSEME------
--DITEDGVGK---------------------GPKYMALLQKVANRELKTVVIELDDIFK
YEA------EKLFT-GVSSG------S--NLLSSIEENANHFTELFCNAIDGIMPLPTRE
MDYKDDVLDVILNQRRLRNDRMVTDRETEIRGENLI-------------ENDADP-----
-----TSTIDILRDAAAEEAD-----LFPANLTRRYFLYFKPLS--QKHAMRRKR---FK
STSAAPLSVRQIKGNSLGKLITVRGIVTRVSDVKPSVMVIAYTCDQCGYEIFQEVHSKTF
TPLTECTSRECVQNQTKGQLFMSTRASKFSAFQECKIQELSQQVPVGHIPRSLTIHINGS
LVRSMTPGDIVDITGIFLPSPYTGFKALRAGLLTETYLEAQYVRQHKKKFSSFVMNSESD
ERIQSIRSQ---GN--VYEVLAKSIAPEIYGHLDVKKALLLLLVGGVEKRVGDGMKIRGD
INICLMGDPGVAKSQLLKAICKITPRGVYTTGKGSSGVGLTAAVMKDPVTDEMILEGGAL
VLADNGICCIDEFDKMDESDRTAIHEVMEQQTISISKAGINTTLNARTSILAAANPLYGR
YNTRLSPLENINLPAALLSRFDILFLLLDLPDVEKDAKLAEHVAYVHMNSK---------
---QP-DL-------------DFTP--VDPSLMREYIAFAKTKRPIMSEEINDFLISNYV
RMRQDSKRDMDS---RFSFGQATPRTLLAIIRLSQALAKLRLSDTIDIEDVSEALRLLDR
SKESLYDKGR-GT----RAEENPTTKIFTVIKKMAQEG-G-QD------LRTLSYDNIVK
TIRGRGFTMLQLSQCIEEYTYLNVWHLINNGDMLKFV--------------------DDE
YNEENGQ-------------------------YVPTVSSQQDTSE---------------
--------HAQEILPTDIDEEMGD
>XP_003679655_Torulaspora_delbrueckii
--------MNAVLPSIQLSV-DYTVLSSEIGDFLQHYKQDVM------S---MDVDVET-
EE------VGK---------------------GPKYMHLLQKVANRELNTVCIELDDIFR
YQQ------SKFAENGGEMS------GGTDLVTVIEENASHMVELFCRGVDKVMPLPTKE
IDYKDDVLDVILNQRRLRNERMVSDRTNEIRNESSV-------------DFNSLP-----
-----SSTSDALRELVEDEAD-----LFPAELTRRYHLYFKPLS--PGLSHTKH----EA
LSSSTPLSVRQIKGDYLGRLITVKGIVTRVSDVKPTVMVVAYTCDQCGYEVFQEVHSRTF
TPLVECTSKECAQNQTKGQLFMSTRASKFSAFQDCRIQELSQQVPVGHIPRSLTIHIDGP
LVRSVSPGDVVDITGIFLPAPYTGFKALKAGLLTETYLEAQCIHQHKKKFASFSLSHEVQ
DRVDQMIAE---GD--VYERLAKSIAPEIYGNLDVKKALLLLLVGGVEKRVGDGMQIRGD
INVCLMGDPGVAKSQLLKAIIKISPRGVYTTGKGSSGVGLTAAVMKDPVTDEMILEGGAL
VLADNGICCIDEFDKMDESDRTVIHEVMEQQTISISKAGINTTLNARTSILAAANPLYGR
YNPRLSPLENINLPAALLSRFDVLFLLLDMPNRDQDEKLAEHVAFVHMHNR---------
---QP-DL-------------DFTP--IEPARMREYIAVAKSKRPVMSEAVNEYVVQAYV
RLRQDSRREMDS---KFSFGQATPRTLLGIVRLAQALAKLRLADCVEVEDVEEALRLVKV
SKESLYQDSRRKN----QEEENPTTKIFTAIKKMAQES-GDEF------KKALPYETIVK
TIRSRGFTMTQFNTCIQEYSYLNVWHLINDGSTLKFV---------------------DD
GSADDSS-----------AAQSAAPRAQQAQQASPQASRSTNAADL--------------
--------VDSDTEMADA------
>XP_037143886_Zygotorulaspora_mrakii
--------MNAALPSIQLSV-DYTTLLSEINDFLLHFKQDFA---ETKNSNDVDIDIDVA
QEFEQ---IGD---------------------GPKYLKFLQQVANREVNTVFVELDDIFQ
YQR------QKFIENNGST----------DLVGKIEENANHFTELFCRSIYSIMPLPTKE
LNYKDDVLDVILNQRRLRNERTVSERANEIRNERTVSERANEIRNETFTDIGQEP-----
-----SSMSDALREVAEEESE-----LFPANLTRRYDLYFKPLS--SKYAHTKK----ER
IPSSTPLSVRQIKGDHLGRLITVKGIVTRVSDVKPAVMVVAYTCDQCGYEVFQEVHSKTF
TPLVECTSKECLQNQTRGQLFMSTRASKFSAFQECRIQELSQQVPVGHIPRSLTIHVNGS
LVRSLSPGDIVDVTGIFLPSPYTGFKALKAGLLTETYLESQYIYQHKNKFATFELSQDAH
NRVTEMIEE---GN--IYERLAKSIAPEIYGNLDVKKALLLLLVGGVDKRVGDGMKIRGD
INVCLMGDPGVAKSQLLKSIVKISPRGVYTTGKGSSGVGLTAAVMKDPVTDEMILEGGAL
VLADNGICCIDEFDKMDESDRTVIHEVMEQQTISISKAGINTTLNARTSILAAANPLYGR
YNPRLSPLENINLPAALLSRFDILFLLLDMPNKEEDEKLAEHVAFVHMYNK---------
---QP-DL-------------DFTP--IDPSRMREYIAVAKSKRPVIGKEVNEYLVQSYV
RLRQDSKREMDS---KFSFGQATPRTLLGIIRLSQALAKLRLADAVERDDVEEALRLTKV
SKESLYQDRKAVS----HEDENPITKIFTIVKKMAQDT-GDQF------KKGLQYENIVK
VLRSRGFTMLQISNCIQEYSYLNVWHLINEGTTLKFV---------------------DD
GSMEEPI-----------SADRAE-------------------SNS--------------
--------YDSDTDMTGA------
>XP_002497599_Zygosaccharomyces_rouxii
--------MNSALPSIQLSV-DYQQLSSQIHDFLTHYKEDVV------GGARIDEDDDM-
QEYDNNDGIGK---------------------GPKYLQILQKVANRELDTVHIELDDIYR
YQG------EKFLEGGGDI----------DLVAVIEENTRHFVDLFSRAIDDIMPLPTKE
ISYKDDVLDVILTQRRLRNERTVSDRTNEIRNENSM-------------DPNAAP-----
-----NSMNAALREVVEEEAE-----LFPPNLTRRYFLYFRPLS--PHFAKTKK----EK
NPSRTAMSVREVKGDYLGRLITVRGIVTRVSDVKPAVMVVAYTCDQCGYEVFQEVHSRTF
TPLVECTSKECTQNQTKGQLFMSTRASKFSAFQDCRIQELSQQVPVGHIPRSLAVHVNGA
LVRTLSPGDVVDVTGIFLPSPYTGFKALKAGLLTETYLEGQYVHQHKKKFATFQVTPEVR
NQVAEMISQ---GN--IYERLAKSIAPEIYGNLDVKKTLLLLLVGGVDKRVGDGMKIRGD
INVCLMGDPGVAKSQLLKSIIKISPRGVYTTGKGSSGVGLTAAVMKDPVTDEMVLEGGAL
VLADNGICCIDEFDKMDEGDRTVIHEVMEQQTISISKAGINTTLNARTSILAAANPLYGR
YNPRLSPLENINLPAALLSRFDILFLLLDMPNKEEDEKLAEHIAFVHMHNR---------
---QP-DL-------------NFTP--IEPSKMREYIAVAKTKRPVMSHTVNEYVVQAYV
RLRQDSKREMDS---KFSFGQATPRTLLGIVRMAQALAKLRLADSVDFEDVEEALRLIKV
SKESLYQDDRRKT----TEDENPITKIFTIIKKMAQES-SEQY------KKALPYDTIVK
VVRSRGFTMLQLNNCIQEYSYLNVWHLINEGSVLKFV---------------------DD
GSMDEGN-----------DATPEAPVGLAQAALAPDA-----------------------
----------EDAEMQD-------
>XP_003644240_Eremothecium_cymbalariae
--------MSTALPSIQLGV-DYGSVADEIEDFLVHYK----------EVEVDGNGMVVE
DDYMGEDGVGT---------------------GPKYLSLLQDIANRDLSTLYIEIDDVEA
YQQ------QKMV--GGSEQG--LRR---SLSQLIMENAHRYTELFSRVIDKLLPPPTRE
FDYKDDVLDVILHQRQLRNERQLNERRVELE------------------RMGDDSLG---
-----VNLNELARQSGEDQED-----LFPAMLTRRYTVYFKPST-----AKKLRANY---
----GPFSVRETKGSHLGKLITVRGIITRVSDVKPAVEVSAYSCDQCGAEVFQEVNKRTF
TPFLECQSKQCQQNQTKGQLFMSTRASKFSAFQECKIQEMSHQVPIGHIPRTLTIHVTGP
LVRSMVPGDVVDVTGIYLPSPYTGFKALKAGLLTETYLRTQYVHQHKKKFSSFEITPEIE
QRVMEIVSQ---GD--VYNRLAKSIAPEIYGNLDVKKALLLLLVGGVEKQVGDGMKIRGD
INICLMGDPGVAKSQLLKTICKISPRGVYTTGKGSSGVGLTAAVMKDPVTDEMVLEGGAL
VLSDNGICCIDEFDKMDESDRTAIHEVMEQQTISISKAGINTTLNARASILAAANPLYGR
YNPRLSPLENINLPAALLSRFDVMFLLLDIPNRESDQRLAEHVSFVHMHNK---------
---QP-DL-------------DFEP--IDPARMREFIAYAKTKRPTMTQEVNERVVQSYI
RMRQDSKNVTDT---RHQFGQATPRTLLATIRISQALAKLRFSDQVEIDDVEEALRLVQV
SKESLYHDNQ-TK----LDDETPTTKIFTIIKKLATEG-E-SF------NKSLSMDTISK
TVRSRGFTQQQLDTCIEEYTYLNIWYKLEEENILTFV----------------------D
GSEDDVP-----------------------------------------------------
-----VSQQTRDSIMTEA------
>NP_984137_Eremothecium_gossypii
--------MNAALPSIQLGI-DYGRIKEEIEDFLVHFK----------GSSSTEDAGEIE
---MEEDMVGA---------------------GPKYLDLLQQVANRELTTLYVELDDVAA
YQTMRGEAVDRMP--G---------P---QLCELILENALRYTELFSEVVDKLLPPPTKE
FDHHDDVLDVIVHQRQLRNQRQITERREELE------------------QMDEDAGE---
-----EQLNELARQQDEGQED-----LFPPMLMRRYNLYFTPLTKFQGVGKHVRSHY---
----GPFSAREVKGSHLGKLITVSGIVTRISDVKPAVLVTAYTCDQCGAEVFQEVNKRTF
TPFLECTSRQCQQNQNKGQLFMSTRASKFSAFQECKIQEMSHQVPIGHIPRTLTIHVNGP
LVRSMVPGDIVDVTGIYLPAPYTGFKALKAGLLTETYLEAQYVRQHKKKFSSFEITSDVE
KRVMSIVQQ---GD--VYTRLAKSIAPEIYGNLDVKKALLLLMVGGVHKTVGDGMKIRGD
INICLMGDPGVAKSQLLKSICKITPRGVYTTGKGSSGVGLTAAVMKDPVTDEMVLEGGAL
VLADNGICCIDEFDKMDESDRTAIHEVMEQQTISISKAGINTTLNARTSILAAANPVYGR
YNPRLSPLENINLPAALLSRFDIMFLLLDMPHRENDEKLAEHVAYVHMHNR---------
---QP-EL-------------DFEP--IEPAAMREFIAFAKTKRPIMTQEVNELVVQSYI
RMRQDSKNVTDP---KQQFGQATPRTLLAVIRISQALAKLRFSDQVDVEDVEEALRLIQV
SKDSLYNDTQ-TR----ADDETPTTKIFTIIKKMAMET-A-RL------NKNLPMDTITK
IVRSRGFTQQQLDACVEEYTYLNVWHKLEEENALKFV----------------------G
GSEYDVE-----------------------------------------------------
-----MT-PSQDTEMVDA------
>XP_454998_Kluyveromyces_lactis
-------MASSVLPTLDLGI-DYEVAQDNIKDFLIHYKEETIGS----TGENDNDDNLDP
E-------VGQ---------------------GPKYLQQLQHIANREQDILYIELDDVYH
YQR------TKQFENLSSSNTAAQGKNLVNLHRIIMENTKRFTELFSNCVDELLPPPTKD
IDYETDVLDVILHQRRLRNERNILETRDEFQ------------------QMAQGMGE---
-----ESQTN-LDQLATTDAD-----LFPAALIRRYHLYFKPLT--SRSTRKLK------
-----PMSVREIKGSYLGKLITVRGIITRVSDVKPSVTVNAYTCDQCGHEVFQEVNKRTF
TPIIECPSAQCSENQTKGQLFMSTRASKFSAFQECKIQELSDQVPIGHIPRTLTIHINGP
LTRSMIPGDVVDVTGIYLPSPYTGFRALKAGLLTETYLETQFVYQHKKKFASFQVDDQLK
ERVAKIVNQ---GD--VYNRLAKSIAPEIYGNLDVKKSLLLLLVGGVEKKVGDGLKIRGD
INICLMGDPGVAKSQLLKSICKISPRGVYTTGKGSSGVGLTAAVMKDPVTDEMVLEGGAL
VLADNGICCIDEFDKMDESDRTAIHEVMEQQTISISKAGINTTLNARASILAAANPLYGR
YNPRLSPLENINLPAALLSRFDIMFLLLDMPSKENDEKLAEHVTYVHMYDR---------
---QP-DF-------------GFEP--IPSSEMREYIAYAKTKRPVLSADVNEHIVLSYT
RMRQDSKKALDS---KFSFGQATPRTLLAIIRLSQALAKLRLSDTVEIEDVDEALRLVEV
SKESLYSDRK-NP----YEDENPTTRIYTIIKKMATEN-G-RF------NKRLPYDAIVR
TIRSRGFTMLQLVSCIKEYEYLNVWHQIEDGNTLLFI--------------------DDI
DDTTEDN----------------------SDITNPSTQRT--------------------
--------PDEDVDME--------
>XP_022674259_Kluyveromyces_marxianus
-------MASSVLPTLDLGI-DYELAQENIKDFLVHYKEET-AT----SGEEQEDGNDNS
D-------IGQ---------------------GPKYMQQLQNIANREQDSLFIELDDIYH
YQR------TKQFEQAPDN----QGRNLLNLHYMVMENTKRFSELFCNCVDELLPAPTKD
IDYETDVLDVILHQRRLRNERNILETRDEFQ------------------QMAQSLNE---
-----DSQPN-LDQLASTDAD-----LFPATLIRRYHLYFKPLT--NRSTRKLK------
-----PLSVREIKGNYLGKLITVRGIITRVSDVKPSVLVNAYTCDQCGHEVFQEVNKRTF
TPIVECPSAQCSENQTKGQLFMSTRASKFSAFQECKIQELSDQVPIGHIPRTLTIHVNGP
LARSMIPGDVVDVSGIYLPSPYTGFRALKAGLLTETYLETQYVYQHKKKFASLQVDEHLK
DRVAKIVEQ---GD--VYNRLAKSIAPEIYGNLDVKKSLLLLLVGGVDKHVGDGMRIRGD
INICLMGDPGVAKSQLLKSICKISPRGVYTTGKGSSGVGLTAAVMKDPVTDEMVLEGGAL
VLADNGICCIDEFDKMDESDRTAIHEVMEQQTISISKAGINTTLNARASILAAANPLYGR
YNPRLSPLENINLPAALLSRFDIMFLLLDLPSRENDEKLAEHVTYVHMHDK---------
---QP-DF-------------GFEP--IPSNEMREYIAYAKTKRPVLSEAVNEHIVQSYT
RMRQDSKKALDS---RFSFGQATPRTLLAIIRLSQALAKLRLSDSVEIEDVDEALRLVEV
SKESLYSDNK-NP----YEDENPTTRIYTIIKKMATEN-G-RF------NKRLPYESIVR
TIRSRGFTMLQLASCIKEYEYLNVWHQIEDGNTLLFI--------------------DDI
DESADDE----------------------SAPASQMTESS--------------------
--------QAEDITME--------
>XP_022628153_Lachancea_lanzarotensis
--------MSTALPSLQIPV-DYAQIQTTVEDFLLHFKNTTT------TASTSDND--TM
D-------VGE---------------------GPKYMAIMQQVANRELQTVEIELDDLLT
FEN------DTLV-------------TSADLVRTVTRNCYHFVELFSRAVDKLLPPPTKE
IDYKDDVLDVILYQRKLRNDRLMSDRRTELAAE--------------------APGE---
-----IQDENLMREIAEQESD-----LFPAKLTRRYNLYFKPPT--AAHGRKWQ------
----VPLPVREIKGDCLGQLITARGIVTRVSDVKPSVLVNAYTCDQCGYEVFQEVNSRTF
SPLVDCTSEQCSQNQTKGQLFMSTRASKFSAFQECKIQEMSEQVPIGHIPRSLTIHVNGA
LVRSLSPGDVVDVTGIYMPSPFTGFKALKAGLLTETYLEAQYVFQHKKKFASFEITPETV
SRVMTIASE---GD--VYNRLAQSIAPEIYGNLDVKKALLLLLVGGVDKKVGDGMKIRGD
INVCLMGDPGVAKSQLLKSICKISPRGVYTTGKGSSGVGLTAAVMKDPVTDEMVLEGGAL
VLSDNGICCIDEFDKMDESDRTAIHEVMEQQTISISKAGINTTLNARTSILAAANPLYGR
YNPRLSPLENINLPAALLTRFDILFLLLDLPNREDDEKLAEHVAYVHMHNK---------
---QP-DL-------------GFVP--LEQNQMREFIAYAKTKRPTMSRDVNEYVIQSYI
RMRQDSKKAMDS---RFSFGQATPRTLLAIIRLSQALAKLRFSDTVDLDDVEEALRLIQV
SKESLYQDNR-KS----AEEDNPTTKIFTIIKNLARDG-S-QL------QQSLPFGLIVK
AVRSRGFTMLQLNNCIEEYAYLGIWNLVNEGATLHFL---------------------NQ
GVEQSND------------------GSSHEAAPLASFPLS--------------------
----------DDAVMSDA------
>XP_002554013_Lachancea_thermotolerans
--------MSAALPSLQIPV-DYAQIQASVEDFLLHFKSEQA------PSSARDGDDVSM
D-------IGT---------------------GPKYMALLQQVANRELQTLYVELDDLQR
FED------DKLLAPDADPTP--AFPASAGLVRTIARNCHHFLEIFSRAVDKLLPPPTKE
LDYKDDVLDVILYQRKLRNDRLLSERRSELAAE--------------------APGE---
-----IQDDDVMREIAEQESD-----LFPAKLIRRYNLYFKPLS--SAFAKKWH------
----APLSVREIKGDRLGELITVRGIVTRVSDVKPSVMVNAYTCDQCGYEIFQEVNSRTF
TPLTECTSEQCSQNQTKGQLFMSTRASKFSAFQECKIQEMSEQVPIGHIPRTLTIHINGT
LVRSLTPGDVVDVTGIYMPSPYTGFRALKAGLLTETYLETQYVFQHKKKFATFEITPDSE
ARVLSIVSQ---GD--VYNRLAKSIAPEIYGNLDVKKALLLLLVGGVDKKVGDGMKIRGD
INICLMGDPGVAKSQLLKSICKISPRGVYTTGKGSSGVGLTAAVMKDPVTDEMVLEGGAL
VLSDNGICCIDEFDKMDEGDRTAIHEVMEQQTISISKAGINTTLNARTSILAAANPLYGR
YNPRLSPLENINLPAALLSRFDILFLMLDTPNREDDEKLAEHVAYVHMHNK---------
---QP-EL-------------GFTP--IEPSDMREFIAYAKTKRPTMSSEVNEYVVQSYI
RMRQDSKKAMDS---RFSFGQATPRTLLAIIRLSQGLAKLRFSDIVEVEDIEEALRLIQV
SKESLYQEGN-KS----GEDENPTTKIYTIIKNMARDG-S-HL------QQSLPYDTVVK
AVRSRGFTMLQLNNCIEEYAYLGIWNLVNEGSTLHFL---------------------NQ
GPETALD-----------------YGTQPESVSTPQPPASL-------------------
--------GDTDTEMGDA------
>XP_020060020_Aspergillus_aculeatus
----------MSLLTYNVHV-DYEAQLEGFKDFLKHFKSFESASESAATEAIEDLNLEED
GTSDEYDFMDDV--EDGAQR--PGRRRREP--KLKYMQLLQDVADRERTNILVELDDLAT
YEK------------------SLSDDTDLRLVESVQKNTHHYIELFSRAIDDLMPKESKD
ITFKDDVLDVIMSQREKRNEAM--------------------------------------
-----LMAAEANADAEA-ADS-----IFPPELTRRYTVNFKPLT----------PSGSST
DRQSKAIAVRNVRAEHIGSLITVRGITTRVSDVKPAVEINAYTCDRCGSEVFQPVTTKQF
LPMTECKSTECQTNQSKGQLFLSTRASKFVPFQEVKIQEMADQVPVGHIPRTMTVHCHGS
LTRQLNPGDVVDIAGIFLPIPYTGFRAIRAGLLTDTYLEAQHITQHKKSYQDTAMDSRTL
RKIEQHQKS---GN--MYEYLSRSIAPEIYGHLDVKKALLLLLIGGVTKEMGDGMHIRGD
INICLMGDPGVAKSQLLKYISKVAPRGVYTTGRGSSGVGLTAAVMRDPVTDEMVLEGGAL
VLADNGICCIDEFDKMDDSDRTAIHEVMEQQTISISKAGITTTLNARTSILAAANPLYGR
YNPRVSPVENINLPAALLSRFDVMFLILDTPSPDADEELANHVTYVHMHNR---------
---HP-ET-------------EDAGVMFTPHEVRQYIAKARTYRPVVPSSVSDYMVGAYV
RMRKQQKKDEDE---RKQFSHVTPRTLLGVVRLSQALARLRFSDVVVIEDVDEALRLIQV
SKDSLSSDGQ-S-----GLDQSPSSKIYHLIRSMWESG-AAAV-GDGD-EGELSMRRIRE
RVLAKGFTEDQLTMAVDEYENLNVWQLVGDGSRLLFV-----------------------
DTM-DM------------------------------------------------------
------------------------
>XP_001275315_Aspergillus_clavatus
----------MALLQYHAPV-DYAAQLDSFKDFLQHFKSFESASEAAATEAIEDLRIDED
GTSDEYDFMDDVDEANGGG---ARRRRREP--KLKYMQILQDIADRERTNVLIELDDLAT
YEK------------------SLPEDTDLKLVESIQQNTKRYIDVFSQAVDAIMPTETRE
ITFKDDVLDVIMSQREKRNEAM--------------------------------------
-----AMAMEADAEAAA-TPA-----MFPPELTRRYTLNFKPLT----------PSGSSS
ERDSKALAVRNVRAEHLGSLITVRGITTRVSDVKPSVQINAYTCDRCGCEVFQPVTTKQF
LPMTECLSQECKQNNSKGQLFLSTRASKFVPFQEVKIQEMADQVPVGHIPRTLTIHCHGS
LTRQLNPGDVVDVAGIFLPTPYTGFRAIRAGLLTDTYMEAQHITQHKKSYNDLGMDSRTL
RKIEQYQKS---GN--MYEYLSRSIAPEIYGHLDVKKALLLLLIGGVTKEMGDGMHIRGD
INICLMGDPGVAKSQLLKYITKVAPRGVYTTGRGSSGVGLTAAVMRDPVTDEMVLEGGAL
VLADNGICCIDEFDKMDDSDRTAIHEVMEQQTISISKAGITTTLNARTSILAAANPLYGR
YNPRVSPVENINLPAALLSRFDIMFLILDTPSRDADEELANHVTYVHMHNR---------
---HP-ET-------------EDAGIMFTPHEVRQYIAKARTYRPVVPSSVSDYMVGAYV
RMRKQQKSDEAS---KKQFSHVTPRTLLGVVRLSQALARLRFSEEVIREDVDEALRLVEV
SKASLANDGH-S-----GVDQSPSSKIYNLVRGMRESG-AAAV-GDGE-EGELSMRRIRE
RVLAKGFTEDQLTMAIDEYEELNVWQVVNNGTRLIFL--------------DLGD----D
EAM-DI------------------------------------------------------
------------------------
>XP_001260498_Aspergillus_fischeri
----------MALVQYPPPV-DYAAQLNAFKDFLQHFKTFESASEAAATEAIEDLHIDGD
ATSDEYDFMDDVENENGQQGTRARRGRREP--KLKYMQILQDIADRERSNVLIELDDLAT
FEK------------------SLPEDTDLKLVESIQRNTKRYIDVLSDAVDAVMPKETKE
ITFKDDVLDVIMSQREKRNEAM--------------------------------------
-----AMAAEADMDAAA-ALS-----MFPPELTRRYTLNFKPLT----------PSGSSS
DRDSKALAVRNVRAEHLGSLITVRGITTRVSDVKPSVQINAYTCDRCGCEVFQPVTTKQF
LPMTECLSEECKQNNSKGQLFLSTRASKFVPFQEVKIQEMADQVPVGHIPRTLTIHCHGS
LTRQLNPGDVVDVAGIFLPTPYTGFRAIRAGLLTDTYLEAQHITHHKKSYNDLTMDSRTL
RKIEQYQKS---GN--MYEYLSRSIAPEIYGHLDVKKALLLLLIGGVTKEMGDGMHIRGD
INICLMGDPGVAKSQLLKYITKVAPRGVYTTGRGSSGVGLTAAVMRDPVTDEMVLEGGAL
VLADNGICCIDEFDKMDDADRTAIHEVMEQQTISISKAGITTTLNARTSILAAANPLYGR
YNPRISPVENINLPAALLSRFDVMFLILDTPQREADEELANHVAYVHMHNK---------
---HP-EI-------------DDAGVLFTPNEVRQYIAKARTYRPVVPSSVSDYMVGAYV
RMRKQQKSDEAS---KKQFSHVTPRTLLGVVRLSQALARLRFSEEVIREDVDEALRLIEV
SKASLANDGQ-S-----GVDQSPSSKIYNLIRGMRESG-AAAV-GDGE-EGELSMRRIRE
RVLAKGFTEDQLTMAIDEYEELNVWQVVNNGTRLIFL--------------DLGG----D
EAM-DI------------------------------------------------------
------------------------
>XP_041150325_Aspergillus_flavus
----------MALLQYHAPV-DYAAQLDAFKDFLTHFKTFESASASAATEAIEDLHIDGD
RTSDEYDFMDDAEDENGAQREGSGRRRREP--KLKYMQMLQDVADRERTNILIELDDLAT
FEK------------------SLPEDTDLKLVESVQKNTKRYVDVLSQAADAVMPKETKE
ITFKDDVLDVIMSQREKRNEAM--------------------------------------
-----TMAMEADMDAAA-APS-----IFPPELTRRYTLNFKPIT----------PSGSSS
ERESKALAVRNVRAEYLGGLITVRGITTRVSDVKPAVQINAYTCDRCGSEVFQPITTKSY
LPMTECMSDECKQNNSKGQLFLSTRASKFVPFQEVKIQEMADQVPVGHIPRTMTVHCHGS
LTRQLNPGDVVDIAGIFLPTPYTGFRAIRAGLLTDTYMEAQHITQHKKSYNELAMDSRTL
RKIEQHQKS---GN--MYEYLARSIAPEIYGHLDVKKALLLLLIGGVTKEMGDGMHIRGD
INICLMGDPGVAKSQLLKYIAKVAPRGVYTTGRGSSGVGLTAAVMRDPVTDEMVLEGGAL
VLADNGICCIDEFDKMDDSDRTAIHEVMEQQTISISKAGITTTLNARTSILAAANPLYGR
YNPRVSPVENINLPAALLSRFDVMFLILDTPSRDSDEELAHHVTYVHMHNK---------
---HP-EN-------------EDAGVMFTPSEVRQYIAKARTYRPVVPASVSDYMVGAYV
RMRKQQKVDESE---KKQFAHVTPRTLLGVVRLSQALARLRFSEEVVPEDVDEALRLVEV
SKASLSNDGQ-G-----TADQTPSSKIYHLIRSMWESG-AAAV---GE-DGELNMRRIRE
RVLAKGFTEDQLTMTIDEYDQLGIWQVNGNGTRLMFV----------------GG----D
AEM-DM------------------------------------------------------
------------------------
>XP_755347_Aspergillus_fumigatus
----------MALVQYPPPV-DYAAQLNAFKDFLQHFKTFESASEAAATEAIEDLHIDGD
ATSDEYDFMDDVENENGQQGTRARRGRREP--KLKYMQILQDIADRERSNVLIELDDLAT
FEK------------------SLPEDTDLKLVESIQRNTKRYIDVFSDAVDAVMPKETKE
ITFKDDVLDVIMSQREKRNEAM--------------------------------------
-----AMAAEADMDAAA-APS-----MFPPELTRRYTLNFKPLT----------PSGSSS
DRYSKALAVRNVRAEHLGSLITVRGITTRVSDVKPSVQINAYTCDRCGCEVFQPVTTKQF
LPMTECLSEECKQNNSKGQLFLSTRASKFVPFQEVKIQEMADQVPVGHIPRTLTIHCHGS
LTRQLNPGDVVDVAGIFLPTPYTGFRAIRAGLLTDTYLEAQHITHHKKSYNDLTMDSRTL
RKIEQYQKS---GN--MYEYLSRSIAPEIYGHLDVKKALLLLLIGGVTKEMGDGMHIRGD
INICLMGDPGVAKSQLLKYIAKVAPRGVYTTGRGSSGVGLTAAVMRDPVTDEMVLEGGAL
VLADNGICCIDEFDKMDDADRTAIHEVMEQQTISISKAGITTTLNARTSILAAANPLYGR
YNPRISPVENINLPAALLSRFDVMFLILDTPQREADEELANHVAYVHMHNK---------
---HP-EV-------------DDAGVLFTPNEVRQYIAKARTYRPVVPSSVSDYMVGAYV
RMRKQQKSDEAS---KKQFSHVTPRTLLGVVRLSQALARLRFSEEVIREDVDEALRLIEV
SKASLANDGH-S-----GIDQSPSSKIYNLIRGMRESG-AAAV-GDGE-EGELSMRRIRE
RVLAKGFTEDQLTMAIDEYEELNVRVVSLNSPWWLLLMSLFLCRFGKSLTTELASFSWIS
EAM-RQWTYNRPANGCSLDWQKVITVVC--------------------------------
------------------------
>XP_663596_Aspergillus_nidulans
----------MALNQYPAPV-DYHGQLEAFKDFLKHFKSFESASASAATEAIEDLHIDED
GISDEYDFMEDADES-GAQSRAGRRRNKEP--KLKYMQMLQDVADRERLDVLVELDDLVN
YER------------------SLPEEVDLKLAQSVQRNTKRYIEVMSQAVDAVMPKETKE
ISFKDDVLDVIMSQREKRNEAM--------------------------------------
-----TMAAEADPEAAL-DAS-----MFPPELTRRYTLHFKPLT----------PSGSSS
ERASKALAVRNVRAEHLGSLITVRGITTRVSDVKPAVQINAYTCDRCGNEVFQPVTTKQF
TPMSECPSKECKENNTKGQLFLSTRASKFVPFQEVKIQEMADQVPVGHIPRTMTVNCTGT
LTRQLNPGDLVDIAGIFLPTPYTGFRAIRAGLLTDTYLEAQHITHHKKSYNDIGIDSRTL
RKIEQHQKS---GN--MYEYLARSIAPEIYGHLDVKKALLLLLIGGVTKEMGDGMHIRGD
INICLMGDPGVAKSQLLKYIAKVAPRGVYTTGRGSSGVGLTAAVMRDPVTDEMILEGGAL
VLADNGICCIDEFDKMEDGDRTAIHEVMEQQTISISKAGITTTLNARTSILAAANPLYGR
YNPRVSPVENINLPAALLSRFDVMFLILDTPSRDADEELASHVAYVHMHNK---------
---HP-EN-------------EDAGVMFTPHEVRQYIAKARTYRPVVPSRVSDYMVGAYV
QMRKRQKRDEAN---KKQFSHVTPRTLLGVVRISQALARLRFSEEVVTEDVDEALRLIEV
SRASLSNDGQ-S-----HLDQSPTSKIYNLIRGMLESG-AAAV-GDGE-DGELSMRRIRE
RVLAKGFTEDQLTMTIDEYENSHVWQVIANGTRLVFL--------------------DNV
DDM-DM------------------------------------------------------
------------------------
>XP_001397797_Aspergillus_niger
----------MALNAYTLNV-NYEAQLDAFKDFLKHFKSFESASESAATEAIEDLRIDED
GTSDEYDFMDDVAQEGGAQR--AGRRRREP--KLKYMQVLQEVADRERTNILIELDDLAT
YEK------------------GLSEDEDLRLVDSVQKNTYHYIDLFSRAVDALMPKESKE
ITFKDDVLDVIMSQREKRNEAM--------------------------------------
-----NMAAEANADADA-AQS-----IFPPELTRRYTINFKPLT----------PSGSSS
DRQSKALAVRNVSAEHIGGLITVRGITTRVSDVKPAVEINAYTCDRCGCEVFQPVTTKQF
LPMSECVSEECKTNNSKGQLFLSTRASKFVPFQEVKIQEMADQVPVGHIPRTMTIHCHGS
LTRQLNPGDVVDIAGIFLPTPYTGFRAIRAGLLTDTYMEAQHITQHKKSYNDTAMDSRTL
RKIDQYQKS---GN--MYEYLSRSIAPEIYGHLDVKKALLLLLIGGVTKEMGDGLHIRGD
INICLMGDPGVAKSQLLKYIAKVAPRGVYTTGRGSSGVGLTAAVMRDPVTDEMVLEGGAL
VLADNGICCIDEFDKMDDSDRTAIHEVMEQQTISISKAGITTTLNARTSILAAANPLYGR
YNPRVSPVENINLPAALLSRFDVMFLILDTPSREADEELASHVTYVHMHNK---------
---HP-EH-------------EDAGVMFTPQEVRQYIAKARTYRPVVPSAVSDYMVGAYV
RMRKQQKKDEAE---KKQFSHVTPRTLLGVVRLSQALARLRFSNEVVTEDVDEALRLVEV
SKASLANDGQ-S-----GLDQSPTSKIYYLIRSMMESG-AAAV-GDGD-GSELSMRRIRE
RVLAKGFTEDQLNVTIDEYENSNVWQVLGGGTRLVFV-----------------------
DAM-DM------------------------------------------------------
------------------------
>XP_015406813_Aspergillus_nomiae
----------MALLQYHAPV-DYAAQLDAFKDFLTHFKTFESASASAATEAIEDLHIDGD
RTSDEYDFMDDAEDENGAQREGSSRRRREP--KLKYMQMLQDVADRERTNILIELDDLAT
FEK------------------SLPEDVDLKLVESVQKNTQRYVDVLSQAADAVMPKETKE
ITFKDDVLDVIMSQREKRNVAM--------------------------------------
-----TMAMEADTDTAA-TPS-----IFPPELTRRYTLNFKPIT----------PSGSSS
ERESKALAVRNIRAEHLGGLITVRGITTRVSDVKPAVQINAYTCDRCGSEVFQPITTKSY
LPMTECMSEECRQNNSKGQLFLSTRASKFVPFQEVKIQEMADQVPVGHIPRTMTVHCHGS
LTRQLNPGDVVDIAGIFLPTPYTGFRAIRAGLLTDTYMEAQHITQHKKSYNELAMDSRTL
RKIEQHQKS---GN--MYEYLARSIAPEIYGHLDVKKALLLLLIGGVTKEMGDGMHIRGD
INICLMGDPGVAKSQLLKYIAKVAPRGVYTTGRGSSGVGLTAAVMRDPVTDEMVLEGGAL
VLADNGICCIDEFDKMDDSDRTAIHEVMEQQTISISKAGITTTLNARTSILAAANPLYGR
YNPRVSPVENINLPAALLSRFDVMFLILDTPSRDSDEELAHHVTYVHMHNK---------
---HP-EN-------------EDAGVMFTPSEVRQYIAKARTYRPVVPASVSDYMVGAYV
RMRKQQKVDESE---KKQFAHVTPRTLLGVVRLSQALARLRFSEEVVPEDVDEALRLVEV
SKASLSNDGQ-G-----TADQTPSSKIYHLIRSMWESG-AAAV---GE-DGELNMRRIRE
RVLAKGFTEDQLKVTIDEYDQLGIWQINGNGTRLMFV----------------GG----D
ADM-DM------------------------------------------------------
------------------------
>XP_001826228_Aspergillus_oryzae
----------MALLQYHAPV-DYAAQLDAFKDFLTHFKTFESASTSAATEAIEDLHIDGD
RTSDEYDFMDDAEDENGAQREGSGRRRREP--KLKYMQMLQDVADRERTNILIELDDLAT
FEK------------------SLPEDTDLKLVESVQKNTKRYVDVLSQAADAVMPKETKE
ITFKDDVLDVIMSQREKRNEAM--------------------------------------
-----TMAMEADMDAAA-APS-----IFPPELTRRYTLNFKPIT----------PSGSSS
ERESKALAVRNVRAEYLGGLITVRGITTRVSDVKPAVQINAYTCDRCGSEVFQPITTKSY
LPMTECMSDECKQNNSKGQLFLSTRASKFVPFQEVKIQEMADQVPVGHIPRTMTVHCHGS
LTRQLNPGDVVDIAGIFLPTPYTGFRAIRAGLLTDTYMEAQHITQHKKSYNELAMDSRTL
RKIEQHQKS---GN--MYEYLARSIAPEIYGHLDVKKALLLLLIGGVTKEMGDGMHIRGD
INICLMGDPGVAKSQLLKYIAKVAPRGVYTTGRGSSGVGLTAAVMRDPVTDEMVLEGGAL
VLADNGICCIDEFDKMDDSDRTAIHEVMEQQTISISKAGITTTLNARTSILAAANPLYGR
YNPRVSPVENINLPAALLSRFDVMFLILDTPSRDSDEELAHHVTYVHMHNK---------
---HP-EN-------------EDAGVMFTPSEVRQYIAKARTYRPVVPASVSDYMVGAYV
RMRKQQKVDESE---KKQFAHVTPRTLLGVVRLSQALARLRFSEEVVPEDVDEALRLVEV
SKASLSNDGQ-G-----TADQTPSSKIYHLIRSMWESG-AAAV---GE-DGELNMRRIRE
RVLAKGFTEDQLTMTIDEYDQLGIWQVNGNGTRLMFV----------------GG----D
AEM-DM------------------------------------------------------
------------------------
>XP_040639365_Aspergillus_ruber
----------MALLQYPAPV-DYAAQLDTFKDFLQHFKTFESASESAATEALEDLHIDGD
RTSDEYDFMDDAEEGEGAQRPGAGRTRREP--KLKYMQMLQDAANRERMNVVIELDDLNT
FEK------------------SLPEETDLKLVESVQKNTHRYIEIFSQAIDAIMPKETRE
VTFKDDVLDVIMSQRERRNENL--------------------------------------
-----AMAMEADMDTAA-APS-----MFPPELTRRYTLNFKPLT----------PSGSST
ERDSKAMAVRNVRGEHLGSLITVRGITTRVSDVKPAVQINAYTCDRCGCEVFQPVTTKQF
LPMTECMSDECTQNNSKGQLFLSTRASKFVPFQEVKIQEMADQVPVGHIPRTLTIHCHGS
LTRQLNPGDLVDVAGIFLPTPYTGFRAIRAGLLTDTYLEAQYITQHKESYNELQMDSRTL
RKIEKYQNS---GN--MYEYLARSIAPEIYGHIDVKKALLLLLIGGVTKEMGDGMHIRGD
INICLMGDPGVAKSQLMKYIAKVAPRGVYTTGRGSSGVGLTAAVMRDPVTDEMVLEGGAL
VLADNGICCIDEFDKMEDADRTAIHEVMEQQTISISKAGITTTLNARTSILAAANPLYGR
YNPRVSPVENINLPAALLSRFDVMFLILDTPSRDGDEELAHHVTYVHMHNK---------
---HP-ET-------------EDQGVVFTPHEVRQYIAKARTYRPVVPQSISDYMVGAYV
RMRKDQKRDEAS---KKQFSHVTPRTLLGVVRLSQSLARLRFSDVVAPEDVDEALRLIEV
SKASLSNDGQ-M-----GVDQSPTSKIYTLIRSMWESG-AAAV-GDDE-SGALSMRRIRE
RVLAKGFTEDQLTMAIDEYANVDVWQVIANGTRLVFI-------------------GAED
DVMEDM------------------------------------------------------
------------------------
>XP_040702436_Aspergillus_sydowii
----------MALNQYPPPV-DYNGQLDAFKDFLKHFKTLESASASAATEAIQDLNLDED
GTSDEYDFMDDADES-GAQSR-GARQNKEP--KLKYMQMLQDVADRERSDILIELDDLIT
YER------------------SLPEEVDLKLSDSVQKNAKRYVEVMSQAVDAVMPKETKE
ITFKDDVLDVIMSQREKRNEAM--------------------------------------
-----TMAAEADIDAAL-PPS-----MFPAELTRRYTLNFKPVT----------PSGSSS
ERASKALAVRNVRAEHLGNLITVRGITTRVSDVKPAVQINAYTCDRCGNEVFQPVTTKQF
TPMTECVSPECKENNTKGQLFLSTRASKFIPFQEVKIQEMADQVPVGHIPRTMTVNCSGS
LTRQLNPGDMVDIAGIFLPTPYTGFRAIRAGLLTDTYLEAQHVTQHKKSYTDIGMDSRTL
RKIEKYQNS---GN--MYEYLARSIAPEIYGHLDVKKALLLLLIGGVTKEMGDGMHIRGD
INICLMGDPGVAKSQLLKYIAKVAPRGVYTTGRGSSGVGLTAAVMRDPVTDEMVLEGGAL
VLADNGICCIDEFDKMEDGDRTAIHEVMEQQTISISKAGITTTLNARTSILAAANPLYGR
YNPRVSPVENINLPAALLSRFDVMFLILDTPSQEGDEELANHVTYVHMHNK---------
---HP-EN-------------EDAGVIFSPHEVRQYIAKARTYRPVVPSRISDYMVGAYV
QMRKRQKRDEAN---KKQFSHVTPRTLLGVVRISQALARLRFSEEVETSDVDEALRLVEV
SRASLSNDGQ-G-----HLDQTPTSKIYNLIRSMHESG-AAAV-GDGE-DGELNLRRIRE
RVLAKGFTEDQLSTTIEEYQISNIWQVIANGTRLVFL--------------------DNA
DDM-DM------------------------------------------------------
------------------------
>XP_001213626_Aspergillus_terreus
----------MALLQYTAPV-NYAEQLDAFKDFLTHFKSFESTSASAAAEAIEDLHIDGE
RTSDEYDFMDDVEDENGATRERSGRRNREP--KLKYMQVLQDVADRERNNILIELDDLAT
VPR---------------PFLSLVELRRLITDDVLARNTKRYIDVFSQAVDAVMPKETKE
LTFKDDVLDVIMSQREKRNEAM--------------------------------------
-----NMAMEADADAVQ-APS-----IFPPELTRRYTLNFKPLT----------PSGSSS
ERESKALAVRNVRGEHLGSLITVRGITTRVSDVKPAVQINAYTCDRCGSEMFQPVTTKQY
LPMTECQSQECQANGSKGQLFLSTRASKFVPFQEVKIQEMADQVPVGHIPRSLTVHCHGA
LTRQLNPGDVVDIAGIFLPTPYTGFRAIRAGLLTDTYLEAQHITQHKKSYNETAMDSRTL
RKIEQHQKS---GN--MYEYLSRSIAPEIYGHLDIKKALLLLLIGGVTKEMGDGMHIRGD
INICLMGDPGVAKSQLLKYIAKVAPRGVYTTGRGSSGVGLTAAVMRDPVTDEMVLEGGAL
VLADNGICCIDEFDKMDDSDRTAIHEVMEQQTISISKAGITTTLNARTSILAAANPLYGR
YNPRVSPVENINLPAALLSRFDVMFLILDTPSRESDEELANHVTYVHMHNK---------
---HP-EN-------------EDAGVMFTPNEVRQYIAKARTYRPVVPSSVSDYMVGAYV
RMRKQQKQDEAK---KQQFSHVTPRTLLGIVRLSQALARLRFSNVVVTEDVDEALRLVEV
SKASLAHDGQ-Q-----GADQTPSSKIYSLIRSMYESG-AAAM-GDGE-SGALDMRRVRE
RLIAKGFTEDQIGMAISEYENFNVWQVTDGGNGLMFL-------------------DIGD
DEM-DF------------------------------------------------------
------------------------
>XP_022489365_Penicillium_arizonense
----------MSLLQYPPPV-DYAAQLDGFKDFLKGFKTFQSSSEAAATEALEDLNIDEG
RTSDEYDFMDDADET-GANTRVS-RR-REP--KLKYMQILQDVANRDKSNILIELDDLAV
FEK------------------SLPDEANLKLVESIEKNTKRYIDVVSQAVDNIMPKETKD
VTFKDDVLDVIMSQREKRNETM--------------------------------------
-----EMAMEADMEAAASAPS-----MFPPELTRRYTLNFKPLT----------PSGSSV
E--SKALAVRSVRGEHLGSLITVRGITTRVSDVKPAVQINAYTCDRCGCEVFQPVTTKQF
LPLSECLSDECKKNNSKGQLFLSTRASKFVPFQEVKVQEMADQVPVGHIPRTLTVHCHGA
LTRQLNPGDVVDIAGIFLPTPYTGFRAIRAGLLTDTYLEAQHITQHKKSYNEMGMDSRTL
RKIEQHQRS---GN--MYEYLSRSIAPEIYGHLDVKKALLLLLIGGVTKEMGDGMHIRGD
INICLMGDPGVAKSQLLRYITKVAPRGVYTTGRGSSGVGLTAAVMRDPVTDEMVLEGGAL
VLADNGICCIDEFDKMEDSDRTAIHEVMEQQTISISKAGINTTLNARTSILAAANPLYGR
YNPRLSPVENINLPAALLSRFDVMFLLLDTPSREGDEELANHVTYVHMHNK---------
---HP-ET-------------EDSGVMFTPHEVRQYIAKARSFRPVVPSNVSDYMVGAYV
AMRKRQKVDESK---KRQFSHVTPRTLLGIVRLSQALARLRFSEEVVREDVDEALRLIEI
SKASLYNDGE-S-----GADNTPSSKIYNLIRSMKESG-AAAV-GDGE-EGEMSMRRIRE
RVLARGFTEDNLTMTIDEYAAMDLWQVTGNGTRLLFT--------------------EVD
ADM-GM------------------------------------------------------
------------------------
>XP_014533680_Penicillium_digitatum
----------MSLLQYPPPV-DYSAQLNGFKDFLKGFKTFQSSSEAAATEALEDLNIDDG
QTSDEYDFMDDADGTNGANARGA-RRHREP--KLKYMQILQDIANRDISNILIELDDLSV
FEK------------------SMPEGEDLKLVASIEKNTKRYIDVVSQAVDEVMPRETKD
VTFKDDVLDVIMSQREKRNETM--------------------------------------
-----ETAMEADMETAATAPS-----MFPPELTRRYTLNFKPLT----------PSGSSA
ERDSKALAVRYVRGEHLGSLITVRGITTRVSDVKPAVQINAYTCDRCGCEVFQPITTKQF
LPLSECLSEECKKNNSKGQLFLSTRASKFVPFQEVKIQEMADQVPVGHIPRTLTVHCHGA
LTRQLNPGDVIDIAGIFLPTPYTGFRAIRAGLLTDTYLEAQHITQHKKSYNEMGMDSRTL
RKIEQHQRS---GN--MYEYLSRSIAPEIYGHLDVKKALLLLLIGGVTKEMGDGMHIRGD
INICLMGDPGVAKSQLLRYITKVAPRGVYTTGRGSSGVGLTAAVMRDPVTDEMVLEGGAL
VLADNGICCIDEFDKMEDSDRTAIHEVMEQQTISISKAGITTTLNARTSILAAANPLYGR
YNPRVSPVENINLPAALLSRFDVMFLLLDTPSREGDEELAHHVTYVHMHNK---------
---HP-ES-------------EEAGVLFTPHEVRQYVAKARTFRPIVPTSVSDYMVGAYV
AMRKRQKIDESK---KRQFSHVSPRTLLGIVRLSQALARLRFSEEVVREDVDEALRLIEI
SKASLYNDGE-S-----GADNTPSSKIYNLIRSMKESG-AAAV-GDGE-EGEMSMRRIRE
RVLARGFTEDNLTMTIDEYAEMNLWQVTGNGTRLLFT--------------------EVD
GDM-DM------------------------------------------------------
------------------------
>XP_016594022_Penicillium_expansum
----------MSLLQYPPPV-DYSAQLDGFKDFLKGFKTFQSSSEAAATEALEDLNIDDG
QTSDEYDFMDDADETNGANTRGA-RRHREP--KLKYMQILQDIANRDISNILIELDDLSI
YEK------------------SRPEGEDLKLVASIEKNTKRYIDVISQAVDEVMPRETKD
VTFKDDVLDVIMSQREKRNETM--------------------------------------
-----ETAMEADMEAAATAPS-----MFPPELTRRYTLNFKPLT----------PSGSSA
ERDSKALAVRYVRGEHLGSLITVRGITTRVSDVKPAVQINAYTCDRCGCEVFQPITTKQF
LPLTECLSEECKKNNSKGQLFLSTRASKFVPFQEVKIQEMADQVPVGHIPRTLTIHCHGA
LTRQLNPGDVIDVAGIFLPTPYTGFRAIRAGLLTDTYLEAQHITQHKKSYNEMGMDSRTL
RKIEQHQRS---GN--MYEYLSRSIAPEIYGHLDVKKALLLLLIGGVTKEMGDGMHIRGD
INICLMGDPGVAKSQLLRYITKVAPRGVYTTGRGSSGVGLTAAVMRDPVTDEMVLEGGAL
VLADNGICCIDEFDKMEDSDRTAIHEVMEQQTISISKAGITTTLNARTSILAAANPLYGR
YNPRVSPVENINLPAALLSRFDVMFLLLDTPSREGDEELAHHVTYVHMHNK---------
---HP-ES-------------EEAGVLFTPHEVRQYVAKARTFRPIVPTNVSDYMVGAYV
AMRKRQKIDESK---KRQFSHVSPRTLLGIVRLSQALARLRFSEEVVREDVDEALRLIEI
SKASLYNDGE-Q-----GADNTPSSKIYNLIRSMKESG-AAAV-GDGE-EGEMSMRRIRE
RVLARGFTEDNLTMTIDEYAEMNLWQVTGNGTRLLFT--------------------EVD
GDM-DM------------------------------------------------------
------------------------
>XP_040652611_Penicillium_griseofulvum
----------MSLLQYPPPV-DYSAQLSGFKDFLQGFKTFQSSSEAAATEALEDLNIDDG
QTSDEYDFMDDVDETNG-NTRGA-RRHREP--KLKYMQILQDIANRDKSNILIELDDLAI
FEK------------------SMPEGQDLKLVESIEKNTKRYIDVVSQAVDEVMPRETKD
VTFKDDVLDVIMSQREKRNETM--------------------------------------
-----ETAMEADMDAAATAPA-----MFPPELTRRYTLNFKPLT----------PSGSSA
ERASKALAVRYVRGEHLGTLITVRGITTRVSDVKPAVQINAYTCDRCGCEVFQPITTKQF
LPLTECLSEECKKNNSKGQLFLSTRASKFVPFQEVKIQEMADQVPVGHIPRTLTIHCHGA
LTRQLNPGDVIDVAGIFLPTPYTGFRAIRAGLLTDTYLEAQHITQHKKSYNEMGMDSRTL
RKIEQHLRS---GN--MYEYLSRSIAPEIYGHLDVKKALLLLLIGGVTKEMGDGMHIRGD
INICLMGDPGVAKSQLLRYITKVAPRGVYTTGRGSSGVGLTAAVMRDPVTDEMVLEGGAL
VLADNGICCIDEFDKMEDSDRTAIHEVMEQQTISISKAGITTTLNARTSILAAANPLYGR
YNPRVSPVENINLPAALLSRFDVMFLLLDTPSREGDEELAHHVTYVHMHNK---------
---HP-EN-------------EESGVLFTPHEVRQYVAKARTFRPIVPTSVSDYMVGAYV
AMRKRQKIDESK---KRQFSHVSPRTLLGIVRLSQALARLRFSEEVVREDVDEALRLIEI
SKASLYNDGE-Q-----GADNTPSSKIYNLIRSMKESG-AAAV-GDGE-EGEMSMRRIRE
RVLARGFTEDNLTMTIDEYAEMNLWQVTGNGTRLLFT--------------------EVD
GDM-DM------------------------------------------------------
------------------------
>XP_038925458_Penicillium_roqueforti
----------MSLLQYPPPV-DYSAQLNSFKDFLKGFKTFQSSSEAAATEALEDLNIDDG
-TSDEYDFMDDADETNGANTRGA-RRHREP--KLKYMQILQDIANRDKSNILIELDDLSI
FEK------------------SLPEGEDLKLVQSIEKNTKRYIDVISQAIDAVMPRETKD
VTFKDDVLDVIMSQREKRNETM--------------------------------------
-----ETAMEADMEAAATAPS-----MFPPELTRRYTVNFKPLT----------PSGSSA
ERDSKALAVRYVRGEHIGTLITVRGITTRVSDVKPAVQINAYTCDRCGCEVFQPITTKQF
LPLTECLSEECKKNNSKGQLFLSTRASKFVPFQEVKIQEMADQVPVGHIPRALTVHCYGA
LTRQLNPGDVIDVAGIFLPTPYTGFRAIRAGLLTDTYLDAQHITQHKKSYNEVGMDSRTL
RKIEQHQRS---GN--MYEYLSRSIAPEIYGHLDVKKALLLLLIGGVTKEMGDGMHIRGD
INICLMGDPGVAKSQLLRYITKVAPRGVYTTGRGSSGVGLTAAVMRDPVTDEMVLEGGAL
VLADNGICCIDEFDKMEDSDRTAIHEVMEQQTISISKAGITTTLNARTSILAAANPLYGR
YNPRVSPVENINLPAALLSRFDVMFLLLDTPSREGDEELAQHVTYVHMHNK---------
---HP-ES-------------EEAGVLFTPHEVRQYVAKARSYRPIVPTNVSDYMVGAYV
AMRKRQKIDESK---KRQFSHVSPRTLLGIVRLSQALARLRFSEEVVREDVDEALRLIEI
SKASLYSEGE-Q-----GSDNTPSSKIYNLIRSMKESG-AAAI-GDGE-EGEMSMKRIRE
RVLARGFTEDNLTMTIDEYAEMNLWQVTGNGTRLLFT--------------------EVD
DDM-DM------------------------------------------------------
------------------------
>XP_002565920_Penicillium_rubens
----------MSLLQYPPPV-DYSAQLNGFKDFLKGFKTFQSSSEAAATEALEDLNIDDG
QTSDEYDFMDDVDETNGANARGA-RRHREP--KLKYMQILQDIANRDKSNILIELDDLSV
FEK------------------SLPEGEDLKLVESIEKNTKRYIDVISQAVDEVMPRETKD
ITFKDDVLDVIMSQREKRNETM--------------------------------------
-----ETAMEADMEAAATAPS-----MFPPELTRRYTLNFKPLT----------PSGSSA
ERDSKALAVRHVRGEHLGTLITVRGITTRVSDVKPAVQINAYTCDRCGCEVFQPITTKQF
LPLSECLSEECKKNNSKGQLFLSTRASKFVPFQEVKIQEMADQVPVGHIPRTLTIHCHGA
LTRQLNPGDVIDVAGIFLPTPYTGFRAIRAGLLTDTYLEAQHITQHKKSYNDMGMDSRTL
RKIEQHQRS---GN--MYEYLSRSIAPEIYGHLDVKKALLLLLIGGVTKEMGDGMHIRGD
INICLMGDPGVAKSQLLRYITKVAPRGVYTTGRGSSGVGLTAAVMRDPVTDEMVLEGGAL
VLADNGICCIDEFDKMEDADRTAIHEVMEQQTISISKAGITTTLNARTSILAAANPLYGR
YNPRVSPVENINIPAALLSRFDVMFLLLDTPSREGDEELAHHVTYVHMHNK---------
---HP-EN-------------EEAGVMFTPHEVRQYVAKARTYRPIVPTSVSDYMVGAYV
AMRKRQKIDESK---KRQFSHVSPRTLLGIVRLSQALARLRFAEEVIREDVDEALRLIEI
SKASLYNDGE-Q-----GADNTPSSKIYNLIRSMKESG-AAAV-GDGE-EGEMSMRRIRE
RVLARGFTEDNLTMTIDEYAEMNLWQVTGNGTRLLFT--------------------EVD
GDM-DM------------------------------------------------------
------------------------
>XP_040808390_Penicillium_solitum
----------MSLLQYPPPV-DYSAQLNGFKDFLKGFKTFQSSSEAAATEALEDLNIDDG
QTSDEYDFMDDADETNGANARGA-RRHREP--KLKYMQILQDIANRDTSNILIELDDLSV
FEK------------------SMPEGEDLKLVESIEKNTKRYIDVISQAVDDVMPTETKD
VTFKDDVLDVIMSQREKRNETM--------------------------------------
-----ETAMEADMEAAATAPS-----MFPPELTRRYTLNFKPLT----------PSGSSA
ERDSKALAVRYVRGEHLGSLITVRGITTRVSDVKPAVQINAYTCDRCGCEVFQPITTKQF
LPLTECLSEECKKNNSKGQLFLSTRASKFVPFQEVKIQEMADQVPVGHIPRTLTVHCHGA
LTRQLNPGDVIDVAGIFLPTPYTGFRAIRAGLLTDTYLEAQHITQHKKSYNEMGMDARTL
RKIEQHIGS---GN--MYEYLSRSIAPEIYGHLDVKKALLLLLIGGVTKEMGDGMHIRGD
INICLMGDPGVAKSQLLRYITKVAPRGVYTTGRGSSGVGLTAAVMRDPVTDEMVLEGGAL
VLADNGICCIDEFDKMEDSDRTAIHEVMEQQTISISKAGITTTLNARTSILAAANPLYGR
YNPRVSPVENINLPAALLSRFDVMFLLLDTPSREGDEELAHHVTYVHMHNK---------
---HP-ES-------------EESGVLFTPHEVRQYVAKARTFRPIVPTNVSDYMVGAYV
AMRKRQKIDESK---KRQFSHVSPRTLLGIVRLSQALARLRFGEEVVREDVDEALRLIEI
SKASLYNDGE-Q-----GADNTPSSKIYNLIRSMKESG-AAAV-GDGE-EGEMSMRRIRE
RVLARGFTEDNLTMTIDEYAEMNLWQVTGNGTRLLFT--------------------EVD
GDM-DM------------------------------------------------------
------------------------
>XP_022581150_Penicilliopsis_zonata
----------MALLQYPAPV-NYGAQVDAFADFLKHFKTFESASEAAATEAIEDLNLDGD
GTSDEYDFMDDADES-GAQRSRADKRRREP--KLKYMQILQEIADREKTNILIELDDLNT
FEK------------------SLPEDSELKLVESIQKNTRRYLDVFSDAVDRVMPKETKE
ITFKDDVLDVIMSQREKRNETM--------------------------------------
-----AMAIEADVDAVT-APS-----IFPPELTRRYTLNFKPLT----------PSGSSS
ERDTKALAVRNVRSDHLGSLITVRGITTRVSDVKPAVQINAYTCDRCGCEVFQPITTRQF
VPLTECLSEECKRNNSKGQLFLSTRASKFIPFQEVKIQEMADQVPVGHIPRTMTVHCNGS
LTRQLNPGDVVDIDGIFLPIPYTGFRAIRAGLLTDTYLEAQHITQHKKAYNDLMMDSRTL
RKIEQHTSS---GN--LYDYLSRSIAPEIYGHLDVKKALLLLLVGGVTKEMGDGMHIRGD
INICLMGDPGVAKSQLLKYITKVAPRGVYTTGRGSSGVGLTAAVMRDPVTDEMVLEGGAL
VLADNGICCIDEFDKMDDADRTAIHEVMEQQTISISKAGITTTLNARTSILAAANPLYGR
YNPRISPVENINLPAALLSRFDVLFLILDTPSRDADEELANHVAYVHMHNK---------
---HP-ET-------------GDSGVMFAPHEVRQYIAKARTYRPIVPSAISDYMVGAYV
SMRKKQKMNEGS---KKQFTHVTPRTLLGVIRLSQALARLRFSEEVVIEDVDEALRLVHA
SKASLDQDGQ-A-----GLDQTPSSKIYSLIRGMWESG-AAAV-GDGD-DGELSMRKVRE
RVLAKGFTEDQLTMAIDEYANLLVWQVTGNGTRLVFI-----------------EAGDDD
ENMDGM------------------------------------------------------
------------------------
>XP_016621125_Cladophialophora_bantiana
----------MALLQHKALA-DYEKQLDAFQSFLEKFETSKTSSDSAA-EAINDLHLDGD
HTSDEYDFMDDVAGEDHNRA-----RRR-P--KRKYMEMLQEVADRERQNILIELDDLKE
FEE------------------SLGDEMNLRLVESVMNNTKHYVDLFSDAVDKIMPKASKE
ISFKDDVLDIIMAQRAKRNETV--------------------------------------
-----ASAAEADAEAAI-PVS-----TFPAELTRRYTLNFKPVT----------PTGA--
DVGKKTLAVRQVRGEHLGHLITVRGITTRVSDVKPGIRIQAYTCDRCGSEIFQPVSAKQF
TPLQMCPSEECKQNDSKGQLFPSTRASKFLPFQEVKIQEMADQVPVGHIPRTLTVHCNGS
LARQMNPGDIVDIDGIFLPTPYTGFRAIRAGLLTDTYLEAQHITQHKKAYQDLKTDPRII
RKIESFKAS---GH--MYEYLARSIAPEIYGHLDVKKALLLLLIGGVTKEMGDGMRIRGD
INVCLMGDPGVAKSQLLKYITKVAPRGVYTTGRGSSGVGLTAAVMRDPVTDEMVLEGGAL
VLADNGICCIDEFDKMDDGDRTAIHEVMEQQTISISKAGITTTLNARTSILAAANPLYGR
YNPRISPVDNINLPAALLSRFDILFLILDTPSREADEELAQHVCHVHMHNR---------
---HP-ER-------------EGEGVVFSPHEVRQYIAQARTFRPNVPKSVSDYMVGAYV
RMRQQQKRDEGS---KKQFTHTSPRTLLGVLRLSQALARLRFSNEVVNEDVDEALRLIEV
SKASLYHDQR-A-----QGDQTVSSKIYDLIRGMRESG-AASV-GRGA-RGELNLARVRE
LVTAKGFTNDQFTRTLEEYELLDVWQLANNNTRLVWI-----------EAGDSDDDDEDD
EDMGDA---DDD------------------------------------------------
------------------------
>XP_008724210_Cladophialophora_carrionii
----------MALLQYKAIA-DYEKQLAAFQSFLEKFETSKTSSDAAA-EAIDGLHLDGD
HTSDEYDFMDDIADEDRTGS-----RRR-R--KRKYMDMLQEVANRERQNILIELDDLNE
FEE------------------SLGDEVRLRLVESVTNNTKHYVDLFSEAVDKIMPKPSRE
ISFKDDVLDIIMAQRAKRNETV--------------------------------------
-----ASAAEADTEAAA-PVS-----TFPAELTRRYNLNFKPLT----------PSGT--
DAGKKTLAVRQVRGEHLGHLITVRGITTRVSDVKPSIRIQAYTCDRCGSEIFQPVSAKQF
TPLQMCPSEECKQNDSKGQLFPSTRASKFMPFQEVKIQEMADQVPVGHIPRTLTVHCNGS
LARQMNPGDVVDIDGIFLPTPYTGFRAIRAGLLTDTYLEAQNITQHKKAYQDLKTDPHII
RKIESFKAS---GH--MYEYLARSIAPEIYGHLDVKKALLLLLIGGVTKEMGDGMRIRGD
INVCLMGDPGVAKSQLLKYITKVAPRGVYTTGRGSSGVGLTAAVMRDPVTDEMVLEGGAL
VLADNGICCIDEFDKMDDGDRTAIHEVMEQQTISISKAGITTTLNARTSILAAANPLYGR
YNPRISPVDNINLPAALLSRFDILFLILDTPSREADEELAQHVCHVHMHNR---------
---HP-ER-------------EGEGVVFSPHEVRQYIAQARTFRPNVPKAVSEYMVGAYV
RMRQQQKREEGS---KKQFTHISPRTLLGVLRLSQALARLRFSTEVVNEDVDEALRLIEV
SKASLYTDQR-S-----HGDQTVSSRIYDLIRGMRESG-AASV-GSGA-RGELSLPRVTE
LVTARGFTSEQFHRTMEEYELLDVWQVANNGTRLVWI-----------EAGDSDAD--ND
ELMDGGEGEDEDE-----------------------------------------------
------------------------
>XP_016246603_Cladophialophora_immunda
----------MALLQHKALA-DYEKQLEAFQTFLEKFETSKTSSDSAA-EAISDLHLDGD
HTSDEYDFMDDVADEDHSRS-----RRR-P--KRKYMEMLQEVADRERQNIVVELDDLKE
FEE------------------SLGDDMNLRLVESVTNNTKHYVDLFSDAVDKIMPKASKE
ISFKDDVLDIIMAQRAKRNETV--------------------------------------
-----ASVAEADAEAAI-PVS-----TFPPELTRRYTLNFKPVT----------PTGA--
DVSKKTLAVRQVRGEHLGHLITVRGITTRVSDVKPSIRIQAYTCDRCGSEIFQPVSAKQF
TPLQMCPSEECKQNDSKGQLFPSTRASKFLPFQEVKIQEMADQVPVGHIPRTLTIHCNGS
LARQLNPGDVVDIDGIFLPTPYTGFRAIRAGLLTDTYLEAQHITQHKKAYQDLKTDPRII
RKIESFKAS---GH--MYEYLARSIAPEIYGHLDVKKALLLLLIGGVTKEMGDGMRIRGD
INVCLMGDPGVAKSQLLKYITKVAPRGVYTTGRGSSGVGLTAAVMRDPVTDEMVLEGGAL
VLADNGICCIDEFDKMDDGDRTAIHEVMEQQTISISKAGITTTLNARTSILAAANPLYGR
YNPRISPVDNINLPAALLSRFDILFLILDTPSREADEELAQHVCHVHMHNR---------
---HP-EP-------------EGEGVVFSPHEVRQYIAQARTFRPNVPKSVSDYMVGAYV
RMRQQQKRDEGS---KKQFTHTSPRTLLGVLRLSQALARLRFSNEVVNEDVDEALRLIEV
SKASLYHDQR-A-----HGDQTVSSKIYDLIRGIRESG-AASV-GRGA-RGELSLGRVRE
LVTAKGFTSDQFVRTLEEYELLDVWQIANNGTRLVWI-----------EAGDSDED--ND
EDMGDG---DDD------------------------------------------------
------------------------
>XP_007751774_Cladophialophora_psammophila
----------MALLQHKALA-DYEKQLDAFQSFLEKFETSKTSSDSAA-EAINDLHLDGD
HTSDEYDFMDDVAGEDHNRA-----RRR-P--KRKYMEMLQEVADRERQNILIELDDLKE
FEE------------------SLGDEMHLRLVESVTNNTKHYVDLFSEAVDKIMPKASKE
ISFKDDVLDIIMAQRAKRNETV--------------------------------------
-----ASATEADAEAAI-PVS-----TFPAELTRRYTLNFKPVT----------PTGA--
DVGKKTLAVRQVRGEHLGHLITVRGITTRVSDVKPGIRIQAYTCDRCGSEIFQPVSAKQF
TPLQMCPSEECKQNDSKGQLFPSTRASKFLPFQEVKIQEMADQVPVGHIPRTLTVHCNGS
LARQMNPGDIVDIDGIFLPTPYTGFRAIRAGLLTDTYLEAQHITQHKKAYQDLKTDPRII
RKIESFKAS---GH--MYEYLARSIAPEIYGHLDVKKALLLLLIGGVTKEMGDGMRIRGD
INVCLMGDPGVAKSQLLKYITKVAPRGVYTTGRGSSGVGLTAAVMRDPVTDEMVLEGGAL
VLADNGICCIDEFDKMDDGDRTAIHEVMEQQTISISKAGITTTLNARTSILAAANPLYGR
YNPRISPVDNINLPAALLSRFDILFLILDTPSREADEELAQHVCHVHMHNR---------
---HP-ER-------------EGEGVVFSPHEVRQYIAQARTFRPNVPKSVSDYMVGAYV
RMRQQQKRDEGS---KKQFTHTSPRTLLGVLRLSQALARLRFSNEVVNEDVDEALRLIEV
SKASLDHDQR-S-----QGDQTVSSKIYDLIRGMRDSG-AASV-GRGA-RGELNLARVRE
LVTAKGFTNDQFTRTLEEYELLDVWQLANNNTRLVWI-----------EAGDSDDD--ND
EDMGDA---DDD------------------------------------------------
------------------------
>XP_018689368_Fonsecaea_erecta
----------MALLQHKALA-DYEKQSDAFQAFLEKFETSKTSSDSAA-EAISDLHIDGD
HTSDEYDFMDDLADEDDTRA-----RRR-P--KRKYLEMLQEVADRERQNILVELDDLKE
FED------------------SLGDETNLRLVESITNNTKHYVDLFSDAVDKIMPKPSKE
ISFKDDVLDIIMAQRAKRNETV--------------------------------------
-----ASFAEADAEAAI-PVS-----TFPPELTRRYTLNFKPLT----------PTGA--
DVGKKTLAVRQVRGEHLGHLITVRGITTRVSDVKPSIRIQAYTCDRCGSEIFQPVSAKQF
TPLQMCPSEECKQNDSKGQLFPSTRASKFLPFQEVKIQEMADQVPVGHIPRTLTIHCNGS
LARQLNPGDVVDVDGIFLPTPYTGFRAIRAGLLTDTYLEAQHITQHKKAYQDLKTDPRII
RKIESYKAS---GH--MYEYLARSIAPEIYGHLDVKKALLLLLIGGVTKEMGDGMRIRGD
INVCLMGDPGVAKSQLLKYITKVAPRGVYTTGRGSSGVGLTAAVMRDPVTDEMVLEGGAL
VLADNGICCIDEFDKMDDGDRTAIHEVMEQQTISISKAGITTTLNARTSILAAANPLYGR
YNPRISPVDNINLPAALLSRFDILFLILDTPSREADEELAQHVCHVHMHNR---------
---HP-ER-------------EGEGVVFSPHEVRQYIAQARTFRPNVPKSVSDYMVGAYV
RMRQQQKRDEGS---KKHFTHTSPRTLLGVLRLSQALARLRFSSEVVNEDVDEALRLIEV
SKASLHHDQR-S-----HGDQTVSSKIYDLIRGIRESG-AASV-GRGA-RGELNLGRVRE
LVTAKGFTSDQFVRTLEEYELLDVWQIANNGTRLVWI-----------EAGDSDED--ND
EDMGDL---DNDE-----------------------------------------------
------------------------
>XP_022511081_Fonsecaea_monophora
----------MALLQHKAIA-DYEKQLDAFQTFLEKFETSKTSSDSAT-EAINNLNLDGD
HTSDEYDFMDDLADEDDSRT-----RRR-P--KRKYMEMLQEVADRERQNIVIELDDLKE
FEE------------------SLSDEVNLRLVESVTNNTKHYVDLFADAVDKIMPKPSKE
ISFKDDVLDIIMAQRAKRNETV--------------------------------------
-----ASVAEADAEAAI-PVS-----TFPPELTRRYTLNFKPVT----------PTGA--
DVAKKTLAVRQVRGEHLGHLITVRGITTRVSDVKPSIRIQAYTCDRCGSEIFQPVYSKQF
TPLQMCPSEECKQNDSKGQLFPSTRASKFLPFQEVKIQEMADQVPVGHIPRTLTIHCNGS
LARQLNPGDVVDIDGIFLPTPYTGFRAIRAGLLTDTYLEAQHITQHKKAYQDLKTDPRII
RKIESYKAS---GH--MYEYLARSIAPEIYGHLDVKKALLLLLIGGVTKEMGDGMRIRGD
INVCLMGDPGVAKSQLLKYITKVAPRGVYTTGRGSSGVGLTAAVMRDPVTDEMVLEGGAL
VLADNGICCIDEFDKMDDGDRTAIHEVMEQQTISISKAGITTTLNARTSILAAANPLYGR
YNPRISPVDNINLPAALLSRFDILFLILDTPSREADEELAQHVCHVHMHNR---------
---HP-ER-------------EGEGVVFSPHEVRQYIAQARTFRPNVPKSVSDYMVGAYV
RMRQQQKRDEGS---KKQFTHTSPRTLLGVLRLSQALARLRFSNEVVNEDVDEALRLIEV
SKASLYTDQR-S-----HGDQTVSSKIYDLIRGIRESG-AASV-GRGA-RGELNLGRVRE
LVTAKGFTSDQFVRTLEEYELLDVWQIANNGTRLVWI-----------EAGDSDED--ND
EDMGDA---DDD------------------------------------------------
------------------------
>XP_016631984_Fonsecaea_multimorphosa
----------MALLQHKALA-DYEKQLDTFQAFLEKFETSKTSSDSAA-EAISDLHLDGD
HTSDEYDFMDDLADEDHSRA-----RRG-P--KRKYMEMLQEVADRERQNILIELDDLKE
FEE------------------TLGDEMNLRLVESVTNNTKHYVDLFSEAVDKIMPKPSKE
ISFKDDVLDIIMAQRAKRNETV--------------------------------------
-----ASVAEADAEAAI-PVS-----TFPPELTRRYTLNFKPVT----------PTGA--
DVSKKTLAVRQVRGEHLGHLITVRGITTRVSDVKPSIRIQAYTCDRCGSEIFQPVSAKQF
TPLQMCPSEECKQNDSKGQLFPSTRASKFLPFQEVKIQEMADQVPVGHIPRTLTIHCNGS
LARQLNPGDVVDIDGIFLPTPYTGFRAIRAGLLTDTYLEAQHITQHKKAYQDLKTDPRII
RKIESFKAS---GH--MYEYLARSIAPEIYGHLDVKKALLLLLIGGVTKEMGDGMRIRGD
INVCLMGDPGVAKSQLLKYITKVAPRGVYTTGRGSSGVGLTAAVMRDPVTDEMVLEGGAL
VLADNGICCIDEFDKMDDGDRTAIHEVMEQQTISISKAGITTTLNARTSILAAANPLYGR
YNPRISPVDNINLPAALLSRFDILFLILDTPSREADEELAQHVCHVHMHNR---------
---HP-ER-------------EGEGVVFSPHEVRQYIAQARTFRPNVPKSVSDYMVGAYV
RMRQQQKRDEGS---KKQFTHTSPRTLLGVLRLSQALARLRFSNEVVNEDVDEALRLIEV
SKASLYHDQR-A-----HGDQTVSSKIYDLIRGIRESG-AASV-GRGA-RGELSLGRVRE
LVTAKGFTSDQFVRTLEEYELLDVWQIANNGTRLVWI-----------EAGDSDED--ND
EDMGDA---DDD------------------------------------------------
------------------------
>XP_022499468_Fonsecaea_nubica
----------MALLQHKAIA-DYEKQLDAFQTFLEKFETSKTSSDSAT-ETINNLNLDGD
HTSDEYDFMDDLADEDDSRT-----RRR-P--KRKYMEMLQEVADRERQNIVIELDDLKE
FEE------------------SLSDEVNLRLVESVTNNTKHYVDLFADAVDKIMPKPSKE
ISFKDDVLDIIMAQRAKRNETV--------------------------------------
-----ASVAEADAEAAI-PVS-----TFPPELTRRYTLNFKPVT----------PTGA--
DVAKKTLAVRQVRGEHLGHLITVRGITTRVSDVKPSIRIQAYTCDRCGSEIFQPVYSKQF
TPLQMCPSEECKQNDSKGQLFPSTRASKFLPFQEVKIQEMADQVPVGHIPRTLTIHCNGS
LARQLNPGDVVDIDGIFLPTPYTGFRAIRAGLLTDTYLEAQHITQHKKAYQDLKTDPRII
RKIESYKAS---GH--MYEYLARSIAPEIYGHLDVKKALLLLLIGGVTKEMGDGMRIRGD
INVCLMGDPGVAKSQLLKYITKVAPRGVYTTGRGSSGVGLTAAVMRDPVTDEMVLEGGAL
VLADNGICCIDEFDKMDDGDRTAIHEVMEQQTISISKAGITTTLNARTSILAAANPLYGR
YNPRISPVDNINLPAALLSRFDILFLILDTPSREADEELAQHVCHVHMHNR---------
---HP-ER-------------EGEGVVFSPHEVRQYIAQARTFRPNVPKSVSDYMVGAYV
RMRQQQKRDEGS---KKQFTHTSPRTLLGVLRLSQALARLRFSNEVVNEDVDEALRLIEV
SKASLYTDQR-S-----HGDQTVSSKIYDLIRGIRESG-AASV-GRGA-RGELNLGRVRE
LVTAKGFTSDQFLRTLEEYELLDVWQIANNGTRLVWI-----------EAGDSDED--ND
EDMGDA---DDD------------------------------------------------
------------------------
>XP_013286716_Fonsecaea_pedrosoi
----------MALLQHKAIA-DYEKQLDAFQTFLEKFETSKTSSDSAT-EAINNLNLDGD
HTSDEYDFMDDLADEDDSRT-----RRR-P--KRKYMEMLQEVADRERQNIVIELDDLKE
FEE------------------SLSDEINLRLVESVTNNTKHYVDLFADAVDKIMPKPSKE
ISFKDDVLDIIMAQRAKRNETV--------------------------------------
-----ASVAEADAEAAI-PVS-----TFPPELTRRYTLNFKPVT----------PTGA--
DVTKKTLAVRQVRGEHLGHLITVRGITTRVSDVKPSIRIQAYTCDRCGSEIFQPVYSKQF
TPLQMCPSEECKQNDSKGQLFPSTRASKFLPFQEVKIQEMADQVPVGHIPRTLTIHCNGS
LARQLNPGDVVDIDGIFLPTPYTGFRAIRAGLLTDTYLEAQHITQHKKAYQDLKTDPRII
RKIESYKAS---GH--MYEYLARSIAPEIYGHLDVKKALLLLLIGGVTKEMGDGMRIRGD
INVCLMGDPGVAKSQLLKYITKVAPRGVYTTGRGSSGVGLTAAVMRDPVTDEMVLEGGAL
VLADNGICCIDEFDKMDDGDRTAIHEVMEQQTISISKAGITTTLNARTSILAAANPLYGR
YNPRISPVDNINLPAALLSRFDILFLILDTPSREADEELAQHVCHVHMHNR---------
---HP-ER-------------EGEGVVFSPHEVRQYIAQARTFRPNVPKSVSDYMVGAYV
RMRQQQKRDEGS---KKQFTHTSPRTLLGVLRLSQALARLRFSNEVVNEDVDEALRLIEV
SKASLYTDQR-S-----HGDQTVSSKIYDLIRGIRESG-AASV-GRGA-RGELNLGRVRE
LVTAKGFTSDQFVRTLEEYELLDVWQIANNGTRLVWI-----------EAGDSDED--ND
EDMGDA---DDD------------------------------------------------
------------------------
>XP_007754065_Cladophialophora_yegresii
----------MALLQYRAIA-DYDKQLDAFQSFLEKFETSRTSSDAAA-EAIDGLHLDGD
HTSDEYDFMDDIADEDRAVS-----RRR-G--KRKYMDMLQEVADRERQNVLIELDDLNE
FEE------------------SLGDEVHLRLVESVTNNTKHYVDLFSEAVDKIMPKPSRE
ISFKDDVLDIIMAQRLKRNETV--------------------------------------
-----ASAAETDAEAAA-PVS-----TFPAELTRRYTLNFKPLT----------PSGT--
DTGKKTLAVRQVRGEHLGHLITVRGITTRVSDVKPSIRIQAYTCDRCGSEIFQPVSAKQF
TPLQMCPAEECKQNDSKGQLFASTRASKFLPFQEVKIQEMADQVPVGHIPRTLTVHCNGS
LARQMNPGDVVDIDGIFLPTPYTGFRAIRAGLLTDTYLEAQNITQHKKAYQDLKTDPRII
RKIESFKAS---GH--MYEYLARSIAPEIYGHLDVKKAVLLLLIGGVTKEMGDGMRIRGD
INVCLMGDPGVAKSQLLKYITKVAPRGVYTTGRGSSGVGLTAAVMRDPVTDEMVLEGGAL
VLADNGICCIDEFDKMDDGDRTAIHEVMEQQTISISKAGITTTLNARTSILAAANPLYGR
YNPRISPVDNINLPAALLSRFDILFLILDTPSREADEELAQHVCHVHMHNR---------
---HP-ER-------------EGEGVVFSPHEVRQYIAQARTFRPNVPKAVSEYMVGAYV
RMRQQQKREEGG---KKQFTHISPRTLLGVLRLSQALARLRFSTEVVNEDVDEALRLIEV
SKASLYADQR-S-----HGDQTVSSRIYDLIRGMRESG-AASV-GSGA-RGELSLPRVTE
LVTARGFTSEQFHRTIEEYELLDVWQVANNGTRLVWI-----------EAGDDDAD--ND
ELMGEDEGEDEDE-----------------------------------------------
------------------------
>XP_016237951_Exophiala_spinifera
----------MALLQHKALA-DYAKQLDAFESFLKKFETSKTSSDAAA-EAIDSLHLDGD
HTSDEYDFMDDIT--DDSNS-----RRR-P--KRKYMEMLQEVADRERQNILVELDDLQE
FED------------------SLPGDISLRLVESVTNNTKHYVDLFSEAVDKVIPKASKD
ISFKDDVLDIIMAQRAKRNETV--------------------------------------
-----AAANEADSDAAL-PVS-----TFPPELTRRYTLNFKPLT----------SSAS--
ERAKKTLAVRQVRGEHLGHLITVRGITTRVSDVKPSIRIQAYTCDRCGCEIFQPITSKNF
TPLQLCPSDECKANDSKGQLFPSTRASKFLPFQEVKIQEMADQVPVGHIPRTLTVHCNGS
LARQLNPGDVVDIDGIFLPTPYTGFRAIRAGLLTDTYLEAQNITQHKKAYQDLKMDPRII
RRIESFKAT---GH--MYEYLARSIAPEIYGHLDVKKALLLLLIGGVTKTMGDGMRIRGD
INICLMGDPGVAKSQLLKYITKVAPRGVYTTGRGSSGVGLTAAVMRDPVTDEMVLEGGAL
VLADNGICCIDEFDKMDDGDRTAIHEVMEQQTISISKAGITTTLNARTSILAAANPLYGR
YNPRISPVDNINLPAALLSRFDVLFLILDTPSREADEELANHVCYVHMHNS---------
---HP-ER-------------EGEGVVFAPHEVRQYIAQARTFRPNVPKSVSDYMVGAYV
RMRQQQKREEGS---KKQFTHTSPRTLLGVLRLSQALARLRFSEEVVNEDVDEALRLIEV
SKASLYHDQR-A-----QGDQTVSSRIYDLIRGMRESG-AASV-SRGA-RGELNMRRVTE
LILAKGFTQDQLTRTVEEYELLDVWQLANNGARLVWI-----------EAGDSDDEDDDD
ENMDDG---DHSE-----------------------------------------------
------------------------
>XP_016262696_Exophiala_oligosperma
----------MALLQHKALA-DYAKQLDAFESFLKKFETSKTSSDAAA-EAIDSLHLDGD
HTSDEYDFMDDVT--DNANT-----RRR-P--KRKYMEMLQEVADRERQNILVDLDDLQE
FED------------------SLPGDLSLRLVESVTNNTKHYVDLFSEAVDKVIPKASKD
ISFKDDVLDIIMAQRAKRNETV--------------------------------------
-----AAANEADTDAAL-PVS-----TFPPELTRRYTLNFKPLT----------SSVS--
DRAKKTLAVRQVRGEHLGHLITVRGITTRVSDVKPSIRIQAYTCDRCGCEIFQPITSKNF
TPLQLCPSDECKANDTKGQLFPSTRASKFLPFQEVKIQEMADQVPVGHIPRTLTVHCNGS
LARQLNPGDVVDIDGIFLPTPYTGFRAIRAGLLTDTYLEAQNITQHKKAYQDLKMDPRII
RRIESFKAT---GH--MYEYLARSIAPEIYGHLDVKKALLLLLIGGVTKTMGDGMRIRGD
INICLMGDPGVAKSQLLKYITKVAPRGVYTTGRGSSGVGLTAAVMRDPVTDEMVLEGGAL
VLADNGICCIDEFDKMDDGDRTAIHEVMEQQTISISKAGITTTLNARTSILAAANPLYGR
YNPRISPVDNINLPAALLSRFDVLFLILDTPSREADEELANHVCHVHMHNA---------
---HP-ER-------------EGEGVVFAPHEVRQYIAQARTFRPNVPKSVSDYMVGAYV
RMRQQQKREEGS---KKQFTHTSPRTLLGVLRLSQALARLRFSEEVVNEDVDEALRLIEI
SKASLYHDQR-A-----QGDQTVSSRIYDLIRGMRESG-AASV-GKGA-RGELNMRRVTE
LILAKGFTQDQLTRTVEEYELLDVWQLANNGARLVWI-----------EAGDS---DEDD
EDMADG---DQSD-----------------------------------------------
------------------------
>XP_013311865_Exophiala_xenobiotica
----------MALLQHKALA-DYAKQLEAFQSFLEKFETSKTSSDAAA-EAIDGLHLDGD
HTSDEYDFMDDVADGDDTNA-----RRR-P--KRKYMDMLQEVADRERQNILIDLDDLQQ
FED------------------SLPADLNLRLVESVTNNTKHYVDLFSDAVDKVLPKESKD
ISFKDDVLDIIMAQRAKRNETV--------------------------------------
-----AAANEADSDAAL-PVS-----TFPPELTRRYTLNFKPIT----------STGS--
DKAKKTLAVRQVRGEHLGHLITVRGITTRVSDVKPSIRIQAYTCDRCGCEIFQPITSKNF
TPLQLCPSEECKANDSKGQLFPSTRASKFLPFQEVKIQEMADQVPVGHIPRTLTIHCNGS
LARQLNPGDVVDIDGIFLPTPYTGFRAIRAGLLTDTYLEAQNITQHKKAYQDLTMDPRVI
RRIESFKAT---GH--MYEYLARSIAPEIYGHLDVKKALLLLLIGGVTKTMGDGMRIRGD
INICLMGDPGVAKSQLLKYITKVAPRGIYTTGRGSSGVGLTAAVMRDPVTDEMVLEGGAL
VLADNGICCIDEFDKMDDGDRTAIHEVMEQQTISISKAGISTTLNARTSILAAANPLYGR
YNPRISPVDNINLPAALLSRFDVLFLILDTPSREADEELANHVCHVHMHNA---------
---HP-ER-------------EGEGVVFSPNEVRQYIAQARTFRPNVPKSVSEYMVGAYV
RMRQQQKRDEGS---KKQFTHTSPRTLLGVLRLSQALARLRFSNEVVNEDVDEALRLTEV
SKASLYHDQR-A-----QGDQTVSSRVYDLIRGMRESG-AASV-GRGA-RGELNMRRVTE
LILAKGFTQDQLTRTVEEYELLDVWQLANNGSRLVWI-----------EAGDS---DEDD
EHMADG---DESE-----------------------------------------------
------------------------
>XP_007720491_Capronia_coronata
----------MALLQHKALV-DYEKQLDAFQSFLEKFETSKTSTDAAA-EAIDDLHLDGD
HTSDEYDFMDDVSDGHGSNS-----RRR-P--KRKYLDMLQEVADRERQNILVELDDLQE
FED------------------TLPAEFNLRLVESVTTNTKHYVDLFANAVDKVMPKPSKE
ISFKDDVLDIIMAQRAKRNETV--------------------------------------
-----ASAREADAEAAV-PVS-----TFPPELTRRYTLNFKPLT----------PTGA--
DIAKKTLAVRQVRGEHLGHLITVRGITTRVSDVKPSIQIQAYTCDRCGCEIFQPVSSRQF
TPLQICPSDECKENDSKGQLFPSTRASKFMPFQEVKIQEMADQVPVGHIPRTLTVHCSGS
LARQMSPGDVVDIDGIFLPTPYTGFRAIKAGLLTDTYLEAQNITQQKKAYQDLKMDPRII
RRIESFKAT---GH--MYEYLARSIAPEIYGHLDVKKALLLLLIGGVTKEMGDGMRIRGD
INICLMGDPGVAKSQLLKYITKVAPRGVYTTGRGSSGVGLTAAVMRDPVTDEMVLEGGAL
VLADNGICCIDEFDKMDDSDRTAIHEVMEQQTISISKAGITTTLNARTSILAAANPLYGR
YNPRISPVDNINLPAALLSRFDVLFLILDTPSREGDEELANHVCYVHMHNQ---------
---HP-QR-------------EGEGVVFAPEEVRQYIAQARTFRPNVPKSVSDYMVGAYV
RMRQQQKRDEGS---KKHFTHTSPRTLLGVLRLSQALARLRFSNEVVTEDVDEALRLIEV
SKASLYHDQR-G-----QGDQTVSSRVYDLVRGMRESG-AASV-GRGA-RGELNLARVRE
LVLAKGFTIDQFQRTIEEYELLDIWQVANNGTRLVWI-----------EAGDS-----DD
ENMDDG---DDE------------------------------------------------
------------------------
>XP_007736975_Capronia_epimyces
----------MALLQHKALV-DYEKQLEAFQSFLEKFETSKTSTDAAA-EAIDDLHLDGD
HTSDEYDFMDDVSDHHASQS-----RRR-P--KRKYLEMLQEVADRERQNILVELDDLRE
FED------------------TLPADLNLRLVESVTNNTKHYVELFADAVDKVMPSASKE
VSFKDDVLDIIMTQRAKRNETL--------------------------------------
-----ALGREAEIEPAT-PIS-----TFPPELTRRYTLNFKPVT----------PTGA--
DVGKKTLAVRQVRGEHLGHLITVRGITTRVSDVKPSIQIQAYTCDRCGCEIFQPVTSRQF
TPLQICPSDECKENDSKGQLFASTRASKFMPFQEVKIQEMADQVPVGHIPRTLTIHCNGS
LARQVSPGDVVDIDGIFLPTPYTGFRAIRAGLLTDTYLEAQNITQHKKAYQDLQMDPRII
RRIESFKAT---GH--MYEYLARSIAPEIYGHLDVKKALLLLLIGGVTKEMGDGMRIRGD
INVCLMGDPGVAKSQLLKYITKVAPRGIYTTGRGSSGVGLTAAVMRDPVTDEMVLEGGAL
VLADNGICCIDEFDKMDDGDRTAIHEVMEQQTISISKAGISTTLNARTSILAAANPLYGR
YNPRISPVDNINLPAALLSRFDVLFLILDTPSREADEELAGHVCYVHMHNQ---------
---HP-EP-------------EGEGVIFSPNEVRQYIAQARTFRPNVPKSVSDYMVGAYV
RMRQQQKRDEGS---KKHFTHTSPRTLLGVLRLSQALARLRFSNEVVNEDVDEALRLIEV
SKASLYHDQR-G-----QGDQTVSSRIYDLVRGMRESG-AASV-GRGA-RGELNLARVRE
LVLAKGFTLDQFQRTIEEYELLDVWQVANNGTRLVWI-----------EAGDS-----DD
ENMDDG---DNE------------------------------------------------
------------------------
>XP_009152662_Exophiala_dermatitidis
----------MALLQHKALV-DYEKQLEAFQSFLEKFETSKTSTDAAA-EAIDDLHLNGD
HTSDEYDFMDDVSEGHSGNS-----RRQ-P--KRKYMDMLQEVANRERQNVLVELDDLQE
FEE------------------TLPAELNLRLVESVTTNTKHYVDLFADAVDKVMPKPSKE
ISFKDDVLDIIMAQRAKRNETV--------------------------------------
-----ASAREAEADAAL-PVS-----TFPPELTRRYTVNFKPVT----------PRGS--
DAPKKTLAVRQVRGEHLGHLITVRGITTRVTDVKPSIQIQAYTCDRCGCEIFQPVTSRQF
TPLQICPSEECKENDSKGQLFPSTRASKFLPFQEVKIQEMADQVPVGHIPRTLTVHCTGS
LTRTMSPGDVVDIDGIFLPTPYTGFRAIRAGLLTDTYLEAQNVTQHKKAYQDLTMDPRII
RRIESFKAT---GH--MYEYLARSIAPEIYGHLDVKKALLLLLIGGVTKEMGDGMRIRGD
INVCLMGDPGVAKSQLLKYITKVAPRGVYTTGRGSSGVGLTAAVMRDPVTDEMVLEGGAL
VLADNGICCIDEFDKMDDGDRTAIHEVMEQQTISISKAGITTTLNARTSILAAANPLYGR
YNPRISPVDNINLPAALLSRFDVLFLILDTPSREADEELAHHVCYVHMHNE---------
---HP-EP-------------EGEGVVFSPHEVRQYIAQARTFRPNVPKSVSDYMVGAYV
RMRQQQKRDEGS---KKHFTHTSPRTLLGVLRLSQALARLRFSNEVVNEDVDEALRLIEV
SKASLYHDQR-S-----GGDQTVSSRIYDLIRGMRESG-AASV-GSGA-RGELNLARVRE
LVLAKGFTADQLQRTIEEYELLDVWQVANNGTRLVWI-----------EAGDS-----DD
EDMDDG---E--------------------------------------------------
------------------------
>XP_013254544_Exophiala_aquamarina
----------MALLQHKALA-DYKKQVEAFQSFLEKFETSKTSPDAAT-EAISALDLDGD
QTSDEYDFMDDVAERDGNNS-----RRR-P--KRKYLDMLLDVANRERPDVLIELDDVRE
FED------------------SLGAESDLHLVESITKNTKHYIDLFSEAVDKAMPEPTKA
ISFKDDIIDIITAQRQKRNNTI--------------------------------------
-----VQNAQVDPDVNP-AVA-----SFPPELTRRYTLYFKPIT----------PTGA--
DIAKKTLAVRQVRGEHLGQLITVRGITTRVSDVKPSVRIQAYTCDRCGCEIFQPIATKQF
TPMQVCPSEDCQKNDTKGQLFPATRASKFVPFQEVKIQEMADQVPVGHIPRTLTVHCNGP
LARKVNPGDIVDIDGIFLPTPYTGFRAIRAGLLTDTYLEAQHITQHKKAYQNVKLDLRVL
RRIESFKAT---GH--LYEYLAKSIAPEIYGHLDVKKALLLLLIGGVTKEMGDGMRIRGD
INICLMGDPGVAKSQLLRYIQKVAPRAVYTTGRGSSGVGLTAAVMRDPVTDEMVLEGGAL
VLADNGICCIDEFDKMDDGDRTAIHEVMEQQTISISKAGITTTLNARTSILAAANPLYGR
YNPRISPVDNINLPAALLSRFDVLFLILDTPSREADEELANHVCYVHMNNA---------
---HP-ER-------------EGEGVTFAPDEVRQYIAQARTYRPNVPKGVSDYMVGAYV
RMRQQQKRDEGG---KKQFTHTSPRTLLGVLRLSQALARLRFSNEVVSEDVDEALRLIEV
SKASLYHDSR-S-----GGDQTVSSRIYDLIRGMRESG-AASV-GSGGARGELNLTRVRE
LVQAKGFTSDQFTRTVEEYELLDVWQVANNGTRLVWI-----------EAGDS-----DD
EDMSD-------------------------------------------------------
------------------------
>XP_016225969_Exophiala_mesophila
----------MALLQHKSLA-DYAKQVAAFEEFLDKFETSKTSEDLAA-EAIDNLNLDAD
HTSDEYDFMDDVANGDDTTT-----RRQ-K--KRKYRDMLQDVANRECSNILVELDDLKE
FED------------------TLGDEQNLKLVESITKNTKHYIDLFADAVDKAMPKPSKE
ISFKDDVVDIILAQRARRNETV--------------------------------------
-----DSAREADPDAAV-PVS-----TFPPELTRRYTLNFKPLT----------PTAG--
EAAKKTLAVRQVRGEHLGRLITVRGITTRVSDVKPSIRIQAYTCDRCGCEIFQPVTSKQF
TPMQVCPSEDCTANNSRGQLFPSTRASKFLPFQEVKIQEMADQVPVGHIPRTLTVHCNGS
LTRQVNPGDVIEIDGIFLPTPYTGFRAIRAGLLTDTYLEAQHITQHKKAYQNLKMDPRVI
RRIESHKAS---GH--MYEYLAKSIAPEIYGHLDVKKALLLLLIGGVTKEMGDGMRIRGD
INICLMGDPGVAKSQLLKYITKVAPRGVYTTGRGSSGVGLTAAVMRDPVTDEMVLEGGAL
VLADNGICCIDEFDKMDDGDRTAIHEVMEQQTISISKAGITTTLNARTSILAAANPLYGR
YNPRISPVDNINLPAALLSRFDVLFLILDTPSRESDEELANHVCYVHMHNS---------
---HP-ER-------------EGDGVIFAPEEVRQYIAQARTFRPNVPKSVSEYMVGAYV
RMRQQQKRDEGG---KKHFTHTSPRTLLGVLRLSQALARLRFSNEVVNEDVDEALRLIEV
SKASLYNDQR-N-----GGDQTVSSRIYDLVRGMRESG-AASI-GSGGPRGELNLSRVRE
LVQAKGFTSDQFTRTIEEYALLDVWQVANNGTRLVWI-----------EAGDS-----DD
DDMSN-------------------------------------------------------
------------------------
>XP_013274195_Rhinocladiella_mackenziei
----------MMLLQHKKLA-DYEQQLDAFQSFLEKFETSKTSSDAAT-EAIDGLHLDGD
HTSDEYDFMDDVENGRGDTS-----RRR-P--KRKYMDMLQEVADRERQNILIELDDLQE
FED------------------SLGNDVNLRLVESVTNNTKHYVDLFSEAVDRIMPQASKE
ISFKDDVLDIIMAQRAKRNETV--------------------------------------
-----ASAMEADSEAVI-PVS-----TFPPELTRRYTLNFKPVT----------PTGT--
GSAKKTLAVRQVRGEHLGHLITVRGITTRVSDVKPSVRIQAYTCDRCGCEIFQPVTAKQF
TPLQICPSEECKENDSKGQLFASTRASKFLPFQEVKIQEMADQVPVGHIPRTLTVHCNGS
LARQLNPGDVVDIDGIFLPTPYTGFRAIRAGLLTDTYLEAQNITQHKKAYQDLTMDPQTI
RRIESVKAP---GH--MYEYLARSIAPEIYGHLDVKKALLLLLVGGVTKEMGDGMRIRGD
INICLMGDPGVAKSQLLKYITKVAPRGVYTTGRGSSGVGLTAAVMRDPVTDEMILEGGAL
VLADNGICCIDEFDKMDDGDRTAIHEVMEQQTISISKAGITTTLNARTSILAAANPLYGR
YNPRISPVDNINLPAALLSRFDVLFLILDTPSREADEELASHVCHVHMHNH---------
---HP-ER-------------DGEGAVFTPHEVRQYVAQARTFRPNVPKSVSDYMVGAYV
RMRQQQKRDEGS---KKQFTHTSPRTLLGVLRLSQALARLRFSREVVNEDVDEALRLTEV
SKASLYHDQR-A-----QGDQTVSSRIYDLIRAMRESG-AASV-GRGT-RGELNLARVRD
LVTAKGFTSDQFLRTIEEYELLDVWQVANNGTRLVWI-----------EAGDSDED--ED
EDMDEG---DDE------------------------------------------------
------------------------
>XP_018005912_Phialophora_attinorum
----------MALLQYKAPV-DYAAQLDAFTAFIDKFETTKTASEEAA-EAINGLSLEGD
---DEYDFMDDVANGAAPDN-----RQQGT--KRKYMEMLQEIAERERQNLTIELDDLKE
FEI------------------SLGTDSNLKLVDSVLGNTKHYVDLFSEAVDRLMPKPTKD
VSFKDDVLDVILSQRQKRNETT--------------------------------------
-----SQAAQNDAEAIL-PVS-----TFPPELTRRYTLNFKPLT----------PSAK--
DK-HKTLAVRQVRGEHLGHLITVRGITTRVSDVKPALRIQAYTCDSCGSEVFQPINTKQF
TPMQICPSPDCTANNTKGVLNPSTRASKFLPFQEIKIQEMADQ--------------GSA
LTRQVNPGDVVDIAGIFLPTPYTGFRAIRAGLLTDTYLEAQHITQHKKAYQDLKLDRRVI
SRIESHKAS---GH--LYEYLARSIAPEIYGHLDVKKALLLLLIGGVTKTMGDGMRIRGD
INICLMGDPGVAKSQLLKYITKVAPRGVYTTGRGSSGVGLTAAVMRDPVTDEMVLEGGAL
VLADNGICCIDEFDKMDDGDRTAIHEVMEQQTISISKAGITTTLNARTSILAAANPLYGR
YNPRISPVENINLPAALLSRFDILFLILDTPSREADEELAAHVCHVHMTNSADPTAAPTI
NTPNPSSQ-------------ESPTPTFSPHEVRQYIALARTYRPTIPASVSQYLTGAYV
RLRQQQKHAESSANPKKQFTHVSLRTLLGLMRLSQALARLRFASEVVNEDVDEALRLVDV
SKASLYADQR-NK----NGDMSVSSRIYEAVRAMWSSG-AAAVGGRGSGKGEMDMRRVRE
LVLGKGFREEEFERVVEEYELLDVWQRANNGTRLVWV-----------EAGDSDED--DD
E-----------------------------------------------------------
------------------------
>NP_596545_Schizosaccharomyces_pombe
----------MALPTIDLKIPEYEECQHKITDFLSHFKQ----------EQVQDGQQNQD
IS------MSDAGDE--------------PFLKSKYMDILQKISNRESNVINVDLNDLYE
FDP-----------------------SDTQLLHNIESNAKRFVELFSQCADALMPPPTVE
INYRNEVLDVIMQQRVQRNENI--------------------------------------
-----------DPEHKG----------FPPELTRGYDLYFRPVT----------------
-RNKKPFSVRDLRGENLGSLLTVRGIVTRTSDVKPSLTVNAYTCDRCGYEVFQEIRQKTF
LPMSECPSDECKKNDAKGQLFMSTRASKFLPFQEVKIQELTNQVPIGHIPRSLTVHLYGA
ITRSVNPGDIVDISGIFLPTPYTGFRAMRAGLLTDTYLECHYVSQIIKNYTNIEKTPQSE
AAIAELNQG---GN--VYEKLAKSIAPEIYGHEDVKKALLLLLVGGVTKELGDGMRIRGD
INICLTGDPGVAKSQLLKYISKVAPRGVYTTGRGSSGVGLTAAVMRDPVTDEMVLEGGAL
VLADNGICCIDEFDKMDESDRTAIHEVMEQQTISISKAGITTTLNARTSILAAANPLYGR
YNPKVAPIHNINLPAALLSRFDILFLILDTPSRETDEHLAQHVTYVHMHNE---------
---QP-KM-------------DFEP--LDPNMIRHYISSARQYRPVVPKDVCDYVTGAYV
QLRQNQKRDEAN---ERQFAHTTPRTLLAILRMGQALARLRFSNRVEIGDVDEALRLMSV
SKSSLYDDLD-PS----SHDTTITSKIYKIIRDMLNS--IPDVEGN---ERSLTLRAIRE
RVLAKGFTEDHLINTIQEYTDLGVLLTTNNGQTIMFL--------------------DPD
LHMEN-------------------------------------------------------
------------------------
```
