## Supplementary material for "Coding Sequence Insertions in Fungal Genomes are Intrinsically Disordered and can Impart Functionally-Important Properties on the Host Protein": MAFFT_MSAs: XP_712597.1_blasthits_MAFFT.txt

```
>XP_712597_Candida_albicans
------------------------------------------------------------
------------------------------------------------------------
------------------------------------------------------------
------------------------------------------------------------
------------------------------------------------------------
------------------------------------------------------------
------------------------------------------------------------
------------------------------------------------------------
------------------------------------------------------------
--------------------------------MSLQKLTAE-------------------
------------------------------------------------------------
------------------------------------------------------------
------------------------------------------------------------
-IYSLFGKGDYQGCQQLLAPIKLELVKHDLLVPLPS------NTTDKNQINDLRIAQRIL
EIGALSSLLTNNYSGFENYFAQLRPFYSNPKLHNLQKVH-------------INTDITKI
ISLYLLYLLSQGLISKFHVELEVIY-----NSSQYDAQQDKYLQFPINLESNLMEGNYIK
IWKLLKEEKN-LPCQEYTHFVDTLINALRFEIAKSLEKTYDSIPISNCKNLLYLPQELSD
ANFEKTLKETYQVDNWKFEDGVIYF---------T-------KN-ENET-NVDNQSV--I
KNLLGYAEQIESIV
>XP_002418785_Candida_dubliniensis
------------------------------------------------------------
------------------------------------------------------------
------------------------------------------------------------
------------------------------------------------------------
------------------------------------------------------------
------------------------------------------------------------
------------------------------------------------------------
------------------------------------------------------------
------------------------------------------------------------
--------------------------------MSLQKLTAE-------------------
------------------------------------------------------------
------------------------------------------------------------
------------------------------------------------------------
-LYSLFAKEDYQGCQQLLAPIKLELVKHDLLVPLPS------NTTDKNQINDLRIAQRIL
EIGALSSLLTNNYSGFENYFAQLRPFYANPKLHNLQKVH-------------INTDITKI
TSLYLLYLLSQGLISKFHVELEVIY-----NSSQYDVQQDKYLQFPINLESNLMEGNYIK
IWKLLKEEKN-LPCQEYTHFVDTLINALRFEIAKSLEKTYDSIPISNCKNLLYLPQELSD
SNFEKTLKETYQVDNWKFEDGVIYF---------A-------KN-ENET-DADNQSV--I
KNLLGYAEQIESIV
>XP_002547650_Candida_tropicalis
------------------------------------------------------------
------------------------------------------------------------
------------------------------------------------------------
------------------------------------------------------------
------------------------------------------------------------
------------------------------------------------------------
------------------------------------------------------------
------------------------------------------------------------
------------------------------------------------------------
--------------------------------MSLQKLTAE-------------------
------------------------------------------------------------
------------------------------------------------------------
------------------------------------------------------------
-IYALFDKGDYESSQQLLAPIKIELIKHNLLVPLPS------NTVTKDQINDLKIAQRIL
EIGALSSLLTNNYSGFENYFAQLRPFYSNDKIHNLNKTH-------------VNTDTTKI
ISLYLLYLLSQGLISKFHVELEIIY-----NSNQYDVENDSFLQFPINLESNLMEGNYIK
IWKLLKEEKN-LPCVEYTHFVETLINALRYEIAKSLEKTYSSIPISNCKNLLYLPQELSD
ANFEKTLKETYEVDNWKFENGVIYF---------T-------KN-ENETNNVNNQSV--I
KNVLGYAEQIESIV
>XP_003868548_Candida_orthopsilosis
------------------------------------------------------------
------------------------------------------------------------
------------------------------------------------------------
------------------------------------------------------------
------------------------------------------------------------
------------------------------------------------------------
------------------------------------------------------------
------------------------------------------------------------
---------------------------------------------MRLLKFFYVIVFFCI
LATRLISSPIPKRKRVFGGNHHKHHNLLLNPTMSLQKLTAE-------------------
------------------------------------------------------------
------------------------------------------------------------
------------------------------------------------------------
-IYSVYDKQDYQKCQQLLAPIKIELIKHNLLVPLSS------NTQTEDQINDLKIAQRIL
EIGALSSLFTNNYSGFESYFAQLKPFYTNDKIHNINKPH-------------INTDSTKI
ISLFLLYLLSQGSISKFNVELEMIY-----NSKQYDIENDKYLRFPIDLERNLMEGNYIK
IWNLLKEEKN-LPCKEFTHFADTLINALRFEIAKSLEKTYDAIPISNCKSLLYLPQELSD
ATFETTLKESLDLTNWKFDSGVIYF---------T-------KV-ENEE-AVDNESI--I
KNVLGYAEQIESII
>XP_001525994_Lodderomyces_elongisporus
------------------------------------------------------------
------------------------------------------------------------
------------------------------------------------------------
------------------------------------------------------------
------------------------------------------------------------
------------------------------------------------------------
------------------------------------------------------------
------------------------------------------------------------
------------------------------------------------------------
--------------------------------MSLQKLTAE-------------------
------------------------------------------------------------
------------------------------------------------------------
------------------------------------------------------------
-LYSLFEKEDFAKCHQLLAPVKIELIKHNLLVPTAQ------NTLTSDQVNDIKIAQRIL
EIGALSSLLTNDYLGFENYFAQLKPFYSNDKIHNLKKPH-------------LNTDATKI
ISLYLLYLLSKGSVSQFHVELESIS-----NSDQYNVEEDKYLRFPIELESNLMEGNYIK
IWTLLKEEKK-LPCKEFTHFVTTLVDALRLEIAKSLENSYASIPISNCKNLLYLPQELSD
SSLEQMLRDSVDVSNWKFENGTIYF---------N-------QV-EQEN-EVDNEKI--I
KNVLTYAEQIESIV
>XP_007374352_Spathaspora_passalidarum
------------------------------------------------------------
------------------------------------------------------------
------------------------------------------------------------
------------------------------------------------------------
------------------------------------------------------------
------------------------------------------------------------
------------------------------------------------------------
------------------------------------------------------------
------------------------------------------------------------
--------------------------------MSLQSLTAE-------------------
------------------------------------------------------------
------------------------------------------------------------
------------------------------------------------------------
-IYSLFEKEKYDQCQVLLAPIKLELIKHNLLIPTPA------NTQTKDQLNDLKIAQRIL
EIGALSSLLTNNYSGFENYFAQLRPFYSNGKLHNLNKVH-------------VNTDATKI
ISLYLLYLLSQGLISKFHIELEIIY-----NSNHYDVEQDKYLAFPVHLESNLMEGNYIK
IWKLLKEEAN-LPCKEYTHFIDTLITALRFEIAKSLEKTYESIPISNCKNLLYLPQEQSD
AAFEKILRDTFEVDNWRFENGAIYF---------T-------KN-ESEL-QVDNESV--I
KNVLGYAEQIESIV
>XP_043049139_Scheffersomyces_spartinae
------------------------------------------------------------
------------------------------------------------------------
------------------------------------------------------------
------------------------------------------------------------
------------------------------------------------------------
------------------------------------------------------------
------------------------------------------------------------
------------------------------------------------------------
------------------------------------------------------------
--------------------------------MSLGTLYGTTEIRALPARAIIKHYGLDI
ENVSKTDSRFAENFPLGLRPGFIGPDGVKLTQSIAITLHVLSLSKEGKQELLGDSEVQYA
QILEWMSFVNCEIVPTAIRVFGPKVKGLPYIAEVVESLHSELHRYMSVLEGYLKDEEYLV
GNKYTLADLYVLALLIRPFQYLFDREWRETHPFVIKWFETVVKEPILMDVFGPFTFIDKR
ILYQLFESEKYDQCQKLLPPIKIELIKHNLFVPNPN------FGNDVDHLNDLKVAQRIL
EIGLLLLLLTDNYQNFEHYVAQLKPFYNYGKLHP--KRE-------------VNTDTTKI
ISLYLVYLLSQGLISNFHLELEVLY-----NSSKFDVDRDHYLQFPISLEKNLMEGNYIK
IWKLLGDERN-LPCKEYKLFIATLINALRFEIAKSLDKTYDSIPISNCKNLLFFPQEMAE
STVEDILKNELNVTNCTFSNGRVVF---------N------NDDLNSVSDTASKSGI--I
ENLLNYAEQMESIV
>XP_001384529_Scheffersomyces_stipitis
------------------------------------------------------------
------------------------------------------------------------
------------------------------------------------------------
------------------------------------------------------------
------------------------------------------------------------
------------------------------------------------------------
------------------------------------------------------------
------------------------------------------------------------
------------------------------------------------------------
--------------------------------MSLQKLTAE-------------------
------------------------------------------------------------
------------------------------------------------------------
------------------------------------------------------------
-LYSSFERGDYSQCQNILPPIKIELIKHNLLVPVAS------NSQTKDQVNDLKIAQRIL
EIGALSSLLSNNYQSFENFVAQLKPFYANIQLHPSSKKH-------------ANSDATKI
KSLYLLYLLSQGLISKFHTELEVIY-----NSNHDDIENDKYLQFPINLERNLMEGNYNK
IWKLLKEDKN-LPCQEFAHFIDTLIQALRFEIAKSIEKTYESIPINNCKNLLYFPQEQSD
AVFEKELSEELEVENWKFENGIIYF---------D-------KN-ETVL-NADNSNV--I
HNVLNYAEQIDSII
>XP_020067447_Suhomyces_tanzawaensis
------------------------------------------------------------
------------------------------------------------------------
------------------------------------------------------------
------------------------------------------------------------
------------------------------------------------------------
------------------------------------------------------------
------------------------------------------------------------
------------------------------------------------------------
------------------------------------------------------------
--------------------------------MSLQKLTAE-------------------
------------------------------------------------------------
------------------------------------------------------------
------------------------------------------------------------
-LYKLFDSQEYEQSLKLLAPIKIELIKHNLLIPLPS------NTLTKDQVNDLKIAQRIL
EIGALASLLTNNYQSFENYFAQLRPFYATAQIYS-KQEK-------------LNTDATKI
ISLYLLYLLSQGLISKFHIELETIY-----NSSHYDTEKDKYLSFPINLERNLMEGNYIK
IWKLLKEEKN-LPCKEYTHFIDTLINALRFEISKSLEKTYDSIPISNCKNLLYFPQEQSD
SVFETILKEQFEVDNWKIEGGVIYF---------N-------RN-ESNGDQAEASST--V
FNALNYAEQIESII
>XP_020077880_Hyphopichia_burtonii
------------------------------------------------------------
------------------------------------------------------------
------------------------------------------------------------
------------------------------------------------------------
------------------------------------------------------------
------------------------------------------------------------
------------------------------------------------------------
------------------------------------------------------------
------------------------------------------------------------
--------------------------------MSLQKLTAE-------------------
------------------------------------------------------------
------------------------------------------------------------
------------------------------------------------------------
-LYQLFEREEYSQCQKILVPVKIELIKHNLLVPLPS------NTSTKDQLNDLKIAERIL
EIGTLSSLLGNNYQGFENYFAQLKPFYINDKLHS--KKE-------------IDSDGTKI
ISLYLLYLLSQGLISKFHIELESIY-----SSTKYNVEKDQYLQFPINLEKNLMEGNYIK
IWKLLKNDEHALPCKEYNHFIDTLTNALRFEIAKSLERTYESIPISNCKNLLYFPQEQSD
QVFENLLKNELEVEDWQFNNGKIYF---------N------STK-NDSDLTSDNVGI--I
KNVLNYAEQIESII
>XP_015466294_Debaryomyces_fabryi
------------------------------------------------------------
------------------------------------------------------------
------------------------------------------------------------
------------------------------------------------------------
------------------------------------------------------------
------------------------------------------------------------
------------------------------------------------------------
------------------------------------------------------------
------------------------------------------------------------
--------------------------------MSLQKLTGE-------------------
------------------------------------------------------------
------------------------------------------------------------
------------------------------------------------------------
-LYQLFESEKYTQCQKILTPIKIELIKHNLLVPLAS------NSTNKDQLNDLKIAERIL
EIGSLASLLSNDYQGFENYFAQLKPFYSNEKLHS--KLE-------------INTDCTKI
ISLYLLYLLSQGLISKFHVELEYIF-----NKRQYNIEKDSYLQFPINLERNLMEGNYNK
IWKLLNESDNKLPCKEYKHFIDTLITALRFEIAKSLERTYESLPVSNCKNLLYFPQEQSD
SVFQQFCEQDLEIENWTFKNGTIFF---------N------SKN-KDEANSENSTVV--I
NNVLNYAEQIESIV
>XP_457373_Debaryomyces_hansenii
------------------------------------------------------------
------------------------------------------------------------
------------------------------------------------------------
------------------------------------------------------------
------------------------------------------------------------
------------------------------------------------------------
------------------------------------------------------------
------------------------------------------------------------
------------------------------------------------------------
--------------------------------MSLQKLTGE-------------------
------------------------------------------------------------
------------------------------------------------------------
------------------------------------------------------------
-LYQLFESEKYTQCQKILTPIKIELIKHNLLVPLAS------NSGNKDQLNDLKIAERIL
EIGSLASLLSNDYQGFENYFAQLKPFYSNEKLHS--KLE-------------INTDSTKI
ISLYLLYLLSQGLISKFHVELEYIF-----NKRQYNIEKDSYLQFPINLERNLMEGNYNK
IWKLLNESDNKLPCKEYKHFIDTLITALRFEIAKSLERTYESLPVSNCKNLLYFPQEQSD
SVFQQFCERDLEIETWSFKDGTIFF---------H------SKS-KDETSGDNSTAV--I
NNVLNYAEQIESIV
>XP_006689158_Yamadazyma_tenuis
------------------------------------------------------------
------------------------------------------------------------
------------------------------------------------------------
------------------------------------------------------------
------------------------------------------------------------
------------------------------------------------------------
------------------------------------------------------------
------------------------------------------------------------
------------------------------------------------------------
--------------------------------MSLQSITQE-------------------
------------------------------------------------------------
------------------------------------------------------------
------------------------------------------------------------
-LYGTFEQEDYEKCQQLLVPLKIELIKHNLLVPITT------DSTTKDQINDFKISQKIL
EIGALSSLLLNKTQVFENYYSHLKPFYSNSKIHL--KKE-------------HNTTSTKI
ISLYLLLLLSQGLVSKFHIEVEHLT-----FFQQYDLDSDKYLQFPINLEKHLMEGNYIK
IWNLLNDENN-LPCKEYIMFVDTLVNALRYEIAKSLEKTYATIPISNCKNLLYFPQEESD
MIFEESLKEDLGM-NWTFKNGYVFF---------N------SSTDDNDEFKHDKSNK-II
TNVLNYAEQIESII
>XP_001486448_Meyerozyma_guilliermondii
------------------------------------------------------------
------------------------------------------------------------
------------------------------------------------------------
------------------------------------------------------------
------------------------------------------------------------
------------------------------------------------------------
------------------------------------------------------------
------------------------------------------------------------
------------------------------------------------------------
--------------------------------MSLQKLTAE-------------------
------------------------------------------------------------
------------------------------------------------------------
------------------------------------------------------------
-LYQLYDQEEYEKCQKILTPIKLELIKHNLLLPTVA------NSDSKDKINDLKIAERIL
EIGALSSLLSNNYRGFENYVAQLRPFYSNKQIHA--KPE-------------KNTDQTKI
ISLYLLYLLSQGLVSKFHVELELIY-----NSKQYNVEQDQYLLFPVNLEKHLMEGNYIK
IWKVLKNDTN-LPCKEYGHFLDTLVNALRFEIAKSLEQTYETIPISNCKGLLYFPQEQSD
ATFESIIKDDLKMTGWTFKDGSITF---------K------NDD-DSHKGNVNPNSINLI
SNVLSYAERIESIV
>XP_018714035_Metschnikowia_bicuspidata
------------------------------------------------------------
------------------------------------------------------------
------------------------------------------------------------
------------------------------------------------------------
------------------------------------------------------------
------------------------------------------------------------
------------------------------------------------------------
------------------------------------------------------------
------------------------------------------------------------
--------------------------------MALPKLAEE-------------------
------------------------------------------------------------
------------------------------------------------------------
------------------------------------------------------------
-LYALFDSENYEKCQKLLPPIKIELIKHNLLVPMGA------NTETTEQLNDLKIAERIL
EIGALLLLLAAEYQAFEHYFASLRPFYGSARLHA--QRE-------------ANTDSTKI
ISLFLIYLLSQGHISKYHVELELIY-----SSPLIDVEKDNFLQYPIDLERNLMEGNYIK
IWKLLQDDAD-LPCKEYRHFTSSLRNTLRVEIAHSLEKTGDSIPVSNCKTLLYYPQEQSD
LLFEAALREELDVTSWTFKDGFVYF---------E-------IG-KNNALASDNAAM--I
KNVLSYAEQIESIV
>XP_002615286_Clavispora_lusitaniae
------------------------------------------------------------
------------------------------------------------------------
------------------------------------------------------------
------------------------------------------------------------
------------------------------------------------------------
------------------------------------------------------------
------------------------------------------------------------
------------------------------------------------------------
------------------------------------------------------------
--------------------------------MALPKLAAE-------------------
------------------------------------------------------------
------------------------------------------------------------
------------------------------------------------------------
-LNDLFEKKKYDECEKLLPPLKLELIQHNLLVPLPS------NTQTQDQLNDLKNAERIL
EIGALSSLLAHSYANFENLVASLKPFYACDKLHA--KNE-------------ANTDATKI
TALYLLYLLSQGHISKFHLELETIY-----YSPLVNVEQDKYLLFPIDLERNMMEGNYLK
IWKLLQDNSA-LPCTEFEHFTSTLVNTLRHEIAKSIEKTNSSIPINNCKTLMHYAQEYSD
SAFEEELKSQLDVGDWVFKDGVIYF---------D------NVP-APDETVSDNTST--V
FNVLSYAEQIESIV
>XP_025343472_Candida_haemuloni
------------------------------------------------------------
------------------------------------------------------------
------------------------------------------------------------
------------------------------------------------------------
------------------------------------------------------------
------------------------------------------------------------
------------------------------------------------------------
------------------------------------------------------------
------------------------------------------------------------
--------------------------------MALSKLAGE-------------------
------------------------------------------------------------
------------------------------------------------------------
------------------------------------------------------------
-LYQLYDHDKYAECQRLLPALKVELIKHNLLVPVPS------NSQSTDQINDLKISERIL
EIGALSSLLTHDYAGFENFFASLRPFYTSTKLHG--KSE-------------TNTDATKI
IALYLLYLLSQGLISKFHVELETIY-----NSPSFNVEKDKYLNYPIDLERNLMEGNYIK
IWKLLQNEGS-LPSKEFHLFTQTLINTLRFEIAKSIEKTNDSIPVSNCRTLLYFPQEQSD
KAFEEALKEDLEVEDWIFKDGVIYF---------N------TKK-SQGAFTADNSSI--I
SNVLDYAEQIESIV
>XP_024712500_Candida_pseudohaemulonis
------------------------------------------------------------
------------------------------------------------------------
------------------------------------------------------------
------------------------------------------------------------
------------------------------------------------------------
------------------------------------------------------------
------------------------------------------------------------
------------------------------------------------------------
------------------------------------------------------------
--------------------------------MALSKLAGE-------------------
------------------------------------------------------------
------------------------------------------------------------
------------------------------------------------------------
-LYQLYDHDKYSECQRLLPPLKMELIKHNLLVPVPS------NSQTKDQLNDLKISERIL
EIGALLSLLTHDYAGFENFFASLRPFYTSSKLHG--KLE-------------TNTDATKI
IALYLLYLLSQGLISKFHVELETIY-----NSPSYNVEQDKYLNYPIDLERNLMEGNYIK
IWKLLQNESS-LPSKEFHLFTQTLINTLRFEIAKSIEKTNDSIPVSNCRTLLYFPQEQSD
KAFEEALKQDLEVEDWEFKNGVIYF---------N------TKK-SQGAFTADNSSI--I
SNVLDYAEQIESIV
>XP_025337485_Candida_duobushaemulonis
------------------------------------------------------------
------------------------------------------------------------
------------------------------------------------------------
------------------------------------------------------------
------------------------------------------------------------
------------------------------------------------------------
------------------------------------------------------------
------------------------------------------------------------
------------------------------------------------------------
--------------------------------MALSKLAGE-------------------
------------------------------------------------------------
------------------------------------------------------------
------------------------------------------------------------
-LYQLYDHDKYSECQRLLPPLKMELIKHNLLVPVPS------NSQTKDQLNDLKISERIL
EIGALSSLLTHDYAGFENFFASLRPFYTSSKLHG--KLE-------------TNTDATKI
IALYLLYLLSQGLISKFHVELETIY-----NSPSYNVEKDKYLNYPIDLERNLMEGNYIK
IWKLLQNESS-LPSKEFHLFTQTLINTLRFEIAKSIEKTNDSIPVSNCRTLLYFPQEQSD
KAFEEALKQDLEVEDWEFKNG---------------------------------------
--------------
>XP_028891568_Candida_auris
------------------------------------------------------------
------------------------------------------------------------
------------------------------------------------------------
------------------------------------------------------------
------------------------------------------------------------
------------------------------------------------------------
------------------------------------------------------------
------------------------------------------------------------
------------------------------------------------------------
--------------------------------MALPKLAGE-------------------
------------------------------------------------------------
------------------------------------------------------------
------------------------------------------------------------
-LYQLYDQNKYDECQRLLPAIKMELIKHNLLVPVPS------NSKTPDQLNDLKISERIL
EIGALSSLLSHNYAGFENFFASLRPFYTSTVLHG--KSE-------------TNSDATKI
IALYLLYLLSQGLISKFHVELETIY-----NSPSFNVDKDKYLNYPIDLERNLMEGNYIK
IWKLLQHEDS-LPCKEFHLFTQTLINTLRYEIAKSIEKSNDSIPVSNCRTLLYFPKSSPT
GPLRRR------------------------------------------------------
--------------
>NP_116710_Saccharomyces_cerevisiae
------------------------------------------------------------
------------------------------------------------------------
------------------------------------------------------------
------------------------------------------------------------
------------------------------------------------------------
------------------------------------------------------------
------------------------------------------------------------
------------------------------------------------------------
------------------------------------------------------------
-------------------------------MPSLAELTKS-------------------
------------------------------------------------------------
------------------------------------------------------------
------------------------------------------------------------
-LSIAFENGDYAACEKLLPPIKIELIKNNLLIPDLS------IQ-NDIYLNDLMITKRIL
EVGALASIQTFNFDSFENYFNQLKPYYFS--NNH--KLS-------------ESDKKSKL
ISLYLLNLLSQNNTTKFHSELQYLD-----KH-IKNLEDDSLLSYPIKLDRWLMEGSYQK
AWDLLQSGSQ--NISEFDSFTDILKSAIRDEIAKNTELSYDFLPLSNIKALLFFNNEKET
EKFALE-------RNWPIVNSKVYFNNQSKEKADY------EDE-MMHEED-QKTNI--I
EKAMDYAISIENIV
>XP_018222588_Saccharomyces_eubayanus
------------------------------------------------------------
------------------------------------------------------------
------------------------------------------------------------
------------------------------------------------------------
------------------------------------------------------------
------------------------------------------------------------
------------------------------------------------------------
------------------------------------------------------------
------------------------------------------------------------
-------------------------------MPSLAELTKS-------------------
------------------------------------------------------------
------------------------------------------------------------
------------------------------------------------------------
-LSIAFENSDYATCEKLLPPIKIELIKNNLLIPDLS------IQ-NDIYLNDLTITKKIL
EVGALANIYTFDFDVFDSYFNQLKPYYFS--SDH--KLS-------------ESDKKSKL
ISLYLLNLLAQNNTTKFHSELQFLD-----KH-IKNLEDDSLLSYPIKLDRWLMEGSYQK
AWDLLQSGSQ--NITEFDSFTDILKSAIRDEIAKNTELSYDFLPLSNIKALLFFNNEKET
EKFALE-------RNWSVTNSKVYFKNQPKEALDE------EDE-IMHXDG-QKTKI--I
ERAMDYAISIENIV
>XP_033766117_Saccharomyces_paradoxus
------------------------------------------------------------
------------------------------------------------------------
------------------------------------------------------------
------------------------------------------------------------
------------------------------------------------------------
------------------------------------------------------------
------------------------------------------------------------
------------------------------------------------------------
------------------------------------------------------------
-------------------------------MPSLAELTKS-------------------
------------------------------------------------------------
------------------------------------------------------------
------------------------------------------------------------
-LSIAFENGDYAACEKLLPPIKIELIKNNLLIPDLS------IQ-NDIYLNDLTITKRIL
EVGALASIQTFDFDSFENYFNQLKPYYFS--NNH--KLS-------------ESDKKSKL
ISLYLLNLLSQNSTTKFHSELQYLD-----KH-IKNLEDDSLLSYPIKLDRWLMEGSYQK
AWDLLQSGSQ--NITEFDSFTDILKSAIRDEIAKNTELSYDFLPLSNIKALLFFNNEKET
EKFALE-------RNWPIVNSKVYFNNQSKETADY------EDE-MMHEED-QKTNI--I
EKTMDYAISIENIV
>XP_003677240_Naumovozyma_castellii
------------------------------------------------------------
------------------------------------------------------------
------------------------------------------------------------
------------------------------------------------------------
------------------------------------------------------------
------------------------------------------------------------
------------------------------------------------------------
------------------------------------------------------------
------------------------------------------------------------
-------------------------------MASLPELVKS-------------------
------------------------------------------------------------
------------------------------------------------------------
------------------------------------------------------------
-LSVAFDGQDFDSCTKLLTPIKIELLKNNVFVPDFS------NQ-SEVYYNDLNISKKIL
EIGALVSIYTLNFPSFQNYFDQLRPYYFG--TNS--SLS-------------TSENKSKL
ISLYLLILLSEGDISKFHSELEYVD-----KH-LPNLEDDEFLSYPIKLERWLMEGSYQK
AWDLLQSGS---KVPEFDVFTKTLMDAIREEIACNTQLSYDTLPLSNVKVLLFFNNEKET
EAFALE-------RGWSITDAMVTF---------L------DET-ESDETE-ANSDL--I
VQSLDYAINLETIV
>XP_003668908_Naumovozyma_dairenensis
------------------------------------------------------------
------------------------------------------------------------
------------------------------------------------------------
------------------------------------------------------------
------------------------------------------------------------
------------------------------------------------------------
------------------------------------------------------------
------------------------------------------------------------
------------------------------------------------------------
-------------------------------MPSLPDLVKS-------------------
------------------------------------------------------------
------------------------------------------------------------
------------------------------------------------------------
-LSVAFDAKDYESCKKLLTPIKIELLKNNVFLPDPN------NQ-NEVYINDLNISKKIL
EIGALVSINSLELESFQNYFDQLRLYYFS--NNN--VLS-------------TSENKSKL
VSLYMLILLSQGDVSKFHSELEFVD-----KH-IPDLKENDLLSYPIELDRWLMEGSYQK
AWDLLKAGS---KVAEFDVFTKTLMDAIREEIACNTELSYSELPLTNVKTLLFFNSEKEA
EVFGME-------RGWKVRNGNIYF---------K------DEA-SPQVTE-HKSTF--V
LKTLDYAINLESIV
>XP_003959215_Kazachstania_africana
------------------------------------------------------------
------------------------------------------------------------
------------------------------------------------------------
------------------------------------------------------------
------------------------------------------------------------
------------------------------------------------------------
------------------------------------------------------------
------------------------------------------------------------
------------------------------------------------------------
-------------------------------MSDLPQLAKS-------------------
------------------------------------------------------------
------------------------------------------------------------
------------------------------------------------------------
-LSIAFDSKDYKTCEKLLSPIKIELIKANLLIPDSN------RLANETYLNDLEITKKSW
KLVPISSIFNMKFDVFQNYFAQLRSFYFN--SNS--ILS-------------RSSNKSKL
VSLYLLILLSKGDVTKFHSELEYLD-----HQ-IINLQDDELLSLPIRVDKFLMEGSYQK
AWNLLQSGLN--EVPEFKVFTVTLMNTIRDEISNNIELSYNDLPLSNIKALLFFNNEKET
ESFALQ-------RDWSIKNSIVTFDQENI----L------EDN-VESNGNETENNL--I
EKILGYAIDLETIV
>XP_022464297_Kazachstania_naganishii
------------------------------------------------------------
------------------------------------------------------------
------------------------------------------------------------
------------------------------------------------------------
------------------------------------------------------------
------------------------------------------------------------
------------------------------------------------------------
------------------------------------------------------------
------------------------------------------------------------
------------------------------MSNSLGEQVKK-------------------
------------------------------------------------------------
------------------------------------------------------------
------------------------------------------------------------
-LIAHSEAKDWEQCSQLASAVEIELLKTGILFPDKQR-----ALAEQQYMVDLNTTKKIL
EIGALAAINVSEFQKFKDYYKKLSLWYFN-DTVD--TWA-------------KSDKRAKI
VCLYLLILLSEGEVTTFHSELEFLD-----KH-LGSLEDDEFLSYPVKVDRWLMEGAYQN
AWDLLESGL---QIPEFDLLSQSLMDAIRDEIARNIELTYDHLPLSSLKALLFFDSEKVA
EKYAGT-------RGWTVQDSVVHFPSRQQDAEGP------EDA-GTGTD--NEYKL--I
LRSLNYAKELETIV
>XP_444977_Candida_glabrata
------------------------------------------------------------
------------------------------------------------------------
------------------------------------------------------------
------------------------------------------------------------
------------------------------------------------------------
------------------------------------------------------------
------------------------------------------------------------
------------------------------------------------------------
------------------------------------------------------------
------------------------------MAPTLTDLVAK-------------------
------------------------------------------------------------
------------------------------------------------------------
------------------------------------------------------------
-INQSYNSKDFSTCKKLLPAVKIELIKNNILIPDVN------NT-NEQYLQDILFTRKIF
EIGALVSIYTLDFEQFYSYFAQLRTFYFS--KNE--KLS-------------QSEDKSKI
ISLYLLTLLSEGDVTKFHSELEYFD-----KH-IQNIEEDQLLSYPIKVDRWLMEGSYQK
AWGLLEAGS---KVPEFDVFTKTLMNAIRDEIARNTELAYKNLPLTSIKALLFINNEKET
ELFAKE-------RGWKISRGTIYF---------H------EEN-ANELDE-EKLDI--V
DKALDYAINIESIV
>XP_004182525_Tetrapisispora_blattae
------------------------------------------------------------
------------------------------------------------------------
------------------------------------------------------------
------------------------------------------------------------
------------------------------------------------------------
------------------------------------------------------------
------------------------------------------------------------
------------------------------------------------------------
------------------------------------------------------------
------------------------------MMPSLSDLVKS-------------------
------------------------------------------------------------
------------------------------------------------------------
------------------------------------------------------------
-LSIANESKDYISCEKLLGPIKVELIKAGLLIHDMNQSCIEKAERDSTYLNDLNIAKHIL
EIGALVSIHTLNFESFQNYFSQLRVYYFS--NYS--KVN-------------ESSEKSKL
ISLNLLIFLSNGDITKFHSELEYLS-----KI-IPNLEEDQLYSYPIKLEKWLMEGAYQR
AWDLIESGS---KVPEFSIFTDTLGKAIREEIAQNTELGYSELPLSNIKALLFFNSEKDV
EGFALE-------RGWNISNGIIKF---------Q------NDE-ISEPTE-AKSSN--I
EKGLNYAINLENIV
>XP_003684113_Tetrapisispora_phaffii
------------------------------------------------------------
------------------------------------------------------------
------------------------------------------------------------
------------------------------------------------------------
------------------------------------------------------------
------------------------------------------------------------
------------------------------------------------------------
------------------------------------------------------------
------------------------------------------------------------
-------------------------------MPSLADLVKS-------------------
------------------------------------------------------------
------------------------------------------------------------
------------------------------------------------------------
-LNIAFNKNDYESCEKLATPLKIELIKNNLFIPDLS------RT-EESYINDLNISKRIL
EIIALSSIYQLKFDNFQNYFSQIRLYYFS--NNP--TLA-------------ASNDKDKL
ISIYLLLLLSNGHISGFHSELEYLS-----KH-IDNLEENELLSYPIKLEKWLMEGAYQK
AWELLKSGF---KIPEFDIFTENLLSAIREEIAHNTELAYDNLNLTFIKALLFLDSEKAA
ENFALE-------RGWKILDGNVIFKSLDEAIIDK------EEE-EEEEAEEERATL--I
SKTLNYAINLETIV
>XP_001643700_Vanderwaltozyma_polyspora
------------------------------------------------------------
------------------------------------------------------------
------------------------------------------------------------
------------------------------------------------------------
------------------------------------------------------------
------------------------------------------------------------
------------------------------------------------------------
------------------------------------------------------------
------------------------------------------------------------
-------------------------------MVSLADLVKS-------------------
------------------------------------------------------------
------------------------------------------------------------
------------------------------------------------------------
-LNIAFSNKDYESCEKLLAPVKIELIKSNLLIPDLT------NT-NEVYVNDLNIAKKIL
EIGALVSIYTLKFENFQNYFSQIRVFYFC--SNP--KLN-------------ESEYKSKL
ISLYLLILLSHGDTSEFHSELEYLS-----KH-ITNLEDDSLLSYPIKVEKWLMEGAYQK
SWELLEAGS---KVPEFDVFTETLKIAIREEIARNAELSYEELSLTNIKALLFLESEKKA
EAFAIE-------RGWKIVKGNVIFPG-EEPEVDK------ELK-ELEKAEKQESTL--I
EKTLNYAINLESIV
>XP_003681443_Torulaspora_delbrueckii
------------------------------------------------------------
------------------------------------------------------------
------------------------------------------------------------
------------------------------------------------------------
------------------------------------------------------------
------------------------------------------------------------
------------------------------------------------------------
------------------------------------------------------------
------------------------------------------------------------
-------------------------------MVSLLDMMKS-------------------
------------------------------------------------------------
------------------------------------------------------------
------------------------------------------------------------
-LCAAFSSQDYESCSKLLTPIKVELIKNNLLIPNLQ------SQ-SEAYINDLVIARKFL
EIGALVSIYLLDFDSFQSFFVQARVYYFC--SNP--KLS-------------ESENKSKL
ISLYLLVLLSKGEITKFHSQLEYLS-----RN-IGNFEEDELLSYPIKVEKLLMEGSYRK
AFDLLEFGS---KVPEFDVFTETLTNAIREEIARNTEMAYERLPLISVNALLFFNNDKES
EKFALE-------RGWKVEHGSVIF---------Q------EED-VAEMEV-DKPSL--I
EKSLNYAINLETIV
>XP_037146355_Zygotorulaspora_mrakii
------------------------------------------------------------
------------------------------------------------------------
------------------------------------------------------------
------------------------------------------------------------
------------------------------------------------------------
------------------------------------------------------------
------------------------------------------------------------
------------------------------------------------------------
------------------------------------------------------------
-------------------------------MVSLGDLMKS-------------------
------------------------------------------------------------
------------------------------------------------------------
------------------------------------------------------------
-LCVAFESKDFDSCEKLLTPIKIDLIKHDLLLPDLQ------SE-NEAYINDLNVSKMFL
EIGALVNIYRLDFDAFKSYFVQVRVYYFG--NNS--KLS-------------ESENKSKL
ISLYLLVLLSEGEITKFHSELEYLG-----KH-VSNLEEDELLSYPTKVEKWLMEGSYQK
ACDLLESKS---KIPEFDIFTETLMNAIRDEIARNAEIAYKILPLTNIKALLFFNSEKES
EKFALE-------RGWKIVNGSVIF---------E------EEE-NTDQKK-ETQSI--I
ERSLDYAISLETIV
>XP_002499356_Zygosaccharomyces_rouxii
------------------------------------------------------------
------------------------------------------------------------
------------------------------------------------------------
------------------------------------------------------------
------------------------------------------------------------
------------------------------------------------------------
------------------------------------------------------------
------------------------------------------------------------
------------------------------------------------------------
------------------------------MSTSLPELVKS-------------------
------------------------------------------------------------
------------------------------------------------------------
------------------------------------------------------------
-LSVAFDLKKYDSCQKLLPAIKVELIKNNLVIPDLS------SQ-NKAYLNDLNVAKSFF
EIGALVSIYCSDLESFQNYFAQLRVFYFS--PNQ--QLA-------------ESENKSKI
LSLYMLILLSQGEITKFHSELEFLD-----KH-IRNLEEDELLSYPIRVERWLMEGSYQK
AWDLLKSGL---KQQEFDVFTGTLMNAIREEIARNTEMAYEKLPLSNIKVLLFFNSEKEA
EHFAVQ-------RGWKVANGSVEF---------E------EDE-ESNETPLEKTHL--I
EKTLNYAINLESIV
>XP_003647227_Eremothecium_cymbalariae
------------------------------------------------------------
------------------------------------------------------------
------------------------------------------------------------
------------------------------------------------------------
------------------------------------------------------------
------------------------------------------------------------
------------------------------------------------------------
------------------------------------------------------------
------------------------------------------------------------
-------------------------------MVTLPELVKG-------------------
------------------------------------------------------------
------------------------------------------------------------
------------------------------------------------------------
-LKAAFQSKDYSSCAKLLAPIKIELIKSKLLVPDLDAI----SSGNTAYINDLEVSKKIL
EIGALSSINLLDFTNFENYYAQLRAFYFGATEGH--NLS-------------ESENKKKL
ISLYLLILLSQGDVTRFHSELEFLS-----KRNLGNLEENTYLSYPIKLEKLLMEGSYQK
AWDMLQNSKDADKIDEFNIFDETLMNAIRDSIARNTEVAYTKLPLFNVKALLLFKSEKQT
ESFAKA-------RGWNVTNGSVIF---------D------EDD-VVDKR--AKTSI--V
SKALDYAINLESII
>NP_985825_Eremothecium_gossypii
------------------------------------------------------------
------------------------------------------------------------
------------------------------------------------------------
------------------------------------------------------------
------------------------------------------------------------
------------------------------------------------------------
------------------------------------------------------------
------------------------------------------------------------
------------------------------------------------------------
-MEICHHKGLLILFSRTELSESRSTGHIEVVMVSLHELVKG-------------------
------------------------------------------------------------
------------------------------------------------------------
------------------------------------------------------------
-LKAAFQIRDYRTCVDLLGPIKIELIKTRLLVPDLLAA----SEGNATYLEDLEVAKKIL
EIGALSSINLLDFAGFENYYAQLRAFYFGLPENH--TLA-------------DSENKKKL
ISLYLLILLSQGDVTKFHSELEFLS-----KRDLGNIEENKYLSYPVRLEKLLMEGSYQK
AWDMLQNGREDDKIEEFNIFDETLMNAIRDSIARNTEVAYARLPLSNVKALLFFKSEKDT
EAFAKA-------RGWNIVNGCVLF---------D------EDD-VSEKK--EQTSI--V
SKALSYATNLESIV
>XP_453568_Kluyveromyces_lactis
------------------------------------------------------------
------------------------------------------------------------
------------------------------------------------------------
------------------------------------------------------------
------------------------------------------------------------
------------------------------------------------------------
------------------------------------------------------------
------------------------------------------------------------
------------------------------------------------------------
-------------------------------MPSLPELTKG-------------------
------------------------------------------------------------
------------------------------------------------------------
------------------------------------------------------------
-LKTAFEGKQYETCLRLLLPIKIELIKAKLLIPDIKS-----AKENQSYLQDLNIAKKIL
EIGALSSIYCEDFETFMNYYSQLSAFYFS--DVK--ELS-------------DSDSKFKL
ISLYLLILLAQNDYTKLHSEFEFLS-----RY-VTNLEESSYLSYPVKLERLLMEGSYQK
AWDLLQTGS---KVEEFNVFTKTLKEAIREEIALNSEQAYSSLPLFNAKTLLFFENEKEM
EAFAKE-------RDWSVNHGVITF---------G------NDS-TPDRI--ESGDT--V
DMAIDYAVHLESIV
>XP_022677483_Kluyveromyces_marxianus
------------------------------------------------------------
------------------------------------------------------------
------------------------------------------------------------
------------------------------------------------------------
------------------------------------------------------------
------------------------------------------------------------
------------------------------------------------------------
------------------------------------------------------------
------------------------------------------------------------
-------------------------------MPSLPELTKG-------------------
------------------------------------------------------------
------------------------------------------------------------
------------------------------------------------------------
-LKSAFESKQYDICLKLLVPIKLELIKANLLIPDIKK-----SQENTDYLQDLNIAKKIL
EIGALSSVYCEDFDAFMSYYSQLSSFFFS--DVK--ELS-------------ESDSKYKL
ISLYLLILLAQNDYTKLHSEFEFLS-----RY-VTNLEESQYLSYPVKLERLLMEGSYQK
AWDLLQSGT---KVEEFNVFTKTLKDAIREEIALNSEQAYKSLPLFNAKTLLFFENEKEM
EAFAKE-------RGWNVNHGVITF---------G------TDA-GPEKV--ETGNI--V
DMAVDYAVHLESIV
>XP_022629217_Lachancea_lanzarotensis
------------------------------------------------------------
------------------------------------------------------------
------------------------------------------------------------
------------------------------------------------------------
------------------------------------------------------------
------------------------------------------------------------
------------------------------------------------------------
------------------------------------------------------------
------------------------------------------------------------
-------------------------------MSSLVDLVKG-------------------
------------------------------------------------------------
------------------------------------------------------------
------------------------------------------------------------
-LNAAFVSGDNRSCQKLLTPIKIELIKTNLLVPDLGKA----RS-NDGYLNDLESARRIL
EIGALCSLRNRDFESFQNFFSQLRVYYFS--NIP--KLE-------------DSENKSKL
ISLYLLILLSQGDVTKFHSELEFLG-----KR-LENVEEDAFLSYPIKVEKWLMEGAYQR
AWDLLKGES---KIDEFNIFTQTLMDAIREEIGRNTELAYKRLPLFNIKALLFFNSEKDT
EQFALS-------RGWKVVSGNVIF---------D------EEE-ALEKE--QHITI--V
EKTLDYAINLESIV
>XP_002555059_Lachancea_thermotolerans
------------------------------------------------------------
------------------------------------------------------------
------------------------------------------------------------
------------------------------------------------------------
------------------------------------------------------------
------------------------------------------------------------
------------------------------------------------------------
------------------------------------------------------------
------------------------------------------------------------
-------------------------------MPTLLELVKS-------------------
------------------------------------------------------------
------------------------------------------------------------
------------------------------------------------------------
-LNTAFVNGDNSSCQKLLSPVKIELIKSHLLVPDFSKA----QE-NERYLEDLNVAKRVL
EIGALCSLRNADFEAYENFFSQLRVFYFS--GIP--RLA-------------ESENKSKL
ISLYLLLLLSQGDVTKFHSELEFLG-----KR-LGSLEEDAFLSYPIKVEKWLMEGSYQR
AWDLLKSES---KIEEFNVFTQTLMDAIREEIGRNTELAYHKLPLFNVKALLFFESEKDT
EQFALA-------RGWKVSGGCIVF---------D------EEE-VADDH--HQTSI--V
EKALDYAINLESIV
>XP_020055648_Aspergillus_aculeatus
MWPRFMPIILGVLPVLVCGTA---TLPIPADRYLVVDQLQGIPDGWMRQSGPTTSTPTRF
WLAMRRSNVSQFEEQVIARSTPGHPDYGRHLSREELRASMRPSDEVAAKVRTWLEWEHVP
AESIEDRGDWLAFTIPLSQAESMMKTQFSHFYHPRTQTTTVRTLAYSVPEDIRPFVQLIQ
PTTRFGSPQALDSPETFVPVALTAEDLDGNCSKTVTPACLRQLYGINDTEITPDPRNRLG
VSGFLEEYARYDDLEQFLAEYAPNQADANFSVVSINGGRNLQYSLSPSSEAALDIQYALS
LSYHASAVYYTTAGRGPMVQESGVLTIADSTNEPYLEQLHYLLDLPDKDLPAVLSTSYGE
EEPFVPAAYAEAVCNLFAQLGVRGVSVIFSSGDWGPGDTCMTHDGTRRTRFQPVFPASCP
FVTSVGGTEGTNPESAISFSGGGFSDIFARPSYQDADVTSYLQSLGSIYEGLYNPQGRGI
PDVSTQANNFVLRDHGEWMKTGGTSAAAPVFAAIISRLNAARLEQGKSTLGFLNPWLYSL
KQRGFTDIVDGGSVGCDEPTGAQ-----MAT--DLRTLITQ-------------------
------------------------------------------------------------
------------------------------------------------------------
------------------------------------------------------------
-LHSSLNAHNLEKASSILTQAKRTLLQQNALIPTPT-----------TPRELLPLAREIL
ELGALAAIRQTDAPGFTRYYQQLQPFYD---L----ERE--------SRESSSSSQRSKI
TGLYLLLLLSMGDSTSFHTVLEGLV--EEASLQGRSVEDDPFIKYPVELERNLMEGSYDK
VWR--ETNSERVPGEDFGLFSSVLVGTIRSEIADCSEKAYPSLPISNAKNLLFMDSEGAV
IEFAQQ-------RGWVLRDGRIYFPVEPEAAARS------EKD-----ILVASGTI--I
ENAIGYARELETIV
>XP_001270912_Aspergillus_clavatus
------------------------------------------------------------
------------------------------------------------------------
------------------------------------------------------------
------------------------------------------------------------
------------------------------------------------------------
------------------------------------------------------------
------------------------------------------------------------
------------------------------------------------------------
------------------------------------------------------------
----------------------------MANSTELRSIISE-------------------
------------------------------------------------------------
------------------------------------------------------------
------------------------------------------------------------
-LHNALNRKQLDAANNLLSRAKRTLLLQNALIPTST-----------TSPELIALAREVL
ELGALASIRQTDAQGFTRYYQQLQPFYD---L----ERD----STTSSKIDTRTSQRSKI
TGLYLMLLLSMGDSTTFHTVLEGLV--EEASLQGKRVEDDPFIKYPVDLERSLMEGSYDK
VWK--ETNSERVPSEDFALFSNVLVGTIRSEIADCSEKAYPSLPISNAKNLLFLDSEGAV
IEFAQQ-------RGWVLRDGRIYFPVEPEAAARS------EKD-----ILVASSTV--I
ENTIGYARELETIV
>XP_001263547_Aspergillus_fischeri
------------------------------------------------------------
------------------------------------------------------------
------------------------------------------------------------
------------------------------------------------------------
------------------------------------------------------------
------------------------------------------------------------
------------------------------------------------------------
------------------------------------------------------------
------------------------------------------------------------
----------------------------MAHSADLRSLVSE-------------------
------------------------------------------------------------
------------------------------------------------------------
------------------------------------------------------------
-LHNALNRKQLDAANNLLSQAKRTLLLQNALIPTPS-----------TPSDLIPLAREVL
ELGALASIRQTDAQGFTRYYQQLQPFYD---L----ERD----SAGSAKVDTKSSQRSKI
TGLYLMLLLSMGDSTSFHTVLEGLV--EEASLQGKRVEDDLYIKYPVDLERSLMEGSYDK
VWR--ETNSERVPSEDFALFSNVLVGTIRSEIADCSEKAYPSLPISNAKNLLFLDSEGAV
IEFAQQ-------RGWVLRDGRIYFPVEPEAAARS------EKD-----ILVASSTV--I
ENTIGYARELETIV
>XP_041140599_Aspergillus_flavus
------------------------------------------------------------
------------------------------------------------------------
------------------------------------------------------------
------------------------------------------------------------
------------------------------------------------------------
------------------------------------------------------------
------------------------------------------------------------
------------------------------------------------------------
------------------------------------------------------------
----------------------------MANGADLRTLVSE-------------------
------------------------------------------------------------
------------------------------------------------------------
------------------------------------------------------------
-LHNALNRKQFDAANDLLSRAKRTLLLQNALIPTSS-----------TSPELIALAREVL
ELGALSSIRQTDAPSFTRYYQQLQPFYD---L----ERD----SANAGKVDFKTSQRSKI
TGLYLLLLLSMGDSTSFHTVLEGLV--EEASLKGKSIEDDPCIKYPVELERNLMEGSYDK
VWR--ETKSERVPSEDFGLFSNVLVGTIRSEIADCSEKAYPSLPISNAKNLLFLESEGAV
IEFAQQ-------RGWVLRDGRIYFPVEPEAAARS------EKD-----ILVASTAI--I
ENAIGYARELETIV
>XP_754722_Aspergillus_fumigatus
------------------------------------------------------------
------------------------------------------------------------
------------------------------------------------------------
------------------------------------------------------------
------------------------------------------------------------
------------------------------------------------------------
------------------------------------------------------------
------------------------------------------------------------
------------------------------------------------------------
----------------------------MAHSVDLRSLVSE-------------------
------------------------------------------------------------
------------------------------------------------------------
------------------------------------------------------------
-LHNALNRKQLDAANNLLSQAKRTLLLQNALIPTPS-----------TPSDLIALAREVL
ELGALASIRQTDAQGFTRYYQQLQPFYD---L----ERD----GAGSVKVDTKSSQRSKI
TGLYLMLLLSMGDSTSFHTVLEGLV--EEASLQGKRVEDDLYIKYPVDLERSLMEGSYDK
VWR--ETNSERVPSEDFALFSNVLVGTIRSEIADCSEKAYPSLPISNAKNLLFLDSEGAV
IEFAQQ-------RGWVLRDGRIYFPVEPEAAARS------EKD-----ILVASSTV--I
ENTIGYARELETIV
>XP_660623_Aspergillus_nidulans
------------------------------------------------------------
------------------------------------------------------------
------------------------------------------------------------
------------------------------------------------------------
------------------------------------------------------------
------------------------------------------------------------
------------------------------------------------------------
------------------------------------------------------------
------------------------------------------------------------
-------MVADMSPRDLTAKPCGEAVSAMAS--ELRSLVGD-------------------
------------------------------------------------------------
------------------------------------------------------------
------------------------------------------------------------
-LTNAVNRKQFDTANTLLARAKRTLLLQNALIPASS-----------TNPELLVLARETL
ELGALSAIRQTDAPAFTRYYQQLQPFYD---L----ERE----GSS--TLDTRTSQRSKI
TGLYLLLLLSSGDGSSFHTVLEGLV--EEASLKGGNVEDDPFIKYPVNLERNLMEGSYDK
VWR--ETNSERVPSEDFALFSNVLVGTIRSEIADCSEKAYPSLPISNAKNLLFLESEGAV
MEFAQQ-------RGWTLRDGRIYFPVEPEAATRS------EKD-----ILVASSTI--I
ENAIGYARELETIV
>XP_001397534_Aspergillus_niger
------------------------------------------------------------
------------------------------------------------------------
------------------------------------------------------------
------------------------------------------------------------
------------------------------------------------------------
------------------------------------------------------------
------------------------------------------------------------
------------------------------------------------------------
------------------------------------------------------------
----------------------------MAN--DLKAIVAE-------------------
------------------------------------------------------------
------------------------------------------------------------
------------------------------------------------------------
-LHSALGRQQFEAVNDLLSRGKRALLLQNVLIPTPS-----------APAELVAQAREVL
ELGAIASIRQTDAPTFTRYYQQLQPFYD---L----ERD----STNAGHVDIRSSQRSKI
TGLYLLLLLSMGDSTSFHTVLEGLV--EEASLKGKSVEDDPFIKYPVELERNLMEGSYDK
VWR--ETNSERVPSEDFALFSNVLVGTIRSEIADCSEKAYPSLPISNAKNLLFLDSEGAV
IEFAQQ-------RGWVLRDGRIYFPVEPEAAARS------EKD-----ILVASGTI--I
ENAIGYARELETIV
>XP_015404546_Aspergillus_nomiae
------------------------------------------------------------
------------------------------------------------------------
-----------------------------------------------------------Q
PSSSIYH----ETTPDLSPYASTSSELPHFIS-VRFPSRLHPLQSTSQLIPI--------
------------------------------------------------------------
------------------------------------------------------------
------------------------------------------------------------
------------------------------------------------------------
------------------------------------------------------------
----------------------------MANGADLRTQVSE-------------------
------------------------------------------------------------
------------------------------------------------------------
------------------------------------------------------------
-LHNALNRKQFDAANDLLSRAKRTLLLQNALIPTSS-----------TSPELIALAREVL
ELGALSSIRQTDAPSFTRYYQQLQPFYD---L----ERD----SANAGKVDFKTSQRSKI
TGLYLLLLLSMGDSTSFHTVLEGLV--EEASLKGKSIEDDPCIKYPVELERNLMEGSYDK
VWR--ETKSERVPSEDFGLFSNVLVGTIRSEIADCSEKAYPSLPISNAKNLLFLESEGAV
IEFAQQ-------RGWVLRDGRIYFPVEPEAATRS------EKD-----ILVASTAI--I
ENAIGYARELETIV
>XP_001818308_Aspergillus_oryzae
------------------------------------------------------------
------------------------------------------------------------
------------------------------------------------------------
------------------------------------------------------------
------------------------------------------------------------
------------------------------------------------------------
------------------------------------------------------------
------------------------------------------------------------
------------------------------------------------------------
----------------------------MANGADLRTLVSE-------------------
------------------------------------------------------------
------------------------------------------------------------
------------------------------------------------------------
-LHNALNRKQFDAANDLLSRAKRTLLLQNALIPTSS-----------TSPELIALAREVL
ELGALSSIRQTDAPSFTRYYQQLQPFYD---L----ERD----SANAGKVDFKTSQRSKI
TGLYLLLLLSMGDSTSFHTVLEGLV--EEASLKGKSIEDDPCIKYPVELERNLMEGSYDK
VWR--ETKSERVPSEDFGLFSNVLVGTIRSEIADCSEKAYPSLPISNAKNLLFLESEGAV
IEFAQQ-------RGWVLRDGRIYFPVEPEAAARS------EKD-----ILVASTAI--I
ENAIGYARELETIV
>XP_040635629_Aspergillus_ruber
------------------------------------------------------------
------------------------------------------------------------
------------------------------------------------------------
------------------------------------------------------------
------------------------------------------------------------
------------------------------------------------------------
------------------------------------------------------------
------------------------------------------------------------
------------------------------------------------------------
----------------------------MS---DLRSIVPE-------------------
------------------------------------------------------------
------------------------------------------------------------
------------------------------------------------------------
-LRNALDRNQLDAANNLLSRAKRSLLLENALIPTTS-----------TSPQLISLAREVL
EFGAIASIRQTDADAFTRYYQQLQPFYD---L----ERHASTPGASAGNVDLSTSQRSKI
TGLYLLLLLSSGNSTNFHTVLEGLV--EEASLNGKSVEDDPYIKYPVELERNLMEGSYDK
VWR--ETKSERVPSEDFGLFSNVLVGTIRSEIADCSEKAYPSLPIFNAKNLLFLESEGAV
IEFAQQ-------RGWILRDGRIHFPVEPEQAARS------EKD-----ILVASSTV--I
ENTIGYARELETIV
>XP_040704542_Aspergillus_sydowii
------------------------------------------------------------
------------------------------------------------------------
------------------------------------------------------------
------------------------------------------------------------
------------------------------------------------------------
------------------------------------------------------------
------------------------------------------------------------
------------------------------------------------------------
------------------------------------------------------------
----------------------------MAK--ELKSLVTE-------------------
------------------------------------------------------------
------------------------------------------------------------
------------------------------------------------------------
-LNNAVNRKQFDKANDLLSRAKRTLLLQNALIPTPS-----------TSPDLLVLARETL
ELGAIGAIRQTDAHSFTRYYQQLQPFYD---L----ERD----STSGKNIDVKTSQRSKI
TGLYLLLLLSSGDGTSFHTVLEGLV--EEASLKEKSVEDDPFIKYPVDLERNLMEGSYDK
VWR--ETNSERVPSEDFALFSNVLVGTIRSEIADCSEKAYPSLPISNAKNLLFLESEGAV
MEFAQQ-------RGWTLRDGRIYFPVEPEAATRS------EKD-----ILVASGTI--I
ENAIGYARELETIV
>XP_001208951_Aspergillus_terreus
--MPSLPLLVGICSLVVAGVS---QLATATPGYVVVERLDGIPDGWTKGPPASPSKLMRF
RLGIHQENAAAFEQKVIDLSTPGHDAYGRHMQLHEIRDFLRPSDDTSDSILSWLQAKQVA
AEAIEDHGNWITFTIPISQAESLLGTRFFEFHHQKSGSTVTRTLEYSVPEDVYRYVHLIQ
PTTRFGHFKPQAGMPDLTPVALTAEDIDGNCS-TITPDCLRELYRINDPNPTPDPRNILG
ISGFLEEWARYNDFEEFMKLFGPNQQDANFTVDSINGGLNLQNSSQSSSEAALDIQYAAS
IAYHAETKFYTTAGRGPLVPEADQPDPNNSDNEPYLEQLHYLINLPDADLPAVLSTSYGE
DEQSLPPSYTEAVCNLFAQLGARGVS---------------------RKRFLPVFPASCP
FVTAVGGTYGMNPEKAVSFSSGGFSERFQRPSYQDASVKEYLRGLGEQWQGLYNREGRAF
PDVALQARSFAIIDHGSTLKIGGTSASAPVFAGIVSRLNAARLNHDKPRLGFLNPWLYSL
MGDGFTDIVDGGSSGCADPRGQIPLYHEMASGADLRTLVSE-------------------
------------------------------------------------------------
------------------------------------------------------------
------------------------------------------------------------
-LHNALNKNQLDATNDILSRAKRALLLQNALIPTPS-----------TSPELIAIAREVL
ELGALAAIRQTDAPTFTRYYQQLQPFYD---L----ERD----STNAGKVDFRTSQRSKI
TGLYLLLLLSMGDSTSFHTVLEGLV--EEASLKGKSVEDDSFIKYPVDLERNLMEGSYDK
VWR--ETNSERVPSGEFALFSSVLVGTIRSEIADCSEKAYPSLPISNAKNLLFLESEGAV
IEFAQQ-------RGWVLRDGRIYFPVEPEAAARS------EKD-----ILVASGTI--I
ENAIGYARELETIV
>XP_022485170_Penicillium_arizonense
------------------------------------------------------------
------------------------------------------------------------
------------------------------------------------------------
------------------------------------------------------------
------------------------------------------------------------
------------------------------------------------------------
------------------------------------------------------------
------------------------------------------------------------
------------------------------------------------------------
----------------------------MS---DLQSLVSE-------------------
------------------------------------------------------------
------------------------------------------------------------
------------------------------------------------------------
-LHGALERKQLDTANDLLSRAKRALLMQNALIPTSS-----------TPPQLVVLARQVL
ELGALASIRQTDAQLFTRYYQQLQPFYD---L----ERHAGLPGQTSSNVDFSTSQRSKI
TGLYLLLLLSMGDSANFHTVLEGLV--EEASLQGGRVEDDAYIKYPVELERNLMEGSYDK
VWR--ETKSERVPSEDFGLFSNVLIGTIRSEIADCSEKAYPSLPISNAKNLLFLESEGAV
IEFAQQ-------RGWILRDGRIHFPVEPEAAARS------ERD-----ILVASGTV--I
ENALGYARELETIV
>XP_014538236_Penicillium_digitatum
------------------------------------------------------------
------------------------------------------------------------
------------------------------------------------------------
------------------------------------------------------------
------------------------------------------------------------
------------------------------------------------------------
------------------------------------------------------------
------------------------------------------------------------
------------------------------------------------------------
----------------------------MS---DLQSLVSE-------------------
------------------------------------------------------------
------------------------------------------------------------
------------------------------------------------------------
-LHGAIERKQFDAANDLLSRSKRALLMQNALIPTSS-----------TPPQLVVLARQVL
ELGALASIRQTDAQLFTRYYQQLQPFYD---L----ERHAGLPGQSPSEVDFSTSQRSKI
TGLYLLLLLSMGDSANFHTVLEGLV--EEASLKGGHVEDDACIKYPVELERNLMEGSYDK
VWR--ETKSERVPSEDFGLFSNVLIGTIRNEIAGCSEKAYPSLPISNAKNLLFLESEGAV
IEFAKQ-------RGWILRDGRIYFPVEPEASARS------EKD-----ILMASGTV--I
ENALGYARELETIV
>XP_016595595_Penicillium_expansum
------------------------------------------------------------
------------------------------------------------------------
------------------------------------------------------------
------------------------------------------------------------
------------------------------------------------------------
------------------------------------------------------------
------------------------------------------------------------
------------------------------------------------------------
------------------------------------------------------------
----------------------------MS---DLQSLVSE-------------------
------------------------------------------------------------
------------------------------------------------------------
------------------------------------------------------------
-LHGAVERKQFDAANDLLSRSKRALLLQNALIPTPS-----------TPPQLVVLARQVL
ELGALASIRQTDAQLFTRYYQQLQPFYD---L----ERHAGLPGQSSSEVDFSTSQRSKI
TGLYLLLLLSMGDSANFHTVLEGLV--EEASLKGGRVEDDACIKYPVELERNLMEGSYDK
VWR--ETKSERVPSEDFGLFSNVLIGTIRNEIAGCSEKAYPSLPISNAKNLLFLESEGAV
IEFAKQ-------RGWILRDGRIYFPVEPEASARS------ERD-----ILLASGTV--I
ENALGYARELETIV
>XP_040644552_Penicillium_griseofulvum
------------------------------------------------------------
------------------------------------------------------------
------------------------------------------------------------
------------------------------------------------------------
------------------------------------------------------------
------------------------------------------------------------
------------------------------------------------------------
------------------------------------------------------------
------------------------------------------------------------
----------------------------MS---DLQSLVSE-------------------
------------------------------------------------------------
------------------------------------------------------------
------------------------------------------------------------
-LHGAIERKQFDAANDLLIRSKRALLMQNALIPTSS-----------TPPQLVVLARQVL
ELGALASIRQKDAQLFTRYYQQLQPFYD---L----ERHAGLPGQSSSEVDFSTSQRSKI
TGLYLLLLLSMGDSANFHTVLEGLV--EEASLKGGRVEDDACIKYPVELERNLMEGSYDK
VWR--ETKSERVPSEDFGLFSSVLVGTIRNEIAGCSEKAYPSLPISNAKNLLFLESEGAV
IDFAKE-------RGWILRDGRIYFPVEPEAAARS------ERD-----ILVASGTV--I
ENALGYARELETIV
>XP_038932814_Penicillium_roqueforti
------------------------------------------------------------
------------------------------------------------------------
------------------------------------------------------------
------------------------------------------------------------
------------------------------------------------------------
------------------------------------------------------------
------------------------------------------------------------
------------------------------------------------------------
------------------------------------------------------------
----------------------------MS---DLQSLVSE-------------------
------------------------------------------------------------
------------------------------------------------------------
------------------------------------------------------------
-LHGAIERKQFDVANDLLSRSKRALLMQNALIPTSS-----------TPPQLVVLARQVL
ELGALASIRQTDAQLFTRYYQQLQPFYD---L----ERHAGLPGQGSSKLDFSTSQRSKI
TGLYLLLLLSMGDSANFHTVLEGLV--EEACLKGGSVEDDACIKYPVELERNLMEGSYDK
VWR--ETKSERVPSEDFGLFSNVLIGTIRNEIAGCSEKAYPSLPISNAKNLLFLESEGAV
IEFAKQ-------RGWILRDGRIYFPVEPEATARS------ERD-----ILVASGTV--I
ENALGYARELETIV
>XP_002562942_Penicillium_rubens
------------------------------------------------------------
------------------------------------------------------------
------------------------------------------------------------
------------------------------------------------------------
------------------------------------------------------------
------------------------------------------------------------
------------------------------------------------------------
------------------------------------------------------------
------------------------------------------------------------
----------------------------MS---DLQSLVSE-------------------
------------------------------------------------------------
------------------------------------------------------------
------------------------------------------------------------
-LHGAIERKQFDAANDLLSRAKRALLMQNALIPTPS-----------TPPQLVVLARQVL
ELGALASIRQTDAQLFTRYYQQLQPFYD---L----ERHAGLPGQGSSEVDFSTSQRSKI
TGLYLLLLLSMGDSANFHTVLEGLV--EEASLKGGRVEDDACIKYPVELERNLMEGSYDK
VWR--ETKSERVPSEDFGLFSNVLIGTIRNEIAGCSEKAYPSLPISNAKNLLFLESEGAV
IEFAKQ-------RGWILRDGRIYFPVEPEAAARS------EKD-----ILMASGTV--I
ENALGYARELETIV
>XP_040813926_Penicillium_solitum
------------------------------------------------------------
------------------------------------------------------------
------------------------------------------------------------
------------------------------------------------------------
------------------------------------------------------------
------------------------------------------------------------
------------------------------------------------------------
------------------------------------------------------------
------------------------------------------------------------
----------------------------MS---DLQSLVSE-------------------
------------------------------------------------------------
------------------------------------------------------------
------------------------------------------------------------
-LHGAIERKQFDAANDLLSRSKRALLLQNALIPTSS-----------TPPQLVVLARQVL
ELGALASIRQTDAQLFTRYYQQLQPFYD---L----ERHAGLPGQSSSEVDFSTSQRSKI
TGLYLLLLLSMGDSANFHTVLEGLV--EEASLKGGRVEDDACIKYPVELERNLMEGSYDK
VWR--ETKSERVPSEDFGLFSNVLVGTIRNEIAGCSEKAYPSLPISNAKNLLFLESEGAV
IEFAKQ-------RGWILRDGRIYFPVEPEATARS------EKD-----ILVASGTV--I
ENALGYARELETIV
>XP_022583153_Penicilliopsis_zonata
--MRSIPSLLGTLSLFVSSLQVGYAAEQPHRHYQVVERLDSAPYGWTRGGKPPPNQEIRF
RLAAQHGRAAEFEQKVTDLSSPGHESYGHHMKRDDVRDFLQPATETLENILGWLDTEHVP
ENSIQTDGYWITFSVPVSQAEQIFNTQFYYFHNMDSDATLVRTLQYSVPDNVYVDVQMIQ
PTTRFGNFGAQRTLPAIKAVAATFQDLTANCSSAITPDCLRQLYGLYDAKGKPDPQNRLG
ISGFLEQYARFGDFEQFLAKYSPNITDANFTVVSINGGLNEQKSGLESTEASLDVQYAIS
LAYDTLSTFYTTAGRGPLVPEVDQPNANESTNEPYLDQLHYLLNLTDDELPAVLSTSYGE
DEQSVPESYSNITCNMFAQLGARGVSIIFSSGDSGVGDSCLMNDGSNRTRFLPTFPASCP
FVTSVGGTYGINPEKAISFSGGGFSERFPRPEWQNKAVESYLTQLGNQWDGLYNRQGRGF
PDVAAQADNYLIIDHGATRKIGGTSAAAPVFAAVISQLNSARLTRGKPRLGFLNPWLYSL
NQTGFTDI----------------------------------------------------
------------------------------------------------------------
------------------------------------------------------------
------------------------------------------------------------
-------RQQFDATNSLLSRAKRFLLLQNALIPTPQ-----------TPPQLVAVAREVL
ELGALASIRQTDAPSFTRYYQQLQPFYD---I----ERHVEATGEG-VNVDFSTSQRSKI
TGLYLLLLLSMGNSTGFHTVLEGLV--EEASLKGKSVEDDPYIKYPVDLERSLMEGSYDK
VWR--ETKSERVPSEDFGLFSNVLVGTIRSEIADCSEKAYPSLPISNAKNLLFLESEGAV
IEFAQQ-------RGWILRDGRIYFPVEPEAAARS------EKD-----ILAASGTI--I
ENTIGYARELETIV
>XP_016615703_Cladophialophora_bantiana
------------------------------------------------------------
------------------------------------------------------------
------------------------------------------------------------
------------------------------------------------------------
------------------------------------------------------------
------------------------------------------------------------
------------------------------------------------------------
------------------------------------------------------------
------------------------------------------------------------
---------------------------MSSQSPSLDSILHT-------------------
------------------------------------------------------------
------------------------------------------------------------
------------------------------------------------------------
-LRQSLSSHDPFQAQSQLQQAKLALLQQNALIPSPQ-----------TPAQTLATARSIL
EAGALLSIRSRDPESFVRYYSQLQPFYDFPGL----QQT-------------PSRERSKL
TGLYLLLLLSQGDYAGFHTLLESLIAAEG-ANGSPSVEADPYIKYPMELERSLMEGSYDQ
VWR--KTNGRDVPGEEFGLFSDILINTIRIEIASCAARSYPSLPIASAKNLLFLDSEGAV
MEFARE-------QGWSLEEGRIYFPGLEASKKTE------EGD---------EKEV--I
SHMVEYARELESIV
>XP_008723621_Cladophialophora_carrionii
------------------------------------------------------------
------------------------------------------------------------
------------------------------------------------------------
------------------------------------------------------------
------------------------------------------------------------
------------------------------------------------------------
------------------------------------------------------------
------------------------------------------------------------
------------------------------------------------------------
---------------------------MSSQSPSLDSILHS-------------------
------------------------------------------------------------
------------------------------------------------------------
------------------------------------------------------------
-LQQSLSHGDASQAQQQLQKAKIALLQQNALIPSPQ-----------TPVQTLATARSIL
EAGALLSIRSRDPQSFIRYYSQLQPFYDFPGL----QQH-------------PSRDRSKI
TGLYLLLLLSQGDYAGFHTLLESLIVAAG-ANGSAAVEGDPFIKYPIELERSLMEGSYDQ
VWR--KTNGRDVPGEEFGLFSDILINTIRIEIASCAARSYPSLPIASAKNLLFLDSEGAV
MEFASD-------QGWSLEDGRIHFPGLEDAKKAQ------DGD---------QKEV--I
SHMVGYARELESIV
>XP_016248754_Cladophialophora_immunda
------------------------------------------------------------
------------------------------------------------------------
------------------------------------------------------------
------------------------------------------------------------
------------------------------------------------------------
------------------------------------------------------------
------------------------------------------------------------
------------------------------------------------------------
------------------------------------------------------------
-----------------------MPTAMSSQSPSLDSILHT-------------------
------------------------------------------------------------
------------------------------------------------------------
------------------------------------------------------------
-LQQSLSHNDPSQAQSQLQKAKLALLQQNALIPSTQ-----------TPPQTLATARSIL
EAGALLSIRSRDPESFVRYYSQLQPFYDFPGL----SQT-------------PSRERSKI
TGLYLLLLLSQGDYAGFHTLLESLIVAEG-ANGSSSVEADPYIKYPMELERNLMEGSYDQ
VWR--KTNGRDVPGEEFGLFSDILINTIRVEIASCAARSYPSLPIASAKNLLFLESEGAV
MEFARE-------QGWSLEEGRIHFPGLEAAKKAE------EGD---------EKEV--I
NHMVEYARELESIV
>XP_007748457_Cladophialophora_psammophila
------------------------------------------------------------
------------------------------------------------------------
------------------------------------------------------------
------------------------------------------------------------
------------------------------------------------------------
------------------------------------------------------------
------------------------------------------------------------
------------------------------------------------------------
------------------------------------------------------------
---------------------------MSSQLPSLDSILHT-------------------
------------------------------------------------------------
------------------------------------------------------------
------------------------------------------------------------
-LRQSLSTHDPSQAQSQLQKAKLALLQQNALIPSPE-----------TPVQTLATARSIL
EAGALLSIRSREPESFVRYYSQLQPFYDFPGL----QQT-------------PSRERSKL
TGLYLLLLLSQGDYAGFHTLLESLIAAEG-ANGSPSVEADPYIKYPMELERSLMEGSYDQ
VWR--KTNGRDVPGEEFGLFSDILINTIRIEIASCAARSYPSLPIASAKNLLFLDSEGAV
MEFARE-------QGWSLEEGRIYFPGLEASKKTE------EGD---------EKEV--I
SHMVEFARELESIV
>XP_018692326_Fonsecaea_erecta
------------------------------------------------------------
------------------------------------------------------------
------------------------------------------------------------
------------------------------------------------------------
------------------------------------------------------------
------------------------------------------------------------
------------------------------------------------------------
------------------------------------------------------------
------------------------------------------------------------
-----------------------MPAATGSQSPSLDSILHI-------------------
------------------------------------------------------------
------------------------------------------------------------
------------------------------------------------------------
-LQQSLSHNDTSQAQSQLQKAKLALLQQNALIPSPQ-----------APPQTLATARSIL
EAGALLSIRSRDPKSFVRYYSQLQPFYDFPGL----QQT-------------PSRDRSKI
TGLYLLLLLSQGDYAGFHTLLESLIVAEG-ANGSSSVEADPFIKYPMELERSLMEGSYDQ
VWR--KTNGRDVPGEEFGLFSDILINTIRVEIASCAARSYPSLPIASAKNLLFLESEGAV
VEFAQE-------QGWSLEEGRIYFPGLEAAKKAE------EGD---------EKEV--I
SHMVEYARELESIV
>XP_022516046_Fonsecaea_monophora
------------------------------------------------------------
------------------------------------------------------------
------------------------------------------------------------
------------------------------------------------------------
------------------------------------------------------------
------------------------------------------------------------
------------------------------------------------------------
------------------------------------------------------------
------------------------------------------------------------
-----------------------MPAAMSSQSPSLDSILHT-------------------
------------------------------------------------------------
------------------------------------------------------------
------------------------------------------------------------
-LQQSLSHNDPSQAQSQLQKAKLALLQQNALIPSPQ-----------TPSQTLATARSIL
EAGALLSIRSRDPESFVRYYSQLQPFYDFPGL----QQT-------------PSRDRSKL
TGLYLLLLLSQGDYAGFHTLLESLIVAEG-ANGSSSVEADPYIKYPMEVERSLMEGSYDQ
VWR--KTNGRDVPGEEFGLFSDILINTIRVEIASCAARSYPSLPIASAKNLLFLESEGAV
MEFARE-------QGWSLEEGRIYFPGLEAAKKLE------DGD---------EKEV--I
SHMVEYARELESIV
>XP_016636717_Fonsecaea_multimorphosa
------------------------------------------------------------
------------------------------------------------------------
------------------------------------------------------------
------------------------------------------------------------
------------------------------------------------------------
------------------------------------------------------------
------------------------------------------------------------
------------------------------------------------------------
------------------------------------------------------------
---------------------------MSSQSPSLDSILHT-------------------
------------------------------------------------------------
------------------------------------------------------------
------------------------------------------------------------
-LQ----HTDPSQAQSQLQKAKLALLQQNALIPSPQ-----------TPAQTLATARSIL
EAGALLSIRSRDPESFVRYYSQLQPFYDFPGL----QQT-------------PSRDRSKI
TGLYLLLLLSQGDYAGFHTLLESLIVAEG-ANGSASVEADPYIKYPMELERSLMEGSYDQ
VWR--KTNGRDVPGEEFGLFSDILINTIRVEIASCAARSYPSLPIASAKNLLFLESEGAV
MEFAQE-------QGWSLEEGRIQFPGSEAAKKSE------EGD---------EKEV--I
NHMVQYARELESIV
>XP_022503828_Fonsecaea_nubica
------------------------------------------------------------
------------------------------------------------------------
---------------------------------------------MAEDLKPSMASDSEK
LEPNQPQNETREFNTRSVLTIIGAALSAFCTVGFLNAFGLFIDYYRNHQLADKSEFDISW
IGSFSTFVFFLAAAPAGLLVDRMGPTILLIIGGTATLLAMFMISLCHEYYQFFLAQGLLL
GIGQAFLVCPVFAMVSRHFNKNRGLATGFTIAGSSLGGVIWPIMADQLLYKHGISFGWTI
RIIAFTMLPLVAVTCITVRTPASEKTTSEENVPAAQEKQSKKTDLSILKSRVFLTFVLGI
GIYYLGMFSPFFFVTTYAVSLGLSTSFAFYLVSILNAASFFGRISAGWAADHYGHFNMCS
LAAMTSAVVAYCWTAAQSSAGLVVWSLAYGFCSGSILSLQVSCGTKLAAPEAYGTAVGMI
MGIVSLTLQILAIALRASRGRAKMPAAMSSQSPSLDSILHT-------------------
------------------------------------------------------------
------------------------------------------------------------
------------------------------------------------------------
-LQQSLSHNDPSQAQSQLQKAKLALLQQNALIPSPQ-----------TPPQTLATARSIL
EAGALLSIRSRDPESFVRYYSQLQPFYDFPGL----QQT-------------PSRDRSKL
TGLYLLLLLSQGDYAGFHTLLESLIVAEG-ANGSSSVEADPYIKYPMEVERSLMEGSYDQ
VWR--KTNGRDVPGEEFGLFSDILINTIRVEIASCAARSYPSLPIASAKNLLFLESEGAV
MEFARE-------QGWSLEEGRIYFPGLEAAKKLE------DGD---------EKEV--I
SHMVEYARELESIV
>XP_013278547_Fonsecaea_pedrosoi
------------------------------------------------------------
------------------------------------------------------------
------------------------------------------------------------
------------------------------------------------------------
------------------------------------------------------------
------------------------------------------------------------
------------------------------------------------------------
------------------------------------------------------------
------------------------------------------------------------
---------------------------MSSQSPSLDSILHT-------------------
------------------------------------------------------------
------------------------------------------------------------
------------------------------------------------------------
-LQQSLSHNDPSQAQSQLQKAKLALLQQNALIPSPQ-----------TPPQTLATARSIL
EAGALLSIRSRDPESFVRYYSQLQPFYDFPGL----QQT-------------PSRDRSKL
TGLYLLLLLSQGDYAGFHTLLESLIVAEG-ANGSSSVEADPYIKYPMEVERSLMEGSYDQ
VWR--KTNGRDVPGEEFGLFSDILINTIRVEIASCAARSYPSLPIASAKNLLFLESEGAV
MEFARE-------QGWSLEEGRIYFPGLEAAKKLE------DGD---------EKEV--I
SHMVEYARELESIV
>XP_007755970_Cladophialophora_yegresii
------------------------------------------------------------
------------------------------------------------------------
------------------------------------------------------------
------------------------------------------------------------
------------------------------------------------------------
------------------------------------------------------------
------------------------------------------------------------
------------------------------------------------------------
------------------------------------------------------------
---------------------------MSSQSASLDSILHS-------------------
------------------------------------------------------------
------------------------------------------------------------
------------------------------------------------------------
-LQQSLSHGDASQAQQQLQKAKIALLQQNALIPSPQ-----------TPVQTLATARSIL
EAGALLSIRSRDPQSFIRYYSQLQPFYDFPGL----QQH-------------PSRDRSKI
TGLYLLLLLSQGDYAGFHTLLESLIVAAG-ANGSAVVEEDPFIKYPIELERSLMEGSYDQ
VWR--KTNGRDVPGEEFGLFSDILINTIRVEIASCAARSYPSLPIASAKNLLFLDSEGAV
MEFASD-------QGWSLEDGRIYFPGLEDAKKAQ------EGD---------QKEV--I
SHMVGYARELESIV
>XP_016231381_Exophiala_spinifera
------------------------------------------------------------
------------------------------------------------------------
------------------------------------------------------------
------------------------------------------------------------
------------------------------------------------------------
------------------------------------------------------------
------------------------------------------------------------
------------------------------------------------------------
------------------------------------------------------------
-----------------------MPAATG-HNTSLDLILHS-------------------
------------------------------------------------------------
------------------------------------------------------------
------------------------------------------------------------
-LQQSLSHGDPSQAQSQLQKAKLALLQQNALIPSQQ-----------TPVPTLATARSIL
EAGALLSIRSRDPDSFIRYYSQLQPFYDFPGL----QSN-------------PSQNRSKI
TGLYLLLLLSQGDYAGFHTLLESLIVAEG-SNGASRVEEDQYIKYPIDLERSLMEGSYDQ
VWR--KTNGRDVPGEEFALFSDILINTIRLEIASCAARSYPSLPIASAKNLLFLDSEGAV
MDFASE-------QGWSLEEGRIYFPGLEEAKKED------DGD---------QKEV--I
NHMVEYARELEMIV
>XP_016263836_Exophiala_oligosperma
------------------------------------------------------------
------------------------------------------------------------
------------------------------------------------------------
------------------------------------------------------------
------------------------------------------------------------
------------------------------------------------------------
------------------------------------------------------------
------------------------------------------------------------
------------------------------------------------------------
-----------------------MPAAPG-HNTSLDPILHS-------------------
------------------------------------------------------------
------------------------------------------------------------
------------------------------------------------------------
-LQQSLSHGDPSQAQSLLQKAKLALLQQNALIPSQQ-----------TAVSTLATARSIL
EAGALLSIRSRDPDSFIRYYSQLQPFYDFPGL----QSS-------------PSQSRSKI
TGLYLLLLLSQGDYAGFHTLLESLIVAED-PNDASRVEEDQYIKYPIELERSLMEGSYDQ
VWR--KTNGRDVPGEEFALFSDILINTIRLEIASCAARSYPSLPIASAKNLLFLDSEGAV
MDFASE-------QGWSLEEGRIYFPGLEDAKKEE------DGD---------QKEV--I
NHMVGYARELEMIV
>XP_013314601_Exophiala_xenobiotica
------------------------------------------------------------
------------------------------------------------------------
------------------------------------------------------------
------------------------------------------------------------
------------------------------------------------------------
------------------------------------------------------------
------------------------------------------------------------
------------------------------------------------------------
------------------------------------------------------------
-----------------------MPAPTGSQSTSLDAILHS-------------------
------------------------------------------------------------
------------------------------------------------------------
------------------------------------------------------------
-LQQSFDHGDAAQAHSQLQKAKLALLQQNALIPSQQ-----------THPSTLATARSIL
EAGALLSIRSRDPESFVRYYSQLQPFYDFPGL----QQT-------------PSQNRSKL
TGLYLLLLLSQGDYAGFHTLLESLIVAEG-SNGASTVEDDQYIKYPIELERSLMEGSYDQ
VWR--KTNGRDVPGEEFALFSDILINTIRLEIASCAARSYPSLPIASAKNLLFLDSEGAV
MDFANE-------QGWSLEEGRIYFPGLEDAKKTE------EGD---------QKEV--I
NHMVGYARELEMIV
>XP_007725247_Capronia_coronata
------------------------------------------------------------
------------------------------------------------------------
------------------------------------------------------------
------------------------------------------------------------
------------------------------------------------------------
------------------------------------------------------------
------------------------------------------------------------
------------------------------------------------------------
------------------------------------------------------------
---------------------------MSSNAPSLDSILHT-------------------
------------------------------------------------------------
------------------------------------------------------------
------------------------------------------------------------
-LQQYLSHGDSSQSQPQLQKAKLALLQHNALIPSPQ-----------TPTPTLAAARSIL
EAGALLSIRSRDPESFIRYYSQLQPFYDFPGL----QQT-------------PSPNRSKI
TGLYLLLLLSQGDYAGFHTLLESLIVAEG-SNGASSVEDDQFIKYPIELERSLMEGSYDQ
VWR--KTSGRHVPGEEFALFSDILINTIRLEIASCAARSYPSLPIASAKNLLFLDSEGAV
TEFARE-------QGWSLEEGRIYFPGLGDAKKAE------EGD---------QKEV--V
SHMIEYARELEMIV
>XP_007734146_Capronia_epimyces
------------------------------------------------------------
------------------------------------------------------------
------------------------------------------------------------
------------------------------------------------------------
------------------------------------------------------------
------------------------------------------------------------
------------------------------------------------------------
------------------------------------------------------------
------------------------------------------------------------
---------------------------MATNAPSLESILHT-------------------
------------------------------------------------------------
------------------------------------------------------------
------------------------------------------------------------
-LQQYLSHGDSSQSQPQLQKAKLALLHHNALIPSPQ-----------TPVSTLATARSIL
EAGALLSIRSRDPEAFVRYHSQLQPFYDFPGL----QQT-------------PSPTRSKI
TGLYLLLLLSQGDYAGFHTLLESLVVAEG-ADGASSIEEDQYIKYPIELERNLMEGSYDQ
VWR--KTNGRDVPGEEFALFSDILINTIRLEIASCATRSYPSLPIASAKNLLFLDSEGAV
TNFARE-------QGWSLEEGRIYFPGLGDAKKAE------EGD---------QKEV--V
SHVIEYARELEMIV
>XP_009155823_Exophiala_dermatitidis
------------------------------------------------------------
------------------------------------------------------------
------------------------------------------------------------
------------------------------------------------------------
------------------------------------------------------------
------------------------------------------------------------
------------------------------------------------------------
------------------------------------------------------------
------------------------------------------------------------
---------------------------MGSNAPSLESVLQS-------------------
------------------------------------------------------------
------------------------------------------------------------
------------------------------------------------------------
-LLQFFGQNDPAQSRPQLQKAKLALLHHNALIPSQQ-----------TPVTTLATARSIL
EAGALLSIRSRDPDSFVRYYSQLQPFYDFPSL----QQT-------------PSQNRSKI
TGLYLLLLLSQGDYAGFHTLLESLIVAEGAASGASKIEEDPFIRYPIELERSLMEGSYDQ
VWR--KTSGRDVPGEEFALFSDILINTIRLEIASCAARSYPSLPIASAKNLLFLDSEGAV
MDFARE-------QGWSLEEGRIYFPGLAEAKKAE------DGD---------EKEV--I
SHTIEYARELEMIV
>XP_013264890_Exophiala_aquamarina
------------------------------------------------------------
------------------------------------------------------------
------------------------------------------------------------
------------------------------------------------------------
------------------------------------------------------------
------------------------------------------------------------
------------------------------------------------------------
------------------------------------------------------------
------------------------------------------------------------
-----------------------MPAATGSYSNSLDNILHS-------------------
------------------------------------------------------------
------------------------------------------------------------
------------------------------------------------------------
-LQQSLNHGDTSHVQSQLQKAKLALLQQDALIPSQQ-----------TPAPTLATARSIL
EVGALLSIRSRDPASFVRYYSQLQPFYDYPRL----QQT-------------PSRERSKI
TGLYLLLLLSQGDYAGFHTLLESLIVAEG-ANGGSSVEEDQFIRYPVELERSLMEGSYDQ
VWR--KTNGRDVPGEEFALFSDILINTIRLEIASCAARSYPSLPIASAKNLLFLDSEGAV
TEFASE-------QGWSLEDGRIYFPGLEDAKKAE------DGD---------QKEV--I
NHMVGYARDLEMIV
>XP_016228361_Exophiala_mesophila
------------------------------------------------------------
------------------------------------------------------------
------------------------------------------------------------
------------------------------------------------------------
------------------------------------------------------------
------------------------------------------------------------
------------------------------------------------------------
------------------------------------------------------------
------------------------------------------------------------
-----------------------MPSATSGQSSSLDAILNS-------------------
------------------------------------------------------------
------------------------------------------------------------
------------------------------------------------------------
-LQQSLNHGDSSHAQSQLQKAKLALLQQNALIPSSQ-----------TPIQTLATARSVL
EAGALLSIRSKDPESFVRYYSQLQPFYDFPGL----QQS-------------PPRDRSKI
TGLYLLLLLSQSDYAGFHTLLESLIVAEG-ANGSSSVEEDQFIKYPIELERSLMEGSYDQ
VWR--KTNGRDVPGEEFALFSTILINTIRLEIASCAARSYASLPIASAKNLLFLDSEGAV
LEFASE-------QGWSIEEGRIYFPGLEDAKKAE------QGD---------QKEV--I
NHMVEYARDLEMIV
>XP_013274787_Rhinocladiella_mackenziei
------------------------------------------------------------
------------------------------------------------------------
------------------------------------------------------------
------------------------------------------------------------
------------------------------------------------------------
------------------------------------------------------------
------------------------------------------------------------
------------------------------------------------------------
------------------------------------------------------------
-----------------------MPSATGSHSSSLDSILHT-------------------
------------------------------------------------------------
------------------------------------------------------------
------------------------------------------------------------
-LQQSLTHGDSSHAQSQLQKAKLALLQQNALIPSEQ-----------IPVSTLATARSIL
EAGALLSIRSRDPESFVRYYSQLQPFYDFPGL----QPS-------------PSRGRSKI
TGLYLLLLLSQGDYAGFHTLLETLIVAEG-SNGASSVEEDQFIKYPIELERSLMEGSYDQ
VWR--KTSGRDVPGEEFALFSDILIDTIRREIASCAARSYPSLPIASAKNLLFLDSEGAV
MAFANE-------EGWSLKDGRIYFPGMEDAKKAE------ESD---------QKEV--I
NHMVEYARELEMIV
>XP_018004230_Phialophora_attinorum
------------------------------------------------------------
------------------------------------------------------------
------------------------------------------------------------
------------------------------------------------------------
------------------------------------------------------------
------------------------------------------------------------
------------------------------------------------------------
------------------------------------------------------------
------------------------------------------------------------
--------------------------------MSLDSALTA-------------------
------------------------------------------------------------
------------------------------------------------------------
------------------------------------------------------------
-LRKA----DKSNAHNALSKAKVALLQSNALVPSSA-----------VSPQTLATARSVL
EAGALLSIRLQDADSFVRYYSQLQPFYDYPAL----QKS-------------QSREKSQI
TGLYLLLQLSQGDYAGFHTLLEGLIVAE--SEEGRSVEDDPYIRYPIELERCLMEGSYDQ
VWR--RTTGKEVPGEEFALFSGILINTIRREIASCATRSYTSLPIPSAKNLLFLDSEGAV
TEFAQE-------QGWSLRDGWVYFPA-QDPKKGE------EAD------LEGEREM--M
SNVVGYARELESIV
>NP_596750_Schizosaccharomyces_pombe
------------------------------------------------------------
------------------------------------------------------------
------------------------------------------------------------
------------------------------------------------------------
------------------------------------------------------------
------------------------------------------------------------
------------------------------------------------------------
------------------------------------------------------------
------------------------------------------------------------
--------------------------------MSTLDLNH--------------------
------------------------------------------------------------
------------------------------------------------------------
------------------------------------------------------------
-LADLYDRKDWNACKKELLKLKVELAKQNLFVPTSD-------------KEKASFARNVF
EYGVLVSIQTCDIESFARYASQVIPFYHD-------SLV-------------PSSRMGLV
TGLNLLYLLSENRIAEFHTALESVP-------DKSLFERDPYVEWVISLEQNVMEGAFDK
VASMIRS----CNFPEFSYFMKIVMSMVRNEIATCAEKVYSEIPLSNATSLLYLENTKET
EKLAEE-------RGWDIRDGVIYFPKEANALETEDGMLIDEEDELELPPTASKHTISSI
RQLLSYTSELEQIV
```
