## Supplementary material for "Coding Sequence Insertions in Fungal Genomes are Intrinsically Disordered and can Impart Functionally-Important Properties on the Host Protein": MAFFT_MSAs: XP_712606.2_blasthits_MAFFT.txt

```
>XP_712606_Candida_albicans
------------------------------------------------------------
------------------------------------------------------------
------------------------------------------------------MVQL--
ALFT-------NNNHNNN--SNSNTPNTLNDDTQYDSTTMNT------------EDTPII
P---DKTDKLNGSDSRSSSRNRT-RSI---SFTRFLFNSN--------------------
-------------------------------------------------NNN-----NNN
---------KDHTEQSRCPSNETSDN-SVGSP---EQQ---------NSGFNKLK-KMFK
--TNS-------------------------------------------------------
---------SLT------------------------------------------------
------------------------------------------------------------
--QEDGKN----SGRTRSASTPL----TPP---------------------KVKKETSVP
VITTTKAPNK------EE------TTTTK--------------------------IH---
------------------------------------------------------------
---------------------------------------------------------SPP
ESPVVQSNPYFQY------------------------QGVPAHTNTSQNPQI-----ETA
PGRSDMSV-------------------------------------------------ALR
HNDSVFSLNEN----------------GVLK-PPKIHY-SELS-SS-SED----------
-----------------------------------------------------------N
SE----------------------------------------------------------
-----------------------PSSPALPKTPMRD------------------------
-------------------LVEKDELHLKPIEDERDLAIP--A------SPFQRALRRVA
SAPLVHRLLNEKSPEDANNNN-----------------------NNNTGNNLGGPFSTST
--QTSPK-----KDE-PF-------------DINKHIGEVKI-TG---------------
----------------RPRTYT-QDRTYSNAATRI----------------VDVQVGPNS
FEKVRLLGKGDVGKVFLVREKSSNKLYAMK-ILNKKEMIERNKIKRALAEQEILATSNHP
FIVTLYHSFQSKDHLYLCMEYCMGGEFFRALQTRDTKTICEADAKFYAAEVTAALEYLHL
MGFIYRDLKPENILLHQSGHIMLSDFDLSKQS-ERAKNPEISFH-KS-GMHLSSAGSSNH
HNGPAIDTKACIDGFRTNSFVGTEEYIAPEVIRGKGHTSAVDWWTLGIFLYEMLFGTTPF
KGQDRKKTFANVLKKDVKF--SDTQQ----SIS-------------------SNCRNLIK
KLLIKDEEKR--LGSKTGASEIKNHAFFKDTQWA--LLRHQKPPMIPVLTKSTS----TS
NSNKKY-----------EKP-------MEDTEE---------------ID-DVTSISKS-
---INE------QIDDPFSQFNSVTLRYGGEF------EDL----------NQSPMYN-P
DSSAYTSVAYTMTSNNE--NSFRQKSFLKR--
>XP_002418778_Candida_dubliniensis
------------------------------------------------------------
------------------------------------------------------------
------------------------------------------------------MVQL--
SLFT-------NNNNSNN--TNIN-----NDDTQYESTTMNT------------EDITII
PDKTDKTDKLNGSESRSSSRNRT-RSI---SFTRFLFNT---------------------
-----------------------------------------------------------N
---------KEHTEQSRGPSNETSDN-SVSSP---E-Q---------NSGFNKLK-KMFK
--TNS-------------------------------------------------------
---------SLT------------------------------------------------
------------------------------------------------------------
--PDDGKNGGGGGGRARSASTPL----TPP---------------------KIKKETTVP
IITTTEVSNK------EETATTTTTTTTT--------------------------VN---
------------------------------------------------------------
---------------------------------------------------------SPP
ESPVVQSNPYFQY------------------------QGVPAHTNTSQNPQI-----ETA
PDRSDMSV-------------------------------------------------ALR
HNDSVFSLNEQ----------------GVLK-PPKIHY-SELS-SS-SED----------
-----------------------------------------------------------N
SE----------------------------------------------------------
-----------------------PNSP-LPKTPMRE------------------------
-------------------LVEKDELHLKPIEDERDLAVP--T------SPFQRALRRVA
SAPLVHRLLNEKSSDDNNNNN-----------------------SNGDNNNLGGPFSTST
SMQTSPK-----KDE-PF-------------DINKHIGEVKI-TG---------------
----------------RPRTYT-QDRTYSNAATRI----------------VDVQVGPNS
FEKVRLLGKGDVGKVFLVREKSSNKLYAMK-ILNKKEMIERNKIKRALAEQEILATSNHP
FIVTLYHSFQSKDHLYLCMEYCMGGEFFRALQTRDTKTICEIDAKFYAAEVTAALEYLHL
MGFIYRDLKPENILLHQSGHIMLSDFDLSKQS-ERAKNPEISFY-KSGGMHLSSAGSFN-
HNGPAIDTKACIDGFRTNSFVGTEEYIAPEVIRGKGHTSAVDWWTLGIFLYEMLYGTTPF
KGQDRKKTFANVLKKDVKF--LDT-Q----SIS-------------------SNCRNLIK
KLLIKDEEKR--LGSKTGASEIKNHGFFKDTQWA--LLRHQKPPMIPVLTKSKSNN--NN
NNNKKY-----------DKSSVVIQEATEDNEK---------------ISIDMT--SKT-
---INN------E-DDPFSQFSSVTLRY-GEF------EDL----------NQSPMYN-P
ESNDYTSVAYTMTSNNG--NSFRQKSFLKR--
>XP_002547644_Candida_tropicalis
------------------------------------------------------------
------------------------------------------------------------
------------------------------------------------------MVML--
SIFNH------NHSHSNNSTTSTNDISNTNNNNSNNSPTSSTSIPEEHEVEETHEDPSIT
P---EPIEKLSIPDSRPSSRNRT-RSI---SFTRFLF-----------------------
-----------------------------------------------------------N
---------KEHQDQSRSTSNETTDNHSSSSPSTSEQN---------NSGFVRLK-NMFR
LPSST-------------------------------------------------------
---------SIH------------------------------------------------
------------------------------------------------------------
--SEDART----VGRTRSVSTPL----TPP---------------------RFKKEPPVP
HIVTTGTSTSLNDSLTENQITPSNTTHVSRTEDMPVQITPPSAINTVGEATVDDNLD---
------------------------------------------------------------
---------------------------------------------------------SSP
SSPVAQSNPYFQY------------------------QGLPEHSKASQNAHL-----ETA
PNRGDLSV-------------------------------------------------SLR
HNDSVFSLNDQ----------------GVLK-PPKIHS-REIS-TS-SED----------
-----------------------------------------------------------N
SE----------------------------------------------------------
-----------------------PSSP-LPKTPIRS------------------------
-------------------IMEGDELNLKPVEQETDLAVP--A------SPFQRALRRVA
SAPLVHRLMVDKQAGDQH-----------------------------------GVSSTSP
SVSASPQ-----KTEDPF-------------DINKHIGEVKI-TG---------------
----------------RPRTYT-QDRTYSNSATKI----------------VDVQVRPDS
FEKIRLLGKGDVGKVYLVREKQTNKLYAMK-ILSKKEMIERNKIKRALAEQEILATSNHP
FIVTLYHSFQSKEHLYLCMEYCMGGEFFRALQTRETKTICEADARFYAAEVTAALEYLHL
MGFIYRDLKPENILLHQSGHIMLSDFDLSKQS-ERAKNPEISFN-KS-GMHLPSSGSSNH
HNGPTIDTKACIDGFRTNSFVGTEEYIAPEVIRGKGHTSAVDWWTLGIFIYEMLYGTTPF
KGQDRKKTFANVLKKEVKF--LDT-Q----SVS-------------------SNCRNIIK
KLLIKDEEKR--LGSKTGASEIKSHAFFKDTQWA--LLRHQKPPMIPILTKS--------
--NKRF-----------ERP-------AQESEE---------------II-EAS--SNS-
---INE--------NDPFSRFNSVTLRY-GEF------EDF----------NSSPQYN-P
ESSAYTSVAYTMTSEHD--NSIKQKGFLKR--
>XP_003868546_Candida_orthopsilosis
------------------------------------------------------------
------------------------------------------------------------
------------------------------------------------------MVNL--
SLFQNSSTTTTNNNNNNNNNNNNTNNDKTDTITSNSNSSNNISTRVNMSLASGLEASPNS
----------NSPELRPSSRTRT-RSI---SISRFLFNRDHDTPGT--------------
------------------------------------PSVNT----------------AGN
---------SLENSSSESTVSGAPSDQTSNNNG--------------SNGMNRLK-NMFR
FPSNS-------------------------------------------------------
---------VSS------------------------------------------------
------------------------------------------------------------
--ADSKSQ----GQRQRSLSSPFRQ--SGRDHHHKKSSSINHL--------SVSSPPQLP
EIVTDAPESH---------------------------------------------DL---
------------------------------------------------------------
---------------------------------------------------------AEG
TSPVVHSNPYFQY------------------------QGLPPHLTTSTPQQP----NLLT
TNKSELSV-------------------------------------------------SLR
HNDSIYSLNEH----------------DVLQPPPKIHY-SQSSFSG-DDESDDDINN---
--------------------------------------------------------TKIG
TD----------------------------------------------------------
-----------------------NSTYLEPPRPEAS------------------------
--------------------------PIKEVNGEPALTPP--P------SPFQRALRRVA
SAPLVHKLMNDKSASD-----------------------------------------VSS
PPSPTPR-----KEQEPF-------------DISKHIGEVTI-TG---------------
----------------RPRTLT-QDRTYSHAATRI----------------VDVQVSPSS
FEKIRLLGKGDVGKVYLVRDLQSNRLYAMK-ILSKKEMIERNKIKRALVEQEILATSNHP
FIVTLYHSFQSKNFLYLCMEYCMGGEFFRALQTRESKTISENDAKFYAAEVTAALEYLHL
MGFIYRDLKPENILLHQSGHIMLSDFDLSKRS-ERAKNPEIAFN-KN-GLSLSSSGTYSP
HHGPTLDTKACIDGFRTNSFVGTEEYIAPEVIRGKGHTSAVDWWTLGIFIYEMLYGTTPF
KGHDRKKTFANVLKRDVKFDLVPTQQ----SVS-------------------SNCKSLIK
KLLIKEEDKR--LGSKTGASEIKNHVFFKNTQWA--LLRHQKPPMIPVLTKSKKH-----
--RDQK-----------EQH-------GGKDGI---------------KGNGTTGGAESP
DVSNEVHSIAESDPNDPFAKFNSVTLRYGDEDNAFEFGDECGGGVVNGICLDSSVVYNPE
KTTAYTSVAYTMTSPD---NGTSKRGFLRR--
>XP_001525992_Lodderomyces_elongisporus
------------------------------------------------------------
------------------------------------------------------------
------------------------------------------------------MVNL--
SLF-------------NLATSSPKHDDNTETSTASSNKSSNLSFKINNGKESQDPSPELG
P------------TSRSLSRNRN-RSI---SISRLLFNKETESNNS--------------
------------------------------------QKTEAAFDSQTSNSPQHVPPLSSN
---------TDETLNNDYKHNSIISNNSSQNQKQNQNQSHNNGNVNNSTSMSKLR-SIFR
IPSAS-------------------------------------------------------
---------FNS------------------------------------------------
------------------------------------------------------------
--QDDKST----MGRIRSLSSPFGQ--SSGNGNELSKPNKANVLQVPQVTVDAPSSNTPP
TVSSASMGTKGPTIPTESH------------------------------------DL---
------------------------------------------------------------
---------------------------------------------------------GDE
ASPVVQANPYFHH------------------------QGLPPHLGVEQPPQP----HFLG
SNKSEITV-------------------------------------------------ALR
HNDSVYSLNEN----------------GIAK-PPQVHH-NQIS-SG-DEEQDGEEEE---
--------------------------------------------------------KDGE
EEEKDGEEEKNRNIPVDKQRQNQMQIQKLGKGLGLGMQLELDTKQEQKKKNKHNDEGEDL
ASPRIAHTSHTSHTSHTSHTSHRPETPETLGTPHNEHTP---------------------
-------------------SKLKSDILLKPIEVDSGLAPP--V------SPFQRALRRVA
SAPLIHKMAND-------------------------------------------------
RLDSTDQNQGNDPNEEVF-------------DINKHIGEVKV-SG---------------
----------------RPRTYT-QDRTYSHSATKA----------------VDVQVGPDS
FEKIKLLGKGDVGKVYLVRETQSNKLYAMK-ILSKKEMIERNKIKRALAEQEILATSNHP
FIVTLYHSFQSKEHLYLCMEYCMGGEFFRALQTRETKTISENDARFYAAEVTAALEYLHL
MGFIYRDLKPENILLHQSGHIMLSDFDLSKQS-ERAKNPEITFA-KS-GMHLTSSGSNSP
HHGPTIDTKACIDGFRTNSFVGTEEYIAPEVIRGKGHTSAVDWWTLGIFLYEMLFGTTPF
KGTDRKKTFANVLKRDVKF--PDT-Q----SIS-------------------SSCKSLIK
KLLIKEEEKR--LGSKTGASEIKCHSFFKNTQWA--LLRHQKPPMIPVLTKSS-------
--SKKR-----------ESL--PKKPPTEETPA---------------LNEKKEPGTET-
----------FTDPNDPFAKFSSVTLRYGEEFE-----EDF----------NLNSIYN-P
ELTAYTSVAYTMTSDQ---SPSKLKGFLKR--
>XP_007374349_Spathaspora_passalidarum
------------------------------------------------------------
------------------------------------------------------------
------------------------------------------------------MVSL--
SLFGN------NSSPSSS--NDVTPPSEQDLSSMEANVFHNG-----------HAGITTP
P---------HPGYSRPQSRNRK-RSI---SFTKFLFNKD--------------------
-------------------------------------------------EPN-----STN
---------NHHVTPANDLGSSQSTL-SVNHPEELKSQ---------AS-FVRLK-NMFK
LSTAS-------------------------------------SLAHSESE-QSEEQQEQQ
QQQHHQEP--TS------------------------------------------------
------------------------------------------------------------
--PDTSVH----IGRNRSISTPL----SGPIKNHVRNFASREAGYTPSQDSMSSSTSKIP
TITTTPTSPP---------------------------------------------RS---
------------------------------------------------------------
---------------------------------------------------------GKD
ESQVIHSNLYFAY------------------------QGLPPHMAHENPPHPAQYLHDS-
TNRSDISV-------------------------------------------------ALR
HNDSVFSLSES----------------GILK-PPKVHT-SQIS-TS-DND---EEEQ---
--------------------------------------------------------AIEE
FP----------------------------------------------------------
-----------------------STIKSSPAVPILEKPPKITELEQQKKHKTHPDQPQPQ
HVLRTPKKFVTATADDGIFDDDTDNLNLKPIDVERDLSVP--V------SPLQRALRRVA
SAPLVHRLLQEKSSDTTT---------------------------------IEPPFSTAA
TPKPVVK-----TEEEVY-------------DINKHIGEVKI-TG---------------
----------------RPRTYT-ADRTYSNAATRV----------------TDVKVNADC
FEKIRLLGKGDVGKVYLVREKSSNRLYAMK-ILSKKEMIERNKIKRALAEQEILATSNHP
FIVTLYHSFQSQDYLYLCMEYCMGGEFFRALQTRDTKSISEQDAKFYAAEVTAALEYLHL
MGFIYRDLKPENILLHQSGHIMLSDFDLSKQS-ERAKNPEVVFN-RT-GLHLSSTSSVSS
RDGPALDTKACIDGFRTNSFVGTEEYIAPEVIRGKGHTSAVDWWTLGIFIYEMLYGTTPF
KGSDRKKTFANVLKKEVKF--LDS-Q----PVS-------------------SQCRSLIK
KLLIKDEEKR--LGSKTGASEIKNHAFFRNTQWA--LLRNQKPPMIPVLTKS--------
--TKKV-----------EKP-------IDEQTQ--------------------PQDSAAV
SLEENG------KSDDPFAQFSSVTLQY-EE-------NEC----------S-SPMYN-P
ESSAYTSVAYTMTKSQNG-SPTKQKGFLKR--
>XP_043048984_Scheffersomyces_spartinae
------------------------------------------------------------
------------------------------------------------------------
------------------------------------------------------MGIFFN
SNHSNKEIEEQTEINENFEIGGGIQDSALDLDFLNKSNTHGV------------------
----GKPHPPAFRDEALKGGSRS-RSI---SLSKFLFSKDHAISSA--------------
------------------------------------SSSASEANPSHTSSIQNINLNQSN
ESELKTHPIQNQNSNPPDNDDLIDNHPKSDSESDLSQPQLQHLPPARPQSLGKLR-SFFR
LSSTS--------------------------------------ISLNQSIGQTTPPISES
IPESNDDQIGRH------------------------------------------------
------------------------------------------------------------
--SAPAQKRRFTLGRIRSDSVPI--------------SSLFHRGITPDAEPSTPSNSDGS
TVSKSSGGPE------------------------GSTEVPTKPKLLIDSSKEPHNNN---
------------------------------------------------------------
---------------------------------------------------------DKL
ASPVAYSNAYFAH------------------------QGLPPHFSHKAKHLE---IEEAA
SLLHGISV-------------------------------------------------SLR
HNESLADFQDS-----------------VIK-PPKITG------NY-EDPVILEKED---
--------------------------------------------------------EDKD
AT----------------------------------------------------------
---------------------------SIYATPKKS------------------------
----------FCKNLQDSPLRDLASPSLVTGDQIPQLPTPVRPGNLLQASGIQRTLRRVA
SAPLVSRLLSD-SKRSSADLA-----------------------ESRRFDRPDQTGDNAK
EPSTSDI---------PF-------------DISAHIGEIKV-LD---------------
----------------RPNTSSNSGRNYSHALTKV----------------LEAHVNENS
FERIRLLGKGDVGKVYLVREKASNKLYAMK-ILSKKEMIERNKIKRALAEQEILATSNHP
FIVTLYHSFQSEDYLYLCMEYCMGGEFFRALQTRKSKCIAEEDARFYAAEVIAALEYLHL
MGFIYRDLKPENILLHQSGHIMLSDFDLSKQS-ESLSNPVISFS-K-------TSHGLSN
SNEPTLDTKVCIDGFRTNSFVGTEEYIAPEVIRGEGHTSSVDWWTLGIFIYEMLYGTTPF
KGRDRRRTFANILKNEVKF--PDS-K----PAS-------------------STCKNLVK
KLLTKDENKR--LGSKTGASEVKIHPFFKNTQWA--LLRNQKPPLIPIISRSKRPE--DQ
STSES----------------------KSTKDI---------------DTESEKPKASEE
LPEADVVLPHKPKQNDPFANFSSVSLHYNDESG------------------DQALEYS--
-TDVYASVAYTITNS----GGTPKKGFLKR--
>XP_001384187_Scheffersomyces_stipitis
------------------------------------------------------------
------------------------------------------------------------
--------------------------------------------------------MA--
NSPLK------NSPEIPF--VDLGNGDIANTYSLQISPKLKP-----------EDDIAAG
S---------AVPTSRSASRNRA-RSI---SISKFLFNKEASAPAA--------------
------------------------------------LDTRDLPISNKSNDNN-----SNS
---------NNGQNNSNNIINGSTAS-FVEH-DDLKPQ---------NS-LSKLK-SFFR
LSSASLPIRQLDNSEKSSQHHSANTSNSSGTPTIYSKGSENGEEGNSEIE-VALKNGQTA
ETQTHQKPVQTT------------------------------------------------
------------------------------------------------------------
--SSADFT----IGRKRSVSSPA----CSP-RNRNRSGSVNQVIPEPAE----SDRTLPA
VITNYPSSPT---------------------------------------------SS---
------------------------------------------------------------
---------------------------------------------------------KHR
ESPVVSSNLYFAY------------------------QGLPPHLKASGHA-PSQRLDEAA
THSDDLSV-------------------------------------------------SLR
HNESILSLGEQ----------------STLK-PPKVHQLSKFS-SS-EESGSEIEEK---
--------------------------------------------------------IEEE
AQ----------------------------------------------------------
-----------------------VSNQTSPKTPSNE------------------------
-------------------GSSNDKLAIPV----ANLQPP--T------SPFQRTLRRVA
SAPLVHRLLND----------------------------------------------SKQ
TSPSATP-----SSEEEF-------------DVNKHIGELKI-TG---------------
----------------RPRTYT-SERMYSTASTKV----------------MDVQVTPDC
FEKIRLLGKGDVGKVYLVREKASNKLYAMK-ILSKKEMIERNKIKRALAEQEILATSSHP
FIVTLYHSFQSNDYLYLCMEYCMGGEFFRALQTRETKSISENDARFYAAEVTAALEYLHL
MGFIYRDLKPENILLHQSGHIMLSDFDLSKQS-ESAKNPEIFFN-K--SSHLTSSSGNHN
--GPAIDTKACIDGFRTNSFVGTEEYIAPEVIRGKGHTSAVDWWTLGIFIYEMLYGTTPF
KGSDRKKTFANVLKKEVKF--LDS-Q----PAS-------------------SNCRNLIK
KLLIKDEAKR--LGSHTGASEIKSHAFFKNTQWA--LLRHQQPPMIPVLTKS--------
--TKKY-----------TSL-------KESDDQ---------------ASNLLNSENNS-
---QNSTTGKKDDTNDPFANFSSVTLHY-SESGNNVEPNPT----------VESVILN-A
QNGVYTSVAYTMTNGS---KNAKQKGFLKR--
>XP_020067449_Suhomyces_tanzawaensis
------------------------------------------------------------
------------------------------------------------------------
------------------------------------------------------------
------------------------------------------------------------
------------------------------------------------------------
------------------------------------------------------------
------------------------------------------------------------
------------------------------TP----------------------------
------------------------------------------------------------
------------------------------------------------------------
------------------------------------------------------------
------------------------------------------------------------
------------------------------------------------------------
------------------------------------------------------------
ESPVVSSSLYFAY------------------------QGLPPHLGASSGS-PHKNFEESV
TNRDDLSV-------------------------------------------------SLR
HNDSVFSLSDS----------------GVLK-PPMAHQ-NQFS-SG-EEDTLNDMRK---
--------------------------------------------------------TNST
SP----------------------------------------------------------
-----------------------HSTDLPPKTPTNR------------------------
--------------------HTNDSHDFPPKASGSTLVPP--S------SPFQRTLRRVA
SAPLVHRLLSE----------------------------------------------SKP
TPASAPN-----AEDEEF-------------DINKHIGELKI-TG---------------
----------------RPRTYT-QERMYSSAATKI----------------MDVQVNLDC
FEKIRLLGKGDVGKVYLVKEKVSNKLYAMK-VLNKKEMIERNKIKRALAEQEILATSNHP
FIVTLYHSFQSHDYLYLCMEYCMGGEFFRALQTRETKSIAENDAKFYAAEVTAALEYLHL
MGFIYRDLKPENILLHQSGHIMLSDFDLSKQS-ESTKNPEIFFN-K--GSHLSSNSNSSH
AGGLSLDTKACIDGFRTNSFVGTEEYIAPEVIKGKGHTSAVDWWTLGIFIFEMLYGTTPF
KGADRKKTFANILKKDVKF--MDT-Q----SIS-------------------SNCKSLIK
KLLIKDEVKR--LGSKTGASDIKNHAFFKNTQWA--LLRHQQPPMIPVLTKN--------
--SKKY-----------ERP-------TDSVDM---------------SG---PKDNKT-
---KNGAV----DSNDPFRNFSSVTLHY-SE-------QEA----------SDSAVYN-A
ESTAYTSVAYTMTSGNTFKSPMKQKGFLKR--
>XP_020075501_Hyphopichia_burtonii
------------------------------------------------------------
------------------------------------------------------------
------------------------------------------------------------
------------------------------------------------------------
------------------SPDKE-TSP---------------------------------
------------------------------------------------------------
------------------------------------------------------------
------------------------------------------------------------
--------TKTQ------------------------------------------------
------------------------------------------------------------
--ESPSVMRRFMLGRKRSMSTPNHSRVSSNTSNGLENNTK-----------PSLNNIQIP
EIKETAPPSS--------------------------------------------------
------------------------------------------------------------
------------------------------------------------------------
NSPLVNSNLYFAH------------------------QGLPPHLDSSNNLNP-SNIEESA
LNKGDVAV-------------------------------------------------SLR
HNDSVFSLNNHKISPSTNTKDDLLTTPDILK-PPKIHT-SSSS-QA-SPS-MNYGS----
------------------------------------------------------------
------------------------------------------------------------
-------------------------SKNSTTTPD--------------------------
--------------------QRNSNLDSEA----LSPPTP--S------TPFQRTLRRVA
SAPLVHRLLND----------------------------------------------NSI
KPPASESSVHHLGNDDEF-------------DINKHIGELNMPRS---------------
----------------RPRTYT-QGRMYSHSATKI----------------MEAQVDQGC
FEKIKLLGKGDVGKVYLVKEKVSSKLYAMK-VLNKKEMIERNKIKRALAEQEILATSNHP
FIVTLYHSFQSRDHLYLCMEYCMGGEFFRALQTRETKSISENDAKFYAAEVTAALEYLHL
MGFIYRDLKPENILLHQSGHIMLSDFDLSKQS-ESTKNPEIFFS-K--NSH--GLSNGN-
-NGPTLDTKACIDGFRTNSFVGTEEYIAPEVIRGKGHTSAVDWWTLGIFIFEMLYGTTPF
KGKDRKKTFGNVLKKDVKF--LDS-Q----SIS-------------------SNCKSLIK
KLLIKDETKR--LGSKTGASDIKNHIFFKNTQWA--LLRNQKPPMIPVLTKAKN------
--S----------------I-------NANDDQ-----------------DITNVKPSN-
----------PD---DPFANFSSVTLNY-NEN------EAN----------DSSVLYS-S
DNAIYTSVSYTMTNK----NGVSPRKQ-----
>XP_015466476_Debaryomyces_fabryi
------------------------------------------------------------
------------------------------------------------------------
------------------------------------------------------------
--------------MVNLSSSKFHIADATDEEIQQAPSDGNL------------------
-------------KSHEDSINRS-STPKFGSISRFFFNKEQSVSSD--------------
------------------------------------VSNAD--------STV-----SSN
---------TDSLNHSHGAKFGVTNSDTKEDEHEDQKQ---------QPGLNKLK-SFLR
LSSNSLLLSNNASNDNGDPHGPKGSEAITPNADSLTPVHSNENRGKSK---DDSEESHTG
HKDGSNVSTKQE------------------------------------------------
------------------------------------------------------------
--ATGGMMKKFMLGRKRSVSSPT----SPSVGNRKTQPSN-----------LLVNTQALK
DVPEIVTENT--------------------------------------------------
------------------------------------------------------------
------------------------------------------------------------
ESPVISSNLYFAH------------------------QGLPPHINNQTK-NN-HNLAANA
TNEDDISV-------------------------------------------------ALR
HNDSVFSLNEG----------------GVLK-PPNVYQ-SKLT-TS-DES----GSE---
--------------------------------------------------------PEAI
PE----------------------------------------------------------
-----------------------H-TDSGVKTPVES------------------------
------------------NLQNKSKLEVPL----QTLPHPGQA------SPFQKTLRRVA
SAPLVHRLLND----------------------------------------------SNT
RLPQTRA---YVSNDDDF-------------DITEHIGELK--SG---------------
----------------RPRTLS-RGRMYSSASTKI----------------MDAQVNQNS
FKKIRLLGKGDVGKVYLVKENASNKLYAMK-ILSKKEMIERNKIKRALAEQDILATSNHP
FIVTLYHSFQSNDYLYLCMEYCMGGEFFRALQTRETKTISEVDAKFYAAEVTAALEYLHL
MGFIYRDLKPENILLHQSGHIMLSDFDLSKQS-ESTKNPEIFFN-K--TSH--GLSSNSN
HNGPTLDTKACIDGFRTNSFVGTEEYIAPEVIRGKGHTSAVDWWTLGIFIYEMLFGTTPF
KGRDRKKTFGNILKKEVKF--LET-R----SIS-------------------SSCKSLIK
KLLIKDEAKR--LGSKTGASDIKNHAFFKNTQWA--LLRHQKPPMIPVLSKTKK------
--SDRI-----------ERY-------DSEEDQ---------------ATDSATDISEN-
----------KDVLNDPFANFSSVTLHY-NEL------DSG----------SDQMVYNEA
DSTLYTSVAYTMTNN----SSPKPKNFLKR--
>XP_457529_Debaryomyces_hansenii
------------------------------------------------------------
------------------------------------------------------------
------------------------------------------------------------
--------------MVNLSSSKFHITEPADEDIQSTSVNGNQ------------------
-------------KGHEDSCNRS-STPKFGSISRFFFNKEQSVSSD--------------
------------------------------------VSNAD--------STV-----SSN
---------TDSLNHNHGSKSGVTNSEAREDEHDDAKQ---------QPGLSKLK-SFLR
LSSNSLLLSNNGPNDNGEQNGPKGTDVITPNAESVTPVRSNEEKTKLKHESDRNEEGHNG
NKDGSNVSTKQE------------------------------------------------
------------------------------------------------------------
--ASAGMMKKFMLGRKRSVSSPT----SPATGNRKPQQSN-----------LSINTESPK
DIPEIITENT--------------------------------------------------
------------------------------------------------------------
------------------------------------------------------------
ESPVISSNLYFAH------------------------QGLPPHMNNHNK-NN-HTLAASA
ANEDDISV-------------------------------------------------ALR
HNDSVFSLNDG----------------GPLK-PPNVYQ-SKLS-AS-DES----GSE---
--------------------------------------------------------HEPI
PE----------------------------------------------------------
-----------------------HTTESGLKTPEES------------------------
------------------TLQNKNKLEVPP----HTLPHPGQA------SPFQKTLRRVA
SAPLVHRLLND----------------------------------------------SNT
RLPQTRA---YVSNDDDF-------------DITEHIGELK--SG---------------
----------------RPRTLS-RGRMYSSASTKI----------------MDAQVNQNS
FKKIRLLGKGDVGKVYLVKENLSNRLYAMK-ILSKKEMIERNKIKRALAEQDILATSNHP
FIVTLYHSFQSNDYLYLCMEYCMGGEFFRALQTRETKTISETDAKFYAAEVTAALEYLHL
MGFIYRDLKPENILLHQSGHIMLSDFDLSKQS-ESTKNPEIFFS-K--TSH--GLSSSNN
HNGPTLDTKACIDGFRTNSFVGTEEYIAPEVIRGKGHTSAVDWWTLGIFIYEMLFGTTPF
KGRDRKKTFGNVLKKEVKF--LET-R----SIS-------------------SSCKSLIK
KLLIKDEAKR--LGSKTGASDIKNHAFFKNTQWA--LLRHQKPPMIPVLSKNKR------
--ADKV-----------ERY-------DSEEDQ---------------ITDSTTDVSEN-
----------KDILNDPFANFSSVTLHY-NEL------DSG----------DDQMVYNEA
DNTVYTSVAYTMTND----SSPKPKHFLKR--
>XP_006685339_Yamadazyma_tenuis
------------------------------------------------------------
------------------------------------------------------------
------------------------------------------------------MI----
KIF---------------------------------------------------------
------------------NKNRRLDSF---------------------------------
------------------------------------------------------------
------------------------------------------------------------
------------------------------------------------------------
------------------------------------------------------------
------------------------------------------------------------
------------------------------------------------------------
------------------------------------------------------------
------------------------------------------------------------
------------------------------------------------------------
------------------------------------------------------------
-INGDVTV-------------------------------------------------SLR
HNDSVLSVDDP----------------DHVKLPGKVYGL-----EG-KDEVVTDSEG---
--------------------------------------------------------HLMP
PQ----------------------------------------------------------
-------------------------PPYGSPKPHQQ------------------------
--------------------------------------PPAGTGG---ESPFQRTLRRVA
SAPLVNLLKTD-----------------------------------------------SS
ASNVSTK-----TAEPEF-------------DLSKHIGEITI-KS---------------
----------------RTRSST-QGRMYSKSSTKV----------------TDVQVRPDS
FEKIKLLGKGDVGKVFLVKEKCSNKLYAMK-VLNKKEMIERNKIKRVLTEQEILSSSNHP
FIITLYHSFQSEDYLYLCMEYCMGGEFFRALQTRENRCINESDARFYVSEVVAALEYLHL
NGFIYRDLKPENILLHQSGHIMLSDFDLSKQT-DLIQNPVM-------------------
-NDLKLDTKSCIEGFRTNSFVGTEEYIAPEVIRGKGHTSLVDWWTLGILLYEMLYGTTPF
KGKDRKRTFSNILKKDVKF--FDTKRTGNGSVS-------------------SSTKSLIK
KLLIKDENKR--LGSKNGATDIKTHAFFKNVSWA--LLRNSQPPMIPVLNKAGTVT--PK
KIEKEF-----------ETH--------DHQES---------------GISTTTSTSNS-
----------KVETDDPFRSFSSISLFY-NEAYEE---DDV----------TNNGQYY-V
DNSIYSSVYYTMTKSP-------KKGLLK---
>XP_001486132_Meyerozyma_guilliermondii
------------------------------------------------------------
------------------------------------------------------------
------------------------------------------------------MVNLPT
SLFANEDSPKANGELRFHSSSATNSSALTP------------------------------
---------------------RT-RSI---SISKMFFNKDQ-------------------
-----------------------------------------------------------N
---------SDHEQMNHED----------------------------PQGRSKLK-MFFR
IPPAS----------------------------TSNSSGRSDESGSSKTGHNGNSPRMSP
SPQLSSSQHRQE------------------------------------------------
------------------------------------------------------------
--ATSDMMKRFALGRKRSVSHPPSLADPGSDQD------------------LSNASPSQP
RIIINEGRTN-------------------------------------------DQSA---
------------------------------------------------------------
---------------------------------------------------------GES
GSPIVSSNPYFTH------------------------QGLPPHLKVNNDYNN---LNALD
EKQDDVSV-------------------------------------------------SLR
HNDSVIDLGDN----------------KILP-PPQTHH-STAH-TK-SHFNYEDSND---
--------------------------------------------------------SQYT
DE----------------------------------------------------------
----------------------------VFQSPEKK------------------------
------------------SSKNDGNRSRSSTKVRDSLVPP--V------SPFQRTLRRVA
SAPLVNRLLNE----------------------------------------------PST
RAPNSEA---LPNKEKQF-------------DINDHIGELNI-LG---------------
----------------RPRTLT-QGRVYSHAATKV----------------LDVTVDQSC
FEKIRLLGKGDVGKVFLVKEKASKRLYAMK-VLSKKEMIERNKIKRALAEQEILATSNHP
FIVTLYHSFQSKDHLFLCMEYCMGGEFFRALQTRESKCISEHDAKFYAAEVTAALEYLHL
MGFIYRDLKPENILLHQSGHIMLSDFDLSKQS-ESTKNPEIFFS-K---------AALNS
SNGPTLDTKACIDGFRTNSFVGTEEYIAPEVIRGKGHTGAVDWWTLGIFMYEMLFGTTPF
KGRDRKKTFANVLKKDVKF--LDT-Q----PIS-------------------SNCKSLIK
KLLIKDEAKR--LGSKTGASDIKNHSFFKNTQWA--LLRHQQPPMIPVLTR---------
--SKKA-----------EAL------DSSDLDD---------------ESTSSPPLKKN-
----------HLGEEDPFAHFSSVTLHY----------NDVGD--------SDDQLYT--
DDSTYTGISYTITNSE---SKPKRKR------
>XP_018710971_Metschnikowia_bicuspidata
MNNQTIKEITKQPPGSLHQTTPANTPGRPLNAVTWKCRSSNSSTAVASPAALPPENARSP
FFPEIPGKKSAPELFKASALITLAPGPAQRPARAPAPRTLDLRRQTHASGPLLLLPGDPE
SHSNTPNPGGNTHKNTRPPLRLPAACVFVPKPRVCAPKPRVCAPKPRVCAPVSRMANLYQ
TLFSPTPARPPDAGADTNTDTD--------------------------------------
----SVWRALPPPAARAKPARRS-RSV---SVPRFFF-----------------------
------------------------------------------------------------
---------RALTSQTDPPPAVPPPDKTPPSPGFA------------LAGLHRLR-ALFR
FSAPV-------------------------------------------------------
------------------------------------------------------------
------------------------------------------------------------
------------------------------------------------------------
-----------------------------------------------------DAAT---
------------------------------------------------------------
---------------------------------------------------------DTR
LAPGAASPEPFPS------------------------SVFRPRTYDGEDITL--GLMAAA
GNAQSAQN-------------------------------------------------ALR
RLDSELSGPSR-----------------------RGHR----------------------
------------------------------------------------------------
------------------------------------------------------------
------------------------------------------------------------
-------------------SADGPSPGLARGPYPATMQPPQQP-----ASPLRKTLRRVA
LAPLV-RLLGD------------------------------------------------R
SPCAEPP--------KEF-------------DLNDHIGELNLAQG---------------
----------------RPRTYT-QGRTY-------------------------LQLAP-S
FETIRLLGKGDVGKVFLVREKASSRLYAMK-VLNKKEMIQRDKIKRALAEQEILATSSHP
FIVTLYHSFQLEDSLFLCMEYCMGGEFFRALQTRDTKTIAEDAARFYAAEVTAALEYLHL
LGFIYRDLKPENILLHQLGHIMLSDFDLSKQS-ACIKSPEIQFT-K-----------AHS
SASPAIDTKACIDGFRTNSFVGTEEYIAPEVIRGKGHTSAVDWWTLGIFMYEMLYGTTPF
KGKDRKTTFGNVLKRDVRF--PDS-K----PVS-------------------SSCRSLIK
KLLIKDETKR--LGSKLGASDIKTHPFFKATQWA--LLRHQKPPMIPVLTK---------
--TKKP-----------ERT-------ADRPPS---------------QEEPASLPKAD-
------------AKDDPFAMFSSVTLRHDDE-------DTE----------DAHIVEN--
DTTLYSSVAYTMTSHPES-SLKRSKGFLRR--
>XP_002614512_Clavispora_lusitaniae
------------------------------------------------------------
------------------------------------------------------------
------------------------------------------------------MVNLYP
SFLHSNGTKPSDMDDDNIWKPPTPVDEKK-------------------------------
------------------AGSRS-RSI---SMTRFFF-----------------------
------------------------------------------------------------
---------KDHDSDQDQSQPQTPSEVTPDTESDSRK----------PTGLVKLK-SFLR
FSASP--------------------DIKQENKLEPRQELKSSPKLNHETDTSGSESQIGD
QNTNDGRPVGQE------------------------------------------------
------------------------------------------------------------
--ATPSMLRMFSLGRKRSVSTPL------------------------------------N
QIPYAKAPEQ---------------------------------------------QQ---
------------------------------------------------------------
---------------------------------------------------------SEK
TSPVVQQNPYFAH------------------------QGFPPHMDAQKQHYE-----GRP
NSKNQIAV-------------------------------------------------SLR
HNDSIIFASEA-------------------NSHESAHSDNEYKGSS-LQDLIKEESE---
--------------------------------------------------------ALQQ
KN----------------------------------------------------------
------------------------------------------------------------
---------------DKSKCEENVSQSRRSQGQMGNLSNP---------TPLRKTLRRVA
SAPLVHLLLND-----------------------------------------------KS
QTQETTK---------EF-------------NIHEHIGELNLTKG---------------
----------------RPRTST-QGRMYSHSATKI----------------MDVQVSPDC
FEKIRLLGKGDVGKVFLVREKASSRLYAMK-VLNKKEMIERNKIKRALAEQEILATSNHP
FIVTLYHSFQSADSLYLCMEYCMGGEFFRALQTRESKTISEDDARFYAAEVTAALEYLHL
MGFIYRDLKPENILLHQSGHIMLSDFDLSKQS-ANAKNPEIQFS-K-----------TNH
SANPTIDTKACIDGFRTNSFVGTEEYIAPEVIRGKGHTSAVDWWTLGIFIYEMLYGTTPF
KGRDRKATFSNVLKKDVRF--ADT-H----AVS-------------------SSCKNLIK
KLLVKDETKR--LGSKMGASDIKSHAFFKNTQWA--LLRNQKPPMIPVLTR---------
--TKKT-----------DKK-------PQQEDM---------------KSEETSVENSS-
--------KFNASDEDPFANFSSVTLHY----------DDGDM--------DDSIMMS-G
DSSLYTSVAYTMTNHSDS-STRRQKGFLRR--
>XP_025344536_Candida_haemuloni
------------------------------------------------------------
------------------------------------------------------------
------------------------------------------------------MV----
SIFHTPKPESFQDEDDSIWKPPAYIEEGNFQGPSSGTGSSSVSTI---------------
----------N-GSTTPGKKNRRPRSI---SVSRFLF-----------------------
------------------------------------------------------------
---------KDH-SDASEAENSFEDRRQAN-----------------TGGMVKLK-SLFK
FGSPA-------------------------PSETEQGKDETTE----KDDRIDTSEVVGE
KSKPKD------------------------------------------------------
------------------------------------------------------------
---ESNAFWKFSLGRKRSVSAAP-----------------------------------SH
TIQSPTK--T---------------------------------------------EE---
------------------------------------------------------------
---------------------------------------------------------SSE
DSPIVSSSLYFAH------------------------QGLPPHMSKSTGEAG------LH
SAQNNLAV-------------------------------------------------SLR
HNDSVFSVNKS-----------------------HSHS-SQTS-TS-HETEKELSEI---
--------------------------------------------------------KEVL
ST----------------------------------------------------------
------------------------------------------------------------
------------------NTVEEEAPSTAPSAPALNVPPPVGP------GSFQRTLRRVA
SAPLVHRLLND-----------------------------------------------NK
SPVLEPK--------KDF-------------DVRDHIGELSGVKT---------------
----------------RPRTYT-QGRMYSHSATRI----------------MSAQVGPEC
FEKVKLLGKGDVGKVYLVKEKASSRLYAMK-VLNKKEMIQRNKIKRALAEQEILATSNHP
FVVTLYHSFQSEDSLYLCMEYCMGGEFFRALQTRETKTIGEDDAKFYAAEVTAALEYLHL
MGFIYRDLKPENILLHQSGHIMLSDFDLSKQS-AKTKGPEIQFG-K----------SHSH
-NNPTIDTKACIDGFRTNSFVGTEEYIAPEVIRGKGHTSAVDWWTLGIFIYEMLYGTTPF
KGRDRKATFSNVLKKDVKF--HDA-Q----SVS-------------------SNCKNLIK
KLLIKDETKR--LGSKSGASDIKYHAFFKNTQWA--LLRHQQPPMIPVLTKNKKVD----
--NRKQ-----------ETF-------SSEEPS---------------ASSSNSKPVDS-
-----------NPESDPFASFSSVTLHY-NET------DDN----------DSAFMLG-T
ENSVNTSVAYTMNSRPGA-SPRKQKGFLRR--
>XP_024712958_Candida_pseudohaemulonis
------------------------------------------------------------
------------------------------------------------------------
------------------------------------------------------MV----
SIFHTPKAESFQDEDDLIWKPPAFIEEAGLQGPSSGTGSSNVSTL---------------
----------N-GSTTPGKKSRRPRSI---LVSRLLF-----------------------
------------------------------------------------------------
---------KDH-SETTEGESLFEDRRSGT-----------------PGGMGKLR-SLFK
FGLPG-------------------------PSEGEA---EDPE----KTDKEEHTEASPE
KHKSKE------------------------------------------------------
------------------------------------------------------------
---DSNAFWKFSLGRKRSVSAAQ-----------------------------------PH
TLQNSPR--S---------------------------------------------DN---
------------------------------------------------------------
---------------------------------------------------------QEQ
ESPMVLNSLYFAH------------------------QGHPPHMTNQNGEAG------L-
STQNNLAV-------------------------------------------------SLR
HNDSVFSVNKS-----------------------HLHL-SQTL-AS-HETEKELLEI---
--------------------------------------------------------KEVA
LT----------------------------------------------------------
------------------------------------------------------------
------------------TTPDEKVPALQESPLG---APPSGP------GFTQRTLRRVA
SAPLVHRLLND-----------------------------------------------NK
LPVLEPK--------KEF-------------DVKDHIGELSAVKS---------------
----------------RPRTYT-QGRMYSHLATRI----------------MTAQVGPEC
FEKVKLLGKGDVGKVYLVKEKASLRLYAMK-VLNKKEMIQRNKIKRALAEQEILATSNHP
FVVTLYHSFQSEESLYLCMEYCMGGEFFRALQTRETKTIGEDDARFYAAEVTAALEYLHL
MGFIYRDLKPENILLHQLGHIMLSDFDLSKQS-AKTKGPEIQFA-K----------SHNH
-SNPTIDTKACIDGFRTNSFVGTEEYIAPEVIRGKGHTSAVDWWTLGIFIYEMLYGTTPF
KGRDRKATFSNVLKKDVKF--HDT-Q----PVS-------------------GNCKNMIK
KLLIKDETKR--LGSKLGASDIKYHSFFKNTQWA--LLRHQQPPMIPVLTKNKKGD----
--NKKQ-----------EVF-------SLDEPS---------------GSSSQSKPASL-
-----------DPANDPFALFSSVTLHY-NET------DDN----------DLAFMLG-T
ENSVNTSVAYTMNSRPGA-SSRRQKGFLRR--
>XP_025335793_Candida_duobushaemulonis
------------------------------------------------------------
------------------------------------------------------------
------------------------------------------------------MV----
SIFHTPKAESFQDEDDSIWKPPAFIEEEGLQGPSSGTGSSNVSTL---------------
----------N-GSSTPGKKSRRPRSI---SVSRLLF-----------------------
------------------------------------------------------------
---------KDH-SETTEGESSFEDRRSGT-----------------PGGMGKLR-SLFK
FGSPG-------------------------PSEEEA---EDPV----KTDKEEHTEASPE
KPKSKE------------------------------------------------------
------------------------------------------------------------
---DSNAFWKFSLGRKRSVSAAQ-----------------------------------PH
TLQSSPR--S---------------------------------------------DN---
------------------------------------------------------------
---------------------------------------------------------QEQ
ESPMVSNSLYFAH------------------------QGHPPHMTNQNGEAG------L-
STQNNLAV-------------------------------------------------SLR
HNDSVFSVNKS-----------------------HSHS-SQTS-AS-HETEKELSEI---
--------------------------------------------------------KEVA
ST----------------------------------------------------------
------------------------------------------------------------
------------------TAPDEKVPALQESPLG---APPSGP------GFTQRTLRRVA
SAPLVHRLLND-----------------------------------------------NK
SPVLEPK--------KEF-------------DVKDHIGELSAVKS---------------
----------------RPRTYT-QGRMYSHSATRI----------------MTAQVSPEC
FEKVKLLGKGDVGKVYLVKEKASSRLYAMK-VLNKKEMIQRNKIKRALAEQEILATSNHP
FVVTLYHSFQSEESLYLCMEYCMGGEFFRALQTRETKTIGEDDARFYAAEVTAALEYLHL
MGFIYRDLKPENILLHQSGHIMLSDFDLSKQS-AKTKGPEIQFA-K----------SHNH
-SNPTIDTKACIDGFRTNSFVGTEEYIAPEVIRGKGHTSAVDWWTLGIFIYEMLYGTTPF
KGRDRKATFSNVLKKDVKF--HDT-Q----PVS-------------------GNCKNMIK
KLLIKDETKSGVVEASAAAHDPRSH-------------------------QEQEGD----
--SKKQ-----------EVF-------SSDDPS---------------GSSSQSKPTSS-
-----------DPANDPFASFSSVTLHY-NET------DDY----------DSAFMLG-T
ESSVNTSVAYTMNSRPGA-SSRRQKGFLRR--
>XP_028888718_Candida_auris
------------------------------------------------------------
------------------------------------------------------------
------------------------------------------------------MV----
SIFHTPKTQSFQDEDDSIWKPPAFIADGSFPGSSSGTGSSNGSNS---------------
----------NIGTPAPGKKNRRPRSI---SVSRFLF-----------------------
------------------------------------------------------------
---------KDHASDNSEVDSSFEDRRQAN-----------------PGGMVKLK-SLFK
FGSPA-------------------------PSESEAGKDENEVGKAGSNDNIDTSEVTIS
NKKPKEEPSTKP------------------------------------------------
------------------------------------------------------------
--KEDNAFWKFNLGRKRSVSAAP-----------------------------------QP
TLQTSTHTAT---------------------------------------------KS---
------------------------------------------------------------
---------------------------------------------------------DDQ
ESPMVSSSLYFTH------------------------QGLPPHMTKQTGEQA------L-
-AQNNLAV-------------------------------------------------SLR
HNDSVFSVNKS-----------------------HSHS-SQTS-AS-HEMEKELSEI---
--------------------------------------------------------QEAQ
AA----------------------------------------------------------
------------------------------------------------------------
------------------ETETGRSTLSPEAALGAPPSPAAGS------GSFQRTLRRVA
SAPLVHRLLND----------------------------------------------TTK
SPMLEPK--------KEF-------------DVRDHIGELTDVKT---------------
----------------RPRTYT-QGRMYSHSATRI----------------MSAQVGPEC
FEKVKLLGKGDVGKVYLVKEKATSRLYAMK-VLNKKEMIQRNKIKRALAEQEILATSNHP
FVVTLYHSFQSEDSLYLCMEYCMGGEFFRALQTRESKTIGEDDARFYAAEVTAALEYLHL
MGFIYRDLKPENILLHQSGHIMLSDFDLSKQS-AKTKGPEIQFS-K----------SHSH
SNNPTIDTKACIDGFRTNSFVGTEEYIAPEVIRGKGHTSAVDWWTLGIFIYEMLYGTTPF
KGRDRKATFSNVLKKDVRF--LDT-Q----SVS-------------------SNCKNLIK
KLLIKDETKR--LGSKLGASDIKYHAFFKNTQWA--LLRHQQPPMIPVLTKNKKGD----
--VKKP-----------EVF-------SVDESS---------------GSSSASKAQEP-
-----------SSEPDPFASFSSVTLHY-NET------DDH----------DSAFILG-S
ENSINTSVAYTMSSRPGI-SPRKTKGFLRR--
>NP_014445_Saccharomyces_cerevisiae
------------------------------------------------------------
------------------------------------------------------------
------------------------------------------------------------
-----------------------------------MAGHHHEHEQE--RDHEQEHEHDSL
QRPT-------T----GSERTRSI------SFSKLLTRSWKRNASS---------SNNMS
V----------------------------SSVN---------------------------
---------------LYSDP-ENSRESDHN----------NSGSEGQSSRFSKLK-SMFQ
SGNSSKNASAHNSSQSSLEGDSAS------------------------------S-----
SSKLRYVKPMTS------VANASPASPPLSPTIPET----------------------DV
LQTPKMVHI---------DQHEHEREHSNCGSPIMLSSSSF-------------------
--SPTVARTG--TGRRRSPSTPIM------------------------------------
-------PSQNSNNSSSTSAIRPNNYRHH------------------SGSQGFSSNNPF-
------------------------------------------------------------
---------------------------------------------------------RER
AGTVRSSNPYFAY------------------------QGLPTHAMSSHDLDEGFQPYANG
SG-------IHFLSTPTSKTNSLTN----------------------------------T
KNLSNLSLNEI------------------------------------KENEEVQEFN-NE
---------------------------------------------DFFFHDIPKDLSL--
KDTLNGS--------PSRGSS---------------------------------------
KSPTI--------------------------------------TQTFPSIIVGFDNEYEE
DNNNDKHDEKEEQQTTT-----------DNKTRNLSPTKQNGKATHP--RIKIP-LRRAA
SEPNGLQLASATSPT-SSSARKTSGSSNI------------------NDKIPGQSVPPPN
SFFPQEPSPKISDFPEPR------------------------------------------
----------------RSRRL--RTKSFSN---KF----------------QDIMVGPQS
FEKIRLLGQGDVGKVFLVREKKTNRVYALK-VLSKDEMIKRNKIKRVLTEQEILATSNHP
FIVTLYHSFQSEDYLYLCMEYCMGGEFFRALQTRKTKCICEDDARFYASEVTAALEYLHL
LGFIYRDLKPENILLHQSGHIMLSDFDLSIQA-KDSKVPVVKG----------------S
AQSTLVDTKICSDGFRTNSFVGTEEYIAPEVIRGNGHTAAVDWWTLGILIYEMLFGFTPF
KGDNTNETFTNILKNEVSFPNNN-------EIS-------------------RTCKDLIK
KLLTKNESKR--LGCKMGAADVKKHPFFKKVQWS--LLRNQEPPLIPVLSEDGYDF--AK
LSSNKK-----------RQ-------TSQDSHK-------------------HLDEQEKN
MFEERVEYDDEVSEDDPFHDFNSMSLM--EQD-------------------NNSMIYG--
NTNSYGKIAYTPNSNRSR-SNSHR-TFFKR--
>XP_018219916_Saccharomyces_eubayanus
------------------------------------------------------------
------------------------------------------------------------
------------------------------------------------------------
-----------------------------------MAGHHHEHGHELQHEHEQEHEHDFL
QRPP-------T----GSERTRSI------SFSKLLTRSWKRSGSS---------SNNVS
A----------------------------SSVN---------------------------
---------------LYGDAGETSKESDHN----------NSGSDGQSSRFSKLK-SMFQ
SGNNSKNASAHNSSQSSMEGDSTS------------------------------S-----
SSKLRYVKPIAS------PANAPSPSPPLSPTIPEK----------------------DI
LQTPRMVHI---------DEHEHEREHSCGGSPILLSSPSL-------------------
--SPTIARAG--TGRKRSPSTPIM------------------------------------
-------PSHNSNDNSGSSAARPNNHRHH------------------SSSQGFSSNNPF-
------------------------------------------------------------
---------------------------------------------------------RER
TGTVRGSNPYFAY------------------------QGLPTHALSSHELDEGPQSYPNA
GG-------IHFLSTPTSKANSLTN----------------------------------G
RNLSNLSLNEI------------------------------------KENEEMQQFS-NE
---------------------------------------------DSFFHDIPKDVSL--
KDTLNGS--------PIRDCS---------------------------------------
KSPEI--------------------------------------AQSFPSIVVGYSNEFGE
DSDKDDGNEGREQKMKT-----------KSKSKHTSLTKPNGKSAHP--RTKVP-LRRAA
SEPNGLPLVSPASAPSSTSAPKKPDSFKI------------------NDNSLGGSAHPSN
FLFPQEPPPKISDLQEPR------------------------------------------
----------------RSRRL--RTKSFSN---KF----------------QDIMVGPQS
FEKIRLLGQGDVGKVFLVREKKTNRVYALK-VLSKDEMIKRNKIKRVLTEQEILATSNHP
FIVTLYHSFQSEDYLYLCMEYCMGGEFFRALQTRETKCICEEDAKFYASEVTAALEYLHL
LGFIYRDLKPENILLHQSGHIMLSDFDLSIQA-KDSKIPVAKG----------------S
AQSTLVDTKICSDGFRTNSFVGTEEYIAPEVIRGNGHTAAVDWWTLGILVYEMLFGFTPF
KGDNTNETFTNILKNEVSFPNNN-------EIS-------------------RTCKDLIK
KLLTKNESKR--LGCKMGAADVKKHPFFKKVQWS--LLRNQEPPLIPVLSEDGYDF--AK
LSSNKK-----------RQ-------TSQDIHK-------------------HLDEQEKN
MFEERVEYDDEVSEDDPFHDFNSMSLM--EQD-------------------NNSMIYG--
NSNSYGKIAYTPNSNRSR-SNSHR-TFFKR--
>XP_033768979_Saccharomyces_paradoxus
------------------------------------------------------------
------------------------------------------------------------
------------------------------------------------------------
-----------------------------------MAGHHHEHEHE--REHEQEHEHDSL
QRPV-------T----GSERTRSI------SFSKLLTRSWKRNASS---------SNSMS
A----------------------------SSTN---------------------------
---------------LYSDP-ENSRESDHN----------NSGSEGQSSRFSKLK-SMFQ
SSNSSKNASAHNSSQSSLEGDSAS------------------------------S-----
SSKLRYVKQMTS------VANASPASPPLSPTIPET----------------------DV
LQTPKMVHI---------DQHEHEREHSNCGSPIMLSSPSF-------------------
--SPTVARTG--TGRRRSPSTPIM------------------------------------
-------PSQNSNSNNGTSAVRPNNYRHH------------------SSSQGFSSNNPF-
------------------------------------------------------------
---------------------------------------------------------RER
AGTVRSSNPYFAY------------------------QGLPTHALSSHDLDEGFQSYPNA
NG-------IHFLSTPTSKANSLTN----------------------------------T
KNLSNLSLNEI------------------------------------KENEEVEQFN-NE
---------------------------------------------DFFFHDIPKDSSF--
KDSLNGS--------PSRGTS---------------------------------------
KSPTI--------------------------------------TQPFPSIIVGFDNEYDE
DNNNDNHSEKEEQQMKI-----------NDKARNLSPTKQNGKSTHS--RIKIP-LRRAA
SEPNGLQLASPTSPTSSSSARKTSGSTNI------------------NDKAPGQSVPPSN
SFFPQEPPPKISDFQEPR------------------------------------------
----------------RSRRL--RTKSFSN---KF----------------QDIMVGPQS
FEKIRLLGQGDVGKVFLVREKKTNRVYALK-VLSKDEMIKRNKIKRVLTEQEILATSNHP
FIVTLYHSFQSEDYLYLCMEYCMGGEFFRALQTRKTKCICEDDARFYASEVTAALEYLHL
LGFIYRDLKPENILLHQSGHIMLSDFDLSIQA-KDSKVPVVKG----------------S
AQSTLVDTKICSDGFRTNSFVGTEEYIAPEVIRGNGHTAAVDWWTLGILVYEMLFGFTPF
KGDNTNETFTNILKNEVSFPNNN-------EIS-------------------RTCKDLIK
KLLTKNESKR--LGCKMGAADVKKHPFFKKVQWS--LLRNQEPPLIPVLSEDGYDF--AK
LSSNKK-----------RQ-------TSQESHN-------------------HLDEQEKN
MFEERVEYDDEVSEDDPFHDFNSMSLM--EQD-------------------NNSMIYG--
NTNSYGKIAYTPNSNRSR-SNSHR-TFFKR--
>XP_003676413_Naumovozyma_castellii
------------------------------------------------------------
------------------------------------------------------------
------------------------------------------------------------
-----------------------------------------------------------M
EQPELYDRPTIAPMTSPSGNTRTM------SLPKLFNKSFRKHGTS--------------
---------------------------NSSSSCSSTSNSNSYMTNYSGTSTKSTSTPLEL
GFSKFEIPFPTRKDTAEKTKAENVDSETTS-----------------TSRFAKLK-NMFH
ATKTPQATNNNDNDNANDNDEVEEVEYLVGSI-------------------HLKESTDSD
PDHEELQSKISPN-LSPKASFSNHTEP---YHISPN------------------------
------------------------------------------------------------
--------------RIRSPSAPVG------------------------------------
------------LSQG---------------------------------YKRFADTNPFR
SN----------------------------------------------------------
------------------------------------------------------------
--TVSQLSS----------------------------QNPLTNH-----FNEN-------
------TYEDQQFIDSSMNSHTFYFKHPAYATT----------------------LQRNH
MDLSNLSLNEI------------------------------------KENEELQQFC---
----------------------------------------------DGNTPASTAAS---
------------TTTRSPSAS---------------------------------------
NSPTM-------------------------------------------------------
---ESISTANESIRTNT-----------R-------TRSGSRPQTL--RTHSIPIVKRAL
SVPNTES-----------------------------------------DINHTQSEVQIS
KDKRTYS-----IDSEPK------------------------------------------
----------------RSQRL--RNKSFGN---KF----------------QDIKVNPQS
FEKIKLLGQGDVGKVFLVKEKKTNGLYAMK-IYNKKDMIKREKIKRVITEQEILATSNHP
FIVTLYHSFQTEDYLYLCMEYCMGGEFFRALQTRDSKCICEDDARFYASEVLAALEYLHL
LGFIYRDLKPENILLHKSGHIMLSDFDLSVHA-KDSKNPIFMKD-G-------ILPT--T
NSNLIVDTKICSEGFRTNSFVGTEEYIAPEVIRGNGHTVAVDWWTLGILIFEMLFGKTPF
KGDTTNETFANILSKDFEFPNSN-------DIT-------------------RNCKNLIK
KLLTKNETKR--LGSKMGAAEIKKHSFFKNVNWN--MLRNEEPPLIPELSSDGQEL--AR
LADNKM--------------------KQKSKE----------------------NEQEHL
MFEETVESDDQITEDDPFHDFNSMSLL--QNN-------------------EKPTIYV--
NHNSYGKVSYTPNSNRSR-SNSTRGGFFKI--
>XP_003671837_Naumovozyma_dairenensis
------------------------------------------------------------
------------------------------------------------------------
------------------------------------------------------------
------------------------------------------------------------
-------------MDIENNNNEFQ------K----YTETTNGYGNR--------------
---------------------------NISTSSSALTTTNSSTSN---------------
-FAKLKTIF-HNSGIMKKTTNNNRHRDTTG-----------------SKN--KIK-NNNN
SLNEENSYTNISNDEKNDDDDADD-DTSIGHISMELPPQSRVHLLSNSSVSHITKDHLIT
PSVGSLSRDISPQTLSPRT-----TEPSSTFERLRT------------------------
------------------------------------------------------------
--------------RSRSPSAPLS------------------------------------
------------LNNSGTISPTP------------------------NHHHQFSDSNPFR
SN----------------------------------------------------------
------------------------------------------------------ISKYPN
KPTTTSVNP----------------------------QNNSNNNSNKHDFNKNLNSFLQI
DPNIVLSAQSQSQSQSQSQSHSHTTSQSSSSLSSIKAMTPTNTISNINNNFTLNGFQKFH
KDLSNISLDEI------------------------------------KENEESTQFF---
----------------------------------------------QSHETLATAQTFSN
TNNITNDNSININTSIYLTPE---------------------------------------
NSQTL-------------------------------------------------------
---ESFDNNNNKSQQQQ-----------QQQPLPNFSKTKMRSNTLMDNNETKPYFKRTL
SVPNELTVTNPTSPIPQSAIP--------------------SSSAFFNDINSSTTKRENN
NDYKFTQPPRPRISSSPK------------------------------------------
----------------RSERL--RNKSFSN---KF----------------QDSTVSPQS
FQKIKLLGQGDVGKVYLVKEKSTNALYAMK-IYNKNDMLKRKKIKRVITEQEILATSNHP
FIVTLYHSFQSEDYLYLCMEYCMGGEFFRALQTRESKCIDEDAAQFYASEVIAALEYLHL
LGFIYRDLKPENILLHKSGHIMLSDFDLSIQA-KDSKNPTFMKN-G-------ILSTNNS
NSNLIIDTKICSDGFRTNSFVGTEEYIAPEVIRGNGHTVAVDWWTLGILIYEMLFGKTPF
KGKNTNETFANILSHDFTFPNTN-------NIS-------------------RNCKNLIK
KLLIKNETKR--LGSKMGAADIKKHDFFKNTQWS--MLRNQEPPLIPELSNEGYDFQTTK
LKTNKN--------------------RNASKET-------------------FVDENERT
MFEEPVEPDEQISKNNPFHDFNSMSLV--QND-------------------DKPLLYK--
NNSSYGKISYTPNSNRSR-SNSTR-GFFRI--
>XP_003959461_Kazachstania_africana
------------------------------------------------------------
------------------------------------------------------------
------------------------------------------------------------
----------------------------------------------------MIETTDFF
AKPI-------P----MGQRSRSM------SIPKLFGRTKRNNSTATSVSIITSTSNSII
T----------------------------SASNSSNKSIAN------------E------
---------------LGNTSFSSVTSENHD-------AYKTGNEQGKNSKFSKFK-EVFT
KKADT------------PPGLTLD------------------------------KMKRHF
FYKGKFNENI-D------IEESEPHSQQMADSLPE-------------------------
------------------LMHENN----------------K-------------------
--SLDIHNEGA-KIRGRSPSAPVI------------------------------------
-------SVTKT----------PTIETSIEL----------------SNFDHFSSTNPFR
NY----------------------------------------------------------
---------------------------------------------------------TTP
SIQIQSNNPF--Y------------------------QESIPHATISN------------
--------------SPSLTSALSATSSTFY---------------------------KDH
--LSNLSLNDI------------------------------------KEDEQLNQFD---
------------------------------------------------------------
--------------------I---------------------------------------
SSPQK-------------------------------------------------------
---------------------------------HV-------------------------
------------------------------------------------------------
-------------IEEPR------------------------------------------
----------------RSRRL--RAKSFSN---KF----------------QDSLVGPTS
FEKIKLLGQGDVGKVYLVRNKITDRPYAMK-IFNKHEMIQRKKIKRILAEQEILATSNHP
FIVTLYHSFQTEDYLYLCMEYCLGGQFFAALQTRSTKCICEDDAKFYTSEVIAALEYLHL
LGFIYRDLKPENILLHQSGHIMLSDFDLSIQT-VSSKKPLL-------------------
LNGSIIDTKVCSDGFRTNSFVGTEEYIAPEVIRGEGHTVAVDWWTLGILLYEMLFGFTPF
KGDNINQTFVNVLKKDVTFPNNN-------TIT-------------------RSCKDLIK
KLLIKNESKR--LGSKLGAADLKRHPFFKKVQWS--LLRNQEPPLIPIV--NGQGS--SS
VSENKS-----------RT---------------------------------NMNEEERF
MFEEEIEHDDEVPDDDPFREFSSMSLVGREYE-------------------NNSQIST--
KQSLLGKISYAPNANRPR-SNSAK-NLFRR--
>XP_022466297_Kazachstania_naganishii
------------------------------------------------------------
------------------------------------------------------------
------------------------------------------------------------
------------------------------------------------------MSNPAV
DQPK-------GFQSLLGQKTRSM------SFPKLFGKSNKPTSGAYSPPKNGSLEPPTV
S------------------SDDDHTESSVSLENSTFKKDAG------------PDMNNST
THSDLGETSDKSVGVLEKTNPEAKPSLVRN---------TDENSDGSRTRFIKFK-GLFG
DGKNSHSETASNHSNNSKTNNESS------------------------------DDIEGN
SSSTSIRGKIKEHLIPSFHAKERFTPPLISPRMEHK----------------------NI
FKEPISNID---------HLPEEE-IVTPVNFDKLISKPTKKNEESPIIVTKDADKNVDE
VRSKIICNNH--TNRKRAPSAPQF------------------------------------
-------PTEHTLLASGATS--PRI----------------------FSSTGFAPTNPFR
NT----------------------------------------------------------
------------------------------------------TTVSSPLTEPFNAKKNES
NGT--NNNPYF-------------------------------------------------
---------------PAIPNGTSTDSNLAVAGS----------------------SGRAG
RSSSNVSLNNI------------------------------------NENEEFDQFD---
---------------------------------------------DTNLSGVSPVLSPGR
KNTGATS--------TY---L---------------------------------------
TSPRS--SVL--------------------------------SSDSKNNYTKGY------
------KISNSFSEGKI-----------GSEGTHT----------------------MLS
SGIDGTKSFGFKHMPIASLSP---------------------------------------
--------PVFPSMKEPH------------------------------------------
----------------RSTRL--RTKSFSN---KF----------------QDVVVTPQS
FDKIRLLGQGDVGTVYLVKEKTTRRLYAMK-IFSKKDMIERKKVKRILAEQEILATSNHP
FIVTLYHSFQTEDYLYLCMEYCLGGEFFRALQTRQTKCICEEDARFYTSEVIAALEYLHL
LGFIYRDLKPENILLHRSGHIMLSDFDLSIQAVTNTKSPVV-T----------------T
AQKSLIDTKVFSDGFRTNSFVGTEEYISPEVIKGNGHTAAVDWWTLGILLYEMLYGFTPF
KGNDTKETFVHILKKDVTFPNSN-------DVS-------------------RTCKDLMK
KLLNKNESKR--LGSKAGAADLKKHPFFKKVQWS--FLRNQEPPLIPVLSQNGFEF--SS
LSKNENVRKNGFKSDSLSD-------DDENEDG------------------EEMKDEEKI
MFEEIIEHDEEIQEDDPFRDFNSMSLMVSEAE-------------------NDSLVYG--
DDKTYGKVSYTVNANRSR-SNSTR-NFFKRH-
>XP_445329_Candida_glabrata
------------------------------------------------------------
------------------------------------------------------------
------------------------------------------------------------
------------------------------------------------------MEQQGV
LAPP-------S----INERNRSL------SFSKLLSRSWRKNSTS------AVASDNST
D----------------------------TENNAANPNMIA------------LQK----
-------------KILSSKTDSWSEAVDDE----------PVPSGGSQSRFTKLK-NIFN
NNNSN-----HNTSNSTRSGSSCA------------------------------STVSGK
SSFEKLPKDISQ------VRSNSIPSPQKSPYSDKKGHNATSDVEIGLVSPVSDKMNIDL
PQVPTSVHASTLTGEHLKELHEYE-----------IAKPKQ-------------------
--EAYALNSGKNANRRRSPSTPIK------------------------------------
-------PS-------------PSLVSSQ------------------SANGQFSSTNPFN
TG----------------------------------------------------------
------------------------------------------TGY---------ANYKER
-GTVQTTNSYFNY------------------------QGLPPHA--RNENDSNLNAFQNG
SKYAAVQEMLSLPTTPSSMNTSLTTHN------------------------------KEG
RNLSNVSLNEI------------------------------------KENEEVSEFY-GM
---------------------------------------------D----EVPNLDSMGN
KKMASSS--------PLRARS---------------------------------------
GSPKASNVMD--------------------------------SAQPFPSIVVGY------
----DDADAETDEQSAN-----------PSRGSHISSEQKGKPELNPPKNAKFP-LRRAA
SETDAIDLNILKSVKAASG--------DL------------------SDTT---------
-----DQHTKLEEIKEPR------------------------------------------
----------------RSSRL--RNKSFSN---KF----------------QDITVGPQS
FEKIRLLGQGDVGKVYLVKEKRTNRLYALK-IFSKSEMIKRKKIKRILAEQEILATSNHP
FVVTLYHSFQSEDYLYLCMEYCMGGEFFRALQTRKSKCISEEDAKFYASEVTAALEYLHL
LGFIYRDLKPENILLHQSGHIMLSDFDLSIQA-KDAKVPVVKG----------------N
AQSTVVDTKICSDGFRTNSFVGTEEYIAPEVIRGNGHTAAVDWWTLGILIYEMLFGFTPF
KGENTNETFSNILKKDVTFPNNN-------EVS-------------------RNCKDLIK
KLLIKNESKR--LGSKMGAADIKKHPFFKKVNWT--LLRNQEPPLIPVLTENGYDF--TK
LSSNKN-----------KN-------RANGTEK------------------DSIDEQERI
MFEERVEYDDEVSEDDPFHDFNSMSLM--KQD-------------------NNSLIYG--
DNNSYGKIAYTPNANRSR-SNSHR-AFFKR--
>XP_004181087_Tetrapisispora_blattae
------------------------------------------------------------
------------------------------------------------------------
------------------------------------------------------------
----------------------------------------------------MTEQQELF
QRPG----------SSIGSRSRSV------SFSKLLPRSFRKNTSTSTTTSATPPTNNST
NHLDTCLNVNT--------ASPNNNNNNNINNNTNNNDSTATNSPSRNISLGSTTIPTPT
TATTNLSSLDEHNTITSNNEPAAQNNNNDS-------------TTIASSISAHLHLHLHH
NDSNNGITDEVSNNNGTNSNNSQP------------------------------TTKPTP
PAPLLTSNSSDAIPTSRFSKLKKVFHTTLKDSSTAT------------------------
------------------------------------------------------------
--STNSPSNIISSSSSSSSSSPINDNT----------SSEMTTRITNFLKSSTTTSFSHS
SLKEKERQKQKQNLSHVTTSITPTTEDQSKSNTIIIDEMNLTTNNNDNNNNNNNNNNNNN
NNNNNNNNNITASMDQLKGNSNLDPSNTITSANGINITPVSLPRSPEVAHILEQQFSNSR
NHSRTHSLSRSGSITTSTGNISPVSASNNTQFLLNSPAPNYFNSSPKVIDEFANTNPFKE
SSKLEQMNHDFNQYNHNSLDYGPLNTPPYMKHMTRSLDSIQNSNINNNKGNNTIINNNNN
NN----------------NNNNSTNTQTSSNNH----------------------NLNLT
KDMSNISLNEI------------------------------------KENEELKQFNNND
PCIAIEHLISHEDFEDGYENDFENDNYLEFMNVNSTGESNNTNSHIDNLTSIVANTTNPS
TNILQNSNHSLQFPSPQQHQSDDFNSNTHYQIQPPLTNLSLDQKNNTTNHYSDALEELIT
TPPTNMHSYSENKIKNITINTSTNDINSNMNNNDNDNISTSKTKVMRPKIKSKLSNSYLN
-TNSNPNSNPNSNSNSI------------TNLNSTTNSNSNSNSNVSTTSKNKTRIRRAT
SEPHSISQDHFGSFSPIRQND--------------------------NPHN-LLQSSSGS
FIPIE-PPKFVDDFEEPK------------------------------------------
----------------RSNRL--RTKSFSN---KF----------------KDITVGPTS
FEKIRLLGQGDVGKVYLVKEKSTSRLYALK-IFNKSQMIKRKKIKRVLAEQEILASSNHP
FIVTLYHSFQSEDYLYLCIEYCMGGEFFRALQTRRSKCISEDAARFYASEVTAALEYLHL
MGYIYRDLKPENILLHKSGHIMLSDFDLSIQS-KVAKNPVVKK----------------F
NQSSLVDTKICSEGFRTNSFVGTEEYIAPEVIRGNGHTAAVDWWTLGILIYEMLFGFTPF
KGDSTNETFSNILKNEVSFPNNN-------DIT-------------------RNCKDVIK
KLLTKNENKR--LGSKMGAADIKRHPFFKKVQWS--FLRNQEPPLIPTLSEDGYDF--AK
LSSTKK-----------KK-------GKKKD---------------------SLEEEEQQ
IFHESVEIDDDVSDTDPFHDFNSMSLL--EKD-------------------TDSLIYG--
DNNSYGKIAYTPNANRSR-SNSHR-GFFKRN-
>XP_003688216_Tetrapisispora_phaffii
------------------------------------------------------------
------------------------------------------------------------
------------------------------------------------------------
------------------------------------------------------------
------MV----EKDQLNEKSRTV------SFSKMLQKSLRLNSNS--------------
------------------------GNNDPATAPREMFSDDDSRARKSNSIELDAEQARNR
SLADFNGNGDNFSNDNDNDNDNDNKTNKSN--------------T---SRLLRLK-SFFS
ST-----------NSSMDNASSAF------------------------------SDKNSS
SNVSKVSAFLK--QNSNVNITSSGGTP-------AT------------------------
-----------------------------------DSNNELAARKLDPKGNKHSYKSRSN
SNLSSRVEQNTDMHRSRSPLAHSKNSK------------NALNMVDLTDLTFENTPTSSK
KIIGDISPS---GNSQSSFQEFPSL----------------------ESNATASLSSPPQ
KH----------------------------------------------------------
------------------------------------------------------------
---------VFQV------------------------QSLMVSS-HSQEQLDIDSQRFLQ
QVNSISS-------------------------------------------------LKDI
RNPSLNSLTEI------------------------------------KEDERLDHFY---
------------------------------------------NSMLAKNHDFESNGTFGN
ENKLVESRRDTITTNYSDLSL---------------------------------------
-------------------------------------SLSNDEFQPFTTITIDFD-----
----NNNEKNQNEQQPTEFDIPNKAFAATKSLSPVRTRP-----------------HRTS
SEPNYYQSSVSRKNQSNLIKN-------------------------------NIASQDAL
NLSAPPKL--FDAFEEPK------------------------------------------
----------------RSNRL--RAKSFSN---KF----------------QDIVVSPQA
FEKIRLLGQGDVGKVYLVREKASSRLYALK-IFSKAEMIKRKKIKRVLVEQEILATSEHP
FIVNLYHSFQSEDYLYLCMEYCMGGEFFRALQTRKTKCISEDDARFYAAEVVAALEYLHL
MGFIYRDLKPENILLHKSGHIMLSDFDLSIQT-TSSKEPVVKK----------------L
AQSAVVDTKICSDGFRTNSFVGTEEYIAPEVIRGNGHTAAVDWWTLGILIYEMLFGFTPF
KGDNTNDTFCNILKDDVTFPNNN-------EIS-------------------RNCKDLIK
KLLTKNELKR--LGSKTGAADVKRHPFFKKVQWS--FLRNQDPPLIPVLSEDGCDF--SK
LSTNKK--------------------KSKDISD--------------AISLTTIDKQEKN
MFEETVEFDDDVSEDDPFHNFNSMSIM--KQD-------------------NNSLVYG--
DNNSYGKVSYTTNANRVR-SDSHR-SFFKRNL
>XP_001646601_Vanderwaltozyma_polyspora
------------------------------------------------------------
------------------------------------------------------------
------------------------------------------------------------
----------------------------------------------------------MY
YDSSAPMMTDNNEKQPL-DRNRSV------SLSKLLQRSLRLS-----------------
-------------------------NNNNSSSNNEIYEDEEMNSGTSD------------
--ANINTNSSS-SNSIEERSHSPNKSDKEN--------------EIKGSRFSRLK-NMFQ
TTAAT-----TASSTSTVNTNSGD------------------------------NTKEKD
SGVSKISHFLKSHQSSN-SLNSSSTSPTKNKFFTSS------------------------
-----------------------------------DSDSNLIQRDL-----------VSN
SILQTIEDENT----VRIETENSKNDEIIPNENINDNNTNNDNNIKSDDIFMNNVNAFNQ
----NKSPNLQHAHLHSSVASSP-L----------------------ASTTELSTTNPFY
NK----------------------------------------------------------
------------------------------------------------------------
---------NF--------------------------ASLQTSPIHSKPDL-VNNLDFIN
EFDTLSSKFSHGDLPQTSNTVPTSAGSNPLSLS----------------------LQKDS
RNLSNTSLNKI------------------------------------KENEEVQDFY---
------------------------------------------HINATSNVKFSAT-----
----------VLMRQFSDNSL---------------------------------------
-------------------------------------TNIEDK-QPFPTITVGV------
-----NEESNE------------------ENLTAVRTRS-----------------RRAA
SEPNSVKTSTSNRISSSIQFS-------------------------------KISNEEYI
SLETSRVLESHDSY-EPK------------------------------------------
----------------RSQRL--RAKSFSN---KF----------------QDIIVSPNS
FEKIRLLGQGDVGKVYLVKEKKSNRLYALK-IFSKAEMIKRKKIKRILAEQEILATSDHP
FIVNLYHSFQSEDYLYLCMEYCMGGEFFRALQTRKTKCISEDDSRFYASEVVAALEYLHL
MGFIYRDLKPENILLHKSGHIMLSDFDLSIQA-KDAKDPVVKK----------------F
AQSTVVDTKVCSDGFRTNSFVGTEEYIAPEVIRGNGHTAAVDWWTLGILIYEMLFGFTPF
KGDNTNETFCNVLKNDVNFPNNN-------EIS-------------------RTCKDLIK
KLLAKNEAKR--LGSKMGAADIKRHPFFKKVQWS--FLRNQEPPLIPVLSEDGFDF--TK
LSSNKN--------------------VSN--KN--------------KTELSKMDEQEKI
MFEERVEYDDEVSEDDPFHDFNSMSIM--RQD-------------------NNSLIYG--
DNNSYGKISYTPNSNRSR-SNSHR-GFFKR--
>XP_003678765_Torulaspora_delbrueckii
------------------------------------------------------------
------------------------------------------------------------
------------------------------------------------------------
------------------------------------------------------------
-----------------MERKKEKEKKDSGIGGKLF------------------------
------------------------------------------------------------
-----------HFDHDSSGSNGDLHLSVNDADLGRPSMDRKETIVPSSASIAPVR-----
------------------------------------------------------------
------------------------------------------------------------
------------------------------------------------------------
------------LSRDTSSTAST------------------------------VREEFDA
GIAEISSPRASHSKEPDTDFPVPSVTDDT-------------------------------
------------------------------------------------------------
---------------------------------------------------------PAA
PSPVHANNSTSTAGMMTIKVYNGEG------------FSLPFPITSNEQILGKLLSSGIT
ASRTNLASEID----------------------------------------------SLS
SQLSRIQLGSQ---------------------------------GPADEN----------
------------------------------------------------------------
-------------------------------------------LLPGDQCTKFIPATIVL
PGPETLNPLLYFTIEYDNTVATIEPEYGTMVNPVFNKISTFDVTRKLPYLKIDVFARIPS
ILLPSKTWQQEMGPHD---------------------------------EALQAMLDKIN
SNQDIH------------------------------------------------------
----------LDSFHLPV------------------------------------------
--------------NLKIDSAA-NIRLFNHHWISLDNGWGRINMSVDYKPAKNKALSIDD
FDLLKVIGKGSFGKVMQVRKKDTQKVYALK-ALRKAYIVSKSEVTHTLAERTVLARVDCP
FIVPLKFSFQSPEKLYLVLAFINGGELFYHLQKEGRFDLSR--SRFYTAELLCALETLHS
LDVIYRDLKPENILLDYQGHIALCDFGLCKLN----------------------------
----------MKDKEKTDTFCGTPEYLAPELLLGQGYSKVVDWWTLGVLLYEMLTGLPPY
YDEDVPKMYKKILQEPLRFPD---------GFD-------------------RDAKDLLI
GLLSRDPKRR--LGYN-GAHEIKRHPFFSQLSWKRLLMKGYIPPYKPPVTSA------ID
TSNFDQ------------------------------------------------------
------EFTREKPIDSVVDEFLSESVQ---------------------------------
--KQFGGWTYVGNEQLG--SSMVQGRSIR---
>XP_037145243_Zygotorulaspora_mrakii
------------------------------------------------------------
------------------------------------------------------------
------------------------------------------------------------
---------------------------------------------------MEDQELQSR
RSP-------------LGDRDRSL------SFSKLLPRSFRRTISS--------ASNSVS
SI-----------------SIQEPVETSVSPVNGADKEKGD------------KEKGNKE
SLERQQQGEEPSSPVLKEDIQSQSRSQTQSQAQAPEPAQAPAHSQGQSSRFSRFK-SIFQ
GSSGS-------TEDISKTPVSYS------------------------------S-----
SAGEQITEETSQ------SDTQSGNEPDRS------------------------------
------------------HLHVTE------------GSPGS-------------------
--NQ--------LYRRRSPSTPIM------------------------------------
-------PSHLSS---------PNGKQKSRLDP--------------KSQSGHSSTNPFR
QE----------------------------------------------------------
---------------------------------------------------------RDR
SGTVRSNNPYFIY------------------------QGLPPHALSSQELDSSFNSTISK
VP------EIHSPVTPGTPNTPSTQTSYIQ---------------------------KEH
RNLSNLSLHEI------------------------------------KENEEVKEFYNND
---------------------------------------------DSYFTSQPKKDS---
RPVSMTE--------RIESPL---------------------------------------
LTPEG--------------------------------------VQQYPSILVGF------
-----EDDEENDVNGEP-----------LSKNDHNHSEKEKSPN-----KIRQPTLRRAA
SVPDAIKDVVDSSTSHESSLP---------------------------------------
------PSGTLSDLSEPK------------------------------------------
----------------RSMRL--RSKSFSN---KF----------------QDIIVSPKS
FEKVRLLGQGDVGKVYLVKEKRTNRLYALK-IFSKAEMIKRKKIKRILAEQEILATSNHP
FIVTLYHSFQSEDYLYLCMEYCMGGEFFRALQTRKTKCISEDDARFYASEVTAALEYLHL
MGFIYRDLKPENILLHRSGHIMLSDFDLSIQA-KDAKNPVAKG----------------T
AQSTLVDTKICSDGFRTNSFVGTEEYIAPEVIRGNGHTAAVDWWTLGILTYEMLFGFTPF
KGDNTNETFCNILKNDVSFPNNN-------EIS-------------------RSCRDLIK
RLLIKNESKR--LGSRMGAADIKKHPFFKKVQWS--LLRNHEPPLIPALTDDGYDF--AK
SSSNKN-----------KT-------GASSKDG------------------TSLEEQERI
MFQEPVEYDDEVSDDDPFHDFNSMSLM--KQD-------------------SNFLIYG--
DNNSYGKISYTPNSNRSR-SNSHK-GFFKR--
>XP_002497189_Zygosaccharomyces_rouxii
------------------------------------------------------------
------------------------------------------------------------
------------------------------------------------------------
----------------------------------------------------MDE--DLY
VRPG-----------PVMDKERTK------SFVKRFPRSLRRKDGAGSV------SNGST
SSIGT--NQNTEIGGISDNSNPSDRANTPISDNGGNDESSHTSDPSQ-------------
---------------------SSQAKQQQN-------------QTAPSSKLTKLK-HIFQ
TNSNNGNGTSAAASGGSETNNS--------------------------------TASLTP
PS-----------------------------SSTAP------------------------
------------------------------------------------------------
--ASNS-----NSPRRRSPSTPGNSN------------------------SNVNSSHSHG
----------------------PGLNDKVKSKT-------------DPNKQSTTDHNPFN
GDDSS-------------------------------------------------------
------------------------------------------SSQPGKNDKDAPTLPDTQ
SS--QELDNSFNSQWTKFTEY----------------PAVPSSSSTAGSGVST-------
-----------------------------SKDH---------------------------
RSLSNQSLNEI------------------------------------KENEEVHEFYTKD
------------------------------------------------------------
---------GIRASSPSKAAS---------------------------------------
SPPESFHSPT--------------------------NLTPQDTFLPFPAIVVGVDNEYED
ESSSRITRSPDRSTHRAHRGSSPPIPLQQDKLSSQQKEQREQSDNILQT---KPILRRAS
SVPNVLKSKRL-----VSENG--------------------------DGNNATVQASIGS
SSPSKASPQVSSDYEEPK------------------------------------------
----------------RSSRL--RTKSFSN---KF----------------HDIKVGPGS
FEKVRILGQGDVGKVFLVREKVSNKLYALK-IFSKAEMIKRKKIKRILAEQEILASSNHP
FIVTLYHSFQSEDYLYLCMEYCMGGEFFRALQTRRSKCISEDDARFYASEVIAALEYLHL
MGFIYRDLKPENILLHKSGHIMLSDFDLSIQA-KDAKDPVAKG----------------T
AQSTIVDTKICSDGFRTNSFVGTEEYIAPEVIRGNGHTAAVDWWTLGILIYEMLFGCTPF
KSSNTNETFCNILKNEVNFPNSN-------DIG-------------------RSCKDLIK
KLLIKNELKR--LGSKMGAADIKRHPFFKKVQWS--FLRNQEPPLIPVLTDDGYDL--TK
LYANKN-----------KG-------NGPSNGM------------------SSFEKLERN
MFEETVEYDDQVSDTDPFHDFNSMSLM--KQD-------------------NNSLIYG--
DSNSYGKISYTPNSNRSR-SNSHK-GFFKR--
>XP_003647261_Eremothecium_cymbalariae
------------------------------------------------------------
------------------------------------------------------------
------------------------------------------------------------
-------------------------------------------------MDSSETLKTLQ
PQTTISDGSSLESASMEWDKQRSL------SISKLFPRSFIKRNTS-----SGLATSPL-
-------------------SQQVVQGVQSGKVDEVVGPGGETFLSIDNNLDAFKDSQDQY
PQQLQQDKDK---EKHQQQKTQQQQQTDRNTASSTPPGA-PPLSKENGKLAFRFK-NMFK
SSKEITGADAEEDENAKGSRMTPP------------------------------HNNRVF
SG-SRYSPDAS-------------------------------------------------
------------------------------------------------------------
------------ANRVRSPSTPILS-----------------------------------
---SHSVPSRHHNNTISHINSTPMNSNNLQSP------------------VSPSSSAASG
SS----------------------------------------------------------
------------------------------------------STQKTR---------STR
SSTVRGVNTCFVY------------------------QPPPPHTVEQENG-QKLHDN---
--------VTSFLLTPTTTQSS---MYYM----------------------------KES
NNTSALSLNNI------------------------------------KENEEVRTFS---
------------------------------------------------------NGNSNN
NSNMVL---ACSTANGTRHMS---------------------------------------
DTKNS-------------------------------------------------------
----ANDSDTSVTEYNP-----------PDPPTPVKS----------------PILRRVA
SQPKSIEKF---DSASSSGEQI----GSRMHHSAPSTDQHLQIPTSALLSGSASGVTLSN
GEATSSSAKPLTLL---K------------------------------------------
----------------RSQRL--RAKSFGN---KF----------------REATVGPQS
FEKIRLLGQGDVGKVYLVREKKSDRLYALK-IFGKAEMIKRKKIKRILAEQEILATSNHP
FIVTLYHSFQTEDYLYLCMEYCMGGEFFRALQTRKTKCISEDDARFYASEVTAALEYLHL
MGFIYRDLKPENILLHQSGHIMLSDFDLSVQA-KGPRNPQVKG----------------N
AQSSLVDTKICSDGFRTNSFVGTEEYIAPEVIRGNGHTASVDWWTLGILTYEMLFGFTPF
KGENTNQTFSNILKVEATFPNNN-------EIS-------------------RTCKDLIK
KLLIKSETKR--LGSKFGASDIKKHPFFKNLQWS--LLRNQEPPLIPVLTEDGYDF--AK
LSHKKD--------------------NKKENKTESAPTCSIQAENSTISSIDTAEEQERI
MFEEKVEHDDAVSDDDPFHNFNSMSLM--QQD-------------------NNSLIYG--
DNNSYGKITYTPNQNRSR-SNSHR-SFFKR--
>NP_984264_Eremothecium_gossypii
------------------------------------------------------------
------------------------------------------------------------
------------------------------------------------------------
--------MRTPRLPMKGNIAEVVLYRCSKTINDHQYSNPRPVALDGRMMETTNTQKPLQ
WQTTPGEG-SLEVHSPEQDRQRSI------SLSKFIPRSLKRNNSM-----NGSVESHVD
AG-----------------DAEVDQEGQRASNGRQLGPGGE-------------------
-------KRP---EAGQLRGT----------------GALPVILKENNKFASRLR-SMFK
ASRELS-----QQEPNDVQQVSP--------------------------------EGKAE
GT-ARHTPDGG-------------------------------------------------
------------------------------------------------------------
------------M-RVRSPSTPTFTV----------------------------------
-SRDPQPPTGQAAGTHEAIDIAP---GRLQSP------------------LMPSSHSA-G
GG----------------------------------------------------------
------------------------------------------ITSKAR---------GNR
SNTVRGLNPYFAY------------------------QGLPPHAEPAHDGSQRSYDN---
--------ST-FLTTPNTAQTSQTTLSYT----------------------------NCS
SNASAASLNDI------------------------------------EENEEVCSFQ---
--------------------------------------------------------HTKK
SPDILLQAIGCPV-----------------------------------------------
-TPLT-------------------------------------------------------
----ASESREE---------------------TPLKS----------------PVLRRVA
SQPTSLNKQ---EGQTRNNQQATDAGASLMAH------QTLPVPVSCRSSSSSNMCAEAS
ATARLEGGSPEHLELPPK------------------------------------------
----------------RSQRL--RAKSFGN---KF----------------REAVVGPQS
FEKIRLLGQGDVGKVYLVREKKSDRLYALK-IFGKAEMIKRKKIKRILAEQEILATSNHP
FIVTLYHSFQTEDYLYLCMEYCMGGEFFRALQTRKTKCISEDDARFYASEVTAALEYLHL
MGFIYRDLKPENILLHQSGHVMLSDFDLSVQA-KGTRNPQVKG----------------N
AQSSLVDTKVCSDGFRTNSFVGTEEYIAPEVIRGNGHTASVDWWTLGILTYEMLFGFTPF
KGDNTNQTFSNILKNDVYFPNNN-------DIS-------------------RTCKDLIK
KLLVKKESKR--LGSKFGASEIKKHPFFKTVQWA--LLRNQEPPLIPVLTEDGYDF--AK
LSHKKD--------------------VKKAEKF--GPSGDSTHKFKVAASIDSVEEQERI
MFEEKVEHDDAVSDDDPFHDFNSMSLM--KQD-------------------NNSLIYG--
DNNSYGKITYAPNQNRSR-SNSHR-SFFKR--
>XP_453027_Kluyveromyces_lactis
------------------------------------------------------------
------------------------------------------------------------
------------------------------------------------------------
-------------------------------------------------MDGVMLDKVEL
NQHEVGAA---------RERSRSMA-----SLSKFIPKSIWK------------------
-------------------PQQQQQQQQPSETSE---GNTK---ASNSHPVMLHASLHEA
PAIVLQEAKPVSRESIEQEGAPAEKAASGNS--S--------------KLSMRLK-KVF-
GKKEPS-------QPPVDSELSPP------------------------------ASSEAA
ANHDANDTTNT-------------------------------------------------
------------------------------------------------------------
------------LNRNRTNSD---------------------------------------
---TDPEPKRNLYSDGSQIQGTP-----LTSPS--------------KSISS------YN
SG----------------------------------------------------------
------------------------------------------THKPNN---------LVT
GNQASKLSPNFDI----------------------------PEASSNGNGFVPSYNS---
--------MT--------------------------------------------------
-NISTASLNLI------------------------------------DENEETQNFE---
-------------------------------------------------------GSLHQ
SGEIIHPAITTPLKSGSE------------------------------------------
-SPFL-------------------------------------------------------
----SSQSMKPFPASDE-----------AENS-HRRSESNG--------VSVKPQLRRTA
SQPTDVHVQVNGKTAS-TKEEFSPRRGTV-------------------------------
-------GADASFIQPPK------------------------------------------
----------------RSERL--RNKSFSN---KF----------------QDILVGPQS
FEKIRLLGQGDVGRVYLVREKQTNRLYALK-IFSKPEMIKRKKIKRILTEQEILATSNHP
FIVTLYHSFQTEDYLYLCMEYCMGGEFFRALQTRKTKCISEDDARFYSSEVTAALEYLHL
MGFIYRDLKPENILLHQSGHIMLSDFDLSVQA-KDTKNPQVKG----------------N
ASHSLVDTKICSDGFRTNSFVGTEEYIAPEVIRGNGHTAAVDWWTLGILIYEMLFGFTPF
KGDNTNQTFSNILKNEVVIPNNN-------ETS-------------------RACKDLIR
KLLIKNENKR--LGSKLGASDIKKHPFFKNDQWS--LLRNQEPPLIPVLAKNGCDF--AK
LSSNPK--------------------GSKDKK-------------------DSAEQQEKL
MFEEKVELDDQVSDNDPFHDFNSMSLM--KQD-------------------NDSLIYG--
DSTSYGKISYTPNQNRSR-SNSHR-SFFKR--
>XP_022675877_Kluyveromyces_marxianus
------------------------------------------------------------
------------------------------------------------------------
------------------------------------------------------------
-------------------------------------------------MDSVVIDKVDI
NQPDISNS---------RERSRNIS-----SFSKLIPKSIWK------------------
-------------------SQQQQQQQQQSENPELSGHNSR---ELEENQVITHEPFHEA
PAIVIEESKPVSRESMEQE-SPSSTPKSSNAKES--------------KFSLRLK-KVF-
GKKDSS-------HASVESDLSIG------------------------------TNNESS
SD-TRNDTSPP-------------------------------------------------
------------------------------------------------------------
------------LNRFRTNSD---------------------------------------
---T--EAKRNMYSAGSQLQSTP-----LTSPS--------------KSILSLSSNLKHN
SS----------------------------------------------------------
------------------------------------------SH---N---------SGS
TNLTPKIPASLEM----------------------------SDASTNGSGFA-SINN---
--------LC--------------------------------------------------
-NVSTASLNLI------------------------------------DENEEVKNFD---
-------------------------------------------------------GSLSA
STDKKNPAFTAPLKSGSE------------------------------------------
-SPFL-------------------------------------------------------
----SSQAMKPFPGYEE-----------LDNSTHNRSGSGG--------TSIKPPLRRTA
SQPTDVNLNGTGKSSPVSKEELSPRRGTV-------------------------------
-------GADTSFMQPPR------------------------------------------
----------------RSQRL--RNKSFSN---KF----------------QDILVGPQS
FEKIRLLGQGDVGKVYLVREKQTNRLYALK-IFSKPEMIKRKKIKRILAEQEILATSSHP
FIVTLYHSFQTEDYLYLCMEYCMGGEFFRALQTRKTKCISEDDARFYSSEVTAALEYLHL
MGFIYRDLKPENILLHQSGHIMLSDFDLSVQA-KDTKNPVVKG----------------N
SSHLLVDTKICSDGFRTNSFVGTEEYIAPEVIRGNGHTAAVDWWTLGILIYEMLFGFTPF
KGDNTNQTFSNILKNEVVIPNNN-------EIS-------------------RACKDLIK
KLLIKNENKR--LGSKLGASDIKKHPFFKNVQWS--LLRNQEPPLIPVLAENGCDF--AT
LSVNPK--------------------GSKEKK-------------------NSAEQRERL
MFEEKVELDDQVSDNDPFHDFNSMSLM--KQD-------------------NDSLIYG--
DSTSYGKISYTPNQNRSR-SNSHR-SFFKR--
>XP_022627318_Lachancea_lanzarotensis
------------------------------------------------------------
------------------------------------------------------------
------------------------------------------------------------
-----------------------------------------------------MDTLQVT
SHSNLVSGNNGTSHSNEELRTRSV------SFSKLIARSFRKPSGT-----ENEAESAAG
S--------------------------TSPSLNR-------------------KQQRHNQ
NPAVF----DSENEDAGAQVPTGTPKETTP----------DS--QQSEKLSVRLR-KMF-
---KKPSPDVTCEKSASPSLNSSG------------------------------APLPYP
ESPS--------------L------EPAIFQLGNE-------------------------
------------------GTHS------------GTAGSYR-------------------
--------GSSSLGRGRSPSTPIM------------------------------------
-------PSHI-V---------PAGNGSPRNTR--------------SPTAGI-AGQAVL
N-----------------------------------------------------------
---------------------------------------------DRR---------NTR
SDTVRSSNPYFAC------------------------QGLPPHAFSSQEFDPTNMSSSTR
HE------DSTILMTPPASSSTGMTSYFH----------------------------NSY
QNASNKSLNDI------------------------------------NENEEVEVFK---
-------------------------------------------------NTDPSDPTAGN
KPVLGKSSIVAAPMPSYAGSS---------------------------------------
LSPQL--FPE------------------------------------NPVIVV--------
--------EQNYEIKSK-----------FDEMSPLPSPQMN-------GDAAKPVLRRVA
SEPNALQAVKEQTLKASHKTA-------------------------------NGYSSLSN
SVKTSPIAPYAIELEEPQ------------------------------------------
----------------RSRRL--RNKSFSS---KF----------------KEVIVGPTS
FEKIKLLGQGDVGKVYLVKERKTNRLYALK-IFSKAEMIKRKKIKRILAEQEILATSNHP
FIVTLYHSFQSEDYLYLCMEYCMGGEFFRALQTRKTKCIEEDEARFYSSEVTAAIEYLHL
MGFIYRDLKPENILLHKSGHIMLSDFDLSVQA-KDTKDPVVKG----------------S
AQSSLLDTKICSDGFRTNSFVGTEEYLAPEVIRGNGHTAAVDWWTLGILIYEMLFGFTPF
KGDNTNRTFSNVLKNDVTFPNNN-------EIS-------------------RSCKDLIR
RLLIKNESKR--LGSKFGASDIKKHPFFKKVQWS--LLRNQEPPLIPALTENGYDF--TR
LTNNL------------KGNDKGGA-NGKNTMV------------------DEVTEQEKI
MFEEKVERDDIVSDDDPFHDFNSMSLM--KQD-------------------NNSLIYG--
DQNSYGKVSYTPNQNRSR-SNSHR--FFKR--
>XP_002551783_Lachancea_thermotolerans
------------------------------------------------------------
------------------------------------------------------------
------------------------------------------------------------
-----------------------------------------------------MDNLQVL
SQPP-------ATVSEGEQRSRSV------SLSKLIPRSFRKASGT-----PTN-ESSAG
SV-----------------NSLENGKPTPSATNRGAEDMEL------------RETPESP
SRAHFRTASNTENSSSATPQPEGS-EETKP----------HQQIQTGGKLSARLK-KIFL
PASKLPEP----PQPAAEISTAGS------------------------------APLQSP
DRKS--------------LENPDLPEPPTSSHTHE-------------------------
------------------PLHTAS--------IQGVAGPNR-------------------
--------------RTRSPSTPIM------------------------------------
-------PSHVPT---------PDATGKSDNRH--------------N---GINQGSSNA
NN----------------------------------------------------------
------------------------------------------SGVDRR---------STR
ADTVRSSNPYFAF------------------------QGLPPHALSSQDFEGGNISASTR
NN------DSSVLMTPPPTSSTATTSYFY----------------------------SEF
SATSNKSLNDI------------------------------------NENEEMEDFK---
-------------------------------------------------AANSKGNS--N
SP----SGKFFSPGPAYK-SS---------------------------------------
PSPQH--LPS--------------------------------DLTPNPIVIV--------
--------EPDFEENS---------------LSPLPPPALKDITQDDPSSPVKPGLRRVA
SEPNAIKVANGQGSGTVKKAL-------------------------------GGNQPKVS
SANASPGDAYLN--EEPR------------------------------------------
----------------RSRRL--RNKSFSN---KF----------------KEVIVGPQS
FEKIKLLGQGDVGKVYLVKEKKTNRLYALK-IFSKEEMIKRKKIKRILAEQEILATSNHP
FIVTLYHSFQSEDYLYLCMEYCMGGEFFRALQTRKTKCIEEDDARFYSSEVVAAIEYLHL
MGFIYRDLKPENILLHKSGHIMLSDFDLSVQA-KDTKNPVVKG----------------S
AQASLLDTKICSDGFRTNSFVGTEEYIAPEVIRGNGHTAAVDWWTLGILIYEMLFGFTPF
KADTTNKTFSNVLKNEVTFPNNN-------EVS-------------------RNCKDLIK
KLLIKSETKR--LGSKFGASDIKKHPFFKRVQWS--LLRNQEPPLIPVLTENGYDF--TR
LSNNVN-----------KGNIKQDAVDNDKEKA------------------DPIAEQEKI
MFEEKVERDDIVADDDPFHDFNSMSLM--KQD-------------------NNSLIYG--
DNNSYGKISYTPNQNRSR-SNSHR--FFKR--
>XP_020055090_Aspergillus_aculeatus
------------------------------------------------------------
------------------------------------------------------------
------------------------------------------------------------
------------------------------------------------------------
--MTQLFASSPSS-VT--NEKRG-------NFPSLSLASK--------------------
------------------------------------------------------------
---------KQHSNDS-----SH------------------------FP--TKIR-NFFR
INSSS--------------------------------SNVSHASHHSGSD---RSHETSN
LSSSPGKHESKS------------------------------------------------
------------------------------------------------------------
--TFRQSRFLPTIGRNRSTTVAS-------------------------------------
---------------------------------------------------EGNPLD---
------------------------------------------------------------
---------------------------------------------------------EGV
-SPTATANPYFQH------------------------QGQP-------------------
---------------------------------------------------------SLQ
HR------NDG----------------SIPSSPPDTPELQVEGVSA-AE-------Q---
--------------------------------------------------------ATTA
NK----------------------------------------------------------
------------------------------------------------------------
-------------------------------------------------EELARKLRRVA
SAPNAQGLF------------------------------------------------ARG
QADERPQTAE--QDQEPL-PMGSSSLVPKVTTVE-----V----S--EE---QEINLAV-
P-TLGADGKIPTPGQIRDSV-A-FRRTYSSNSIKV----------------RNVEVGPGS
FDKIKLIGKGDVGKVYLVREKKTSRLYAMK-VLSKKEMIKRNKIKRALAEQEILATSNHP
FIVTLYHSFQSEDYLYLCMEYCSGGEFFRALQTRPGKCISEDAARFYAAEVTAALEYLHL
MGFIYRDLKPENILLHQSGHIMLSDFDLSKQS-GPGGAPTMIPA-R-------S--GNST
TSLPTIDTKSCIADFRTNSFVGTEEYIAPEVIKGCGHTSAVDWWTLGILIYEMLYGTTPF
KGKNRNATFGNILRDEVPFPEHSGAQ----QIS-------------------NLCKSLIR
KLLIKDETKR--LGARAGASDVKTHPFFRQTQWA--LIRHMKPPMIPHQSR-GTD-----
TLNFRN-----------VKE-------SASVDI---------------GG-SQPMRMKG-
VPMDSGLATPNAEVADPFEEFNSVTLHH-----------------------DGDM-----
--------------------------------
>XP_001274448_Aspergillus_clavatus
------------------------------------------------------------
------------------------------------------------------------
------------------------------------------------------------
------------------------------------------------------------
--MTQLFASSPSS-VT--NEKRG-------NFPSLSLASK--------------------
------------------------------------------------------------
---------K-HNHES-----SH------------------------LP--TRIK-NFFR
INSSS--------------------------------SNSSHTSHHSGSD---RDRDAS-
LLSSGLKSESKS------------------------------------------------
------------------------------------------------------------
--TFRQSRFLPTIGRNRSTTVAS-------------------------------------
---------------------------------------------------EGNPLD---
------------------------------------------------------------
---------------------------------------------------------EGV
-SPTATANPYFVH------------------------QGQP-------------------
---------------------------------------------------------SLQ
HR------NDV----------------SVPSSPPGTPELQVDGVSA-AE-------Q---
--------------------------------------------------------ATTA
NK----------------------------------------------------------
------------------------------------------------------------
-------------------------------------------------EELARKLRRVA
SAPNAQGLF------------------------------------------------AQG
QSDGRPQTAE--LGKEPL--------LEQSDATQSLIGLV----E--SEAQ-DADTLAV-
P-NLGPGSKIPSPGQIRNSV-A-FRRTYSSNSIKV----------------RNVEVGPSS
FDKIKLIGKGDVGKVYLVREKKSSRLYAMK-VLSKKEMIKRNKIKRALAEQEILATSNHP
FIVTLYHSFQSEDYLYLCMEYCSGGEFFRALQTRPGKCISEDAARFYAAEVTAALEYLHL
MGFIYRDLKPENILLHQSGHIMLSDFDLSKQS-GPGGAPTMIPA-R-------S--GNSA
TSFPTIDTKSCIADFRTNSFVGTEEYIAPEVIQGCGHTSAVDWWTLGILIYEMLYGTTPF
KGKNRNATFGNILRDEVQFPEHAGVQ----QIS-------------------NLCKSLIR
KLLIKDETKR--LGARAGASDVKTHPFFRQTQWA--LIRHMKPPMIPHQSR-GTE-----
TLNFRN-----------VKE-------SASVDI---------------GR-TS--KAKG-
VPLESGLATPNGELTDPFEEFNSVTLHH-----------------------DGDF-----
--------------------------------
>XP_001259542_Aspergillus_fischeri
------------------------------------------------------------
------------------------------------------------------------
------------------------------------------------------------
------------------------------------------------------------
--MTQLFASSPSG-VT--NEKRG-------NFPGLSLASK--------------------
------------------------------------------------------------
---------K-HN-ES-----SH------------------------LP--TRIK-NFFR
INSSS--------------------------------SN---VTPHSSSD-RERDRDAN-
-PSTGAKAEAKS------------------------------------------------
------------------------------------------------------------
--TFRQSRFLPTIGRNRSATVAS-------------------------------------
---------------------------------------------------EGNPLD---
------------------------------------------------------------
---------------------------------------------------------EGV
-SPTATANPYFVH------------------------QGQP-------------------
---------------------------------------------------------SLQ
HR------NDG----------------SVPSSPPDTPEVQVDGVSA-AE-------Q---
--------------------------------------------------------ATTA
NK----------------------------------------------------------
------------------------------------------------------------
-------------------------------------------------EELARKLRRVA
SAPNAQGLF------------------------------------------------TQG
QSDARPQTAE--MGKEPL--------LEQSGATQSQVCLV----G--ASGDCDISTLAV-
P-KLGPNNKIPSPGQIRNSA-A-FRRTYSSNSIKV----------------RNVEVGPSS
FDKIKLIGKGDVGKVYLVREKKTSRLYAMK-VLSKKEMIKRNKIKRALAEQEILATSNHP
FIVTLYHSFQSEDYLYLCMEYCSGGEFFRALQTRPGKCISEDAARFYAAEVTAALEYLHL
MGFIYRDLKPENILLHQSGHIMLSDFDLSKQS-GPGGAPTMIPP-R-------S--GNSA
TSLPTIDTKSCIADFRTNSFVGTEEYIAPEVIKGCGHTSAVDWWTLGILIYEMLYGTTPF
KGKNRNATFGNILRDEVQFPEHAGVQ----QIS-------------------NLCKSLIR
KLLIKDETKR--LGARAGASDVKTHPFFRQTQWA--LIRHMKPPMIPHQSR-GTD-----
TANFRN-----------VKE-------SASVDI---------------GG-TS--KPKG-
VPLESGLATPNGEVADPFEEFNSVTLHH-----------------------DGDF-----
--------------------------------
>XP_041144895_Aspergillus_flavus
------------------------------------------------------------
------------------------------------------------------------
------------------------------------------------------------
------------------------------------------------------------
--MTQLFASSPSN-VS--NEKRG-------SFPSLSLPSK--------------------
------------------------------------------------------------
---------K-HTNES-----SH------------------------LP--TKIK-NFFR
INSSS--------------------------------SNSSHHSHSHSGD---RDREGS-
-PHTGAKTESKS------------------------------------------------
------------------------------------------------------------
--AFRQSRFLPTIGRNRSTTVAS-------------------------------------
---------------------------------------------------EGNPLD---
------------------------------------------------------------
---------------------------------------------------------EGV
-SPTATANPYFVH------------------------QGQP-------------------
---------------------------------------------------------SLQ
HR------NDG----------------SEPSSPPDTPELQVDGVSA-AE-------Q---
--------------------------------------------------------ATTA
NK----------------------------------------------------------
------------------------------------------------------------
-------------------------------------------------TELARKLRRVA
SAPNAQGLF------------------------------------------------ARG
DNDGRPQTAE--TGNQPP--------VEET---DSQIT-I----A--ED---TVGSLAV-
P-KLGADGKIPSPGEIRNQV-A-FRRTYSSNSIKI----------------RNVEVGPSS
FDKIKLIGKGDVGKVYLVREKKTSRLYAMK-VLSKKEMIKRNKIKRALAEQEILATSNHP
FIVTLYHSFQSEDYLYLCMEYCSGGEFFRALQTRPGKCISEDAARFYAAEVTAALEYLHL
MGFIYRDLKPENILLHQSGHIMLSDFDLSKQS-GPGGAPTMIPG-R-------S--GNST
TSLPTIDTKSCIADFRTNSFVGTEEYIAPEVIKGCGHTSAVDWWTLGILIYEMLYGTTPF
KGKNRNATFGNILRDDVPFPEHGGAQ----QIS-------------------NMCKSLIR
KLLIKDETKR--LGARAGASDVKTHPFFRQTQWA--LIRHMKPPMIPHQSR-GTD-----
TLNFRN-----------VKE-------SASVDI---------------GG-SNPTKMKG-
VPMDSGLATPNGEVNDPFEEFNSVTLHH-----------------------DGDM-----
--------------------------------
>XP_753498_Aspergillus_fumigatus
------------------------------------------------------------
----------------------MILFYYSSIKLRSTGYPYAIVKVVGSLTSSPSPTPLTK
PGITPRLHFRFPLSCSLSPSPTLLIPQPPSVPSHPPRVHVPLKRVFWASSTKQQLCTANV
VPAVSSPLQAALALPHGSPFVYPPVPHFIFLAYSDKSLDLLAFSIVRYSRRSVVSSISLS
TGMTQLFASSPSG-VT--NEKRG-------NFPGLSLASK--------------------
------------------------------------------------------------
---------K-HN-ES-----SH------------------------LP--TRIK-NFFR
INSSS--------------------------------SN---VTPHTGSD-RERDRDAS-
-PSTGAKAEAKS------------------------------------------------
------------------------------------------------------------
--TFRQSRFLPTIGRNRSTTVAS-------------------------------------
---------------------------------------------------EGNPLD---
------------------------------------------------------------
---------------------------------------------------------EGV
-SPTATANPYFVH------------------------QGQP-------------------
---------------------------------------------------------SLQ
HR------NDG----------------SFPSSPPDTPELQVDGVSA-AE-------Q---
--------------------------------------------------------ATTA
NR----------------------------------------------------------
------------------------------------------------------------
-------------------------------------------------EELARKLRRVA
SAPNAQGLF------------------------------------------------TQG
QSDARPQTAE--MGKEPL--------LEQSGATQSQVSLV----G--GSGDSDVSTLAV-
P-KLGPNSKIPSPGQIRNSA-A-FRRTYSSNSIKV----------------RNVEVGPSS
FDKIKLIGKGDVGKVYLVREKKTSRLYAMK-VLSKKEMIKRNKIKRALAEQEILATSNHP
FIVTLYHSFQSEDYLYLCMEYCSGGEFFRALQTRPGKCISEDAARFYAAEVTAALEYLHL
MGFIYRDLKPENILLHQSGHIMLSDFDLSKQS-GPGGAPTMIPA-R-------S--GNSA
TSLPTIDTKSCIADFRTNSFVGTEEYIAPEVIKGCGHTSAVDWWTLGILIYEMLYGTTPF
KGKNRNATFGNILRDEVQFPEHAGVQ----QISKYVCRRVLLLLVRTDIFIRSLCKSLIR
KLLIKDETKR--LGARAGASDVKTHPFFRQTQWA--LIRHMKPPMIPHQSR-GTD-----
TANFRN-----------VKE-------SASVDI---------------GG-TS--KPKG-
VPLESGLATPNGEVADPFEEFNSVTLHH-----------------------DGDF-----
--------------------------------
>XP_657748_Aspergillus_nidulans
------------------------------------------------------------
------------------------------------------------------------
------------------------------------------------------------
------------------------------------------------------------
------------------------------------MPTK--------------------
------------------------------------------------------------
---------K-HPNDS-----TH------------------------LP--TKIK-NFFR
INSSS--------------------------------STSSHQSSNHVNS---SDRDTG-
-SSTPVKHEPKS------------------------------------------------
------------------------------------------------------------
--TFRQSRFLPMIGRNRSATVAS-------------------------------------
---------------------------------------------------EGNPLD---
------------------------------------------------------------
---------------------------------------------------------EAI
-SPTATANPYFVH------------------------QGQP-------------------
---------------------------------------------------------ALQ
HR------NDG----------------SIPSSPPDTPELQVDGVSA-AE-------Q---
--------------------------------------------------------ATTA
NK----------------------------------------------------------
------------------------------------------------------------
-------------------------------------------------EELARKLRRVA
SAPNAQGLF------------------------------------------------TAT
DSDGRPQTAE--LGKEPL---------VHSGAAGSPVGLVEVSSN--TD---QDGNLTV-
P-QPGSG-KLPAVTQVRTSSGG-FRRTYSSNSIKV----------------RNVEVGPAS
FDKIKLIGKGDVGKVYLVREKKSTRLYAMK-VLSKKEMIKRNKIKRALAEQEILATSNHP
FIVTLYHSFQSEDYLYLCMEYCSGGEFFRALQTRPGKCISEDAARFYAAEVTAALEYLHL
MGFIYRDLKPENILLHQSGHIMLSDFDLSKQS-GPGGAPTMIPA-R-------S--GNSN
TSLPTIDTKSCIADFRTNSFVGTEEYIAPEVIKGCGHTSAVDWWTLGILIYEMLYGTTPF
KGKNRNATFGNILRDEVPFPEQGGAQ----QIS----------------------KYVIT
EF-----------------------------------------------CR-GNE-----
TVNFRN-----------VKE-------SASVDI---------------GE-KNPSKMKG-
VPLNSGLATPNGEIADPFEEFNSVTLHH-----------------------DGDF-----
--------------------------------
>XP_001398785_Aspergillus_niger
------------------------------------------------------------
------------------------------------------------------------
------------------------------------------------------------
------------------------------------------------------------
--MTQLFASSPSS-VT--NEKRG-------NFPSLSLASK--------------------
------------------------------------------------------------
---------K-HSNDS-----SH------------------------FP--TRIK-NFFR
INSSS--------------------------------SNSSHASHHNNES---RDRDGN-
-TSPPAKSDAKS------------------------------------------------
------------------------------------------------------------
--GFRQSRFLPTIGRNRSTTVAS-------------------------------------
---------------------------------------------------EGNPLD---
------------------------------------------------------------
---------------------------------------------------------EGV
-SPTATANPYFVH------------------------QGQP-------------------
---------------------------------------------------------SLQ
HR------NDG----------------SVPSSPPDTPELQVDGVSA-AE-------Q---
--------------------------------------------------------ATTA
NK----------------------------------------------------------
------------------------------------------------------------
-------------------------------------------------VELARKLRRVA
SAPNAQGLF------------------------------------------------ARG
GSDERPQTAE--AGKELLEPSGVDD--PQVTTVE-----V----A--SD---KDVNLAV-
P-KLGPHSKIPTPGQIRDSV-A-FRRTYSSNSIKV----------------RNVEVGPGS
FDKIKLIGKGDVGKVYLVREKKSSRLYAMK-VLSKKEMIKRNKIKRALAEQEILATSNHP
FIVTLYHSFQSEDYLYLCMEYCSGGEFFRALQTRPGKCISEDAARFYAAEVTAALEYLHL
MGFIYRDLKPENILLHQSGHIMLSDFDLSKQS-GPGGAPTMIPA-R-------S--GNST
TSLPTIDTKSCIADFRTNSFVGTEEYIAPEVIKGCGHTSAVDWWTLGILIYEMLYGTTPF
KGKNRNATFGNILRDEVQFPEHSAAQ----PTS-------------------NLCKSLIR
KLLIKDETKR--LGARAGASDVKTHPFFRQTQWA--LIRHMKPPMIPHQSR-GTD-----
TLNFRN-----------VKE-------SASVDI---------------GG-SSTTKMKG-
VPMDSGLATPNGEIADPFEEFNSVTLHH-----------------------DGDM-----
--------------------------------
>XP_015410723_Aspergillus_nomiae
------------------------------------------------------------
------------------------------------------------------------
------------------------------------------------------------
------------------------------------------------------------
--MTQLFTSSPSN-VS--NEKRG-------NFPSLSLPSR--------------------
------------------------------------------------------------
---------K-HSNES-----SH------------------------LP--TKIK-NFFR
INSSS--------------------------------SNSSHHSHSHSGD---RDREGS-
-PHTGAKTESKS------------------------------------------------
------------------------------------------------------------
--AFRQSRFLPTIGRNRSTTVAS-------------------------------------
---------------------------------------------------EGNPLD---
------------------------------------------------------------
---------------------------------------------------------EGV
-SPTATANPYFVH------------------------QGQP-------------------
---------------------------------------------------------SLQ
HR------NDG----------------SEPSSPPDTPELQVDGVSA-AE-------Q---
--------------------------------------------------------ATTA
NK----------------------------------------------------------
------------------------------------------------------------
-------------------------------------------------TELARKLRRVA
SAPNAQGLF------------------------------------------------AKG
ENDGRPQTAE--TGNQPT--------VEET---DSQIT-I----A--ED---TVGSLSV-
P-KLGADGKIPSPGEIRNQV-A-FRRTYSSNSIKI----------------RNVEVGPSS
FDKIKLIGKGDVGKVYLVREKKTSRLYAMK-VLSKKEMIKRNKIKRALAEQEILATSNHP
FIVTLYHSFQSEDYLYLCMEYCSGGEFFRALQTRPGKCISEDAARFYAAEVTAALEYLHL
MGFIYRDLKPENILLHQSGHIMLSDFDLSKQS-GPGGAPTMIPG-R-------S--GNST
TSLPTIDTKSCIADFRTNSFVGTEEYIAPEVIKGCGHTSAVDWWTLGILIYEMLYGTTPF
KGKNRNATFGNILRDDVPFPEHGGAQ----QVS-------------------NMCKSLIR
KLLIKDETKR--LGARAGASDVKTHPFFRQTQWA--LIRHMKPPMIPHQSR-GTD-----
TLNFRN-----------VKE-------SASVDI---------------GG-SNPTKMKG-
VPMDSGLATPNGEVNDPFEEFNSVTLHH-----------------------DGDM-----
--------------------------------
>XP_001822099_Aspergillus_oryzae
------------------------------------------------------------
------------------------------------------------------------
------------------------------------------------------------
------------------------------------------------------------
--MTQLFASSPSN-VS--NEKRG-------SFPSLSLPSK--------------------
------------------------------------------------------------
---------K-HTNES-----SH------------------------LP--TKIK-NFFR
INSSS--------------------------------SNSSHHSHSHSGD---RDREGS-
-PHTGAKTESKS------------------------------------------------
------------------------------------------------------------
--AFRQSRFLPTIGRNRSTTVAS-------------------------------------
---------------------------------------------------EGNPLD---
------------------------------------------------------------
---------------------------------------------------------EGV
-SPTATANPYFVH------------------------QGQP-------------------
---------------------------------------------------------SLQ
HR------NDG----------------SEPSSPPDTPELQVDGVSA-AE-------Q---
--------------------------------------------------------ATTA
NK----------------------------------------------------------
------------------------------------------------------------
-------------------------------------------------TELARKLRRVA
SAPNAQGLF------------------------------------------------ARG
DNDGRPQTAE--TGNQPP--------VEET---DSQIT-I----A--ED---TVGSLAV-
P-KLGADGKIPSPGEIRNQV-A-FRRTYSSNSIKI----------------RNVEVGPSS
FDKIKLIGKGDVGKVYLVREKKTSRLYAMK-VLSKKEMIKRNKIKRALAEQEILATSNHP
FIVTLYHSFQSEDYLYLCMEYCSGGEFFRALQTRPGKCISEDAARFYAAEVTAALEYLHL
MGFIYRDLKPENILLHQSGHIMLSDFDLSKQS-GPGGAPTMIPG-R-------S--GNST
TSLPTIDTKSCIADFRTNSFVGTEEYIAPEVIKGCGHTSAVDWWTLGILIYEMLYGTTPF
KGKNRNATFGNILRDDVPFPEHGGAQ----QIS-------------------NMCKSLIR
KLLIKDETKR--LGARAGASDVKTHPFFRQTQWA--LIRHMKPPMIPHQSR-GTD-----
TLNFRN-----------VKE-------SASVDI---------------GG-SNPTKMKG-
VPMDSGLATPNGEVNDPFEEFNSVTLHH-----------------------DGDM-----
--------------------------------
>XP_040637672_Aspergillus_ruber
------------------------------------------------------------
------------------------------------------------------------
------------------------------------------------------------
------------------------------------------------------------
--MTQLFASGASSTVS--NEKRG-------NFPSLSLPKS--------------------
------------------------------------------------------------
---------K-HSNDP-----SH------------------------FP--NKIK-NFFR
INTSG--------------------------------GNSSPSGQTTNND---RDRDH--
-LSPAVKPESKS------------------------------------------------
------------------------------------------------------------
--TFRQSRFLPTIGRNRSTTVAS-------------------------------------
---------------------------------------------------EGNPLD---
------------------------------------------------------------
---------------------------------------------------------EGV
-SPTATANPYFVH------------------------QGQP-------------------
---------------------------------------------------------SLQ
HR------NEG----------------SVPSSPPDTPELQVDGVSA-EE-------Q---
--------------------------------------------------------ATTT
NK----------------------------------------------------------
------------------------------------------------------------
-------------------------------------------------VELARKLRRVA
SAPNAQGLF------------------------------------------------VSG
QADNRPQTAE--HEKEPVPQLSSSAVGSQVSLTD-----V----S--ET---QDSSLSV-
P-DLGPDGKVPSPGQIRNSV-A-FRRTYSSNSIKI----------------RNVEVGPSS
FDKVKLIGKGDVGKVYLVREKRTTRLYAMK-VLSKKEMIKRNKIKRALAEQEILATSNHP
FIVTLYHSFQSEDYLYLCMEYCSGGEFFRALQTRPGKSISEDAARFYAAEVTAALEYLHL
MGFIYRDLKPENILLHQSGHIMLSDFDLSKQS-GPGGAPTMIPG-R-------N--GNSI
TSLPTIDTKSCIADFRTNSFVGTEEYIAPEVIKGCGHTSAVDWWTLGILIFEMLYGTTPF
KGKNRNATFANILRDEVQFPEHTGAQ----QIS-------------------NLCKSIIR
KLLIKDETKR--LGARAGASDVKTHPFFRQTQWA--LIRHMKPPMVPNQGR-GAD-----
TVNFRN-----------VKE-------SASMEI---------------GGPSAPSKMKG-
VPMDSGLATPNGEVADPFEEFNSVTLHH-----------------------DGDP-----
--------------------------------
>XP_040705830_Aspergillus_sydowii
------------------------------------------------------------
------------------------------------------------------------
------------------------------------------------------------
------------------------------------------------------------
--MTQLFASNPSP-AA--NEKRG-------NLPGLSMPSK--------------------
------------------------------------------------------------
---------K-HSNDS-----SH------------------------FP--TKIK-NFFR
INSSS--------------------------------SASSHQSNNHSN----SDRDNG-
-SSTPAKNEPKS------------------------------------------------
------------------------------------------------------------
--TFRQSRFLPIIGRHRSATVAS-------------------------------------
---------------------------------------------------EGNPLD---
------------------------------------------------------------
---------------------------------------------------------EGI
-SPTATANPYFVH------------------------QGQP-------------------
---------------------------------------------------------ALQ
HR------NDG----------------SIPSSPPDTPELQVDGVSA-AE-------Q---
--------------------------------------------------------ATTA
NK----------------------------------------------------------
------------------------------------------------------------
-------------------------------------------------EELARKLRRVA
SAPNAQGLF------------------------------------------------NAG
DAGARPQTAE--LGKEPL---------LHSDAAGDSLGLVEVSLG--PD---NDGTLAV-
P-QPGSD-GLPTLTQVRTSSGG-FRRTYSSNSIKV----------------RNVEVGPAS
FDKIKLIGKGDVGKVYLVREKKSTRLYAMK-VLSKKEMIKRNKIKRALAEQEILATSNHP
FIVTLYHSFQSEDYLYLCMEYCSGGEFFRALQTRPGKCISEDAARFYAAEVTAALEYLHL
MGFIYRDLKPENILLHQSGHIMLSDFDLSKQS-GPGGAPTMIPA-R-------S--GNST
TAFPTIDTKSCIADFRTNSFVGTEEYIAPEVIKGCGHTSAVDWWTLGILIYEMLYGTTPF
KGKNRNATFGNILRDEVPFPEQGGAQ----QTS-------------------NMCKSLIR
KLLIKDETKR--LGARAGASDVKTHPFFRQTQWA--LIRHMKPPMVPHQSR-GNE-----
TVNFRN-----------VKE-------SASVDI---------------GE-KNPSKMKG-
VPLNSGLATPNGEISDPFEEFNSVTLHH-----------------------DGDL-----
--------------------------------
>XP_001211297_Aspergillus_terreus
------------------------------------------------------------
------------------------------------------------------------
------------------------------------------------------------
------------------------------------------------------------
--MTQLFASSPSS-VT--NEKRG-------NFPGL---SK--------------------
------------------------------------------------------------
---------K-HPNES-----SH------------------------FP--TKIK-NFFR
INSSG--------------------------------SNSSHSSSQHT------------
-----PSVESKS------------------------------------------------
------------------------------------------------------------
--TFRQSRFLPTIGRNRSTTVAS-------------------------------------
---------------------------------------------------EGNPLD---
------------------------------------------------------------
---------------------------------------------------------EGV
-SPTATANPYFVH------------------------QGQP-------------------
---------------------------------------------------------ALQ
HR------NDG----------------SVPSSPPDTPELQVDGVSA-TE-------Q---
--------------------------------------------------------ATTA
NK----------------------------------------------------------
------------------------------------------------------------
-------------------------------------------------EELARKLRRVA
SAPNAQGLF------------------------------------------------ARG
QSDERPQTAD--LGKEPL--------IEQSSAVESQVSLV----S--EN---DAPGLAV-
P-KPGPDGKLPSPGQIRNSV-A-FRRTYSSNSIKI----------------RNVEVGPSS
FDKIKLIGKGDVGKVYLVREKKSSRLYAMK-VLSKKEMIKRNKIKRALAEQEILATSNHP
FIVTLYHSFQSEDYLYLCMEYCSGGEFFRALQTRPGKCISEDAARFYAAEVTAALEYLHL
MGFIYRDLKPENILLHQSGHIMLSDFDLSKQS-GPGGAPTMIPA-R-------S--GNST
TSLPTIDTKSCIADFRTNSFVGTEEYIAPEVIKGCGHTSAVDWWTLGILIYEMLYGTTPF
KGKNRNATFGNILRDEVQFPEHAGAQ----QIS-------------------NICKSLIR
KLLIKDELKR--LGARAGASDVKTHPFFRQTQWA--LIRHMKPPMIPHQSR-GTD-----
TLNFRN-----------VKE-------SASVDI---------------GG-TNTAKLKG-
VPLNSGLTTPNGEINDPFEEFNSVTLHH-----------------------DGDM-----
--------------------------------
>XP_022493209_Penicillium_arizonense
------------------------------------------------------------
------------------------------------------------------------
------------------------------------------------------------
------------------------------------------------------------
--MTQLFASSPSPAVTNNNEKRG--------ISGLSLPSR--------------------
------------------------------------------------------------
---------K-HSNES-----SH------------------------LP--TRIK-NFFR
INSSS--------------------------------SHSSPGTRP-GSNEPERDRDSH-
--GSSAKNE-KS------------------------------------------------
------------------------------------------------------------
--AFRQSRFMPTIGRNRSTTVAS-------------------------------------
---------------------------------------------------EGNPLD---
------------------------------------------------------------
---------------------------------------------------------DSM
-SPTATANPYFAH------------------------QGQP-------------------
---------------------------------------------------------ALR
HR------NDG----------------SVPSSPPDTPELQVTGVSA-VE-------Q---
--------------------------------------------------------ATTA
NK----------------------------------------------------------
------------------------------------------------------------
-------------------------------------------------EELARKLRRVA
SAPNAQGLF------------------------------------------------TSG
QNGERPQTAE--MGKEPL---------AEQAGPGGSVGLA----G--SD---KDDVLAV-
P-TIGAD------------NAS-FRRTYSSNSIKV----------------RNVEVGPAS
FDKIKLIGKGDVGKVYLVREKKSSRLYAMK-VLSKKEMIKRNKIKRALAEQEILATSNHP
FIVTLYHSFQSEDYLYLCMEYCSGGEFFRTLQTRPGKSISEDAARFYAAEVTAALEYLHL
MGFIYRDLKPENILLHQSGHIMLSDFDLSKQS-GPGGAPTMIPG-R-------SGGGNST
TALPTIDTKSCIADFRTNSFVGTEEYIAPEVIKGCGHTSAVDWWTLGILIYEMLYGTTPF
KGKNRNATFASILRDEVNFPEHSGVQ----QTS-------------------HLCKSLIR
KLLIKDETKR--LGARAGASDVKTHPFFRQTQWA--LIRHMKPPMIPHQGRAGTD-----
TVNFRN-----------VKE-------SASVDI---------------GG-TDSTKMKG-
VPMDSGLATPNGELNDPFEEFNSVTLHH-----------------------EGDM-----
--------------------------------
>XP_014533261_Penicillium_digitatum
------------------------------------------------------------
------------------------------------------------------------
------------------------------------------------------------
------------------------------------------------------------
--MTQLFASSPS-AVT-NNEKRG-------NFPALSLPSR--------------------
------------------------------------------------------------
---------K-HSNES-----SH------------------------LP--TRIK-NFFR
IN-SS--------------------------------SH-SPQLNTSGST--ERERENH-
--G-AAKNE-KS------------------------------------------------
------------------------------------------------------------
--AFRQSRFLSGKGRNRSTTVAS-------------------------------------
---------------------------------------------------EGNPLD---
------------------------------------------------------------
---------------------------------------------------------DAV
-SPTASANPYFAH------------------------QGQP-------------------
---------------------------------------------------------ALR
HR------NDG----------------SVPSSPPDTPQLQVTGVSA-VE-------Q---
--------------------------------------------------------ATTA
NK----------------------------------------------------------
------------------------------------------------------------
-------------------------------------------------EELARKLRRVA
SAPNAQGLF------------------------------------------------KSG
Q-GDRPQTAE--LGKQPL---------VEQS--GGSMGLT----A--SG---NSN-LAI-
PSSLSSD---------FGSNAA-FRRTYSSNSIKV----------------RNVEVGPAS
FDKIKLIGKGDVGKVYLVREKKSSRLYAMK-VLSKKEMIKRNKIKRALAEQEILATSNHP
FIVTLYHSFQSEDFLYLCMEYCSGGEFFRTLQTRPGKSISEDAARFYAAEVIAALEYLHL
MGFIYRDLKPENILLHQSGHIMLSDFDLSKQS-GPGGAPTMIPA-R-------S-GGNST
TGLPTIDTKSCIADFRTNSFVGTEEYIAPEVIKGCGHTSAVDWWTLGILIYEMLYGTTPF
KGKNRNATFASILRDEVNFPEHSGAQ----QTS-------------------SLCKALIR
KLLIKDETKR--LGARAGASDVKTHPFFRQTQWA--LIRHMKPPMIPHQGRVGTD-----
TVNFRN-----------VKE-------SASVDI---------------GG-TDSTKMKG-
VPMDSGLATPNGEVNDPFEDFNSVTLHH-----------------------EGDM-----
--------------------------------
>XP_016601657_Penicillium_expansum
------------------------------------------------------------
------------------------------------------------------------
------------------------------------------------------------
------------------------------------------------------------
--MTQLFASSPS-AVT-NNEKRG-------NFPALSLPSR--------------------
------------------------------------------------------------
---------K-HSNES-----SH------------------------LP--TRIK-NFFR
IN-SS--------------------------------SH-SPQPNTSGST--ERERDSH-
--G-AAKND-KP------------------------------------------------
------------------------------------------------------------
--AFRQSRFLPGIGRNRSTTVAS-------------------------------------
---------------------------------------------------EGNPLD---
------------------------------------------------------------
---------------------------------------------------------EAM
-SPTASANPYFAH------------------------QGQP-------------------
---------------------------------------------------------ALR
HR------NDG----------------SVPSSPPDTPELQVTGVSA-VE-------Q---
--------------------------------------------------------ATTA
NK----------------------------------------------------------
------------------------------------------------------------
-------------------------------------------------EELARKLRRVA
SAPNAQGLF------------------------------------------------TSG
Q-GARPQTAE--LGKEPL---------VEQS--GGSMGLADL--A--SE---DTN-LAI-
PSSVSSD---------FGSNAA-FRRTYSSNSIKV----------------RNVEVGPAS
FDKIKLIGKGDVGKVYLVREKKSSRLYAMK-VLSKKEMIKRNKIKRALAEQEILATSNHP
FIVTLYHSFQSEDYLYLCMEYCSGGEFFRTLQTRPGKSISEDAARFYAAEVIAALEYLHL
MGFIYRDLKPENILLHQSGHIMLSDFDLSKQS-GPGGAPTMIPA-R-------S-SGNST
TGLPTIDTKSCIADFRTNSFVGTEEYIAPEVIKGCGHTSAVDWWTLGILIYEMLYGTTPF
KGKNRNATFASILRDEVNFPEHSGAQ----QTS-------------------TLCKSLIR
KLLIKDETKR--LGARAGASDVKTHPFFRQTQWA--LIRHMKPPMIPHQGRVGTD-----
TVNFRN-----------VKE-------SASVDI---------------GG-TESTKMKG-
VPMDSGLATPNGELNDPFEEFNSVTLHH-----------------------EGDM-----
--------------------------------
>XP_040646019_Penicillium_griseofulvum
------------------------------------------------------------
------------------------------------------------------------
------------------------------------------------------------
------------------------------------------------------------
--MTQLFASSPS-PVT-NNEKRG-------NFPALSLPSR--------------------
------------------------------------------------------------
---------K-HSNES-----GH------------------------LP--TRIK-NFFR
INSSS--------------------------------SH-SSPPNASGST--ERERDSH-
--G-LPKNE-KS------------------------------------------------
------------------------------------------------------------
--AFRQSRFLPGIGRNRSTTVAS-------------------------------------
---------------------------------------------------EGNPLD---
------------------------------------------------------------
---------------------------------------------------------DAM
-SPTASANPYFAH------------------------QGQP-------------------
---------------------------------------------------------ALR
HR------NDG----------------SVPSSPPDTPELQVTGVSA-VE-------Q---
--------------------------------------------------------ATTA
NK----------------------------------------------------------
------------------------------------------------------------
-------------------------------------------------EELARKLRRVA
SAPNAQGLF------------------------------------------------TSG
Q-GDRPQTAD--LGKEPL---------VEQS--GGKMGLADL--S--SE---EYN-LAV-
PSSLSSD---------FGSNAA-FRRTYSSNSIKV----------------RNVEVGPAS
FDKIKMIGKGDVGKVYLVREKKSSRLYAMK-VLSKKEMIKRNKIKRALAEQEILATSNHP
FIVTLYHSFQSEDYLYLCMEYCSGGEFFRTLQTRPGKSISEDAARFYAAEVIAALEYLHL
MGFIYRDLKPENILLHQSGHIMLSDFDLSKQS-GPGGAPTMIPA-R-------S-GGNST
TGLPTIDTKSCIADFRTNSFVGTEEYIAPEVIKGCGHTSAVDWWTLGILIYEMLYGTTPF
KGKNRNATFASILRDEVNFPEHSGVQ----QTS-------------------NLCKSLIR
KLLIKDETKR--LGARAGASDVKTHPFFRQTQWA--LIRHMKPPMIPHQGRAGTD-----
TVNFRN-----------VKE-------SASVDI---------------GG-TDSTRMKG-
VPMDSGLATPNGELNDPFEEFNSVTLHH-----------------------EGDM-----
--------------------------------
>XP_038933115_Penicillium_roqueforti
------------------------------------------------------------
------------------------------------------------------------
------------------------------------------------------------
------------------------------------------------------------
--MTQLFASSPP-AVT-NNEKRG-------NFPALSIPTR--------------------
------------------------------------------------------------
---------K-HSNES-----SH------------------------LP--TRIK-NFFR
INSSS--------------------------------SHSSPHPNPSGSSERERERDNH-
--G-AAKNE-KS------------------------------------------------
------------------------------------------------------------
--AFRQSRFLPGIGRNRSTTVAS-------------------------------------
---------------------------------------------------EGNPLD---
------------------------------------------------------------
---------------------------------------------------------DAM
-SPTASANPYFAH------------------------QGQP-------------------
---------------------------------------------------------ALR
HR------NDG----------------SVPSSPPDTPELQVTGVSA-VE-------Q---
--------------------------------------------------------ATTA
NK----------------------------------------------------------
------------------------------------------------------------
-------------------------------------------------EELARKLRRVA
SAPNAQGLF------------------------------------------------TSG
Q-GGRPQTAQ--LGKEPL---------VEKS--GGSMGFADP--G--SD---HSN-LAI-
P-SVSSD---------YNSNAA-FRRTYSSNSIKV----------------RNVEVGPAS
FDKIKLIGKGDVGKVYLVREKKSGRLYAMK-VLSKKEMIKRNKIKRALAEQEILATSNHP
FIVTLYHSFQSEDYLYLCMEYCSGGEFFRTLQTRPGKSISEDAARFYAAEVIAALEYLHL
MGFIYRDLKPENILLHQSGHIMLSDFDLSKQS-GPGGAPTMIPA-R-------S-GGNSN
TGLPTIDTKSCIADFRTNSFVGTEEYIAPEVIKGCGHTSAVDWWTLGILIYEMLYGTTPF
KGKNRNATFASILRDEVNFPEHSGAQ----PTS-------------------TMCKSLIR
KLLIKDETKR--LGARAGASDVKAHPFFRQTQWA--LIRHMKPPMIPHQGRAGTD-----
TVNFRN-----------VKE-------SASVDI---------------GG-TDSTRMKG-
VPMDSGLATPNGELNDPFEEFNSVTLHH-----------------------EGDM-----
--------------------------------
>XP_002567683_Penicillium_rubens
------------------------------------------------------------
------------------------------------------------------------
------------------------------------------------------------
------------------------------------------------------------
--MTQLFASSPS-AVT-NNEKRG-------NFPALSLPTR--------------------
------------------------------------------------------------
---------K-HSNES-----SH------------------------LP--TRIK-NFFR
IN-SS--------------------------------SH-SPSPNASGST--ERERDNH-
--G-AAKNE-KS------------------------------------------------
------------------------------------------------------------
--AFRQSRFLPGIGRNRSTTVAS-------------------------------------
---------------------------------------------------EGNPLD---
------------------------------------------------------------
---------------------------------------------------------DAM
-SPTASANPYFAH------------------------QGQP-------------------
---------------------------------------------------------ALR
HR------NDG----------------SVPSSPPDTPELQVTGVSA-VE-------Q---
--------------------------------------------------------ATTA
NK----------------------------------------------------------
------------------------------------------------------------
-------------------------------------------------EELARKLRRVA
SAPNAQGLF------------------------------------------------TSG
Q-GDRPQTAE--LGKEPL---------MEQS--GGSMGLADL--A--SE---EPN-LAIL
PSSLSSD---------FGSNAS-FRRTYSSNSIKV----------------RNVEVGPAS
FDKIKLIGKGDVGKVYLVREKKSSRLYAMK-VLSKKEMIKRNKIKRALAEQEILATSNHP
FIVTLYHSFQSEDYLYLCMEYCSGGEFFRTLQTRPGKSISEDAARFYAAEVIAALEYLHL
MGFIYRDLKPENILLHQSGHIMLSDFDLSKQS-GPGGAPTMIPA-R-------S-GGNST
TGLPTIDTKSCIADFRTNSFVGTEEYIAPEVIKGCGHTSAVDWWTLGILIYEMLYGTTPF
KGKNRNATFASILRDEVNFPEHSGVQ----QTS-------------------NLCKSLIR
KLLIKDETKR--LGARAGASDVKTHPFFRQTQWA--LIRHMKPPMIPHQGRAGTD-----
TVNFRN-----------VKE-------SASVDI---------------GG-TDSTKMKG-
VPMDSGLATPNGELNDPFEEFNSVTLHH-----------------------EGDM-----
--------------------------------
>XP_040813285_Penicillium_solitum
------------------------------------------------------------
------------------------------------------------------------
------------------------------------------------------------
------------------------------------------------------------
--MTQLFASSPS-AVT-NNEKRG-------NFPALSLPSR--------------------
------------------------------------------------------------
---------K-HSNES-----SH------------------------LP--TRIK-NFFR
INSSS--------------------------------SH-SPQPNASGST--ERERDSH-
--G-AAKNE-KS------------------------------------------------
------------------------------------------------------------
--AFRQSRFLPGIGRNRSTTVAS-------------------------------------
---------------------------------------------------EGNPLD---
------------------------------------------------------------
---------------------------------------------------------DAM
-SPTASANPYFAH------------------------QGQP-------------------
---------------------------------------------------------ALR
HR------NDG----------------SVPSSPPDTPELQVTGVSA-VE-------Q---
--------------------------------------------------------ATTA
NK----------------------------------------------------------
------------------------------------------------------------
-------------------------------------------------EELARKLRRVA
SAPNAQGLF------------------------------------------------ASG
Q-GDRPQTAE--LGKEPL---------VEQS--GGSMGLADL--S--ND---ESN-LAI-
PSSLSSD---------FGSNAS-FRRTYSSNSIKV----------------RNVEVGPAS
FDKIKLIGKGDVGKVYLVREKKSSRLYAMK-VLSKKEMIKRNKIKRALAEQEILATSNHP
FIVTLYHSFQSEDYLYLCMEYCSGGEFFRTLQTRPGKSISEDAARFYAAEVIAALEYLHL
MGFIYRDLKPENILLHQSGHIMLSDFDLSKQS-GPGGAPTMIPA-R-------S-GGNST
TGLPTIDTKSCIADFRTNSFVGTEEYIAPEVIKGCGHTSAVDWWTLGILIYEMLYGTTPF
KGKNRNATFASILRDEVNFPEHSGVQ----QTS-------------------NLCKSLIR
KLLIKDETKR--LGARAGASDVKTHPFFRQTQWA--LIRHMKPPMIPHQGRVGTD-----
TVNFRN-----------VKE-------SASVDI---------------GG-TDSTKMKG-
VPMDSGLATPNGELNDPFEEFNSVTLHH-----------------------EGDM-----
--------------------------------
>XP_022585409_Penicilliopsis_zonata
------------------------------------------------------------
------------------------------------------------------------
------------------------------------------------------------
------------------------------------------------------------
--MTQLFPSSASPVTA--SEKRG-------NFPGLLPASK--------------------
------------------------------------------------------------
---------K-HTHET-----SH------------------------LP--TRIK-NFFR
LNSSS--------------------------------STASSHSSHQGSE---KDRDAN-
----AARADAR-------------------------------------------------
------------------------------------------------------------
---FRQSRFLPTIGRNRSTTVAS-------------------------------------
---------------------------------------------------EGNPLD---
------------------------------------------------------------
---------------------------------------------------------DAV
-SPTATANPYFAH------------------------QGQP-------------------
---------------------------------------------------------ALR
HR------NDG----------------SVPSSPPDTPELQVDGVSP-TE-------Q---
--------------------------------------------------------ATTA
NK----------------------------------------------------------
------------------------------------------------------------
-------------------------------------------------EELARKLRRVA
SAPNAQGLF------------------------------------------------ANG
ASDGRPQTAE--LGKEPL--------LEQPGAAL-QVGLVDQHTA--KGGAASAVTLAV-
P-PLPTGSKVPTAGQILESA-S-FRRTYSSNSIKV----------------RNVEVGPSS
FDKIKLIGKGDVGKVYLVREKKSSRLYAMK-VLSKKEMIKRNKIKRALAEQEILATSNHP
FIVTLYHSFQSEDYLYLCMEYCSGGEFFRALQTRPGKCISEDAARFYAAEVTAALEYLHL
MGFIYRDLKPENILLHQSGHIMLSDFDLSKQS-GPGGAPTMIPA-R-------S--GNST
MALPTIDTKSCIADFRTNSFVGTEEYIAPEVIKGCGHTSAVDWWTLGILIYEMLYGTTPF
KGKNRNATFANILRDEVPFPEHQGSQ----QIS-------------------NMCKSLIR
KLLIKDETKR--LGARAGASDVKTHPFFRQTQWA--LIRHMKPPMIPHQGR-GTD-----
TLNFRN-----------VKE-------SASVDI---------------GG-PTPSKLKG-
VPMDSGLTTPNGEIADPFEEFNSVTLHH-----------------------DGDDM----
--------------------------------
>XP_016624877_Cladophialophora_bantiana
------------------------------------------------------------
------------------------------------------------------------
------------------------------------------------------------
------------------------------------------------------------
------------MAAT--TEKR--------NFSSLSFSSK--------------------
------------------------------------------------------------
---------K-HLNGD-PGSGAH------------------------TPTTTKLK-NFFR
INSSG--------------------------------SQTSIGSD---------------
-GLPTPKTESKP------------------------------------------------
------------------------------------------------------------
---AKQSRFLPGLNRNRSTTVAS-------------------------------------
---------------------------------------------------EGHPLD---
------------------------------------------------------------
---------------------------------------------------------DAI
ASPTAQANPYFVH------------------------QGPP-------------------
---------------------------------------------------------ALR
HH------NEG----------------SVPPSPPDTPKVHVNGTAV-EE-------K---
--------------------------------------------------------AVTA
GK----------------------------------------------------------
------------------------------------------------------------
-------------------------------------------------EELARKLRRVA
SAPNAQGLF-----------------------------------------------SGNK
PTTERPSTAE--LGKEPL---------AVINGSSPKLGMI----P--QEDSSTHS---L-
P---PKPGKIPLPGQIRQSV-A-FRRTYSSNSIKV----------------RNVEVGPHS
FDKIKLIGKGDVGKVYLVREKKSNRLYAMK-VLSKKEMIKRNKIKRALAEQEILATSNHP
FIVTLYHSFQSEDHLYLCMEYCSGGEFFRALQTRPNKCVGEEDARFYAAEVTAALEYLHL
MGFIYRDLKPENILLHQSGHIMLSDFDLSKQS-DSGGAPTMILGTR-------N--ASNP
TGYPLVDTKSCIADFRTNSFVGTEEYIAPEVIKGNGHTSAVDWWTLGILIYEMLFGTTPF
KGKNRNATFANILRDEVPFPDHSHVT----QVS-------------------NLCKSLIR
KLLIKDEVKR--LGSRAGASDVKNHPFFRPITWA--LLRHMKPPMIPHQGK-ALD-----
TVNFRT-----------VKD-------SGSVDI---------------GGPA--SRLKG-
VPLDSSLATPGGEIADPFLEFNSVTLHH-----------------------DDEDAIVMQ
DSGP-TQSGR----------------------
>XP_008730021_Cladophialophora_carrionii
------------------------------------------------------------
------------------------------------------------------------
------------------------------------------------------------
------------------------------------------------------------
------------MAAA--TEKR--------NFSSLSFS-K--------------------
------------------------------------------------------------
---------K-HFNGE-PASGTH------------------------TPTTTKLK-NFFR
INSGG--------------------------------SQTSIGSD---------------
-GLPTPKTESKP------------------------------------------------
------------------------------------------------------------
---VKQSRFLPGLNRNRSTTVAS-------------------------------------
---------------------------------------------------EGHPLD---
------------------------------------------------------------
---------------------------------------------------------DAI
ASPTAQANPYFVH------------------------QGPP-------------------
---------------------------------------------------------ALR
HH------NEG----------------SVPPSPPDTPKVQVNGTAV-EE-------K---
--------------------------------------------------------PVTA
GK----------------------------------------------------------
------------------------------------------------------------
-------------------------------------------------EELARKLRRVA
SAPNTHGFF-----------------------------------------------KGNK
SPSDRPSTAE--LGKEPL---------AVVNGTSPELGMV----P--QDDSSTQS---V-
P---AK-GKIPLPGQIRQSA-A-FRRTYSSNSIKV----------------RNVEVGPQS
FDKIKLIGKGDVGKVYLVREKKSNRLYAMKAVLSKKEMIKRNKIKRALAEQEILATSNHP
FIVTLYHSFQSEDHLYLCMEYCSGGEFFRALQTRPNKCVGEEDARFYAAEVTAALEYLHL
MGFIYRDLKPENILLHQSGHIMLSDFDLSKQS-DSGGAPTMILGTR-------N--ASNP
TGYPLVDTKSCIADFRTNSFVGTEEYIAPEVIKGNGHTSAVDWWTLGILIYEMLFGTTPF
KGKNRNATFANILRDEVPFPEHSHAT----QVS-------------------NLCKSLIR
KLLIKDEVKR--LGSRAGASDVKNHPFFRPITWA--LLRHMKPPMIPHQGR-ALD-----
TVNFRT-----------VKD-------SGSVDI---------------GGPA--SRLKG-
VPLDSGMATPGAEIADPFLEFNSVTLHH-----------------------DDDEVVMMQ
DGGGHAPNGR----------------------
>XP_016254216_Cladophialophora_immunda
------------------------------------------------------------
------------------------------------------------------------
------------------------------------------------------------
------------------------------------------------------------
------------MAAT--TEKR--------NFSSLSFSSK--------------------
------------------------------------------------------------
---------K-HLNGE-PGAGAH------------------------TPTTTKLK-NFFR
INSGG--------------------------------SQTSIGSD---------------
-GLPTPKTESKP------------------------------------------------
------------------------------------------------------------
---VKQSRFLPGLSRNRSTTIAS-------------------------------------
---------------------------------------------------EGHPLD---
------------------------------------------------------------
---------------------------------------------------------DAI
ASPTAQANPYFVH------------------------QGPP-------------------
---------------------------------------------------------ALR
HR------NEG----------------SVPPSPPDTPKVHVNGTAV-EE-------K---
--------------------------------------------------------AVTA
GK----------------------------------------------------------
------------------------------------------------------------
-------------------------------------------------EELARKLRRVA
SAPNAQGLF-----------------------------------------------SGNK
PTTERPSTAE--LGKEPL---------AVVNGSSPKLGMI----P--QEDSSTHS---L-
P---PKPGKIPLPGQIRQSV-A-FRRTYSSNSIKV----------------RNVEVGPHS
FDKIKLIGKGDVGKVYLVREKKSNRLYAMK-VLSKKEMIKRNKIKRALAEQEILATSNHP
FIVTLYHSFQSEDHLYLCMEYCSGGEFFRALQTRPNKCVGEEDARFYAAEVTAALEYLHL
MGFIYRDLKPENILLHQSGHIMLSDFDLSKQS-DSGGAPTMILGTR-------N--ASNP
TGYPLVDTKSCIADFRTNSFVGTEEYIAPEVIKGNGHTSAVDWWTLGILIYEMLFGTTPF
KGKNRNATFANILRDEVPFPDHSHVT----QVS-------------------NLCKSLIR
KLLIKDEVKR--LGSRAGASDVKNHPFFRPITWA--LLRHMKPPMIPHQGK-AID-----
TVNFRT-----------VKD-------SGSVDI---------------GGPA--SRLKG-
VPLDSALATPGGEIADPFLEFNSVTLHH-----------------------DDEDAIMMQ
DSGT-THTGR----------------------
>XP_007740431_Cladophialophora_psammophila
------------------------------------------------------------
------------------------------------------------------------
------------------------------------------------------------
------------------------------------------------------------
------------MAAT--TEKR--------NFSSLSFSSK--------------------
------------------------------------------------------------
---------K-HLNGD-PGSGAH------------------------TPTTTKLK-NFFR
INSGG--------------------------------SQTSIGSD---------------
-GLPTPKTESKP------------------------------------------------
------------------------------------------------------------
---VRQSRFLPGLNRNRSTTVAS-------------------------------------
---------------------------------------------------EGHPLD---
------------------------------------------------------------
---------------------------------------------------------DAI
ASPTAHANPYFVH------------------------QGPP-------------------
---------------------------------------------------------ALR
HH------NEG----------------SVPPSPPDTPKVHVNGTAV-EE-------K---
--------------------------------------------------------AVTA
GK----------------------------------------------------------
------------------------------------------------------------
-------------------------------------------------EELARKLRRVA
SAPNAQGLF-----------------------------------------------TGNK
PTTERPSTAE--LGKEPL---------AVINGSSPKLGMI----P--QEDSSTHS---L-
P---PKPGKIPLPGQIRQSV-A-FRRTYSSNSIKV----------------RNVEVGPHS
FDKIKLIGKGDVGKVYLVREKKSNRLYAMK-VLSKKEMIKRNKIKRALAEQEILATSNHP
FIVTLYHSFQSEDHLYLCMEYCSGGEFFRALQTRPNKCVGEEDARFYAAEVTAALEYLHL
MGFIYRDLKPENILLHQSGHIMLSDFDLSKQS-DSGGAPTMILGTR-------N--ASNP
TGYPLVDTKSCIADFRTNSFVGTEEYIAPEVIKGNGHTSAVDWWTLGILIYEMLFGTTPF
KGKNRNATFANILRDEVPFPDHSHAT----QVS-------------------NLCKSLIR
KLLIKDEVKR--LGSRAGASDVKNHPFFRPITWA--LLRHMKPPMIPHQGK-ALD-----
TVNFRT-----------VKD-------SGSVDI---------------GGPA--SRLKG-
VPLDSSLATPGGEIADPFLEFNSVTLHH-----------------------DDEDAIVMQ
DSGP-PQSGR----------------------
>XP_018690686_Fonsecaea_erecta
------------------------------------------------------------
------------------------------------------------------------
------------------------------------------------------------
------------------------------------------------------------
------------MAAT--TEKR--------NFSSLSFSSK--------------------
------------------------------------------------------------
---------K-HLNSE-TGSGAH------------------------TPTSTKLK-NFFR
INSGG--------------------------------SQTSIGSD---------------
-GSPAPKIEPRH------------------------------------------------
------------------------------------------------------------
---VKQSRFLPGLNRNRSTTVAS-------------------------------------
---------------------------------------------------EGHPLD---
------------------------------------------------------------
---------------------------------------------------------DAI
ASPTAQANPYFVH------------------------QGPP-------------------
---------------------------------------------------------ALR
HH------NEG----------------SVPPSPPDTPKVHVNGTAV-EE-------K---
--------------------------------------------------------AVTA
GK----------------------------------------------------------
------------------------------------------------------------
-------------------------------------------------EELARKLRRVA
SAPNAQGLF-----------------------------------------------SGNK
PTPERPSTAE--LGKEPL---------AVINGSSPKLGMI----P--QEDSSTHS---L-
P---PKPGNIPSPGQIRQSV-A-FRRTYSSNSIKV----------------RNVEVGPHS
FDKIKLIGKGDVGKVYLVREKKSNRLYAMK-VLSKKEMIKRNKIKRALAEQEILATSNHP
FIVTLYHSFQSEDHLYLCMEYCSGGEFFRALQTRPNKCVGEEDARFYAAEVTAALEYLHL
MGFIYRDLKPENILLHQSGHIMLSDFDLSKQS-DSGGVPTMILGTR-------N--ASNP
TGYPLVDTKSCIADFRTNSFVGTEEYIAPEVIKGNGHTSAVDWWTLGILIYEMLFGTTPF
KGKNRNATFANILRDEVPFPDHSHAT----QVS-------------------NLCKSVIR
KLLIKDEVKR--LGSRAGASDVKSHPFFRPITWA--LLRHMKPPMIPHQGK-ALD-----
TVNFRT-----------VKD-------SGSVDI---------------GGPA--SRLKG-
VPLDSSLATPGGEIADPFLEFNSVTLHH-----------------------DDDEAIMMH
T-------------------------------
>XP_022508138_Fonsecaea_monophora
------------------------------------------------------------
------------------------------------------------------------
------------------------------------------------------------
------------------------------------------------------------
------------MAAT--TEKR--------NFSSLSFSSK--------------------
------------------------------------------------------------
---------K-HLNGE-PASGTH------------------------TPTTTKLK-NFFR
INSGG--------------------------------SQTSIGSD---------------
-GLPTPKTESKP------------------------------------------------
------------------------------------------------------------
---VKQSRFLPGLNRNRSTTVAS-------------------------------------
---------------------------------------------------EGHPLD---
------------------------------------------------------------
---------------------------------------------------------DAI
ASPTAQANPYFVH------------------------QGLP-------------------
---------------------------------------------------------ALR
HH------NEG----------------SVPPSPPDTPKVHVNGTAV-EE-------K---
--------------------------------------------------------AVTA
GK----------------------------------------------------------
------------------------------------------------------------
-------------------------------------------------EELARKLRRVA
SAPNAQGLF-----------------------------------------------SGNK
PTTERPSTAE--LGKEPL---------AVVNGSSPRLGMI----P--QEDSSTHS---L-
P---PKPGKIPLPGQIRQSA-A-FRRTYSSNSIKV----------------RNVEVGPHS
FDKIKLIGKGDVGKVYLVREKKSNRLYAMK-VLSKKEMIKRNKIKRALAEQEILATSNHP
FIVTLYHSFQSEDHLYLCMEYCSGGEFFRALQTRPNKCVGEEDARFYAAEVTAALEYLHL
MGFIYRDLKPENILLHQSGHIMLSDFDLSKQS-DSGGAPTMILGTR-------N--ASNP
TGYPLVDTKSCIADFRTNSFVGTEEYIAPEVIKGNGHTSAVDWWTLGILIYEMLFGTTPF
KGKNRNATFANILRDEVPFPDHSHVT----QVS-------------------NLCKSLIR
KLLIKDEVKR--LGSRAGASDVKNHPFFRPITWA--LLRHMKPPMIPHQGK-ALD-----
TVNFRT-----------VKD-------SGSVDI---------------GGPA--SRLKG-
VPLDSALATPGGEIADPFLEFNSVTLHH-----------------------DDEDAIVMQ
DSAT-TQIGR----------------------
>XP_016635335_Fonsecaea_multimorphosa
------------------------------------------------------------
------------------------------------------------------------
------------------------------------------------------------
------------------------------------------------------------
------------MAAA--TEKR--------NFSSLSFSSK--------------------
------------------------------------------------------------
---------K-HLNGE-PGSGAH------------------------TPTTTKLK-NFFR
INSGG--------------------------------SQTSIGSD---------------
-GVPTPKTDSKP------------------------------------------------
------------------------------------------------------------
---VKQSRFLPGLNRNRSTTIAS-------------------------------------
---------------------------------------------------EGHPLD---
------------------------------------------------------------
---------------------------------------------------------DAI
ASPTAHANPYFVH------------------------QGPP-------------------
---------------------------------------------------------ALR
HH------NEG----------------SVPPSPPDTPKVHVNGTAV-EE-------K---
--------------------------------------------------------AVTA
GK----------------------------------------------------------
------------------------------------------------------------
-------------------------------------------------EELARKLRRVA
SAPNAQGLF-----------------------------------------------SGNK
STPERPSTAE--LGKEPL---------AVINGSSPKLGMI----P--QEDASTQS---L-
P---PKPGKIPLPGQIRQSV-A-FRRTYSSNSIKV----------------RNVEVGPHS
FDKIKLIGKGDVGKVYLVREKKSNRLYAMK-VLSKKEMIKRNKIKRALAEQEILATSNHP
FIVTLYHSFQSEDHLYLCMEYCSGGEFFRALQTRPNKCVGEEDARFYAAEVTAALEYLHL
MGFIYRDLKPENILLHQSGHIMLSDFDLSKQS-DSGGAPTMILGTR-------N--ASNP
TGYPLVDTKSCIADFRTNSFVGTEEYIAPEVIKGNGHTSAVDWWTLGILIYEMLFGTTPF
KGKNRNATFANILRDEVPFPDHSHAT----QVS-------------------NLCKSLIR
KLLIKDEVKR--LGSRAGASDVKNHPFFRSITWA--LLRHMKPPMIPHQGK-AFD-----
TVNFRT-----------VKD-------SGSVDI---------------GGPA--SRLKG-
VPLDSSLATPGGEIADPFLEFNSVTLHH-----------------------DDDDAIMMQ
DSGT-THSGR----------------------
>XP_022499810_Fonsecaea_nubica
------------------------------------------------------------
------------------------------------------------------------
------------------------------------------------------------
------------------------------------------------------------
------------MAAT--TEKR--------NFSSLSFSSK--------------------
------------------------------------------------------------
---------K-HLNGE-PATGTH------------------------TPTTTKLK-NFFR
INSGG--------------------------------SQTSIGSD---------------
-GLPTPKTESKP------------------------------------------------
------------------------------------------------------------
---VKQSRFLPGLNRNRSTTVAS-------------------------------------
---------------------------------------------------EGHPLD---
------------------------------------------------------------
---------------------------------------------------------DAI
ASPTAQANPYFVH------------------------QGLP-------------------
---------------------------------------------------------TLR
HH------NEG----------------SVPPSPPDTPKVHVNGTAV-EE-------K---
--------------------------------------------------------AVTA
GK----------------------------------------------------------
------------------------------------------------------------
-------------------------------------------------EELARKLRRVA
SAPNAQGLF-----------------------------------------------SGNK
PTTERPSTAE--LGKEPL---------AVVNGSSPRLGMI----P--QEDSSTHS---L-
P---PKPGKIPLPGQIRQSA-A-FRRTYSSNSIKV----------------RNVEVGPHS
FDKIKLIGKGDVGKVYLVREKKSNRLYAMK-VLSKKEMIKRNKIKRALAEQEILATSNHP
FIVTLYHSFQSEDHLYLCMEYCSGGEFFRALQTRPNKCVGEEDARFYAAEVTAALEYLHL
MGFIYRDLKPENILLHQSGHIMLSDFDLSKQS-DSGGAPTMILGTR-------N--ASNP
TGYPLVDTKSCIADFRTNSFVGTEEYIAPEVIKGNGHTSAVDWWTLGILIYEMLFGTTPF
KGKNRNATFANILRDEVPFPDHSHVT----QVS-------------------NLCKSLIR
KLLIKDEVKR--LGSRAGASDVKNHPFFRPITWA--LLRHMKPPMIPHQGK-ALD-----
TVNFRT-----------VKD-------SGSVDI---------------GGPA--SRLKG-
VPLDSALATPGGEIADPFLEFNSVTLHH-----------------------DDEDAIVMQ
DSAT-TQIGR----------------------
>XP_013286016_Fonsecaea_pedrosoi
------------------------------------------------------------
------------------------------------------------------------
------------------------------------------------------------
------------------------------------------------------------
------------MAAT--TEKR--------NFSSLSFSSK--------------------
------------------------------------------------------------
---------K-HLNGE-PASGTH------------------------TPTTTKLK-NFFR
INSGG--------------------------------SQTSIGSD---------------
-GLPTPKTESKP------------------------------------------------
------------------------------------------------------------
---VKQSRFLPGLNRNRSTTVAS-------------------------------------
---------------------------------------------------EGHPLD---
------------------------------------------------------------
---------------------------------------------------------DAI
ASPTAQANPYFVH------------------------QGLP-------------------
---------------------------------------------------------ALR
HH------NEG----------------SVPPSPPDTPKVHVNGTAV-EE-------K---
--------------------------------------------------------AVTA
GK----------------------------------------------------------
------------------------------------------------------------
-------------------------------------------------EELARKLRRVA
SAPNAQGLF-----------------------------------------------SGNK
PTTERPSTAE--LGKEPL---------AVVNGSLPRLGMI----P--QEDSSTHS---L-
P---PKPGKIPLPGQIRQSA-A-FRRTYSSNSIKV----------------RNVEVGPHS
FDKIKLIGKGDVGKVYLVREKKSNRLYAMK-VLSKKEMIKRNKIKRALAEQEILATSNHP
FIVTLYHSFQSEDHLYLCMEYCSGGEFFRALQTRPNKCVGEEDARFYAAEVTAALEYLHL
MGFIYRDLKPENILLHQSGHIMLSDFDLSKQS-DSGGAPTMILGTR-------N--ASNP
TGYPLVDTKSCIADFRTNSFVGTEEYIAPEVIKGNGHTSAVDWWTLGILIYEMLFGTTPF
KGKNRNATFANILRDEVPFPDHSHVT----QVS-------------------NLCKSLIR
KLLIKDEVKR--LGSRAGASDVKNHPFFRPITWA--LLRHMKPPMIPHQGK-ALD-----
TVNFRT-----------VKD-------SGSVDI---------------GGPA--SRLKG-
VPLDSALATPGGEIADPFLEFNSVTLHH-----------------------DDEDAIVMQ
DSAT-TQIGR----------------------
>XP_007760691_Cladophialophora_yegresii
------------------------------------------------------------
------------------------------------------------------------
------------------------------------------------------------
------------------------------------------------------------
------------MAAA--TEKR--------NFSSLSFS-K--------------------
------------------------------------------------------------
---------K-HINGE-PASGTH------------------------TPTTTKLK-NFFR
INSGG--------------------------------SQTSIGSD---------------
-GLPTPKTESKP------------------------------------------------
------------------------------------------------------------
---VRQSRFLPGLTRNRSTTVAS-------------------------------------
---------------------------------------------------EGHPLD---
------------------------------------------------------------
---------------------------------------------------------DAI
ASPTAQANPYFVH------------------------QGPP-------------------
---------------------------------------------------------ALR
HH------NEG----------------SVPPSPPDTPKVQVNGTAV-EE-------K---
--------------------------------------------------------PVTA
GK----------------------------------------------------------
------------------------------------------------------------
-------------------------------------------------EELARKLRRVA
SAPNTQGFF-----------------------------------------------KGNK
SPSDRPSTAE--LGKEPL---------AVVSGTSPELGMV----P--QDNSSTQD---L-
P---GK-GKIPLPGQIRQAV-A-FRRTYSSNSIKV----------------RNVEVGPQS
FDKIKLIGKGDVGKVYLVREKKSNRLYAMKAVLSKKEMIKRNKIKRALAEQEILATSNHP
FIVTLYHSFQSEDHLYLCMEYCSGGEFFRALQTRPNKCVGEEDARFYAAEVTAALEYLHL
MGFIYRDLKPENILLHQSGHIMLSDFDLSKQS-DSGGAPTMILGTR-------N--AANP
TGYPLVDTKSCIADFRTNSFVGTEEYIAPEVIKGNGHTSAVDWWTLGILIYEMLFGTTPF
KGKNRNATFANILRDEVPFPDHSHAT----QVS-------------------NLCKSLIR
KLLIKDEVKR--LGSRAGASDVKNHPFFRPITWA--LLRHMKPPMIPHQGR-ALD-----
TVNFRT-----------VKD-------SGSVDI---------------GGPA--SRLKG-
VPLDSGMATPGAEIADPFLEFNSVTLHH-----------------------DDDDVVMMQ
DGGGHAQNGR----------------------
>XP_016232127_Exophiala_spinifera
------------------------------------------------------------
------------------------------------------------------------
------------------------------------------------------------
------------------------------------------------------------
--------------MA--TERR--------NFSSLSFSSK--------------------
------------------------------------------------------------
---------K-HMNA---EAGTH------------------------TPTTTKLK-NFFR
INSSG--------------------------------SQTSIGSD---------------
-GLPTPKTETKP------------------------------------------------
------------------------------------------------------------
---GKQSRFLPGLARNRSTTVAS-------------------------------------
---------------------------------------------------EGHPLD---
------------------------------------------------------------
---------------------------------------------------------DNA
LSPTAQANPYFVH------------------------QGPP-------------------
---------------------------------------------------------ALR
HR------NEG----------------SVPPSPPDTPKVQVNGSAA-EE-------K---
--------------------------------------------------------AVTA
GK----------------------------------------------------------
------------------------------------------------------------
-------------------------------------------------EELARKLRRVA
SAPNAQGLF-----------------------------------------------TVSK
SNAERPQTAE--LGKEPL---------AVLPGSTPKLSMV----ATSSSEISPTK---A-
T---TPGGKIPLPGQIRQAA-A-FRRTYSSNSIKV----------------RNVEVGPGS
FDKIKLIGKGDVGKVYLVREKKSNRLYAMK-VLSKKEMIKRNKIKRALAEQEILATSNHP
FIVTLYHSFQSEEHLYLCMEYCSGGEFFRALQTRPNKCIAEEDARFYAAEVTAALEYLHL
MGFIYRDLKPENILLHQSGHIMLSDFDLSKQS-DSGGAPTMILGTR-------N--ASNP
TGYPLVDTKSCIADFRTNSFVGTEEYIAPEVIKGNGHTSAVDWWTLGILIYEMLFGTTPF
KGKNRNATFANILRDEVPFPD--HFP----QVS-------------------SLCKSVIR
KLLIKDEVKR--LGSRAGASDVKNHPFFRPITWA--LLRHMKPPMIPHQGR-AID-----
TLNFRS-----------VKD-------SGSVDI---------------GGSA--GRLKG-
VPLDSGMATPGGEIADPFLEFNSVTLHH-----------------------DDEDMIMMH
EAGH--VNGH----------------------
>XP_016264182_Exophiala_oligosperma
------------------------------------------------------------
------------------------------------------------------------
------------------------------------------------------------
------------------------------------------------------------
--------------MA--TERR--------NFSSLSFSSK--------------------
------------------------------------------------------------
---------K-HLNA---ETGTH------------------------TPTTTKLK-NFFR
INSSG--------------------------------SQTSIGSD---------------
-GLPTPKTETKP------------------------------------------------
------------------------------------------------------------
---GKQSRFLPGLARNRSTTVAS-------------------------------------
---------------------------------------------------EGHPLD---
------------------------------------------------------------
---------------------------------------------------------DNA
LSPTAQANPYFVH------------------------QGPP-------------------
---------------------------------------------------------ALR
HR------NEG----------------SVPPSPPDTPKVQVNGSAA-EE-------K---
--------------------------------------------------------AVTA
GK----------------------------------------------------------
------------------------------------------------------------
-------------------------------------------------EELARKLRRVA
SAPNAQGLF-----------------------------------------------SVSK
NNPERPQTAE--LGKEPL---------AVLSGATPKLSMV----ATSSSETSPTS---A-
T---KPGGKIPLPGQIRQAA-A-FRRTYSSNSIKV----------------RNVEVGPGS
FDKIKLIGKGDVGKVYLVREKKSNRLYAMK-VLSKKEMIKRNKIKRALAEQEILATSNHP
FIVTLYHSFQSEEHLYLCMEYCSGGEFFRALQTRPNKCIGEEDARFYAAEVTAALEYLHL
MGFIYRDLKPENILLHQSGHIMLSDFDLSKQS-DSGGAPTMILGTR-------N--ASNP
TGYPLVDTKSCIADFRTNSFVGTEEYIAPEVIKGNGHTSAVDWWTLGILIYEMLFGTTPF
KGKNRNATFANILRDDVPFPDHGHVP----QVS-------------------NLCKSVIR
KLLIKDEVKR--LGSRAGASDVKNHPFFRPITWA--LLRHMKPPMIPHQGR-AID-----
TLNFRS-----------VKD-------SGSVDI---------------GGSA--GRLKG-
VPLDSGMATPGGEIADPFLEFNSVTLHH-----------------------DDEDTIMMH
EGGQ--VNGH----------------------
>XP_013321339_Exophiala_xenobiotica
------------------------------------------------------------
------------------------------------------------------------
------------------------------------------------------------
------------------------------------------------------------
--------------MA--TERR--------NFSSLSFSSK--------------------
------------------------------------------------------------
---------K-HLHA--SDTGTH------------------------TPTSTKLK-NFFR
INSGG--------------------------------SQTSIGSD---------------
-GLPTPKTETKP------------------------------------------------
------------------------------------------------------------
---VKQSRFLPGLARNRSTTVAS-------------------------------------
---------------------------------------------------EGHPLD---
------------------------------------------------------------
---------------------------------------------------------DTS
LSPTAQANPYFVH------------------------QGPP-------------------
---------------------------------------------------------ALR
HH------NEG----------------SVPPSPPDTPKVQVNGAAA-EE-------K---
--------------------------------------------------------AVTA
GK----------------------------------------------------------
------------------------------------------------------------
-------------------------------------------------EELARKLRRVA
SAPNAQGLF-----------------------------------------------TVSK
NNAERPQTAE--LGKEPL---------AVLSGSTPKLSML----A--HADGSPTS---S-
S---MPGAKIPLPGQIRQSV-A-FRRTYSSNSIKV----------------RNVEVGPGS
FDKIKLIGKGDVGKVYLVREKKSNRLYAMK-VLSKKEMIKRNKIKRALAEQEILATSNHP
FIVTLYHSFQSEEHLYLCMEYCSGGEFFRALQTRPNKCIGEEDARFYAAEVTAALEYLHL
MGFIYRDLKPENILLHQSGHIMLSDFDLSKQS-DSGGAPTMILGTR-------N--ASNP
TGYPLVDTKSCIADFRTNSFVGTEEYIAPEVIKGNGHTSAVDWWTLGILIYEMLFGTTPF
KGKNRNATFANILRDEVPFPDHGHVT----QVS-------------------NLCKSVIR
KLLIKDEVKR--LGSRAGASDVKNHPFFRPITWA--LLRHMKPPMIPHQGR-ATD-----
TLNFRT-----------VKD-------SGSVDI---------------GGPA--SRLKG-
VPLDSGMATPGAEIADPFLEFNSVTLHH-----------------------DDEDMIMMH
DGGQ--VNGR----------------------
>XP_007721851_Capronia_coronata
------------------------------------------------------------
------------------------------------------------------------
------------------------------------------------------------
------------------------------------------------------------
--------------MA--TEKR--------NFSPLSFSSK--------------------
------------------------------------------------------------
---------K-YLNGD-AGSGTH------------------------TPTTTKLK-NFFR
ITSGG--------------------------------SQTPISSD---------------
-GLPTPKPESKP------------------------------------------------
------------------------------------------------------------
---VKQSRFLTGLNRNRSTTIAS-------------------------------------
---------------------------------------------------EGHPLD---
------------------------------------------------------------
---------------------------------------------------------DAI
VSPTAQANPYFVH------------------------QGPP-------------------
---------------------------------------------------------NLR
HR------NEG----------------SVPPSPPDTPEIQINGTSP-EE-------K---
--------------------------------------------------------ALAA
GR----------------------------------------------------------
------------------------------------------------------------
-------------------------------------------------EELARKLRRVA
SAPNAQGLF-----------------------------------------------SGGK
SDGNRPQTAE--LGKEPL---------GVLSGSPPKLDMM----S--PEDAGPSS---L-
P---LPGSQLPLPGQIRQSV-A-FRRTYSSNSIKV----------------RNVEVGPGS
FDKIKMIGKGDVGKVYLVREKKSDRLYAMK-VLSKKEMIKRNKIKRALAEQEILATSNHP
FIVTLYHSFQSEEHLYLCMEYCSGGEFFRALQTRPNKCIGEEDARFYAAEVTAALEYLHL
MGFIYRDLKPENILLHQSGHIMLSDFDLSKQS-DSGGAPTMILGTR-------N--ASNP
TGYPLVDTKSCIADFRTNSFVGTEEYIAPEVIKGNGHTSAVDWWTLGILIYEMLFGTTPF
KGKNRNATFANILRDEVPFPDHSHAP----QVS-------------------NLCKSLIR
KLLIKDEVKR--LGSRAGASDVKNHPFFRPITWA--LLRHMKPPMIPHQGR-AID-----
TLNFRT-----------VKD-------SGSVDI---------------GGTP--SRLKG-
VPLDSGMATPGGEIADPFLEFNSVTLHH-----------------------DDEDMMMM-
AGGP-VQNGR----------------------
>XP_007733643_Capronia_epimyces
------------------------------------------------------------
------------------------------------------------------------
------------------------------------------------------------
------------------------------------------------------------
--------------MA--TEKR--------NFSSLSFSSK--------------------
------------------------------------------------------------
---------K-HVNGD-SGSGTH------------------------TPTTTKLK-NFFR
ITSGG--------------------------------GQTSISSD---------------
-GLPTPKTESKP------------------------------------------------
------------------------------------------------------------
---VKQSRFLPGLNRNRSATIAS-------------------------------------
---------------------------------------------------EGHPLD---
------------------------------------------------------------
---------------------------------------------------------DAV
VSPTAQANPYFIH------------------------QGPP-------------------
---------------------------------------------------------ALR
HR------NEG----------------SVPPSPPDTPEIQVNGAGP-EE-------K---
--------------------------------------------------------ALAA
GR----------------------------------------------------------
------------------------------------------------------------
-------------------------------------------------EELARKLRRVA
SAPNAQGLF-----------------------------------------------SGGK
SGENRPQTAE--LGKEPL---------TVLSGSLSKLGLM----P--QEDAGPSS---L-
P---APGAQLPLPGQIRQSV-A-FRRTYSSNSIKV----------------RNVEVGPGS
FDKIKLIGKGDVGKVYLVREKKSNRLYAMK-VLSKKEMIKRNKIKRALAEQEILATSNHP
FIVTLYHSFQSEEHLYLCMEYCSGGEFFRALQTRPNKCIGEEDARFYAAEVTAALEYLHL
MGFIYRDLKPENILLHQSGHIMLSDFDLSKQS-DSGGAPTMILGTR-------N--ASNP
TGYPLVDTKSCIADFRTNSFVGTEEYIAPEVIKGNGHTSAVDWWTLGILIYEMLFGTTPF
KGKNRNATFANILRDDVPFPDHSHAT----QVS-------------------NLCKSVIR
KLLIKDEVKR--LGSRAGASDVKNHPFFRPITWA--LLRHMKPPMIPHQGR-AID-----
TLNFRT-----------VKD-------SGSVDI---------------GGTP--SHLKG-
VPLDSGMATPGGELADPFLEFNSVTLHH-----------------------DDEDMIMM-
DAGQ-VQNGR----------------------
>XP_009159716_Exophiala_dermatitidis
------------------------------------------------------------
------------------------------------------------------------
------------------------------------------------------------
------------------------------------------------------------
--------------MA--TEKR--------NFSSLSFSSK--------------------
------------------------------------------------------------
---------K-HLNGE-SSSGTH------------------------TPTATKLK-NFFR
ITSSG--------------------------------SQTSISPD---------------
-GLPTPKTEVKH------------------------------------------------
------------------------------------------------------------
---VKQSRFLPGLGRNRSTTIAS-------------------------------------
---------------------------------------------------EGHPLD---
------------------------------------------------------------
---------------------------------------------------------DAI
VSPTAQANPYFVH------------------------QGPP-------------------
---------------------------------------------------------ALR
HR------NEG----------------SVPPSPPDTPKVQVNGTSP-EE-------K---
--------------------------------------------------------AVAA
GK----------------------------------------------------------
------------------------------------------------------------
-------------------------------------------------EELARKLRRVA
SAPNAQGLF-----------------------------------------------SGAK
GGSERPQTAE--LGKEPL---------TVLSGSSPKLGMT----P--PEDAEAES---L-
P---AAGAKIPLPGQIRQSV-A-FRRTYSSNSIKV----------------RNVEVGPGS
FDKIKLIGKGDVGKVYLVREKKSNRLYAMK-VLSKKEMIKRNKIKRALAEQEILATSNHP
FIVTLYHSFQSEEHLYLCMEYCSGGEFFRALQTRPNKCIGEEDARFYAAEVTAALEYLHL
MGFIYRDLKPENILLHQSGHIMLSDFDLSKQS-DSGGAPTMILGTR-------N--ASNP
TGYPLVDTKSCIADFRTNSFVGTEEYIAPEVIKGNGHTSAVDWWTLGILIYEMLFGTTPF
KGKNRNATFANILRDDVPFPDHSHVT----QVS-------------------NLCKSLIR
KLLIKDEAKR--LGSRAGASDVKNHPFFRPITWA--LLRHMKPPMIPHQGR-AID-----
TLNFRT-----------VKD-------SASVDI---------------GGTA--SRLKG-
VPLDSGMATPGGEIADPFLEFNSVTLHH-----------------------DDEDTILM-
DSGQ-APSGR----------------------
>XP_013255628_Exophiala_aquamarina
------------------------------------------------------------
------------------------------------------------------------
------------------------------------------------------------
------------------------------------------------------------
--------------MA--TEKR--------NFSSLSFSSK--------------------
------------------------------------------------------------
---------K-HLNGDTSGSGTH------------------------TPTTTKLK-NFFR
INSGG--------------------------------SQTSIGSD---------------
-GLPTPKTETKP------------------------------------------------
------------------------------------------------------------
---LKQSRFLPALGRNRSTTIAS-------------------------------------
---------------------------------------------------DGHPLD---
------------------------------------------------------------
---------------------------------------------------------DTI
ASPTAQANPYFIH------------------------QGLP-------------------
---------------------------------------------------------ALR
HH------NEG----------------SVPPSPPDTPKVQVNGATP-QE-------N---
--------------------------------------------------------LVSA
GK----------------------------------------------------------
------------------------------------------------------------
-------------------------------------------------EELARKLRRVA
SAPNAQGLF-----------------------------------------------NANK
TAGDRPQTAE--LGKEPL---------EVGSGSSPKLGMI----A--QEDASTLSLPGL-
P---KPGAKSPLPGQIRQSI-A-FRRTYSSNSIKV----------------RNVEVGPGS
FDKIKLIGKGDVGKVYLVREKKSNRLYAMKAVLSKKEMIKRNKIKRALAEQEILATSNHP
FIVTLYHSFQSEEHLYLCMEYCSGGEFFRALQTRPNKCVGEEDARFYAAEVTAALEYLHL
MGFIYRDLKPENILLHQSGHIMLSDFDLSKQS-DSGGAPTMILGTR-------N--ASNP
TGYPLVDTKSCIADFRTNSFVGTEEYIAPEVIKGNGHTSAVDWWTLGILIYEMLFGTTPF
KGKNRNATFANILRDEVPFPDHSHST----QVS-------------------NLCKSVIR
KLLIKDEVKR--LGSRAGASDVKSHPFFRPITWA--LLRHMKPPMIPHQGR-AID-----
TLNFRT-----------VKD-------SGSVEI---------------GGTT--TVLKG-
VPLDSGMVTPGGEIADPFLEFNSVTLHH-----------------------DDEDTIMMQ
DGGQ-ATNRR----------------------
>XP_016225427_Exophiala_mesophila
------------------------------------------------------------
------------------------------------------------------------
------------------------------------------------------------
------------------------------------------------------------
--------------MT--TERR--------NFSSLSFSSK--------------------
------------------------------------------------------------
---------K-NTNGD-PGSGTH------------------------TPTSTKLR-NFFR
INSSG--------------------------------SQTSIGSD---------------
-GLPTPRTESKP------------------------------------------------
------------------------------------------------------------
---LKQSRFLPGLGRNRSTTIAS-------------------------------------
---------------------------------------------------DGHPLD---
------------------------------------------------------------
---------------------------------------------------------DAI
VSPTAQANPYFAH------------------------QGPP-------------------
---------------------------------------------------------ALR
HH------NEG----------------SVPPSPPDTPKVQGHGSVA-DE-------N---
--------------------------------------------------------VVTA
GK----------------------------------------------------------
------------------------------------------------------------
-------------------------------------------------EELARKLRRVA
SAPNAQGLF-----------------------------------------------NSNK
ANHDRPQTAE--LGKEPV---------AVETGDTPKLSMM----A--KEDVDVSI---L-
P---TAGAKLPLPGQLRQSI-A-FRRTYSSNSIKV----------------RNVEVGPGS
FDKIKLIGKGDVGKVYLVREKKSNRLYAMK-VLSKKEMIKRNKIKRALAEQEILATSNHP
FIVTLYHSFQSEEHLYLCMEYCSGGEFFRALQTRPNKCVGEDDARFYAAEVTAALEYLHL
MGFIYRDLKPENILLHQSGHIMLSDFDLSKQS-DSGGAPTMILGTR-------N--ASNP
TGYPLVDTKSCIADFRTNSFVGTEEYIAPEVIKGNGHTSAVDWWTLGILIYEMLFGTTPF
KGKNRNATFANILRDEVPFPDHSHPT----QVS-------------------NLCKSVIR
KLLIKDEVKR--LGSRAGASDVKNHPFFRPITWA--LLRHMKPPMIPHQGR-GID-----
TLNFRT-----------VKD-------SGSVDI---------------GGSP--TRLKG-
VPLDSGMATPGGEIADPFLEFNSVTLHH-----------------------DDDDMMMMP
EGGP--SGGR----------------------
>XP_013267192_Rhinocladiella_mackenziei
------------------------------------------------------------
------------------------------------------------------------
------------------------------------------------------------
------------------------------------------------------------
--------------MA--TEKR--------NFSSLSFSSK--------------------
------------------------------------------------------------
---------K-HLNGD-SAPGTH------------------------TPTTTKLK-NFFR
INSGG--------------------------------SQTSIGSD---------------
-GLPTPKIDTKP------------------------------------------------
------------------------------------------------------------
---VKQSRFLPGLNRNRSTTVAS-------------------------------------
---------------------------------------------------EGHPLD---
------------------------------------------------------------
---------------------------------------------------------DAV
VSPTAQANPYFVH------------------------QGPP-------------------
---------------------------------------------------------ALR
HH------NEG----------------SVPPSPPDTPKVQVNGTAP-EE-------K---
--------------------------------------------------------AVTA
GK----------------------------------------------------------
------------------------------------------------------------
-------------------------------------------------EELARKLRRVA
SAPNAQGLF-----------------------------------------------SGGR
SAGDRPQTAE--LGKEPL---------SVLSGASPKLGMI----A--QENSSTPS---L-
P---KAGTKVPLPGQIRQSI-A-FRRTYSSNSIKV----------------RNVEVGPGS
FDKIKLIGKGDVGKVYLVREKKSNRLYAMK-VLSKKEMIKRNKIKRALAEQEILATSNHP
FIVTLYHSFQSEEHLYLCMEYCSGGEFFRALQTRPNKCVGEDDARFYAAEVTAALEYLHL
MGFIYRDLKPENILLHQSGHIMLSDFDLSKQS-DSGGAPTMILGNR-------N--ASNP
TGYPLVDTKSCIADFRTNSFVGTEEYIAPEVIKGNGHTSAVDWWTLGILIYEMLFGTTPF
KGKNRNATFANILRDEVPFPDNSHVT----QVS-------------------NLCKSLIR
KLLIKDEVKR--LGSRAGASDVKNHPFFRPITWA--LLRHMKPPMIPHQGR-AID-----
TLNFRT-----------VKD-------SGSVEI---------------GGTA--TRLKG-
VPLDSTLATPGGEIADPFLEFNSVTLHH-----------------------DDEDMIMMH
DGGH-AQNGR----------------------
>XP_017998651_Phialophora_attinorum
------------------------------------------------------------
------------------------------------------------------------
------------------------------------------------------------
------------------------------------------------------------
--------------MA--TERR--------NFSSLSFT-K--------------------
------------------------------------------------------------
---------K-H-SGD--TSGTH------------------------TPTSTKLK-NFFR
INSGG--------------------------------SQTSINAD---------------
-GLPTPKTETKP------------------------------------------------
------------------------------------------------------------
----KQSRFLPGLSRNRSTTVAS-------------------------------------
---------------------------------------------------EGTALD---
------------------------------------------------------------
---------------------------------------------------------DTV
-SPTAHANPYFAH------------------------QGPP-------------------
---------------------------------------------------------ALR
HH------NEG----------------SVPPSPPDTPKIHVNGTSPTSE-------R---
--------------------------------------------------------AITA
GK----------------------------------------------------------
------------------------------------------------------------
-------------------------------------------------EELARKLRRVA
SAPNAQGMFAN---------------------------------------------SQSK
ATDDRPGSAQ--LGKEPV---------IVENGVQPKLSMV----G--PDPISTAKDAGL-
-------AKIPTP-----------------------------------------------
-------GRSD--------------------ILSKKEMIKRNKIKRALAEQEILATSNHP
FIVTLYHSFQSDDHLYLCMEYCSGGEFFRALQTRPNKCVGEEDARFYAAEVTAALEYLHL
MGFIYRDLKPENILLHQSGHIMLSDFDLSKQS-DIGGAPTMILGTR-------N--GSNG
TGYPLVDTKSCIADFRTNSFVGTEEYIAPEVIKGDGHTSAVDWWTLGILIYEMLFGTTPF
KGKNRNATFANILRDDVPFPDHAGAP----QVT-------------------NLCKGVIR
KLLVKDEARR--LGSRAGASDVKNHAFFKPITWA--LLRHMKPPMVPHQGR-ALD-----
TVNFRT-----------VKD-------SGSVDI---------------GGTAPVSKLKG-
VPLDSGMQTPGGEIADPFLEFNSVTLHH-----------------------DDDD-----
---HHNHHGR----------------------
>NP_593065_Schizosaccharomyces_pombe
------------------------------------------------------------
------------------------------------------------------------
------------------------------------------------------------
------------------------------------------------------------
--MNELHDGESS------EEGRI-------NVEDHLEEAK--------------------
------------------------------------------------------------
---------K-DDTGHWKHSGTA------------------------KP--SKFR-AFIR
LH----------------------------------------------------------
------------------------------------------------------------
------------------------------------------------------------
---FKDSRKF-AFSRKKEKELTS-------------------------------------
---------------------------------------------------ED-------
------------------------------------------------------------
------------------------------------------------------------
-SDAANQSP----------------------------SGAP-------------------
---------------------------------------------------------ESQ
TE------EES--------------------------DRKIDGTGSSAEGGDGSGTD---
--------------------------------------------------------SISV
IK----------------------------------------------------------
------------------------------------------------------------
-------------------------------------------------KSFFKSGRKKK
DVPKSRNVS---------------------------------------------------
----RSNGADTSVQREKL-----------------------------KD-----------
--IFSPHGKEKELAHIKKTVAT-RARTYSSNSIKI----------------CDVEVGPSS
FEKVFLLGKGDVGRVYLVREKKSGKFYAMK-VLSKQEMIKRNKSKRAFAEQHILATSNHP
FIVTLYHSFQSDEYLYLCMEYCMGGEFFRALQRRPGRCLSENEAKFYIAEVTAALEYLHL
MGFIYRDLKPENILLHESGHIMLSDFDLSKQS-NSAGAPTVIQA-R-------N--APSA
QNAYALDTKSCIADFRTNSFVGTEEYIAPEVIKGCGHTSAVDWWTLGILFYEMLYATTPF
KGKNRNMTFSNILHKDVIFPEYADAP----SIS-------------------SLCKNLIR
KLLVKDENDR--LGSQAGAADVKLHPFFKNVQWA--LLRHTEPPIIPKLA--PIDE--KG
NPNISH-----------LKE-------SKSLDI---------------THSPQNTQTVE-
VPLSNLSGADHGD--DPFESFNSVTVHH-----------------------EWD------
--------------------------------
```
