## Supplementary material for "Coding Sequence Insertions in Fungal Genomes are Intrinsically Disordered and can Impart Functionally-Important Properties on the Host Protein": MAFFT_MSAs: XP_712613.1_blasthits_MAFFT.txt

```
>XP_712613_Candida_albicans
------------------------------------------------------------
------------------------------------------------------------
------------------------------------------------------------
------------------------------------------------------------
------------------------------------------------------------
----------MSQVFTSSTIPLTFESREH----KEHHSIRNKPPSS--------------
-----PPEST---------------DN-ETLQ-QPIWQ-------------------CML
AGGFGGVVGDSAMHSLDTVKTRQQGFPY-KVKYKHMIPAYSTILKEEGFFRGLYGGYTPA
ALGSFPSTAAFFGTYEYSKRVMINQWHVNETLAYFIAGILGDLASSIFYVPSEVLKTRLQ
LQGKYNNPYTKECGYNYRGLGNAIVTIAKTEGPKTFVFGYKETLFRDLPFSALQFSFYET
FRQWAIYSNNG----------------SDDLSISMELLTGAAAGGLAGTLTTPLDVIKTR
IQTA-------TNTSELSSS----ISTKQTIT----------------------------
----------NPIIRLLNRNATLKALVSIYKHEGILGAFSGVGPRFIWTGIQSSIMLLLY
QVALKQLDVLSD---DKDRDKLES------------------------------------
------------------------------------------------------------
------------------------------------------------------------
------------------------------------------------------------
------------------------------------------------------------
------------------------------------------------------------
------------------------------------------------------------
-----
>XP_002419759_Candida_dubliniensis
------------------------------------------------------------
------------------------------------------------------------
------------------------------------------------------------
------------------------------------------------------------
------------------------------------------------------------
----------MSQIFTSSTIPLTFESREH----KEHHNIRNKPPSS--------------
-----QPESR---------------EN-ETL--QPIWQ-------------------CML
AGGFGGVVGDSAMHSLDTVKTRQQGFPY-KVKYKHMIPAYSTILKEEGFFRGLYGGYTPA
ALGSFPSTAAFFGTYEYSKRVMINKWHVNETLAYFIAGILGDLASSIFYVPSEVLKTRLQ
LQGKYNNPYTKKCGYNYRGLWNAIVTIAKTEGPKTFVFGYKETLFRDLPFSALQFSFYET
FRQWAIYSNNG----------------SDDLSISMELLTGAAAGGLAGTLTTPLDVIKTR
IQTA-------TNTSELSSS----ISTKQTIT----------------------------
----------NPIIRLLNRNATLKALVSIYKHEGILGAFSGVGPRFIWTGIQSSIMLLLY
QVALKQLDILSD-----DRDKLES------------------------------------
------------------------------------------------------------
------------------------------------------------------------
------------------------------------------------------------
------------------------------------------------------------
------------------------------------------------------------
------------------------------------------------------------
-----
>XP_002545285_Candida_tropicalis
------------------------------------------------------------
------------------------------------------------------------
------------------------------------------------------------
------------------------------------------------------------
------------------------------------------------------------
----------MSQSFTTSTIPLTFEPHDHHKDPQAHHRTKSPPPPA--------------
-----NHDDQ---------------NNGEEKV-QPIWQ-------------------CML
AGGFGGVVGDSTMHSLDTVKTRQQGLSH-NPKYKNMVPAYRTILKEEGFFRGLYGGYTPA
VLGSFPSTAAFFGTYEYSKRKMINDWHINDTFAYFIAGVLGDLASSVFYVPSEVLKTRLQ
LQGKYNNPYTKECGYNYRGLWNAIVTIYKTEGPRTFVFGYKETLFRDLPFSALQFSFYET
FRSWAIYSNSG----------------SDDLPISAELFTGAAAGGLAGVLTTPLDVIKTR
IQTA-------MNTAELGSS----ISDKHIIT----------------------------
----------NPVVRLLNRNATLKALVSIYKHEGILGAFSGVGPRFIWTGIQSSIMLLLY
QMALKQLDLFSG---NNSDKKLDS------------------------------------
------------------------------------------------------------
------------------------------------------------------------
------------------------------------------------------------
------------------------------------------------------------
------------------------------------------------------------
------------------------------------------------------------
-----
>XP_003869838_Candida_orthopsilosis
------------------------------------------------------------
------------------------------------------------------------
------------------------------------------------------------
------------------------------------------------------------
------------------------------------------------------------
----------MSQLFTSSTIPLSFEPHDGHNTYNH----RKPPPTG--------------
--------ND---------------PFEEVEG-APLWQ-------------------YML
AGGLGGVVGDSAMHSLDTVKTRQQGFPY-NKKYKNMIPAYRTILKEEGFFRGLYGGYSPA
ALGSFPSTAAFFGTYEFTKRKLIDDFGVNETLSYFTAGVLGDLASSIFYVPSEVLKTRLQ
LQGKYNNPYTRECGYNYRGLWNAIVSIYHKEGLRTFFFGYKETLFRDLPFSALQLTFYER
FRQLAIYYNHG----------------STDLPVPVELFTGAAAGGLAGVLTTPLDVIKTR
IQTA-------TNLSDLNDS----ISQKNI-S----------------------------
----------NPIVNLFNRNATLRALVSIYRHEGIFGAFSGVGPRFIWTGIQSSIMLLLY
QVSLKQLDTIF----GNGKKSLEA------------------------------------
------------------------------------------------------------
------------------------------------------------------------
------------------------------------------------------------
------------------------------------------------------------
------------------------------------------------------------
------------------------------------------------------------
-----
>XP_001524281_Lodderomyces_elongisporus
------------------------------------------------------------
------------------------------------------------------------
------------------------------------------------------------
------------------------------------------------------------
------------------------------------------------------------
----------MSQLFTSSTIPIPFEPHDHRHHHHHHHLQQKPPPNGDG----------GG
NNDKKSNEND----------------IDDIESQAPIWQ-------------------CMV
AGGLGGVVGDSAMHSLDTVKTRQQGFPN-NPKYKNMIPAYRTILKEEGFFRGLYGGYTPA
ALGSFPSTAAFFATYESSKRIMINKWNMNETVAYLIAGTLGDMASSVFYVPSEVLKTRLQ
LQGKYNNPFTKECGYNYRGLWDAIKSIYKTDGPRTFVFGYKETLYRDLPFSALQLSFYEN
FRLLAIYYNHG----------------STDLSVGAEMFTGAAAGGLAGVLTTPLDVIKTR
IQTQ-------TNTADFSNN----NSTHNL-TPL--------------------------
---------RNPIVRFCSSNATLRAIYSIYKHEGIFGAFSGVGPRFIWTGVQSSIMLLLY
QMSLKQLGEIFGTDRGNQVKKLDA------------------------------------
------------------------------------------------------------
------------------------------------------------------------
------------------------------------------------------------
------------------------------------------------------------
------------------------------------------------------------
------------------------------------------------------------
-----
>XP_007376758_Spathaspora_passalidarum
------------------------------------------------------------
------------------------------------------------------------
------------------------------------------------------------
------------------------------------------------------------
------------------------------------------------------------
----------MSQIFTSSTIPLSFDPHEPH-----HPTITTAPPRK--------------
-----EPPSE---------------P--QSQY-SPILH-------------------CML
AGGFGGMVGDTSMHSLDTVKTRQQGFPF-NKKYKNMIPAYRTILKEEGFFRGLYGGYTPA
ILGSLPSTAAFFGTYEYTKRQMIHTLHMNETVSYFIAGVLGDLASSVFYVPSEVLKTRLQ
LQGKYNNPFTKECGYNYRGLGNAISTIAKTEGVKTFAFGYKETLFRDLPFSALQFAFYEK
FRQWAIYYNT-----------------SNDLPIPLELATGAAAGGLAGTLTTPLDVIKTR
IQTA-------TNVADLSES----ISAKPS-S----------------------------
----------NPLIRLLNKNTTL-------------------------------------
------------------------------------------------------------
------------------------------------------------------------
------------------------------------------------------------
------------------------------------------------------------
------------------------------------------------------------
------------------------------------------------------------
------------------------------------------------------------
-----
>XP_043049841_Scheffersomyces_spartinae
------------------------------------------------------------
------------------------------------------------------------
------------------------------------------------------------
------------------------------------------------------------
------------------------------------------------------------
------------------------------------------------------------
----------------------------------------------------------MI
AGGFGGMVGDTVMHSLDTVKTRQQGFPN-NLKYRNMIPAYITIIKQEGFFRGLYGGYLPA
ILGSFPSTAAFFGTYEYTKRTLINNFGFNDTISYFAAGVLGDLASSVFYVPSEVLKTRLQ
LQGKFNNPFTKGCGYNYSGLGNAVVTIGKTEGLKTLLFGYKETLFRDLPFSALQFAFYER
FRQFAIYSNSG----------------DSDLPVSIELLTGAAAGGLAGTLTTPLDVIKTR
IQTA-------TLEGDEASAFKGTTTHKKGS-----------------------------
------------ITLIFQRSSTLRALGSIYRNEGIVGMFSGVGPRFIWTGVQSSIMLLLY
QVALKRLDSYLDDEGDILE-----------------------------------------
------------------------------------------------------------
------------------------------------------------------------
------------------------------------------------------------
------------------------------------------------------------
------------------------------------------------------------
------------------------------------------------------------
-----
>XP_001384002_Scheffersomyces_stipitis
------------------------------------------------------------
------------------------------------------------------------
------------------------------------------------------------
------------------------------------------------------------
------------------------------------------------------------
----------MSQVFTTSTIPLSFGPQ--HEPGPKHKLPAAAAPDK--------------
-----SPENE---------------PVAESA--SPIWN-------------------CML
AGGFGGMVGDTSMHSLDTVKTRQQGYPH-NPKYKHMVPAYRTILKEEGFFRGLYGGYTPA
ILGSFPSTAAFFATYEYTKRRLINEYGINETMSYFVAGVLGDLASSIFYVPSEVLKTRLQ
LQGKFNNPFTKECGYNYKGLINAVSSIAKKEGPSTFVFGYKETLFRDLPFSALQFAFYEK
FRQLAIFYNK-----------------SPDLPVSLELLTGAAAGGLAGTLTTPLDVIKTR
IQTA-------TNTAELSEF----SSIKT--S----------------------------
----------NPVVKFVSKSSTLNALASIYKHDGIIGAFSGVGPRFIWTGIQSSIMLLLY
QVSLKQLDQILG---NNEAVMDA-------------------------------------
------------------------------------------------------------
------------------------------------------------------------
------------------------------------------------------------
------------------------------------------------------------
------------------------------------------------------------
------------------------------------------------------------
-----
>XP_020062866_Suhomyces_tanzawaensis
------------------------------------------------------------
------------------------------------------------------------
------------------------------------------------------------
------------------------------------------------------------
------------------------------------------------------------
----------MSQVFTSSTIPLSFGAQ-HEPGPWIHGAGKGATPEV--------------
-------PSD---------------NTKEDAM-SPIFN-------------------CMI
AGGLGGMVGDTLMHSLDTVKTRQQGFPN-KVQYKRMIPAYLTIFKQEGFFRGLYSGYTPA
ILGSFPSTAAFFATYEWTKRRMINDYGINETLSYFVAGVLGDLASSVFYVPSEVLKTRLQ
LQGRHNNPHTKGSGYNYKGLTDAVIRIGKQEGPKTFVFGYKETLFRDLPFSALQFAFYEK
FRQLAIY-SHG----------------SSDLPVSWELLTGAAAGGLAGTLTTPLDVIKTR
IQTA-------TTINSVVQT----PST---------------------------------
----------NPLARILSNSSTYTALASIYKSEGILGAFSGVGPRFIWTGIQSSIMLLLY
QVALKRLDQYTS---PGEERAL--------------------------------------
------------------------------------------------------------
------------------------------------------------------------
------------------------------------------------------------
------------------------------------------------------------
------------------------------------------------------------
------------------------------------------------------------
-----
>XP_020076328_Hyphopichia_burtonii
------------------------------------------------------------
------------------------------------------------------------
------------------------------------------------------------
------------------------------------------------------------
------------------------------------------------------------
----------MTQSYTTQTIPFSFSPRNDHQGLTSAPSSPSSPSSP--------------
SDPIKSPENE---------------TISQKV--SPIIN-------------------CML
AGGLGGVVGDSSMHSLDTVKTRQQGLLF-NPKYKNMIPAYLTIFKEEGFFRGLYGGYTPA
ILGSLPSTAAFFGTYEYTKRRFINDYNMNETVSYFIAGVLGDMASSIFYVPSEVLKTRLQ
LQGKYNNPYTKGCGYNYKGLGNAITTIFKTEGTSTFAFGYKETLFRDLPFSALQFAFYER
FRQLAIYYNQ-----------------SSDLAIPLELFVGAAAGGVAGTLTTPLDVIKTR
IQTA-------TVDSSAGNSSIPQTQNVKTTT----------------------------
----------NFITKLLNKSSTIKALGSIYKNEGILGMFSGVGPRFIWTGIQSSIMLLLY
QVSLKKFDTYFPDGIDSSAF----------------------------------------
------------------------------------------------------------
------------------------------------------------------------
------------------------------------------------------------
------------------------------------------------------------
------------------------------------------------------------
------------------------------------------------------------
-----
>XP_015464998_Debaryomyces_fabryi
------------------------------------------------------------
------------------------------------------------------------
------------------------------------------------------------
------------------------------------------------------------
------------------------------------------------------------
----------MSQVYTSSTIPLSFNPQHDGHLQWQHIPPSSSGSTP--------------
------SESE---------------SFLDNA--SPIIN-------------------CML
AGGFGGIVGDSAMHSLDTVKTRQQGFLY-QLKYRSMIPAYLTIFKEEGFFRGLYGGYTPA
ILGSFPSTAAFFGTYEYTKRRLINDFYFNETISYFIAGVLGDLASSVFYVPSEVLKTRLQ
LQGKYNNPYTKGCGYNYKGLTNAVTSIWKKEGPSTLVFGYKETLFRDLPFSALQFAFYEK
IRQFAIYYHK-----------------SDDLPVSIELFTGASAGGLAGILTTPLDVIKTR
IQTA-------TT-TTAAASLE-KLTKNPPNI----------------------------
----------NPIFKILDKSSTIKALRSIYKIEGVFGLFSGVGPRFIWTGIQSSIMLLLY
QVALKKFDQYLESGLTN-------------------------------------------
------------------------------------------------------------
------------------------------------------------------------
------------------------------------------------------------
------------------------------------------------------------
------------------------------------------------------------
------------------------------------------------------------
-----
>XP_462504_Debaryomyces_hansenii
------------------------------------------------------------
------------------------------------------------------------
------------------------------------------------------------
------------------------------------------------------------
------------------------------------------------------------
----------MSQVYTSSTIPLSFDPQHEGHSQWQHIPPSSSGNAP--------------
------PESE---------------SFVDNA--SPIIN-------------------CML
AGGFGGVVGDSTMHSLDTVKTRQQGFSY-QLKYRSMIPAYLTIFKEEGFFRGLYGGYTPA
ILGSLPSTAAFFGTYEYSKRKLINEFHFNETISYFISGVLGDLASSIFYVPSEVLKTRLQ
LQGRHNNPHTKGCGYNYKGLTDAISSIWKKEGPSTLVFGYKETLFRDLPFSALQFAFYEK
IRQLAIYYHK-----------------SNDLPVSIELFTGASAGGLAGILTTPLDVIKTR
IQTA-------TT-STAAASLKPALTKKPQST----------------------------
----------NPIFSILDKSSTIKALRSIYKIEGVFGLFSGVGPRFIWTGIQSSIMLLLY
QVALKRFDQCLESGMKPN------------------------------------------
------------------------------------------------------------
------------------------------------------------------------
------------------------------------------------------------
------------------------------------------------------------
------------------------------------------------------------
------------------------------------------------------------
-----
>XP_006685064_Yamadazyma_tenuis
------------------------------------------------------------
------------------------------------------------------------
------------------------------------------------------------
------------------------------------------------------------
------------------------------------------------------------
----------MSTLLTTPTVPLGYPPQHY---------------DTNF----------GS
ECIDMLAKDD---------------NDNNKASESPIIN-------------------CMI
AGGLGGMVGDTSMHSLDTVKTRQQGFMQ-NLKYKNMIPAFTTILKEEGFFRGLYGGYSPA
ILGSLPSTAAFFGMYEYSKRTLIKDLRMNETLAYFLAGILGDLASSVFYVPSEVLKTRLQ
LQGRYNNPYTKGSGYNYKGLVDAVKTIHRVEGSRTFVFGYKETLFRDLPFSALQFAFYER
FRQLAIFYND-----------------SEDLSIGAELLSGASAGGLAGVLTTPLDVIKTR
IQTA-------TEASTSAVQ----------------------------------------
-------------------MSTIKALRSIYHTEGVLGMFYGVGPRFIWTGIQSSIMLLLY
QVSLKKIDSMLVSKGALE------------------------------------------
------------------------------------------------------------
------------------------------------------------------------
------------------------------------------------------------
------------------------------------------------------------
------------------------------------------------------------
------------------------------------------------------------
-----
>XP_001484770_Meyerozyma_guilliermondii
------------------------------------------------------------
------------------------------------------------------------
------------------------------------------------------------
------------------------------------------------------------
------------------------------------------------------------
----------MSESYTSSTIPMGFTPHHD------------TGAKH--------------
SLEARTPQGS---------------DDDIEG--SPIIN-------------------CMI
AGGLGGMVGDTLMHSLDTVKTRQQGLAH-NIKYRNMIPAYITMFKEEGFFRGLYGGYSPA
ILGSLPSTAAFFGTYEYSKRKMINDFGVNETVAYFFAGVFGDLASSVFYVPSEVLKTRLQ
LQGSYNNPYS-GSQYNYRGLADAIKTITRTEGPGVFVYGYKETLFRDLPFSALQFAFYER
FRQLAIYYNR-----------------DDDLPISTELLTGAAAGGLAGTLTTPLDVIKTR
IQTA-------TPQEGADVS--------KGSV----------------------------
----------ATL-------STIKALRSIYKQEGILGLFSGVGPRFIWTGVQSSIMLLLY
QVSLRKLDSYFNNGFA--------------------------------------------
------------------------------------------------------------
------------------------------------------------------------
------------------------------------------------------------
------------------------------------------------------------
------------------------------------------------------------
------------------------------------------------------------
-----
>XP_018709918_Metschnikowia_bicuspidata
------------------------------------------------------------
------------------------------------------------------------
------------------------------------------------------------
------------------------------------------------------------
------------------------------------------------------------
----------MSQSYTTSAIPTPFQPHREAH-HSTHNDPIGSTGAA--------------
-------ASD---------------DEIESA--SPLIS-------------------CML
AGGFGGAIGDSAMHSLDTVKTRQQGLLF-NPKYNSMIPAYTTILKEEGFLRGLYGGYSPA
ILGSFPSTAAFFGTYEFTKRTLINDLHINDTVAYLAAGILGDLALSVFYVPSEVLKTRLQ
LQGRHNNPYTKGCGYNYKGLRDAVRSIARTEGVSALTFGYKETLFRDLPFSALQLAFYEK
FRLWAINYNGR----------------SADLSVPAELLTGAAAGGLAGTLTTPLDVIKTR
IQTA-------TLDTAGLHQES-TQHRTL-------------------------------
----------GLGASILKRFSTLNALVAIHRNEGVLGLFSGVGPRFIWTGVQSSIMLLLY
QVALKKLN-----------------------------------------GVFGE------
------------------------------------------------------------
------------------------------------------------------------
------------------------------------------------------------
------------------------------------------------------------
------------------------------------------------------------
--------------KVLE------------------------------------------
-----
>XP_002618310_Clavispora_lusitaniae
------------------------------------------------------------
------------------------------------------------------------
------------------------------------------------------------
------------------------------------------------------------
------------------------------------------------------------
----------MSQSFTTSAIPTPFEPHRDTHVHLQK------ESGN--------------
-------VGS---------------P-VEKA--SPILS-------------------CML
AGGFGGAIGDSAMHSLDTVKTRQQGLSF-NPKYQSMIPAYRTILREEGLFRGLYGGYVPA
ILGSFPSTAAFFGTYEFTKRAMINDLQVNDTVAYFLAGIFGDLASSVFYVPSEVLKTRLQ
LQGRHNNPYTQGCGYNYRNFRDAVASISKTEGLSALTFGYKETLFRDLPFSALQFAFYEK
FRQWAIAYNHQ----------------SSDLPISLEIATGAAAGGLAGTLTTPLDVIKTR
IQTA-------TIDTAGA-SRHLTADSAT-------------------------------
----------SLVTKFMHRFSTLGALHSIYSNEGIRGVFSGVGPRFIWTGIQSSIMLLLY
QMTLKQLDS-----------------------------------LLDPAGSFNA------
------------------------------------------------------------
------------------------------------------------------------
------------------------------------------------------------
------------------------------------------------------------
------------------------------------------------------------
------------------------------------------------------------
-----
>XP_025341656_Candida_haemuloni
------------------------------------------------------------
------------------------------------------------------------
------------------------------------------------------------
------------------------------------------------------------
------------------------------------------------------------
----------MSQSLTTSAIPTPFQPHREHHTHHEKRSLP--ETEP--------------
-------PAG---------------SEPGSA--SPILS-------------------CML
AGGFGGAIGDSAMHSLDTVKTRQQGLSF-NPKYKNMVPAYATIFKQEGFFRGLYGGYTPA
ILGSFPSTATFFGTYEFSKRFMINNLNMNDTVSYFIAGILGDLASSVFYVPSEVLKTRLQ
LQGRHNNPYTQGCGYNYRNLRDAVKQIAKTEGTSALAYGYKETLLRDLPFSALQFAFYER
FRQWAIMYNDA----------------SHDLPFTLELSTGAAAGGLAGVLTTPLDVIKTR
IQTA-------TVASAGSHAPFVT--ASK-------------------------------
----------GALGKFLHKFSTISALHSIYKNEGIYGMFSGVGPRFIWTGIQSSIMLLLY
QMTLKRLDTDTSHITETNVKFLTKEPIVGLKISDGDTLKKRLQITFDSAGHFNHFASKIR
LWLGLSVVVSRSLEDQLSMSQDYVGSQTQQVHISREPVEPTPELKFQPTNSQASNVDKDS
QTYSQSVYRDSKSELSLPQPPPPQASQASQQAPQSIKTDDTTHLKPTQSYSQTSNPAESQ
FAIPAWQMSTPQAPLVKAYPSIAASNFQNSINILVGAAQGLQTEMTGSLPQVQFQPPGFA
GGPTVTGPFTNAFGDTSQTTQFSQPIEKSLPRFSNLNRSISNVLSQASQSTI--DDTIFS
QPTQRFDNSCFSIDSSLNGGIQSQDTTVCSGASKTKITEQDLRDALEDIPFDLPTDEPEK
KKAKKGSKMDSFLNKALEEAMKDDEELDELDDLSLRFKIAQKLKSRSFKSFVRRVDKLIG
GKSKE
>XP_024713702_Candida_pseudohaemulonis
------------------------------------------------------------
------------------------------------------------------------
------------------------------------------------------------
------------------------------------------------------------
------------------------------------------------------------
----------MSQSLTTSAIPTPFQPHRDHHTHHEKAKVP--ESQP--------------
-------PAD---------------PEPGTY--SPILS-------------------CML
AGGFGGAIGDSAMHSLDTVKTRQQGLLW-NPRYKNMVPAYITIFRQEGFFRGLYGGYTPA
ILGSFPSTATFFGTYEYSKRFMINNLHMNDTVSYFIAGILGDLALSVFYVPSEVLKTRLQ
LQGRFNNPYTKGCGYNYRNLRDAVRLISKTEGTSALAYGYKETLLRDLPFSALQFAFYER
FRQWAIIYNDS----------------NHDLPFTLELGTGAAAGGLAGVLTTPLDVIKTR
IQTA-------TTSTAGAHAPHFA--STG-------------------------------
----------GAFSQLLHKFSTVKALHSIYKNEGIYGMFSGVGPRFIWTGIQSSIMLLLY
QMTLKRLDADTSHINETNVKFLTKEPIVGLKISDGDTLKKRVQITFDSAGHFNHFVQKIK
LWLGLNVVVQRSLEDQLLMSQEVAGLQSQ-----RRPEQPRVDIA-------DTGNDLLS
QKESFSQVRPNSKDL---ELQGSQTARASQPFAPSQAAPDIPLIRPSQSFSQNADQPN-Q
LLHVNWQVNSPQPLANMVSPSVAASNFTHSLNLLVNAAQGLQNEVTGMIS----PNPSQY
----TAEQTVAFRGNKEA--QHSQIFEPAVP--PGMNRSISNILSQPSQTSARPDDSFLS
QLTQRFDNSCFSILNPVKSELQS-DVSM-SKPGIPLITEKDLRNAIEDIPFEIPAEENAR
KKTRRGSKMDNLLSKALEDALKDEDGIEELDDMSLRLKIAQKLKSSSFKAFVKRVDKLVG
DKMQQ
>XP_025339469_Candida_duobushaemulonis
------------------------------------------------------------
------------------------------------------------------------
------------------------------------------------------------
------------------------------------------------------------
------------------------------------------------------------
----------MSQSLTTSAIPTPFQPHRDHHTHHEKAKVP--ESQP--------------
-------PAD---------------PEPGTY--SPLLS-------------------CML
AGGFGGAIGDSAMHSLDTVKTRQQGLSW-NPRYKNMVPAYVTIFRQEGFFRGLYGGYTPA
ILGSFPSTATFFGTYEFSKRFMINNLHMNDTVSYFIAGILGDLASSVFYVPSEVLKTRLQ
LQGRFNNPYTKGCGYNYRNLRDAVRSISKTEGTSALAYGYKETLLRDLPFSALQFAFYER
FRKWAIIYNDS----------------NNDLSFTLELGTGAAAGGLAGVLTTPLDVIKTR
IQTA-------TTSTAGAHAPHVT--STG-------------------------------
----------GAISQLLHKFSTVKALHSIYKNEGIYGMFSGVGPRFIWT-----------
----------------------------GLKISDGDTLKKRVQITFDSAGHFNHFVQKIK
LWLGLNVVVQRSLEDQLSMSQDFTGSQSQ-----RRPEQPRVEIG-------DTGNDVHS
QRESFSQARPNSKDL---EPQGSQPARASQTFPPSQVAPDIPSIRPSQSFSQNVDQPGPS
SNNVNWQANSPQPSANMVSPSVAASNFTHSLNLLVNAAQGLQNEVTGMIS----PNPSQY
HLPPTAEPTFALRGNKDGLTQHSQIFEPAVP--PGMNRSISNVLSQPSQSSARPDDSFLS
QSTQRFDNSCFSILNPVKSESQSADVSM-SKPGIPSVTEKDLRNAIEDIPFEIPAEEHAR
KKTRRGNKMDNLLSKALEDAMKDEDGIEELDDMSLKLKIAQKLKTC--------------
-----
>XP_028889337_Candida_auris
------------------------------------------------------------
------------------------------------------------------------
------------------------------------------------------------
------------------------------------------------------------
------------------------------------------------------------
----------MSQSLTTSAIPTPFQPHREVHIHHEK-TPPSSEREP--------------
-------SKS---------------PETETG--SPLLS-------------------CML
AGGFGGAIGDSAMHSLDTVKTRQQGLSF-NPKYKNMVPAYLTIFKEEGFFRGLYGGYTPA
ILGSFPSTATFFGTYEFSKRFMINTLHMNDTVSYFIAGILGDLASSVFYVPSEVLKTRLQ
LQGRYNNPFTQGCGYNYRNLRDAVRSIARSEGTSALAYGYKETLLRDLPFSALQFAFYER
FRKWAILYNNS----------------DQDLSFALELSTGAAAGGLAGVLTTPLDVIKTR
IQTA-------TVATAGSHAPYIT--SSK-------------------------------
----------GVIGKFLHKFSTISALHSIYRNEGIYGMFSGVGPRFIWTGIQSSIMLLLY
QMTLKRLD----------------------------------------------------
------------------------------------------------------------
------------------------------------------------------------
------------------------------------------------------------
------------------------------------------------------------
--------AVFTSEDSLEA-----------------------------------------
------------------------------------------------------------
-----
>NP_013889_Saccharomyces_cerevisiae
------------------------------------------------------------
------------------------------------------------------------
------------------------------------------------------------
------------------------------------------------------------
------------------------------------------------------------
----MNSWNL------SSSIPI---IH------TPHDHPPTS-----E----------GT
PDQPNNNRKD----DKL-HKKRGDS----DEDLSPIWH-------------------CVV
SGGIGGKIGDSAMHSLDTVKTRQQGAPN-VKKYRNMISAYRTIWLEEGVRRGLYGGYMAA
MLGSFPSAAIFFGTYEYTKRTMIEDWQINDTITHLSAGFLGDFISSFVYVPSEVLKTRLQ
LQGRFNNPFFQ-SGYNYSNLRNAIKTVIKEEGFRSLFFGYKATLARDLPFSALQFAFYEK
FRQLAFKIEQKDGR-------------DGELSIPNEILTGACAGGLAGIITTPMDVVKTR
VQTQ-----QPPSQSNKSY---SVTHPHVTNG----------------------------
-------------RPAALSNSISLSLRTVYQSEGVLGFFSGVGPRFVWTSVQSSIMLLLY
QMTLRGLSNAFPTD----------------------------------------------
------------------------------------------------------------
------------------------------------------------------------
------------------------------------------------------------
------------------------------------------------------------
------------------------------------------------------------
------------------------------------------------------------
-----
>XP_018220214_Saccharomyces_eubayanus
------------------------------------------------------------
------------------------------------------------------------
------------------------------------------------------------
------------------------------------------------------------
------------------------------------------------------------
----MNSWNL------SSSIPI---VH------TPHDHPPAP-----E----------GK
ADKPNSSQGD----DLP-HEKTTDS----EGGLSPIWH-------------------CVI
SGGIGGIIGDSAMHSLDTVKTRQQGAPN-VKKYRNMISAYRTIWFEEGVRRGLYGGYMAA
MLGSFPSAAIFFGTYEYTKRTMIEDWHINDTITHLSAGFLGDFISSFVYVPSEVLKTRLQ
LQGRFNNPFFQ-SGYNYSNLRNAIKTVIKEEGVPSLFFGYKATLARDLPFSALQFAFYEK
FRQLAFKIENKDGK-------------DEELSISNEILTGACAGGLAGIITTPMDVVKTR
VQTQ-----QPPSASNKAY---SVSHPHVTNG----------------------------
-------------RPVALSNSILLSLRTVYQSEGALGFFSGVGPRFVWTSVQSSIMLLLY
QMTLRGLGNTFTN-----------------------------------------------
------------------------------------------------------------
------------------------------------------------------------
------------------------------------------------------------
------------------------------------------------------------
------------------------------------------------------------
------------------------------------------------------------
-----
>XP_033768468_Saccharomyces_paradoxus
------------------------------------------------------------
------------------------------------------------------------
------------------------------------------------------------
------------------------------------------------------------
------------------------------------------------------------
----MNSWNL------SSSIPI---VH------TPHDHPPTS-----E----------GT
---SGSNRKD----DKSKHEERAGS----D-DLSPIWH-------------------CVV
SGGIGGIIGDSAMHSLDTVKTRQQGAPN-VKKYRNMISAYRTIWLEEGVRRGLYGGYMAA
MLGSFPSAAIFFGTYEYTKRTMIEDWQINDTITHLSAGFLGDFISSFVYVPSEVLKTRLQ
LQGRFNNPFFQ-SGYNYSNLRNAIKTVIKEEGFRSLFFGYKATLARDLPFSALQFAFYEK
FRELAFKIEQKDGK-------------DRELSIPNEILTGACAGGLAGIITTPMDVVKTR
VQTQ-----QPPSQSNKSY---SVSHPHVTNG----------------------------
-------------RPAALSNSISLSLRTVYQSEGALGFFSGVGPRFVWTSVQSSIMLLLY
QMTLRGLGNAFPTD----------------------------------------------
------------------------------------------------------------
------------------------------------------------------------
------------------------------------------------------------
------------------------------------------------------------
------------------------------------------------------------
------------------------------------------------------------
-----
>XP_003676036_Naumovozyma_castellii
------------------------------------------------------------
------------------------------------------------------------
------------------------------------------------------------
------------------------------------------------------------
------------------------------------------------------------
------MWNF------TSSIPI---V---------HEHPYTVTDNHLQ----------GK
TRGTPSGRPN----D---NEPSSLN----GDNGSSLLH-------------------CVL
AGGIGGIIGDSSMHSLDTVKTRQQGAPM-TPKYKNMTTAYRTIFLEEGIARGLYGGYFAA
MLGSFPSAAIFFGTYEWCKRKMIGDLGFNDTVSHLSAGLLGDFVSSFVYVPSEVLKTRLQ
LQGRVNNPFFQ-SGYNYRSLRTAIRIIVNTEGVKALFFGYKATLARDLPFSALQFGFYEK
FRQTAFKLEKKDIT-------------KHNLSIPNEIFTGAIAGGLAGIITTPMDVIKTR
LQTQ-----QADINPNSAT---TVGAISAKTN----------------------------
----------KKSRPIVLSNSIFRSLKLVYQSEGVIGFFSGVGPRFVWTSVQSSIMLLLY
QMTLRLLNSSPTTSSSLL------------------------------------------
------------------------------------------------------------
------------------------------------------------------------
------------------------------------------------------------
------------------------------------------------------------
------------------------------------------------------------
------------------------------------------------------------
-----
>XP_003671738_Naumovozyma_dairenensis
------------------------------------------------------------
------------------------------------------------------------
------------------------------------------------------------
------------------------------------------------------------
------------------------------------------------------------
------------------------------------------------------------
------------------------------------------------------------
---------------------------M-IPKYKNMITAYKTVFLEEGIMRGLYSGYFAA
MLGSLPSAAIFFGTYEFCKRKMIDEYELNETMSHLTSGFMGDFMSSFVYVPSEVLKTRLQ
LQGRFNNPYFQ-SGYNYRNLKSAISKIIQTEGIHALFFGYKATLVRDLPFSALQFAFYEK
FRYYAFALEKKDIL-------------HDNLSLSNELITGACAGGLAGVITTPMDVLKTR
LQTQLEVPDTQVFTPNTAK---AVNNTNNNNNSN--------------------------
---------GRKPKQVILSRSIFQGLRSVYQSEGVIGLFSGVGPRFVWTSIQSSIMLVLY
QMTLRVLTNS--FDDGLL------------------------------------------
------------------------------------------------------------
------------------------------------------------------------
------------------------------------------------------------
------------------------------------------------------------
------------------------------------------------------------
------------------------------------------------------------
-----
>XP_003955916_Kazachstania_africana
------------------------------------------------------------
------------------------------------------------------------
------------------------------------------------------------
------------------------------------------------------------
------------------------------------------------------------
------MWLF------SSSIPVVNTPHQEDQNVRSTQRHSFSPPPLPA----------FP
PSSNQDDLAA----------------------TSPISH-------------------CFL
SGAIGGVIGDSVMHSLDTVKTRQQGSSA-AKYKRNLPSTYGKILLEEGLTGGLYSGYMAA
MLGSFPTSGVFFATYEYSKRVLINDFNVNDTVSHLCSGLLGDFVSSFIYVPSEVLKTRLQ
LQGKYNNAFSQ-SNYNYKNLSNAIHHIIKTEGAQTLFFGYKATLARDLPFSALQLAFYEK
FRKWAILLED-----------------TRHLSIGNEILTGAAAGGLAGMITTPLDVVKTR
LQTQ------------------KQKHQQLRIPS---------------------------
-------------SSILLSNSLTNSMKVIFQNEGVLGLFSGVGPRFIWTSVQSSIMLLLY
QMTLKKLNQINMDSSSVPAF----------------------------------------
------------------------------------------------------------
------------------------------------------------------------
------------------------------------------------------------
------------------------------------------------------------
------------------------------------------------------------
------------------------------------------------------------
-----
>XP_022466116_Kazachstania_naganishii
------------------------------------------------------------
------------------------------------------------------------
------------------------------------------------------------
------------------------------------------------------------
------------------------------------------------------------
------MRHC------SSSIPIVYSPDPSPRGLRGRAAGAGGPPSGPP----------SA
GQPEEHPKAS-------------------DTARSPYTH-------------------CML
AGGIGGVIGDSVMHSLDTVKTRQQGTAM-TLKYRDMWHAYRTVVVEEGVIRGLYGGYAAA
MLGSFPSAAIFFGSYEYTKRTMLDHWQINESLCHLVAGFVGDLVSSFAYVPSEVFKTRLQ
LQGRYNNTHFY-SGYNYRNLRDAIRTIVKEEGPGALFFGYKATLSRDLPFSALQLAFYEK
FRKWAFLYEGKTAD-------------QHNLSISYEVATGACAGGLAGIITTPLDVVKTR
LQTQ------------------QPTSSAGDVGMH--------------------------
---------GGAPRPTVLSTSIRRSLSTVVREEGVLNLFSGVGPRFIWTSVQSSIMLLLY
QMTLKALNRPQPPLQHSS------------------------------------------
------------------------------------------------------------
------------------------------------------------------------
------------------------------------------------------------
------------------------------------------------------------
------------------------------------------------------------
------------------------------------------------------------
-----
>XP_446303_Candida_glabrata
------------------------------------------------------------
------------------------------------------------------------
------------------------------------------------------------
------------------------------------------------------------
------------------------------------------------------------
------MWSF------TSSIPVFGTVH--DTDGHGHDIPTTSGGSGPS----------SS
RSGDDQNLFD----DYEH---------------SPIWH-------------------CFL
AGGVGGIIGDSAMHSLDTVKTRQQGAPN-VHKYKHMLQAYRTMFIEEGFRRGLYGGYCAA
MLGSFPSAAIFFSTYEFTKRTMINDYHLNDTFSHLTAGFLGDFFSSFVYVPSEVLKTRLQ
LQGCYNNPHFN-SGYNYKSLRNAIATIYRTEGVAALFFGYKATLARDLPFSALQFAFYEK
FRQWAFLLEGKDIY-------------KHDLSISNEIVTGACAGGLAGILTTPLDVVKTR
VQTQ------LPSQIDIST---DTKIKNVS------------------------------
-------------KPVTLTNSIFKSLRTVYTSEGFFGFFSGVGPRFVWTSVQSSIMLLLY
QMALRVLSN--RESEKLDL-----------------------------------------
------------------------------------------------------------
------------------------------------------------------------
------------------------------------------------------------
------------------------------------------------------------
------------------------------------------------------------
------------------------------------------------------------
-----
>XP_004179062_Tetrapisispora_blattae
------------------------------------------------------------
------------------------------------------------------------
------------------------------------------------------------
------------------------------------------------------------
------------------------------------------------------------
------------MLSPNPDIPQPQPTD---------------------------------
---------------------------------PPLHH-------------------NTI
AGVLSCLIADTTMHPLDTLKTRQQG----SSQNVSLYSYFIKLSRQEGF-RGFYSGYSAA
LSGSIPSAAVFFTTYEFIKRELR---PYNEPISFLIGGLMGDLLSSVVYVPSEVIKTRLQ
LQGKFSNPFYV-KNYNYRNFRSAIKSIWKVEGRSTFFWGYGATLGRDLPFSALQFAFYEE
LRKFCIYLKNQNQTNPFGLNISNNNKNDNYLPLSLELLTGGIAGGLAGAITTPLDVVKTR
KQTQ--------------------------------------------------------
---------------SNFNGSLYQNLLSIKTTQGYSGLFSGIGARCVWTSVQSSIMLVVY
QFLLREIDSPHHFKYLHS------------------------------------------
------------------------------------------------------------
------------------------------------------------------------
------------------------------------------------------------
------------------------------------------------------------
------------------------------------------------------------
------------------------------------------------------------
-----
>XP_003684952_Tetrapisispora_phaffii
------------------------------------------------------------
------------------------------------------------------------
------------------------------------------------------------
------------------------------------------------------------
------------------------------------------------------------
------MIKFITPFISSHSLPPYGDHNEPTSSAHLNNGNLNKKGDDDL----------SQ
PRGNDKEQKD--------------------VNSRPLLH-------------------NIL
AGGLGGAIGDSAMHSLDTVKTRQQGAST-VLKYKNMISAYKTMFIEEGVTRGLYSGYSAA
MLGSFPSAAIFFGTYEYSKRQMVNKFGINETTAYLASGFLGDLVSSIVYVPSEVLKTRLQ
LQGCYNNMHFD-SGYNYKNVRDAIKTILRVEGYSALFFGYKATLSRDLPFSALQFAFYEE
FRRLAYNLEGKNLI-------INNHLEQDDLSIFSELITGASAGGLAGILTTPLDVVKTR
IQTQ----QSLPITAGTTKLVSDSSNSN--------------------------------
-------------KQSPLTNSINKSLKVIYKTEGVVGLFSGVGPRFIWTSIQSSICLLLY
QMLLRGLNKTMHSGEQLN------------------------------------------
------------------------------------------------------------
------------------------------------------------------------
------------------------------------------------------------
------------------------------------------------------------
------------------------------------------------------------
------------------------------------------------------------
-----
>XP_001645688_Vanderwaltozyma_polyspora
------------------------------------------------------------
------------------------------------------------------------
------------------------------------------------------------
------------------------------------------------------------
------------------------------------------------------------
------MFNL------TSSIPIVR---------QPSDHPIPPHGDFTT----------GG
EPVGSGLPVIEPPID--------------EESQRPIWQ-------------------SVL
AGGIGGAIGDSVMHSLDTVKTRQQGAPN-VLKYRNMWGAYRSIFIEEGLMRGLYGGYFAA
MVGSFPSAAIFFGTYEFSKRKMIYEWGVNETTTYLISGLLGDLVSSIVYVPSEVLKTRLQ
LQGRYNNTYFD-SGYNYRNLRDAIKTIVKTEGFSTLFFGYKATLARDLPFSALQFAFYEK
FRQLAFNIENKNIK-------------EDALSITSEILTGASAGGLAGIITTPLDVVKTR
VQTQ------QSYKGELRVIDLNATTQS--------------------------------
-------------KPSTLTNSMIQSLRTVYRTEGITGYFSGVGPRFIWTSVQSSIMLLLY
QVLLRGIDNSFGVSQPELE-----------------------------------------
------------------------------------------------------------
------------------------------------------------------------
------------------------------------------------------------
------------------------------------------------------------
------------------------------------------------------------
------------------------------------------------------------
-----
>XP_003682852_Torulaspora_delbrueckii
------------------------------------------------------------
------------------------------------------------------------
------------------------------------------------------------
------------------------------------------------------------
------------------------------------------------------------
------MWQF------TSSIPV---VH--KHNDHAHAKPAITNAYGAT----------G-
-SGDDKGKES----EFED-----------AETNSSIFH-------------------CAV
AGGLGGAIGDTAMHSLDTVKTRQQGAPS-AGKYKNMLTAYRTIFAQEGVRRGLYGGYGAA
MLGSFPSAAIFFSTYEYSKRKMIDDWQVNETATHLTAGFLGDLVSSIVYVPSEVLKTRLQ
LQGRYNNPFFD-SGYNYKNLRDTISTIVKTEGVGALLFGYKATLARDLPFSALQFAFYEK
FRQWAFAIEGKDIG-------------ADDLSVAGEIYTGASAGGLAGIITTPLDVIKTR
VQTQ------QPSSAD--V---SS-----A------------------------------
-------------KPLKLSGSLFGSLRTVYTSEGFFGFFSGVGPRFVWTSIQSSIMLLLY
QMTLRSLNNSFSKVEKLK------------------------------------------
------------------------------------------------------------
------------------------------------------------------------
------------------------------------------------------------
------------------------------------------------------------
------------------------------------------------------------
------------------------------------------------------------
-----
>XP_037144164_Zygotorulaspora_mrakii
------------------------------------------------------------
------------------------------------------------------------
------------------------------------------------------------
------------------------------------------------------------
------------------------------------------------------------
------MWNY------TSSIPV---AH--YHHDHPHMKP--TRAFAHQ----------G-
-AGDDDDSDK----DDDNNKQNGSARRSLEENNSPLLL-------------------CIV
AGGIGGAIGDTSMHSLDTVKTRQQGAPS-VPSYRNMLSAYRTIFMQEGFRKGLYGGYCAA
MLGSFPSAAIFFGTYEYFKRKFIDHWKINETISHLSSGFLGDLFSSIVYVPSEVLKTRLQ
LQGKYNNPYFN-SGYNYKNLRDTVKTVIKAEGAGALLFGYKATLARDLPFSALQFAFYEK
CRQWAYKVENKDIM-------------KDELSLSSEIITGAVAGGLAGILTTPLDVIKTR
VQTQ------QPINPNKYT---SS-----A------------------------------
-------------KPANLSNSLFFSLRTVYKSEGILGFFSGVGPRFIWTSVQSSIMLLLY
QIALRDLNEFFPRSDKIK------------------------------------------
------------------------------------------------------------
------------------------------------------------------------
------------------------------------------------------------
------------------------------------------------------------
------------------------------------------------------------
------------------------------------------------------------
-----
>XP_002494688_Zygosaccharomyces_rouxii
------------------------------------------------------------
------------------------------------------------------------
------------------------------------------------------------
------------------------------------------------------------
------------------------------------------------------------
------MWSL------TSSLPI---VHAPHHHGHPHAIPPPTTGGA--------------
-GGDGGNRPSPPAIDDEM-----------EATNSPILH-------------------CIL
AGGFGGAIGDTSMHSLDTVKTRQQGAPN-VAKYKNMLAAYRTIFVEEGIFRGLYGGYSAA
MLGSFPSAAIFFGTYEFSKRKLINEWGFNDTLTHLFAGFLGDLVSSFIYVPSEVLKTRLQ
LQGRYNNSHFD-SGYNYKNLRDCITTVVKTEGPVALLFGYKATLARDLPFSALQLAFYEK
FRQAAFKLEYKQIG-------------QDHLSIMSELSTGALAGGVAGVLTTPLDVIKTR
VQTQ------Q-----------TSPTSELG------------------------------
-------------KPASLSSSLFSSLRIVYKSEGLIGFFSGVGPRFIWTSIQSSIMLFLY
QYTLGRLNTIFPSNNGLG------------------------------------------
------------------------------------------------------------
------------------------------------------------------------
------------------------------------------------------------
------------------------------------------------------------
------------------------------------------------------------
------------------------------------------------------------
-----
>XP_003647185_Eremothecium_cymbalariae
------------------------------------------------------------
------------------------------------------------------------
------------------------------------------------------------
------------------------------------------------------------
------------------------------------------------------------
------MLHF------TSSIPVVGTHHDNYPHTPGDHGAPSHGGSG--------------
--SASGTDRA---------------------EYNPVLQ-------------------CIV
AGGVGGAIGDSAMYSLDTVKTRQQGAPS-VVKYRNMAIAYRSIALEEGFRRGLYGGYAAA
MLGSFPSAAIFFGTYEYIKREMIEKWQVNETTTHLIAGFLGDLVSSVVYVPSEVLKTRLQ
LQGRYNNAHFN-SGYNYRHLRHAVFTIVKNEGPQTLFFGYKATLVRDLPFSALQFAFYEK
FRKWAFSIEGKP-L-------------DKDLSISSEIVAGALAGGLGGVITTPLDVIKTR
LQTQ---------IPNSTANLNGIPQLNSV------------------------------
-------------KPLRLSSSILSGMLVVYKTEGISGIFSGVGPRFIWTSIQSSIMLLLY
QTTLKALDNYGLSKKLT-------------------------------------------
------------------------------------------------------------
------------------------------------------------------------
------------------------------------------------------------
------------------------------------------------------------
------------------------------------------------------------
------------------------------------------------------------
-----
>NP_985354_Eremothecium_gossypii
------------------------------------------------------------
------------------------------------------------------------
------------------------------------------------------------
------------------------------------------------------------
------------------------------------------------------------
------MFSF------TSSIPVVGTHHEGGVHTRGGQKAGADGHEGDM----------PD
RSSPEGEPSS---------------------AHSPLLH-------------------CVL
AGGIGGAIGDSVMHSLDTVKTRQQGAPG-EVKYRHMISAYRTLALEEGVRRGLYGGYGAA
MLGSFPSAAVFFGTYEWVKRQMINEWQIHETYSHLAAGFLGDLFSSVVYVPSEVLKTRLQ
LQGCYNNRHFQ-SGYNYRGLSDAVRTIVRTEGVSALFFGYKATLSRDLPFSALQFAFYER
FRKWAFLLERKP-V-------------DGHLSFTAEVVTGASAGGLAGIITTPLDVVKTR
IQTQ----------PRGSA---GTP--DAS------------------------------
-------------APARLNGSIFRSLLVVLRYEGLGGAFSGVGPRFIWTSIQSSIMLLLY
QTALRTLARSPRAEPAS-------------------------------------------
------------------------------------------------------------
------------------------------------------------------------
------------------------------------------------------------
------------------------------------------------------------
------------------------------------------------------------
------------------------------------------------------------
-----
>XP_453501_Kluyveromyces_lactis
------------------------------------------------------------
------------------------------------------------------------
------------------------------------------------------------
------------------------------------------------------------
------------------------------------------------------------
------MFSL------SSSIPVVGTHDHPSEGILKSQQQSKRHGSTVP----------PP
SGGKTNADST-------------------ENAYSPIVH-------------------CML
AGGIGGAIGDSAMHSLDTVKTRQQGAPS-TVKYKNMIGAYRTIILEEGLRKGLYGGYSGA
MLGSFPSAAIFFATYEYTKRKMIGEWGINETFSHLTAGFLGDFISSFVYVPSEVLKTRLQ
LQGRYNNPFFR-SGYNYKNLTDAVTTIVRREGWPTLFFGYKATLSRDLPFSGLQFAFYEK
FRQLAFAVENKT-F-------------DEDLSLSNEIITGAAAGGLAGIITTPLDVVKTR
IQTQ---------LPDIPE---NSSQNL--------------------------------
-------------KQQTLTNSITKGMMTVYKTEGLAGLFSGVGPRFIWTSIQSSIMLLLY
QVALKTLDSKLSDEKKL-------------------------------------------
------------------------------------------------------------
------------------------------------------------------------
------------------------------------------------------------
------------------------------------------------------------
------------------------------------------------------------
------------------------------------------------------------
-----
>XP_022674994_Kluyveromyces_marxianus
------------------------------------------------------------
------------------------------------------------------------
------------------------------------------------------------
------------------------------------------------------------
------------------------------------------------------------
------MLSL------SSSIPVVGTHEHPSEGIFKSQLPSKRHGSSLP----------PP
A-GEEDGKSD-------------------ETVYSPILH-------------------CML
AGGIGGAIGDSAMHSLDTVKTRQQGAPT-VQKYKNMIGAYRTIFVEEGLPKGLYGGYSGA
MLGSFPSAAIFFATYEFTKRKMIGEWEINETFSHLTAGFLGDFVSSFVYVPSEVLKTRLQ
LQGRFNNPHFH-SGYNYKNLSDAIKTIIRQEGWATLFFGYKATLSRDLPFSGLQFAFYEK
FRQIAYSVEQKT-L-------------DQDLSLTNEIFTGAAAGGLAGIITTPLDVVKTR
IQTQ---------LPDIPE---NASQKQLK------------------------------
-------------RQKTLTNSISRGLVTVFKTEGVAGLFSGVGPRFIWTSVQSSIMLLLY
QIALKTLDSKMSTDDCLE------------------------------------------
------------------------------------------------------------
------------------------------------------------------------
------------------------------------------------------------
------------------------------------------------------------
------------------------------------------------------------
------------------------------------------------------------
-----
>XP_022627731_Lachancea_lanzarotensis
------------------------------------------------------------
------------------------------------------------------------
------------------------------------------------------------
------------------------------------------------------------
------------------------------------------------------------
------MFSF------TSSIPATRPHEQPSR---SPGSRSKDLGIT--------------
-DGYPEAGGK-------------------SSEYSPILH-------------------CIL
AGGTGGAIGDSVMHSLDTVKTRQQGAPN-AVKYRHMLSAYKTIFVEEGLRKGLYGGYSAA
MVGSMPSAAIFFGTYEILKRTLIDDWAVNETVSHLTAGLGGDLVSSVVYVPSEVLKTRLQ
LQGRYGNPHFN-SGYNYVNLRNAAATIVKVEGWQTLFFGYKATLSRDLPFSAFQFAFYEK
FRQWAFRLEQKS-Q-------------NQDLSISSELLTGAAAGGLAGILTTPMDVIKTR
IQTQ---------MPSGRT---AENQQLVR------------------------------
-----------------IENSLLKGLAAVYKSEGTLGFFSGVGPRFIWTSVQSSIMLLLY
QVTLKWLDRSSS------------------------------------------------
------------------------------------------------------------
------------------------------------------------------------
------------------------------------------------------------
------------------------------------------------------------
------------------------------------------------------------
------------------------------------------------------------
-----
>XP_002554630_Lachancea_thermotolerans
------------------------------------------------------------
------------------------------------------------------------
------------------------------------------------------------
------------------------------------------------------------
------------------------------------------------------------
------MISL------TSPIPVLHPTHEAHE---HRDCVGGNNGAN--------------
-GNGKDKESS-------------------SRENSAIWH-------------------CVI
AGGLGGAIGDSVMHSLDTVKTRQQGAPN-APKYRNMVSAYKTLFVEEGIRRGLYGGYTAA
MLGSFPSAAIFFGTYEFTKRKMIDEWGVNDTVSHLTAGLGGDLVSSAAYVPSEVLKTRLQ
LQGRFNNPYFH-SGYNYRNLRDAISVIARIEGWRTLFFGYKATLCRDLPFSAFQFAFYEK
FRHWAFSLENKG-Q-------------DEDLSVLSELTTGAAAGGLAGIITTPMDVIKTR
IQTQ---------TPLMAL---GDSAKLVR------------------------------
-----------------IENSLIKGLTAVYRSEGVLGFFSGVGPRFIWTSIQSSIMLLLY
QVTLKSLDRLTAPNSAFKHD----------------------------------------
------------------------------------------------------------
------------------------------------------------------------
------------------------------------------------------------
------------------------------------------------------------
------------------------------------------------------------
------------------------------------------------------------
-----
>XP_020056053_Aspergillus_aculeatus
------------------------------------------------------------
------------------------------------------------------------
------------------------------------------------------------
------------------------------------------------------------
------------------------------------------------------------
-------------MSLTSRVLGFFATTETPSS---DSPAPKSLSQ--------NGPTDLR
QM-TPISANKEYHVQNAQSHHDEEEE-----PRPPYLH-------------------AMF
AGGIGGTCGDMLMHSLDTVKTRQQGDPHFPPKYTSMTSSYATIYRQEGLFRGLYGGVTPA
LFGSFPGTVIFFGTYEYTKRLMLDA-GINANVAYLSGGFFADLAASIVYVPSEVLKTRLQ
LQGRYNNPHFN-SGYNYRSTRDALRTIIRQEGFSALYYGYRATIYRDLPFSALQFAFYEQ
EQRIAKDWMG-----------------SREIGLGLEILTAVTAGGMAGVLTCPMDVVKTR
IQTQQNPETTPSSRPPGSSSHSTAEHPSTKEGPRHHAASQTTSSL-RTHARPISTSGAST
SV-------NPPGAPRLDTSSFFTGLKMIYQTEGLAGWFRGVGPRGVWTSIQSGTMLVMY
QYLLKKFEDWENKGE-LNPL----------------------------------------
------------------------------------------------------------
------------------------------------------------------------
------------------------------------------------------------
------------------------------------------------------------
------------------------------------------------------------
------------------------------------------------------------
-----
>XP_001273375_Aspergillus_clavatus
------------------------------------------------------------
------------------------------------------------------------
------------------------------------------------------------
------------------------------------------------------------
------------------------------------------------------------
-------------MSLTSRVFSLFSTTETPTS---D-PSPASATSYLQ-TAP-SGDHTRR
DAGASMRRDNNAHAQYDDL-MEEEEE-----PRPPYLH-------------------AML
AGGTGGTCGDMLMHSLDTVKTRQQGDPHFPPKYTSMTSSYATIYRQEGLLRGLYGGVTPA
LLGSFPGTVTFFGTYEFTKRWMLDV-GINANVAYLSGGFFADLAASIVYVPSEVLKTRLQ
LQGRYNNPYSN-SGYNYRSTSDALRTIIRKEGFSALFHGYRATIYRDLPFSALQFAFYEQ
ERRLAKQWVG-----------------SKDIGLGLEVLTAATAGGMAGVLTCPMDVVKTR
IQTQQNPDIV---KTGSSSSKPPAEHPSAKENPRQHSLNQSTSNL-RTHSRPISTGGAST
SV-------RPPGTPRLDTSSFFTGLKMIYQTEGLAGWFRGVGPRGVWTSIQSGTMLVMY
QYLLKQLENWQNRGE-TGPI----------------------------------------
------------------------------------------------------------
------------------------------------------------------------
------------------------------------------------------------
------------------------------------------------------------
------------------------------------------------------------
------------------------------------------------------------
-----
>XP_001261483_Aspergillus_fischeri
------------------------------------------------------------
------------------------------------------------------------
------------------------------------------------------------
------------------------------------------------------------
------------------------------------------------------------
-------------MSLTSRLLGLFSTTETST------PDSPTSSSFLL-NTK-SGGNNAS
QNASPMKRENGA-VRQDAL-MDEEEE-----PRPPYLH-------------------AML
AGGTGGTCGDMLMHSLDTVKTRQQGDPNFPPKYTSMTSSYATIYRQEGFFRGLYGGVTPA
LLGSFPGTVIFFGTYEFTKRWMLDA-GINANVAYLSGGFIADLAASVVYVPSEVLKTRLQ
LQGRYNNPYFN-SGYNYRSTSDALRTIIRQEGFSALFHGYKATIFRDLPFSALQFAFYEQ
EHRLAKEWVG-----------------SRDIGLGLEILTAATAGGMAGVITCPMDVVKTR
IQTQQNPDAV---NPSSASSKGPAEHASTKETPRQHTSSQTTSSL-RTHSRPISTGGAST
SV-------RPPGTPRLDTSSFFTGLKMIYQTEGFSGWFRGVGPRGVWTSIQSGTMLVMY
QYLLKQLEAWQTTGE-TGPL----------------------------------------
------------------------------------------------------------
------------------------------------------------------------
------------------------------------------------------------
------------------------------------------------------------
------------------------------------------------------------
------------------------------------------------------------
-----
>XP_041141483_Aspergillus_flavus
------------------------------------------------------------
------------------------------------------------------------
------------------------------------------------------------
------------------------------------------------------------
------------------------------------------------------------
-------------MSLTSRVFGLFSTTETTVP---DSPPAASYSKPTN-----TGDHAFH
AT-GPIRAGSG-HVQTTP--LEDEEE-----PRPPYLRVRCEIRQTGNTHGVTNARDAML
AGGTGGTCGDMLMHSLDTVKTRQQGDPHFPPKYTSMTSSYATIYRQEGLLRGLYGGAVPA
FCGSFPGTLIFFGVYEFTKRRMIDS-GINANVAYLSGGFFADLAASVVYVPSEVLKTRLQ
LQGRYNNPHFN-SGYNYRSTRDALRTIIRQEGFSALFHGYRATIYRDLPFSALQFAFYEQ
EQRLAKNWVG-----------------SRDIGLGLEILTAATAGGMAGVITCPMDVVKTR
IQTQQNPDV----QSSASSSKPAAEHASIKESPRQHTSSQTPSSL-RKHSRPISTGGAST
SV-------APPGAPRLDTSSFLTGLKMIYQTEGLAGWFRGVVPRGVWTSIQSGTMLVMY
QYLLKKLEAYDNLGE-MNPL----------------------------------------
------------------------------------------------------------
------------------------------------------------------------
------------------------------------------------------------
------------------------------------------------------------
------------------------------------------------------------
------------------------------------------------------------
-----
>XP_748970_Aspergillus_fumigatus
------------------------------------------------------------
------------------------------------------------------------
------------------------------------------------------------
------------------------------------------------------------
------------------------------------------------------------
------------------------------------------------------------
-----MRRENGA-VRRDAL-MDEEEE-----PRPPYLH-------------------AML
AGGTGGTCGDMLMHSLDTVKTRQQGDPSFPPKYTSMTSSYATIYRQEGFFRGLYGGVTPA
LLGSFPGTVIFFGTYEFTKRWLLDA-GINANVAYLSGGFIADLAASVVYVPSEVLKTRLQ
LQGRYNNPYFN-SGYNYRSTSDALRTIIRQEGFSALFYGYKATIFRDLPFSALQFAFYEQ
EHRLAKEWVG-----------------SRDIGLGLEILTAVTAGGMAGVITCPMDVVKTR
IQTQQNPDAV---KPSSASSKGPVEHASTKETLRQHTSNQTTSSL-RTRSRPISTGGAST
SV-------RPPGTPRLDTSSFFTGLKVIYQTEGFSGWFRGVGPRGVWTSIQSGTMLVMY
QYLLKQLEAWQTTGE-TGPL----------------------------------------
------------------------------------------------------------
------------------------------------------------------------
------------------------------------------------------------
------------------------------------------------------------
------------------------------------------------------------
------------------------------------------------------------
-----
>XP_664294_Aspergillus_nidulans
------------------------------------------------------------
------------------------------------------------------------
------------------------------------------------------------
------------------------------------------------------------
------------------------------------------------------------
------------------------------------------------------------
----------------------------------------------------------ML
AGGIG-----------DTVKTRQQGDPHIPPRYTSMTSSYATIYRQEGLLRGLYGGVTPA
LMGSFPGTLIFFGVYEFTKRKMLDA-GINANVAYLSGGFFADLAASVVYVPSEVAKTRLQ
LQGRYNNPYFK-SGYNYRSTADAFRTIVRQEGFSALFYGYKATIFRDLPFSALQFAFYEQ
EQRIAKEWVG-----------------SRDIGLGLEIFTAVTAGGMAGVLTCPMDVVKTR
IQTQQNP-----------------APNSAP-APNASVVREAKSGV-QSQSRSISATAAAA
SP-------TPSGALRLDNSSFFTGLKMIYKTEGIGGWFRGVGPRGVWTSIQSGTMLVLY
QYLLKQFEAFGEAED-TNPL----------------------------------------
------------------------------------------------------------
------------------------------------------------------------
------------------------------------------------------------
------------------------------------------------------------
------------------------------------------------------------
------------------------------------------------------------
-----
>XP_001391364_Aspergillus_niger
------------------------------------------------------------
------------------------------------------------------------
------------------------------------------------------------
------------------------------------------------------------
------------------------------------------------------------
-------------MSLTSRVLGLFTTTETPST---DPPSPASASQFPN-VASASSDHVFH
SA-GPISATSDHNAQKAAS-LADEEE-----PRPPYLH-------------------AML
AGGTGGTCGDMLMHSLDTVKTRQQGDPHFPPKYTSMTSSYATIYRQEGFFRGLYGGVTPA
LFGSFPGTVIFFGVYEFTKRKMLDS-GINPNIAYLSGGFFADLAASIVYVPSEVLKTRLQ
LQGRYNNPHFN-SGYNYRSTTDALRTIVRQEGFSALFYGYRATIYRDLPFSALQFAFYEQ
EQRLAKEWVG-----------------SREIGLPMEILTAVTAGGMAGVMTCPMDVVKTR
IQTQKNPE-------SSSSTKSSGEPASTKESPRQHTSSHTTSNL-RTHSRPISTSGAST
SV-------APPGAPRLDTSSFFTGLKMIYQTEGIAGWFRGVGPRGVWTSIQSGTMLVMY
QYLLKKLEAYQGVED-LSPLFGELPRLALRI-----------------------------
------------------------------------------------------------
------------------------------------------------------------
------------------------------------------------------------
------------------------------------------------------------
------------------------------------------------------------
------------------------------------------------------------
-----
>XP_015406332_Aspergillus_nomiae
------------------------------------------------------------
------------------------------------------------------------
------------------------------------------------------------
------------------------------------------------------------
------------------------------------------------------------
-------------MSLTSRVFGLFSTTETTAL---DSPPTASYSNTSS-----TGDHVFH
AT-GPIRAGSS-HVQTTP--LEDEEE-----PRPPYLHVCCAICQTGNTDGDVNAQ-GHA
CRSTGGTCGDMLMHSLDTVKTRQQGDPHFPPKYASMTSSYATIYRQEGILRGLYGGAVPA
FFGSFPGTLIFFGVYEFTKRRMIDA-GINANVAYLSGGFFADLAASVVYVPSEVLKTRLQ
LQGRYNNPHFN-SGYNYRSTRDALRTIVRQEGFSALFHGYRATIYRDLPFSALQFAFYEQ
EQRLAKEWVG-----------------SRDIGLGLEILTAATAGGMAGVITCPMDVVKTR
IQTQQNPDI----QSSASSSKPAAEHASIKESPRQHTSSQTTSSL-RTHSRPISTGGAST
SV-------APPGAPRLDTSSFLTGLKMIYQREGLGGWFRGVGPRGVWTSIQSGTMLVMY
QYLLKQLESYDILGE-MNPL----------------------------------------
------------------------------------------------------------
------------------------------------------------------------
------------------------------------------------------------
------------------------------------------------------------
------------------------------------------------------------
------------------------------------------------------------
-----
>XP_001817451_Aspergillus_oryzae
------------------------------------------------------------
------------------------------------------------------------
------------------------------------------------------------
------------------------------------------------------------
------------------------------------------------------------
-------------MSLTSRVLGLFSTTETTVP---DSPPVASYSKPTN-----TGDHAFH
AT-GQIRAGSG-HVQTTP--LEDEEE-----PRPPYLR-------------------AML
AGGTGGTCGDMLMHSLDTVKTRQQGDPHFPPKYTSMTSSYATIYRQEGLLRGLYGGAVPA
FCGSFPGTLIFFGVYEFTKRRMIDS-GINANVAYLSGGFFADLAASVVYVPSEVLKTRLQ
LQGRYNNPHFN-SGYNYRSTRDALRTIIRQEGFSALFHGYRATIYRDLPFSALQFAFYEQ
EQRLAKNWVG-----------------SRDIGLGLEILTAATAGGMAGVITCPMDVVKTR
IQTQQNPDV----QSSASSSKPAAEHASIKESPRQHTSSQTPSSL-RKHSRPISTGGAST
SV-------APPGAPRLDTSSFLTGLKMIYQTEGLAGWFRGVVPRGVWTSIQSGTMLVMY
QYLLKKLEVYDNLGE-MNPL----------------------------------------
------------------------------------------------------------
------------------------------------------------------------
------------------------------------------------------------
------------------------------------------------------------
------------------------------------------------------------
------------------------------------------------------------
-----
>XP_040642344_Aspergillus_ruber
------------------------------------------------------------
------------------------------------------------------------
------------------------------------------------------------
------------------------------------------------------------
------------------------------------------------------------
-------------MSLTSRVFGLFTTTGTSDS---DSASSASSSSSSAPNVGSVSNNGFT
ASSTSIIDSSQATT------MPEEDE-----PRPPYLN-------------------AML
AGGIGGTCGDMLMHSLDTVKTRQQGDPHFPPKYTSMGSSYATIFRQEGFFRGLYGGVTPA
FWGSFPGTVIFFGVYEFTKRRIIDA-GINPSIGYLTGGFMADFAASIVYVPSEVLKTRLQ
LQGRYNNPHFY-SGYNYRSTTDALRTIVRQEGFSALFYGYKATIFRDLPFSALQFAFYEK
YHKMAIDWMG-----------------TRDIGLGLEILTAATAGGMAGVITCPMDVVKTR
VQTQKNPESS--------------SPKSTEQASRQNASQQ---NL-RTQTRSISTTPPSG
SMPPPSHGAPPPGTARLDTSSFFTGLKMIYQSEGLAGWFRGVGPRGVWTSIQTGTMLVTY
QYLLKQFEAWQGPDEAANPL----------------------------------------
------------------------------------------------------------
------------------------------------------------------------
------------------------------------------------------------
------------------------------------------------------------
------------------------------------------------------------
------------------------------------------------------------
-----
>XP_040698959_Aspergillus_sydowii
------------------------------------------------------------
------------------------------------------------------------
------------------------------------------------------------
------------------------------------------------------------
------------------------------------------------------------
-------------MSLTSRVFSLFTPT-TASA---DSTTPAVQSANSS-HATHT------
---APIRSGIDTNVHNVPT-DLEEEE-----PRPPYVH-------------------AML
AGGIGGTCGDMLMHSLDTVKTRQQGDPHFPPRYTSMTSSYATIYRQEGLLRGLYGGVTPA
LFGSFPGTLIFFGCYEFTKRKMLDA-GINANVAYLSGGFLADLAASIVYVPSEVLKTRLQ
LQGRYNNPYFK-SGYNYRSTGDALRTVIRQEGFSALFYGYKATIFRDLPFSALQFAFYEQ
EQRVAKEWVG-----------------SRDIGLGLEVLTAVTAGGMAGVLTCPMDVVKTR
VQTQQNP-----------------EPTAAPAAPKPPAEHKPTSGV-RTQTRPISTSAPVA
SP-------APPVTMRLDTSSFFTGLKMIYKTEGVAGWFRGVGPRGVWTSIQSGTMLVMY
QYLLKQFEAFENMEN-SNPL----------------------------------------
------------------------------------------------------------
------------------------------------------------------------
------------------------------------------------------------
------------------------------------------------------------
------------------------------------------------------------
------------------------------------------------------------
-----
>XP_001215596_Aspergillus_terreus
------------------------------------------------------------
------------------------------------------------------------
------------------------------------------------------------
------------------------------------------------------------
------------------------------------------------------------
-------------MSLTTRVFNLFSTTDSSPV---D--STASTAAYSK-TAS-TGDHVFH
P--SPIRPGADSSVHNAPVSIDEEEE-----PRPPYLH-------------------AML
AGGTGGTCGDMLMHSLDTVKTRQQGDPHIPPKYTSMTSSYATIYRQEGVLRGLYGGVTPA
LFGSFPGTVIFFGVYEFTKRRMLDA-GINANIAYLSGGFFADLAASIVYVPSEVLKTRLQ
LQGRYNNPHFN-SGYNYRSTTDALRTIVRQEGFSALFYGYKATIFRDLPFSALQFAFYEQ
EHKMAIDWVG-----------------SRDIGLGLEILTAATAGGMAGVITCPMDVVKTR
IQTQQNPDTA---APKSST-----EPASIKESPRAHGASQTTSTL-RTHSRPISTSGAST
SV-------APPGAPRLDTSSFFTGLKMIYQTEGIAGWFRGVGPRGVWTSIQSGTMLVMY
QYLLKKLETWQTMGE-TGPL----------------------------------------
------------------------------------------------------------
------------------------------------------------------------
------------------------------------------------------------
------------------------------------------------------------
------------------------------------------------------------
------------------------------------------------------------
-----
>XP_022492632_Penicillium_arizonense
------------------------------------------MVCVNAKYCDETRDWVPQ
AAISGLAARSRSEFW-------------------------------LINQLATIILNSYL
IPCRSFCYHYLPGVLPFQSISQHPQFPAWSRPTPPGAPVRRDIA----------------
------------------------------------------------------------
------------------------------------------------------------
-------------MSLTSRVAGLFSPTPPSDT----SATPSDESSASK---------WAH
P----GLNEISH-AQDSATALVEEEE-----PRPPYLH-------------------AML
AGGTGGTCGDMLMHSLDTVKTRQQGDPTLPPKYTSMGQSYATIYRQEGFCRGLYGGVTPA
LLGSFPGTVIFFGVYEYTKRFMIDS-GINPSVAYLSGGFLADLAASVVYVPSEVLKTRLQ
LQGRFNNPHFN-SGYNYRNMSDGFRSIVRQEGLSALFHGYKATIFRDLPFSALQFAFYEK
EQSMAKEWVG-----------------KRDIGLGLEILTAATAGGMAGVITCPMDVVKTR
IQTQKHVPE----TPSG-SGTKHTVEHVPKESPRPHASASSHSHTSRAHSRPISTSGAST
SI-------SPPGAPRLHTSSVFTGLKMIYRTEGLAGWFRGVGPRGVWTSIQSGTMLVMY
QYLLKQLEHHQILEERLH------------------------------------------
------------------------------------------------------------
------------------------------------------------------------
------------------------------------------------------------
------------------------------------------------------------
------------------------------------------------------------
------------------------------------------------------------
-----
>XP_014534453_Penicillium_digitatum
------------------------------------------------------------
------------------------------------------------------------
------------------------------------------------------------
------------------------------------------------------------
------------------------------------------------------------
-------------MSLTSRVFGLFS-TATSDS----TASPAGDSPTSV---------WTQ
PTSKGRIDDPSHTVRTDDLALLEDEE-----PRPPYLH-------------------AML
AGGTGGTCGDMLMHSLDTVKTRQQGDPTFPPKYTSMGQSYSTIYRQEGFCRGLYGGVTPA
LLGSFPGTVIFFGVYEYTKRLMIDS-GINPSIAYLSGGFFADLAASVIYVPSEVLKTRLQ
LQGRYNNPHFN-SGYNYRNMRDGFRQIVRLEGFSALFHGYKATIFRDLPFSALQFAFYEK
EQSMAKQWAG-----------------KRDIGLGLEILTAATAGGMAGVITCPMDVVKTR
IQTQQNPLE----PPSGSSGAKNGVEHAPKESSRPHAPASSHSHPSRAHSRPISTSGANT
SI-------PPPGAPRLDTSSVFTGLKMIYRTEGIAGWFRGVGPRGVWTSIQSGTMLVMY
QYLLKQLEAYQMLEDSL-------------------------------------------
------------------------------------------------------------
------------------------------------------------------------
------------------------------------------------------------
------------------------------------------------------------
------------------------------------------------------------
------------------------------------------------------------
-----
>XP_016602124_Penicillium_expansum
------------------------------------------------------------
------------------------------------------------------------
------------------------------------------------------------
------------------------------------------------------------
------------------------------------------------------------
-------------MSLTSWVFGLFP-TATSDS----TAPPAGDSSAST---------WAQ
PTSIGGIDDSSYTVRNGHLALLEDEE-----PRPPYLH-------------------AML
AGGTGGTCGDMLMHSLDTVKTRQQGDPTFPPKYTSMGQSYSTIYRQEGFCRGLYGGVTPA
LLGSFPGTVIFFGVYEYTKRLMIDS-GINPSIAYLSGGFFADLAASVVYVPSEVLKTRLQ
LQGRYNNPHFN-SGYNYRNMQDGFRQIVRLEGFSALFHGYKATIFRDLPFSALQFAFYEK
EQSMAKHWVG-----------------KRDIGLGLEILTAATAGGMAGVITCPMDVVKTR
IQTQQNPLE----PPSGSSGAKHSVEHVPKESPRPHAPASSHPHPSRAHSRPISTSGANT
SI-------PLPGTPRLDTSSVFTGLKMIYRTEGIAGWFRGVGPRGVWTSIQSGTMLVMY
QYLLKQLEAYQILEETL-------------------------------------------
------------------------------------------------------------
------------------------------------------------------------
------------------------------------------------------------
------------------------------------------------------------
------------------------------------------------------------
------------------------------------------------------------
-----
>XP_040648809_Penicillium_griseofulvum
MAPPPPSANLPLVERLKALAQTLQFAWFVGHVTLLLSVFRYLVSCIFFNYYSSSAQIAYR
LAFISAAGTYGIVVYKGHFARGVQGSPLSIVMKLISDENVQYLGMALVWLYSRQLILALL
PFSVYSVFHVATYSRMYLIPTLQPAAPAPTSPSSPNKPAVKQSPLAETIGRFIKQYYDAS
MGVVATLEIALLFRLVLSAITFSKGSWVLLIVYLSFFRARYAQSSFVQQAVRQLTARADA
TISHQSTPPQVRQGWETLKGVVRQGYEATDIGRYISGPTAAKKPQPKKAYVREYGGKLDK
VYARFVKNDGHIAMSLTSRVFSLFS-TATSDP----TAPSAGDSHTSP---------WTQ
PSSMGGISDPNYTVRNGDLALLEEEE-----PRPPYLH-------------------AML
AGGTGGTCGDMLMHSLDTVKTRQQGDPTFPPKYTSMGQSYATIYRQEGICRGLYGGVTPA
LLGSFPGTVIFFGVYEYTKRLMIDS-GINPSIAYLSGGFLADLAASVVYVPSEVLKTRLQ
LQGRHNNPHFN-SGYNYRNMRDGFRQIVRQEGFSALFHGYKATIFRDLPFSALQFAFYEK
EQSMAKDWVG-----------------KRDIGLGLEVLTAATAGGMAGVITCPMDVVKTR
IQTQQNPPA----LPSGSSGAKHSVEHIPKESPRPHA-ASSHSHIPRAHSRPISTSGANT
SI-------PPPGTPRLDTSSVFTGLKMIYRTEGLAGWFRGVGPRGVWTSIQSGTMLVMY
QYLLKELEARQILEESL-------------------------------------------
------------------------------------------------------------
------------------------------------------------------------
------------------------------------------------------------
------------------------------------------------------------
------------------------------------------------------------
------------------------------------------------------------
-----
>XP_038926533_Penicillium_roqueforti
------------------------------------------------------------
------------------------------------------------------------
------------------------------------------------------------
------------------------------------------------------------
------------------------------------------------------------
-------------MSLTSRVFGLFS-TATSDS----TAPPAGDSNTST---------WTQ
QTPVGGTDDSTFTARNGDLALLEDEE-----PRPPYLH-------------------AML
AGGTGGTCGDMLMHSLDTVKTRQQGDPTFPPKYTSMGQSYSTIYRQEGFCRGLYGGVTPA
LLGSFPGTVIFFGVYEYTKRLMIDS-GINSNIAYLSGGFFADLAASVVYVPSEVLKTRLQ
LQGRYNNPHFN-SGYNYRNMQDGFRQIVRQEGFSALFHGYKATIFRDLPFSALQFAFYEK
EQSMAKQWVG-----------------QRDIGLGLEILTAATAGGMAGVITCPMDVVKTR
IQTQQNPLE----PPAGSSGAKHTVENVPKESPRPHTSTPSHSHPSRAHSRPISTSGANT
TI-------PPPGTPRLDTSSVFTGLKMIYRTEGIAGWFRGVGPRGVWTSIQSGTMLVMY
QYLLKQLEAHQILEES--------------------------------------------
------------------------------------------------------------
------------------------------------------------------------
------------------------------------------------------------
------------------------------------------------------------
------------------------------------------------------------
------------------------------------------------------------
-----
>XP_002557452_Penicillium_rubens
------------------------------------------------------------
-----------------------------------------------------MIIYAIP
IPMLYLVWHNIV------------------------------------------------
------------------------------------------------------------
------------------------------------------------------------
-------------MSLTSRVFGLFS-TATSDS----TAP-VGDSHTPT---------WTQ
PTT-GGINDSYHTVHN-DLALLEEEE-----PRPPYLH-------------------AML
AGGTGGTCGDMLMHSLDTVKTRQQGDPTFPPKYTSMGQSYSTIYRQEGFCRGLYGGVTPA
LLGSFPGTVIFFGVYEYTKRLMIDS-GVNPSIAYLSGGFFADLAASVVYVPSEVLKTRLQ
LQGRHNNPHFD-SGYNYRNMRDGFRQIVRLEGISALFHGYKATIFRDLPFSALQFAFYEK
EQSMAKQWVG-----------------KRDIGLGLEILTAATAGGMAGVITCPMDVVKTR
IQTQQNPPE----PP----------------------------------------SGAST
AI-------PPPGTPRLDTSSVFTGLKMIYRTEGIAGWFRGVGPRGVWTSIQSGTMLVMY
QYLLKQLEAYQIMEGSLLLDWLRPPVP---------------------------------
------------------------------------------------------------
------------------------------------------------------------
------------------------------------------------------------
------------------------------------------------------------
------------------------------------------------------------
------------------------------------------------------------
-----
>XP_040815353_Penicillium_solitum
------------------------------------------------------------
------------------------------------------------------------
------------------------------------------------------------
------------------------------------------------------------
------------------------------------------------------------
-------------MSLTSRVFGLFS-TATSDP----TASPAGDSHTSP---------WTQ
PTLMGGIDDSNHSIRNGDLALLEDEE-----PRPPYLH-------------------AML
AGGTGGTCGDMLMHSLDTVKTRQQGDPTFPPKYTSMGQSYSTIYRQEGFCRGLYGGVTPA
LLGSFPGTVIFFGVYEYTKRLMIDS-GINPSIAYLSGGFFADLAASVVYVPSEVLKTRLQ
LQGRYNNPHFN-SGYNYRNMRDGFRQIVRLEGFSALFHGYKATIFRDLPFSALQFAFYEK
EQSMAKQWVG-----------------KRDIGLGLEILTAATAGGMAGVITCPMDVVKTR
IQTQQNPLE----PPSGSSGAKHCVEHVPKESPRPHALASSHSHPSRPHSRPISTSGANT
SI-------PPPGTPRLDTSSVFTGLKMIYRTEGIAGWFRGVGPRGVWTSIQSGTMLVMY
QYLLKQLEAYQVLEECL-------------------------------------------
------------------------------------------------------------
------------------------------------------------------------
------------------------------------------------------------
------------------------------------------------------------
------------------------------------------------------------
------------------------------------------------------------
-----
>XP_022581541_Penicilliopsis_zonata
------------------------------------------------------------
------------------------------------------------------------
------------------------------------------------------------
------------------------------------------------------------
------------------------------------------------------------
-------------MSLTSRVVGLFSTAATPGSPGTDTPVSSPEGFVSI-ALGVGGGQEDV
PSHVAVRE------------ETEETE-----SRPAYIH-------------------AMF
AGAIGGTCGDMLMHSLDTVKTRQQGDPHFPPKYASMTSSYATIYRQEGLARGLYGGAFPA
LLGSFPGTLIFFGVYEYTKRLMLDH-QVNANLAYLSGGFFADLAASVVYVPSEVLKTRLQ
LQGRYNNPHFY-SGYNYRSTADAFRTIVRQEGLLALFYGYKATIFRDLPFSALQFAFYEQ
EQRLAKAWVG-----------------QRDIGLGLEILTAVTAGGMAGVITCPLDVVKTR
IQTQQNPDS------SSGSTSPSLRHHTQPTT--QLSSSSSSNPL-RTHSRPISTSSPST
SV-------PPPGAPRLDTSSVVTGLKMIYRTEGFAGWFRGVFPRGVWTSIQSGTMLVMY
QYLLKRFETWGGMEE-LSPL----------------------------------------
------------------------------------------------------------
------------------------------------------------------------
------------------------------------------------------------
------------------------------------------------------------
------------------------------------------------------------
------------------------------------------------------------
-----
>XP_016621444_Cladophialophora_bantiana
------------------------------------------------------------
------------------------------------------------------------
------------------------------------------------------------
------------------------------------------------------------
------------------------------------------------------------
-------------MSLTSRLSNWFFSDSSVGNT--AIEAQRN-GYSEP------------
---DFDLDGARQNKRPRTVERLEEEEVDLELKRPPYIH-------------------SML
AGGIGGTSGDILMHSLDTVKTRQQGDPHFPPKYTTLSESYVKIFRQEGVRRGLYGGFTAA
MLGSFPGTVIFFGSYEYCKRHMLDR-GINPSISYLASGFLADLAASIVYVPSEVLKTRLQ
LQGRYNNPFFN-SGYNYKSTWDAARTIARTEGFGALYSGYKATIVRDLPFSALQFAFYEQ
ERRFAQNCMG-----------------TQDIGLGLEILTAASAGGAAGVITCPLDVVKTR
TQTQISPD-----GAKNSQTSHL--EKAVKGSQKACAKKQTQTRL--IHSGPRT------
---------VPHSVPTLDTSSVTEGLRLIYQTEGIAGMFRGVGPRLVWTSVQSGTMLVLY
QYLLKQMERFQSQDGAGVI-----------------------------------------
------------------------------------------------------------
------------------------------------------------------------
------------------------------------------------------------
------------------------------------------------------------
------------------------------------------------------------
------------------------------------------------------------
-----
>XP_008731911_Cladophialophora_carrionii
------------------------------------------------------------
------------------------------------------------------------
------------------------------------------------------------
------------------------------------------------------------
------------------------------------------------------------
-------------MSLTSRLSNWFTQDSSVG-T--SLGAQHNDGYPGS------------
---DFDIDGARQIKRPRTMERLAEEEVDLDLKRPPYIH-------------------SML
AGGIGGTTGDILMHSLDTVKTRQQGDPHFPPKYASLSDSYVKIFRQEGVRRGLYGGFTAA
MLGSFPGTVIFFGSYEYCKRHMLDR-GINPSISYLASGFIADLAASIVYVPSEVLKTRLQ
LQGRYNNPFFN-SGYNYKSTWDAARTIARTEGFGALYSGYKATIVRDLPFSALQFAFYEQ
ERRFAQQWQG-----------------TNDIGLGFEVVTAVSAGGAAGVITCPLDVVKTR
TQTQITPD-----PSKTSQASHLEKEKAPKSSPKAAGK--TQTRL--IHSGPRT------
---------VPHHTPTLDTSSVIEGLRLIYKTEGVAGMFRGVGPRFVWTSVQSGTMLVLY
QCLLKQMEWYQSEEGSGVI-----------------------------------------
------------------------------------------------------------
------------------------------------------------------------
------------------------------------------------------------
------------------------------------------------------------
------------------------------------------------------------
------------------------------------------------------------
-----
>XP_016246336_Cladophialophora_immunda
------------------------------------------------------------
------------------------------------------------------------
------------------------------------------------------------
------------------------------------------------------------
------------------------------MREGLALISLRRTTRFLLLFSHLNSNSPFS
SPATVYSRGPEPSMSLTSRLSNWFFSDSSVGNT--AVDAQHN-GYSEP------------
---DFGLDGTRQNKRPRTMERLEEAEADLELKRPPYIH-------------------SML
AGGIGGTSGDILMHSLDTVKTRQQGDPHFPPKYTSLSDSYLKIFRQEGVRRGLYGGFTAA
MLGSFPGTVIFFGSYEYCKRHMLDR-GINPSISYLASGFLADLAASIVYVPSEVLKTRLQ
LQGRYNNPFFN-SGYNYKSTWDAARTIARTEGFGALYSGYKATIVRDLPFSALQFAFYEQ
ERRFAQNWME-----------------TQDIGLGLEIFTAASAGGAAGVITCPLDVVKTR
TQTQINPN-----GAKNSQASHL--EKTVKSSQKPCTKRQPQTRL--IHSGPRT------
---------VPHSTPTLDTSSVMEGLHLIYKTEGIAGMFRGVGPRFVWTSVQSGTMLVLY
QYLLKQMERLQSQEGAGVI-----------------------------------------
------------------------------------------------------------
------------------------------------------------------------
------------------------------------------------------------
------------------------------------------------------------
------------------------------------------------------------
------------------------------------------------------------
-----
>XP_007744770_Cladophialophora_psammophila
------------------------------------------------------------
------------------------------------------------------------
------------------------------------------------------------
------------------------------------------------------------
------------------------------------------------------------
-------------MSLTSRLSNWFFSDSSVGNT--AVEAQRN-GYSEP------------
---DFDLDGARQKKRPRTMERLEEEEVDLELKRPPYIH-------------------SML
AGGIGGTSGDILMHSLDTVKTRQQGDPHFPPRYTTLSDSYVKIFRQEGVRRGLYGGFTAA
MLGSFPGTVIFFGSYEYCKRHMLDR-GINPSISYLASGFLADFAASIVYVPSEVLKTRLQ
LQGRYNNPFFN-SGYNYKSTWDAARTIARTEGFGALYSGYKATIVRDLPFSALQFAFYEQ
ERRFAQNCMG-----------------TQDIGLGLEILTAASAGGAAGVITCPLDVVKTR
TQTQISPD-----GAKNSQTSHL--EKAVKSSQKACAKKKAQTRL--IHSGPRT------
---------VPHSIPTLDTSSVMEGLRLIYQTEGVAGMFRGVGPRLVWTSVQSGTMLVLY
QYLLKQMERFQSQEGAGVI-----------------------------------------
------------------------------------------------------------
------------------------------------------------------------
------------------------------------------------------------
------------------------------------------------------------
------------------------------------------------------------
------------------------------------------------------------
-----
>XP_018688406_Fonsecaea_erecta
------------------------------------------------------------
------------------------------------------------------------
------------------------------------------------------------
------------------------------------------------------------
------------------------------------------------------------
-------------MSLTSRLSNWFFSDSSVGNT--AIEAQRN-AYSEP------------
---DFDLDGARQNKRLRTMERLEKEEADLELKRPPYTH-------------------SML
AGGIGGTSGDILMHSLDTVKTRQQGDPHFPPKYTSLSDSYVKIFRQEGVRRGLYGGFTAA
MLGSFPGTVIFFGSYEYCKRHMLDR-GINPSISYLASGFLADLAASIVYVPSEVLKTRLQ
LQGRYNNPFFN-SGYNYKSTWDAARTIARREGFGALYSGYKATIVRDLPFSALQFAFYEE
ERRFAQSFMD-----------------TQDIGLSLEIFTAASAGGAAGVITCPLDVVKTR
TQTQINPN-----GAKNSQTSHL--EKTVKSSQKSCANKQTQTRL--IHSGPRT------
---------VPHSTPTLDTSSVIEGLRMIYKTEGVAGMFRGVGPRFVWTSVQSGTMLVLY
QYLLKQMERFQSQEGAGVI-----------------------------------------
------------------------------------------------------------
------------------------------------------------------------
------------------------------------------------------------
------------------------------------------------------------
------------------------------------------------------------
------------------------------------------------------------
-----
>XP_022517414_Fonsecaea_monophora
------------------------------------------------------------
------------------------------------------------------------
------------------------------------------------------------
------------------------------------------------------------
------------------------------------------------------------
-------------MSLTSRLSNWFSSDSSVGNP--AIGVQHN-GYAEP------------
---DFDLDGARQNKRPRTMERLEEEETDLELKRPPYLH-------------------SML
AGGIGGTTGDILMHSLDTVKTRQQGDPHFPPKYASLSDSYIKIFRQEGVRRGLYGGFTAA
MLGSFPGTVIFFGSYEYCKRHMLDR-GINPSISYLASGFLADLAASIVYVPSEVLKTRLQ
LQGRYNNPFFN-SGYNYKSTWDAARTIARTEGFGALYSGYKATIVRDLPFSALQFAFYEQ
ERRFAQSCME-----------------TQDIGLGLEIFTAASAGGAAGVITCPLDVVKTR
TQTQISPN-----RAKNSQTSHR--ETPTTSSQKAGAKNPTQTRL--IHSGPRT------
---------VPHTTPTLDTSSVMEGLRLIYKTEGVAGLFRGVGPRFVWTSVQSGTMLVLY
QYLLKQMEQFRSQEGTGVM-----------------------------------------
------------------------------------------------------------
------------------------------------------------------------
------------------------------------------------------------
------------------------------------------------------------
------------------------------------------------------------
------------------------------------------------------------
-----
>XP_016631758_Fonsecaea_multimorphosa
------------------------------------------------------------
------------------------------------------------------------
------------------------------------------------------------
------------------------------------------------------------
------------------------------------------------------------
-------------MSLTSRLSNWFFSDSSVGNT--ALE-ERN-GYSEP------------
---EFDLDGARQNKRPRTMERLEEEEVDFELKRPPYIH-------------------SML
AGGIGGTTGDILMHSLDTVKTRQQGDPHFPPKYTSLSDSYVKIFRQEGVRRGLYGGFTAA
MLGSFPGTVIFFGSYEYCKRHMLDR-GINPSISYLASGFLADFAASIVYVPSEVLKTRLQ
LQGRYNNPFFN-SGYNYKSTWDAARTIARTEGLGALYSGYKATIVRDLPFSALQFAFYEQ
ERRFAQSWMD-----------------THDIGLGLEIFTAASAGGAAGVITCPLDVVKTR
TQTQITPN-----GAKNSQSSHL--EKTAKSSQKACAKKQTQTRL--IHSGPRT------
---------VPHSTPTLDTSSVMEGLRLIYKTEGFAGMFRGVGPRFVWTSVQSGTMLVLY
QYLLKQMERFQSQEGAGVI-----------------------------------------
------------------------------------------------------------
------------------------------------------------------------
------------------------------------------------------------
------------------------------------------------------------
------------------------------------------------------------
------------------------------------------------------------
-----
>XP_022496732_Fonsecaea_nubica
------------------------------------------------------------
------------------------------------------------------------
------------------------------------------------------------
------------------------------------------------------------
------------------------------------------------------------
-------------MSLTSRLSNWFSSDSSVGNP--AIGVQHN-GYAEP------------
---DFDLDGARQNKRPRTMERLEEEETDLELKRPPYLH-------------------SML
AGGIGGTTGDILMHSLDTVKTRQQGDPHFPPKYASLSDSYIKIFRQEGVRRGLYGGFTAA
MLGSFPGTVIFFGSYEYCKRHMLDR-GINPSISYLASGFLADLAASIVYVPSEVLKTRLQ
LQGRYNNPFFN-SGYNYKSTWDAARTIARTEGFGALYSGYKATIVRDLPFSALQFAFYEQ
ERRFAQSCME-----------------TQDIGLGLEIFTAASAGGAAGVITCPLDVVKTR
TQTQISPN-----RAKNSQTSHR--ETPTTSSQKAGAKNPTQTRL--IHSGPRT------
---------VPHTTPTLDTSSVVEGLRMIYKTEGVAGLFRGVGPRFVWTSVQSGTMLVLY
QYLLKQMEQFRSQEGTGVM-----------------------------------------
------------------------------------------------------------
------------------------------------------------------------
------------------------------------------------------------
------------------------------------------------------------
------------------------------------------------------------
------------------------------------------------------------
-----
>XP_013286935_Fonsecaea_pedrosoi
------------------------------------------------------------
------------------------------------------------------------
------------------------------------------------------------
------------------------------------------------------------
------------------------------------------------------------
-------------MSLTSRLSNWFSSDSSVGNP--AIGVQHN-GYAEP------------
---DFDLDGARQNKRPRTMERLEEEETDLELKRPPYLH-------------------SML
AGGIGGTTGDILMHSLDTVKTRQQGDPHFPPKYASLSDSYIKIFRQEGVRRGLYGGFTAA
MLGSFPGTVIFFGSYEYCKRHMLDR-GINPSISYLASGFLADLAASIVYVPSEVLKTRLQ
LQGRYNNPFFN-SGYNYKSTWDAARTIARTEGFGALYSGYKATIVRDLPFSALQFAFYEQ
ERRFAQSCME-----------------TQDIGLGLEIFTAASAGGAAGVITCPLDVVKTR
TQTQISPN-----RAKNSQTSHR--ETPTTSSQKAGTKNPTQTRL--IHSGPRT------
---------VPHTTPTLDTSSVMEGLRLIYKTEGVAGLFRGVGPRFVWTSVQSGTMLVLY
QYLLKQMEQFRSQEGTGVM-----------------------------------------
------------------------------------------------------------
------------------------------------------------------------
------------------------------------------------------------
------------------------------------------------------------
------------------------------------------------------------
------------------------------------------------------------
-----
>XP_007761607_Cladophialophora_yegresii
------------------------------------------------------------
------------------------------------------------------------
------------------------------------------------------------
------------------------------------------------------------
------------------------------------------------------------
-------------MSLTSRLSSWFSQDSSIG-T--SLEAQHNDGYAAS------------
---DFDIDGARQIKRPRTMERLAEEEVDLDLKRPPYIH-------------------SML
AGGIGGTTGDILMHSLDTVKTRQQGDPHFPPKYASLSDSYVKIFRQEGVRRGLYGGFTAA
MLGSFPGTVIFFGAYEYCKRHMLDR-GVNPSISYLASGFIADLAASIVYVPSEVLKTRLQ
LQGRYNNPFFN-SGYNYKSTWDAARTIVRIEGFGALYSGYKATIVRDLPFSALQFAFYEQ
ERRFAQQWQG-----------------TNDIGLCFEVVTAVSAGGAAGVITCPLDVVKTR
TQTQISPD-----PNKTSQASRLEKEKTLKSSPKAAGK--TQTRL--IHSGPRT------
---------VPHHTPTLDTSSVIEGLRLIYNTEGVAGMFRGVGPRFVWTSVQSGTMLVLY
QYLLKQMEWYQSEDGSGVI-----------------------------------------
------------------------------------------------------------
------------------------------------------------------------
------------------------------------------------------------
------------------------------------------------------------
------------------------------------------------------------
------------------------------------------------------------
-----
>XP_016234351_Exophiala_spinifera
------------------------------------------------------------
------------------------------------------------------------
------------------------------------------------------------
------------------------------------------------------------
------------------------------------------------------------
------------MSA-TSRLSNLFSQDSTRR-D--SVQIQRN-GSAES------------
---EFEIDSARQIKRQRTMEKLAEEEIDDELKRPPYLH-------------------SML
AGGIGGTSGDILMHSLDTVKTRQQGDPHFPPKYSSLSDSYVKIFRQEGVRRGLYGGFTAA
MLGSFPGTVMFFGSYEYCKRHMLDR-GMNPSLAYLASGFLADFAASIVYVPSEVLKTRLQ
LQGRYNNPFFH-SGYNYKSTWDAAKTIARTEGFGALYSGYKATIVRDLPFSALQFAFYEQ
ERKFAQKWSG-----------------KSDIGFGLEVLTAVSAGGLAGVMTCPLDVVKTR
IQTQISPDN----HTKHSQAAHH--EKMT----KNPPTSQSQTRL--IHSGPRT------
---------VPHTAPTLDTSSVTTGLRLIYKREGVPGLFRGVGPRFVWTSVQSGTMLVLY
QYLLKQLERIRSDEGSGVM-----------------------------------------
------------------------------------------------------------
------------------------------------------------------------
------------------------------------------------------------
------------------------------------------------------------
------------------------------------------------------------
------------------------------------------------------------
-----
>XP_016259723_Exophiala_oligosperma
------------------------------------------------------------
------------------------------------------------------------
------------------------------------------------------------
------------------------------------------------------------
------------------------------------------------------------
------------MSA-TSRLSNLFSQDNTPR-D--SVQIQRN-GSAES------------
---ELEIDSARQIKRQRTMEKLAEEETDDELKRPPYLH-------------------SML
AGGIGGTSGDILMHSLDTVKTRQQGDPHFPPKYSSLSDSYVKIFRQEGIRRGLYGGFTAA
MLGSFPGTVTFFGSYEYCKRHMLDR-GVSPSLAYLASGFLADFAASVVYVPSEVLKTRLQ
LQGRYNNPFFN-SGYNYKSTWDAAKTIARTEGFGALYSGYKATIVRDLPFSALQFAFYEQ
ERKFAQRWSG-----------------KNDIGLGLEVSTAVSAGGIAGVMTCPLDVVKTR
IQTQISPDN----HTKHSQAAHH--EKTI----KNTPTSQSQTRL--IHSGPRT------
---------VPHTAPTLDTSSVITGLRLIYQTEGVPGLFRGVGPRFVWTSVQSGTMLVLY
QYLLKQMERVRSSEGSGVM-----------------------------------------
------------------------------------------------------------
------------------------------------------------------------
------------------------------------------------------------
------------------------------------------------------------
------------------------------------------------------------
------------------------------------------------------------
-----
>XP_013319173_Exophiala_xenobiotica
------------------------------------------------------------
------------------------------------------------------------
------------------------------------------------------------
------------------------------------------------------------
------------------------------------------------------------
------------MSRLASRLSNLFSQDSSAG-D--TVKSQRN-GYAEP------------
---DFDLDGARQIKRPRTMEKLAEEEIDHELKRPPYLH-------------------SML
AGGIGGTSGDILMHSLDTVKTRQQGDPHFPPKYSSLSDSYVKIFRQEGIRRGLYGGFTAA
MLGSFPGTVTFFGAYEYCKRHMLDR-GVNPSLAYLASGFIADFAASIVYVPSEVLKTRLQ
LQGRYNNPFFN-SGYNYKSTWDAAKTIARIEGFGALYSGYKATIVRDLPFSALQFAFYEQ
ERRFAQRWSG-----------------KDDIGLGLEVLTAVSAGGLAGVMTCPLDVVKTR
TQTQISPEN----HTQHSQAAHL--EKVA----KPPQRSKTQTRM--LHSGPRT------
---------VPATAPTLDTSSVMVGLKLIYKTEGIPGLFRGVGPRFVWTSVQSGTMLVMY
QYLLKQMERFDSGEGSEVI-----------------------------------------
------------------------------------------------------------
------------------------------------------------------------
------------------------------------------------------------
------------------------------------------------------------
------------------------------------------------------------
------------------------------------------------------------
-----
>XP_007722888_Capronia_coronata
------------------------------------------------------------
------------------------------------------------------------
------------------------------------------------------------
------------------------------------------------------------
------------------------------------------------------------
------------------------------------------------------------
----------------------------------------------------------ML
AGGIGGTTGDILMHSLDTVKTRQQGDPHVPPKYTSLMDSYVKIFRQEGIRRGLYGGFTAA
MLGSFPGTVIFFGSYEYSKRHMLDR-GINPSLAYLASGFVADFTASFVYVPSEVLKTRLQ
LQGRYNNPFFN-SGYNYRSTWDAARTIVRTEGFGALYSGYKATIVRDLPFSALQFAFYEQ
ERKFAQKWRG-----------------TQDIGFGLEVFTAVSAGGLAGVMTCPLDVVKTR
TQTQITPSM----SAKQNQASHS--DPAARSHHPSA---QTHSRL--IHSGPRT------
---------VLPSTPTLDTSSVLTALKLIYKTEGVAGMFRGVGPRFVWTSVQSGTMLVLY
QYLLKQMERLEADEGSTVF-----------------------------------------
------------------------------------------------------------
------------------------------------------------------------
------------------------------------------------------------
------------------------------------------------------------
------------------------------------------------------------
------------------------------------------------------------
-----
>XP_007734614_Capronia_epimyces
------------------------------------------------------------
------------------------------------------------------------
------------------------------------------------------------
------------------------------------------------------------
------------------------------------------------------------
-------------MSLTSRLAGLFSQDSSGR-D--ASEAQRN-GRSEP------------
---GVEVESSRQNQRSLTMEGLAEEEIDFELKRPPYTH-------------------SML
AGGIGGTTGDILMHSLDTVKTRQQGDPHFPPKYASLTDSYVKIFRQEGVRRGLYGGFTAA
MLGSFPGTVVFFGSYEYCKRHLLDR-GINPSVAFLTSGFIADFAASIVYVPSEVLKTRLQ
LQGRYNNPFFH-SGYNYKSTWDAARTIVRTEGFGALYSGYKATIVRDLPFSALQFAFYEQ
ERKFAQSWSG-----------------TQELGLGFEVLTAVSAGGLAGVITCPLDVVKTR
TQTQITPNT----NAKGSQASHL--EKATGSHKPAA---QTQSRL--IHSGPRN------
---------VLHSAPTLDTSSVLTALRLIYRTEGVAGLFRGVGPRFVWTSVQSGTMLVLY
QYLLKQMEKAQADEGSTAI-----------------------------------------
------------------------------------------------------------
------------------------------------------------------------
------------------------------------------------------------
------------------------------------------------------------
------------------------------------------------------------
------------------------------------------------------------
-----
>XP_009161563_Exophiala_dermatitidis
------------------------------------------------------------
------------------------------------------------------------
------------------------------------------------------------
------------------------------------------------------------
------------------------------------------------------------
-------------MSLTSRLAASFPQGSSAS-D--QSDAERN-GFTGP------------
---GFELDGSRHDKHARKMQELAGEELDPEMKRPPYIH-------------------SML
AGGIGGTTGDILMHSLDTVKTRQQGDPHFPPKYTSLWDSYVKIFRQEGVRRGLYGGFTAA
MLGSFPGTVIFFGSYEYCKRNMLDR-GINPSVAYLTSGFLADFAASIVYVPSEVLKTRLQ
LQGRYNNPFFH-SGYNYKSTWDAARTIARTEGLGALYSGYKATIVRDLPFSALQFAIYEQ
ERKLAQRWKG-----------------TQEIGFGLEVLTAVSAGGFAGVMTCPLDVVKTR
TQTQITPQS----HSKGSQASQL--DKTAKTAKSSG---QTHSRL--IHSGPRT------
---------VLHSAPTLDTSSVLTALKLIYKTEGVGGMFRGVGPRFVWTSVQSGTMLVLY
QYLLKQMEKFQAGEGSAVF-----------------------------------------
------------------------------------------------------------
------------------------------------------------------------
------------------------------------------------------------
------------------------------------------------------------
------------------------------------------------------------
------------------------------------------------------------
-----
>XP_013260227_Exophiala_aquamarina
------------------------------------------------------------
------------------------------------------------------------
------------------------------------------------------------
------------------------------------------------------------
------------------------------------------------------------
------------------------------------------------------------
----------------------------------------------------------ML
AGGIGGTTGDILMHSLDTVKTRQQGDPHFPPKYSSLSDSYIKIFRQEGFRRGLYGGFTAA
MVGSFPGTVAFFGCYEYCKRNLLDR-GLSPSAVFLASGFLADLAASIIYVPSEVMKTRLQ
LQGRYNNPFFN-SGYNYKSTWDAAKTIARTEGFGALYSGYKATIVRDLPFSALQFAFYEQ
ERRFAQSWMG-----------------DTDIGLSLEVLTAVSAGGIAGVITCPLDVVKTR
TQTQITPDN----HVQNSQAAHM--EKTAAKSHKPPGPGHKQTRL--LHSGPRT------
---------VPRTTPTLDTSSVLTGLKLIYKTEGVPGLFRGVGPRFVWTSVQSGTMLVLY
QYLLKEMERFQAKEGPEAI-----------------------------------------
------------------------------------------------------------
------------------------------------------------------------
------------------------------------------------------------
------------------------------------------------------------
------------------------------------------------------------
------------------------------------------------------------
-----
>XP_016229511_Exophiala_mesophila
------------------------------------------------------------
------------------------------------------------------------
------------------------------------------------------------
------------------------------------------------------------
------------------------------------------------------------
-------------MSLTSRISSFFTQSPATE-N--NLEGPHH-AFNAP------------
---ELQIDRSRQNKTPRTMAGSDEEE-DLELKRPPFIH-------------------CML
AGGTGGTSGDILMHSLDTVKTRQQGDPHFPPKYSSLSDSYVKIFRQEGVRRGLYGGFTAA
MLGSFPGTVIFFGSYEYCKRNMLDY-GINPSLAYLASGFLADFAASIVYVPSEVLKTRLQ
LQGRYNNPFFN-SGYNYKSTWDAAKTIARTEGFGALYSGYKATIVRDLPFSALQFAFYEQ
ERRFAQEWMG-----------------KSDIGLGLEISTAVSAGGIAGVLTCPLDVVKTR
TQTQITPDN----HSTSSQATHM--EKLA-KTHRS--TASKQTRM--IHSGPRT------
---------VPHTTPTLDTSSVITGLRLIYKTEGVPGLFRGVGPRFVWTGVQTGTMLVLY
QYLLKRLEISSSDVASDAI-----------------------------------------
------------------------------------------------------------
------------------------------------------------------------
------------------------------------------------------------
------------------------------------------------------------
------------------------------------------------------------
------------------------------------------------------------
-----
>XP_013271216_Rhinocladiella_mackenziei
------------------------------------------------------------
------------------------------------------------------------
------------------------------------------------------------
------------------------------------------------------------
------------------------------------------------------------
-------------MSLTSRLSNLLPQDTSVQ-E--SVESQRN-GYAEF------------
---DSDIDGARQIKRPRTMEKLVEEEVNFELKRPPYLH-------------------SML
AGGIGGTSGDILMHSLDTVKTRQQGDPHFPPKYSSLSDSYVKIFRQEGIRRGLYGGFTAA
MLGSFPGTVIFFGSYEYFKRNMLDR-DINPSVAYLSSGFLADFAASIIYVPSEVLKTRLQ
LQGRYNNPFFN-SGYNYKSTWDAAKTIARTEGLGALYSGYKATIVRDLPFSALQFAFYEQ
ERRFAQRWKG-----------------AHEIGLGLEILTAVSAGGLAGVITCPLDVVKTR
TQTQITPHD----HAKNSQASHM--EKAIKSHKTSA---KLPSRM--IHSGPRT------
---------VPHSMPTLDTSSVLTGLKLIYKTEGVPGWFRGVGPRFVWTSVQSGTMLVLY
QYLLKQLARFQPTEGSAVI-----------------------------------------
------------------------------------------------------------
------------------------------------------------------------
------------------------------------------------------------
------------------------------------------------------------
------------------------------------------------------------
------------------------------------------------------------
-----
>XP_017994676_Phialophora_attinorum
------------------------------------------------------------
------------------------------------------------------------
------------------------------------------------------------
------------------------------------------------------------
------------------------------------------------------------
-------------MSFISRL---FGQDESHQQAQFSLPAAHDAAPIHI------------
---PQSLDGTRQNTSASPKAMSQDAEEDIELKRPPYLH-------------------AMF
AGGIGGTSGDILMHSLDTVKTRQQGDPHFPPKYTSLSDSYAKIFRQEGVRRGLYGGFTAA
MLGSFPGTVAFFGTYEYTKRQMLNR-GVNPSLTFLSAGFIADFAASVIYVPSEVLKTRLQ
LQGRYNNPFFY-SGYNYRSTWDAARTIVRTEGFTALYSGYKATIVRDLPFSALQFAFYEQ
ERAYAMRWSG-----------------STDLPLWVEMVTALSAGGAAGVLTCPLDVVKTR
TQTQINPDD----HAKSSQASHM--EKRAAKKGKNT-SSSTQTRL--LHSSPRT------
---------VPTTAPTLDTSSVIQGLRLIYKTEGLAGWFRGVGPRFVWTGVQTTTMLVAY
QYLLKYFDSIQPSDGEMI------------------------------------------
------------------------------------------------------------
------------------------------------------------------------
------------------------------------------------------------
------------------------------------------------------------
------------------------------------------------------------
------------------------------------------------------------
-----
>NP_588318_Schizosaccharomyces_pombe
------------------------------------------------------------
------------------------------------------------------------
------------------------------------------------------------
------------------------------------------------------------
------------------------------------------------------------
---------------MEPGIPPMIDKA---------------------------------
---------------------------------PAYSH-------------------VLI
AGGIGGATADFLMHSLDTVKTRQQAALY-TNKYNGMVKCYSTILCEEGVFHGLYSGVCPM
LIGSLPATALFFSSYEYTKRHLMSNYNLPETLCFLLAGFVGDLFASVVYVPSEVLKTRLQ
LQGRYNNPHFQ-SNYNYPSFRGAVKQIAKQEGMKTFFYGYRATILRDIPFSGFQLLFYEK
LRQVAQKECG-----------------QKDIGVFRELITGSLAGAGAGFLTTPLDVAKTR
LQTMIRTTDKVSDDINSGRYFFAKDENSKSKSA---------------------------
---------ASLVKPKIGIRHVLGGL---YKSEGLLGLFRGFGPRIFWTSSQSSLMFVFY
EGIIRLFNKNNVLERD--------------------------------------------
------------------------------------------------------------
------------------------------------------------------------
------------------------------------------------------------
------------------------------------------------------------
------------------------------------------------------------
------------------------------------------------------------
-----
```
