## Supplementary material for "Coding Sequence Insertions in Fungal Genomes are Intrinsically Disordered and can Impart Functionally-Important Properties on the Host Protein": MAFFT_MSAs: XP_712614.2_blasthits_MAFFT.txt

```
>XP_712614_Candida_albicans
------------------------------------------------------------
------------------------------------------------------------
------------------------------------------------------------
------------------------------------------------------------
----------------------------MISNTFKIRCPLPL---KRISSTSIRT-----
----YRVMAIESSC----DDSCVALL--EKSHPK-----------TPPKIIDQFKRTLHS
ADIGGILPTAAYNYHMATIANMVQEFCHK---HQISA--------------------LNP
PDLLCVTRGPGMAGSLSTSTEFAKGLSVAWDVPLVGVHHMLGHLLTANLPNSEQPK----
---------------LPPP---NYPFLSLLCSGGHTMLVLSKSLTEHEIIVNVGDIAVGD
SLDKCAREL--------GMYGNMLGKELEKYINSIPEETRNQYE--------KLSVNTRI
ANPYNFRLTLPYS-APKYGIPGD---VKFAFSHFLSNIQEYKAMHYNKNRGEGESEGEGE
IDLTLDEETK--QFIAYKTQEFIFDHIVDRINIAFKKHGIK---NRNSDGTF-----IGV
KD--------------------------------FICSGGVAANNRLRQKLREKLDFQEI
GTDNVN---VNFHFPD-LSLCTDNAIMIGAAGIEIFE------KL---RLRTDLSFLPIR
KWPL-------------N--------------KLLDVDGWVKVEEEEFNRICKY------
-
>XP_002419758_Candida_dubliniensis
------------------------------------------------------------
------------------------------------------------------------
------------------------------------------------------------
------------------------------------------------------------
----------------------------MILNTFKIRCSLPL---KRIPA-SLRT-----
----YRVMAIESSC----DDSCVALL--EKSHPD-----------TPPKIIDQFKRTLHS
ADIGGILPTAAYNYHMATIANMVQEFCSK---HQISA--------------------LNP
PDLLCVTRGPGMAGSLSTSTEFAKGLSVAWGVPLIGVHHMLGHLLTANLPKSEQPD----
---------------SPPP---KYPFLSLLCSGGHTMLVLSKSLTEHEIVVNVGDIAVGD
SLDKCAREL--------GMYGNMLGKELEKYINSIPEETRNRYE--------KLSVNTRI
ANPYNFRLTLPYS-APKYGIPED---VKFAFSHFLSNIQEYKAMHYNKS-------GGGE
IDVALDEETK--QFIAYKTQEFIFDHIVDRINIAFKKHGIK---NRNSDGTF-----IGV
KD--------------------------------FICSGGVAANKRLREKLRENLDFQEI
GAD--N---VNFHFPD-LSLCTDNAIMIGAAGIEIFE------KL---RLRTDLSFLPIR
KWPL-------------N--------------KLLDVDGWVRVEEEEFNRICKY------
-
>XP_002545286_Candida_tropicalis
------------------------------------------------------------
------------------------------------------------------------
------------------------------------------------------------
------------------------------------------------------------
---------------------------MILLQHIK-----PLCRNKRLIQ-SIRD-----
----YRVMAIESSC----DDSCVALL--EKSPSE-----------KQPIIIDQFKKTLHS
ADIGGIMPTAAYNYHMATMAKMVREFCSK---HGISS--------------------LNP
PDLLCVTRGPGMPGSLSASTEFAKGLSVAWNVPLIGVHHMLGHLLTANLPKKDQPN----
---------------SPPP---QYPFLSLLCSGGHTMLVLSKSLTEHEIIINVCDIAVGD
SLDKCAREL--------GMYGNMLGKELEKYIDAIPFEEKQEFD--------NMNVDTRI
SNELKFRLTLPFG-APKHGISED---IKFAFAHFLSNIQEYKANYY----------PGGD
---KLDERTK--KFIAYKTQEFVFDHIVDRINISFKKHGLC---HRNSDGIL-----IGV
KD--------------------------------FICSGGVATNKRLREKLSTNLKIEEL
GTD--K---INFHFPD-LSLCTDNAIMIGAAGIEIFE------QL---RLKTDLGFTPIK
KWPL-------------D--------------NLLDVPGWEKIDDEEYNRICK-------
-
>XP_003869839_Candida_orthopsilosis
------------------------------------------------------------
------------------------------------------------------------
------------------------------------------------------------
------------------------------------------------------------
------------------------------------------------------------
------------------------------------------------------------
------MPTAAYNYHMATIANMCRVFCSK---HGISA--------------------TSP
PDLICVTRGPGMAGSLSSSTEFAKGLSVAWNVPLVGVHHMLGHLLTSFLPQHSQQDG---
--------------QAQPP---QFPFLSLLCSGGHTLLVLSKSISEHEIIINVSDIAVGD
SLDKCAREL--------GMYGNMLGRELETFINNIPQSEKDEFE--------AMNVDTRV
NNKYKFRLTLPYQ-TPKNGKFNDGE-IQFAFAQFLSNIQEYKKKFYT---------SDSE
-TSEFDEKTK--RMIAYKTQELIFDHIIDRINLSLKKHGLR----RQADGKF-----IGV
RD--------------------------------FVCSGGVAANKRLREKLFCELRFNEI
GDE--P---FKFHFPD-LSLCTDNAIMIGLAGMEIFE------KL---KLKTDLSFTPLR
KWPL-------------N--------------ELTTVDSWVKISEEEINKVCKY------
-
>XP_001524282_Lodderomyces_elongisporus
------------------------------------------------------------
------------------------------------------------------------
------------------------------------------------------------
------------------------------------------------------------
------------------MISRLTKGGFWSPSKQSLHFYCPLYRLQ-----HHRN-----
----YRVLAIESSC----DDSCFALL--ERNHPN-----------ETPRILDHAKKTLHS
ADVGGIMPTVAFNYHMSTIANLCTEFCQR---NGITA--------------------QTP
PDLICVTRGPGMSGSLSSSTEFAKGLSVAWNVPLVGVHHMLGHLLTSFLPKSEQPD----
---------------SKPP---QYPFLSLLCSGGHTMLVLSKSASEHEIIINVSDIAVGD
SLDKCAREL--------GLYGNMLGPELEKFVDSIPQDEIEEFQ--------SMDVRKRG
QNKYGFKIALPYM-M---SNIEDEEKLYFAFAHFLSTIQGYKLKYCK---------DRGE
GVTEFDDKTK--RMLAYFTQEFIFDHIIRRINQAMKRHGLS---MRTSDGLF-----VGV
KD--------------------------------FVCSGGVAANKRLRNKLFNKIKYQEI
GDT--P---LNFHFPD-LPLCTDNAVMIGLAGMEIFE------KL---KLRTDLSFTPIR
KWPL-------------N--------------ELLTANSWVKVDQKEIDRVCKYNI----
-
>XP_007376757_Spathaspora_passalidarum
------------------------------------------------------------
------------------------------------------------------------
------------------------------------------------------------
------------------------------------------------------------
-----------------------------------MMICRNIIRKSPRSLQHIRS-----
----YKVLAIESSC----DDSCVALL--DKYHPD-----------KPPLVIDQFKKTLDS
ADVGGIVPTAAINFHHTNVASLAKDLCAK---HNISS--------------------TNP
PDLICVTRGPGMVGSLSSSIQFAKGLSVAWDVPLVGVHHMLGHLLTAQLPKTEQPD----
---------------IGPP---EYPFLSLLCSGGHTMVILSKSLTDHEIILDVSGIAVGD
SLDKCAREL--------GMHGNMLGKELEKFVDAIPQEEIDEFE--------RMDMSTRK
ANDYNFKLTIPFS-G---AFSKDD--MYFQFAQFLSSVQQYKAYYKGKV-------DEGE
---QYDPKTK--RMLAYMIQERIFDHMINRINMAFKIHGTG----PRADGKL-----VGV
KH--------------------------------FICSGGVASNKRLRKKLETELKLDHL
DVP--S---MTFHFPD-LSLCTDNAIMIGNAGINLFE------QL---KLKSSLEIMPII
RWPM-------------D--------------KILDVDGWIEMSDDEYNNVRKF------
-
>XP_043049842_Scheffersomyces_spartinae
------------------------------------------------------------
------------------------------------------------------------
------------------------------------------------------------
------------------------------------------------------------
--------------------------------------MLSRWGWKKLRIPHKSPLSRQG
GYRFYRALAIESSC----DDSCVALL--ESDT-D-----------SKITIVDHSKSTLSS
SAVGGIIPTEAHAFHQYKLANLVSEFLTK---NAIDS--------------------KNP
PDIIMCTRGPGLVGSLAAGLQLAKGLSIAWGKPLLGVHHMLGHIMMA-------------
---------------VHDSKSLQFPFLSLLASGGHTMLVLLRSAVDHEIIIDTMDVAVGV
SLDKCGREL--------GIRGNMIGKELDRYVQMISPQEKIEFD--------KWDISKRK
NNPFDFQLQLPLK-RPDLPLVPDT--IQFAFAGFQSSLQHVRKGKGP-------------
-SLENDNNTD-KKFIAYRLQELVFDHIIDRLNVALKKHGTNSKEYALCDSKF-----SGI
ND--------------------------------LVVSGGVAANSRLREKLNTQLKSERY
LGNN-----FNIHIPD-VALCTDNAVMIGIAGIEFLK------AS---NLVNDLSILPIP
KWPL-------------N--------------DIINVDGYISR-----------------
-
>XP_001384345_Scheffersomyces_stipitis
------------------------------------------------------------
------------------------------------------------------------
------------------------------------------------------------
------------------------------------------------------------
----------MSDEKQCLKASYLSPSYILLGDEYDLVQASQNISGQQNIEEQYTD-----
----YTAADFD-YL----SPNVQALL--DRYSPL-----------EPPKVIDQIKKTLDS
ADIGGIMPTAAYDFHLSTIGGLVDELCKK---HGMNA--------------------RNP
PDLICVTRGPGMTGSLCSSTQFAKGLSVAWDVPIVGVHHMLGHLLIAQLPKTEQPW----
---------------LGAP---KYPFLSLLCSGGHTMLILSKSIQEHEIIVEVNDIAVGD
SLDKCAREL--------GLYGNMLGQELEKYINNFPEELKQEFD--------NVDIETR-
DNEYKFKLKMPFK-GPGTGRVPKN--IQFSFAQFLSAIQSYRIHYLN-------------
-NEQFDNKTK--QMIAYKTQETVFDHIVDRINVAFQKHGLDRSVYRNADGKF-----VGI
QD--------------------------------FICSGGVAANRRLRQKLSSNLEYKEA
LRTDQD---LAFHFPD-LSLCTDNAIMIGVAGIEIFE------KL---RVKSDLNITPIR
RWPM-------------N--------------QLLDVDGWVKVDDAEFNKVCKFEN----
-
>XP_020062867_Suhomyces_tanzawaensis
------------------------------------------------------------
------------------------------------------------------------
------------------------------------------------------------
------------------------------------------------------------
------------------------------------------------MRVFRRN-----
----YKVLALESSC----DDACVALL--EKESPH-----------KPPLVIDQFKKTLLS
AENGGIVPTAAHDFHHATMAPLVDEFCQK---HSLNF--------------------ATP
PDLICCTRGPGMTGSLSSSIQLAKGLSMAWQVPVVGVHHMLGHILVSQLPKTSQPL----
---------------LEPP---QYPFLSLLCSGGHTMLVLLKSIVDHEIIIDVNDIAAGD
SLDKCAREL--------GLYGNMLGKELEKYVDSIPLDTRKEYH--------EINTKVK-
TNPYNLKLGLPFK-GPRDPKYPDP--IHFSFASFKSSIQSYRKQHHG-------------
-DQPFDESTN--QFLAYKIQETIFDHIIDRINTAFTMHGSNTAIYPEADSKF-----VGV
RD--------------------------------LICSGGVAANSRLRHKLSQELKFNEC
LETEDK---LTFHFPD-LLLCTDNAVMIGVAGIELFE------KL---RIKTDLSMLAIR
RWPL-------------N--------------EIMKVDGWTEINEAEFKSITRYR-----
-
>XP_020076327_Hyphopichia_burtonii
------------------------------------------------------------
------------------------------------------------------------
------------------------------------------------------------
------------------------------------------------------------
-----------------------------------MWKYASKLHSRRLAGPLVRH-----
----YRVLAIESSC----DDSCVALL--DKYLAH-----------DPPKIIGQSKSTLNS
AKEGGIIPTAAHEFHQMALADLVQGFCAE---HNLNS--------------------NSP
PDLICCTRGPGMVGSLSAGIQTAKGLSIAWNRPLIGVHHMLGHVLTAILPKTSQPD----
---------------LAPP---RYPYLSLLCSGGHTMLVLLKSITDHKILINTSDIAAGD
SIDKCARVL--------GIEGNMRGKELETYVANIPEELKAKFS--------KINTSSA-
DNEFKLQMRLPLK-GPSHLKVPDV--VEFVFSQFQSTLQRFKEVNFP-------------
-DQNIDEVTK--QFVAYKIQETIFDHLIDRINISFFKHGLSK----NGDGEL-----AGV
RD--------------------------------FICSGGVAANQTLRKKLSENLTYDAN
LQLSPDDMV--FHFPD-IALCTDNAVMIGTAGIEILE------NL---KVKSDLKFLPIR
RWPM-------------N--------------ELLDVDGWVVVSDAEFHEIRKF------
-
>XP_015464999_Debaryomyces_fabryi
------------------------------------------------------------
------------------------------------------------------------
------------------------------------------------------------
------------------------------------------------------------
-----------------------------------------MIRSRLLKRNLPKRIGRVN
GGRPYMVLALESSC----DDACVALL--DKYSKD-----------QPPKVIDQFKETLNS
SGTGGIIPTDAHEFHQFTVANLVSRFCKK---HNLNS--------------------SSP
PDLICCTRGPGMVGSLSASLQFAKGLAMSWNKPLIGVHHMLGHILIANLPKNQQPE----
---------------MGAP---KYPFLSLLCSGGHTMLVFLKSLTEHEIIINTVDIAAGD
SIDKCAREL--------GLVGNMLGKELEKYVNSIPEALKERFE--------NINTNSR-
DNEFSFQLSLPLR-SPKHLKIPEN--LEFSFASFLSTIQGYRTKYFK-------------
-SKDFDEVTN--MFIAFKLQELVFDHIINRINIAFIKHGIDKESYAKADGKF-----KGV
ED--------------------------------FICSGGVAANEKLRNKLYNNLNY-SN
LTNTSD-HVLNFHFPD-LALCTDNAIMIGVAGIEIFE------KL---KVKSDLSILPIR
KWPM-------------N--------------ELLKVDGWVELNGEEVETIRNLDL----
-
>XP_462503_Debaryomyces_hansenii
------------------------------------------------------------
------------------------------------------------------------
------------------------------------------------------------
------------------------------------------------------------
-----------------------------------------MIRSSISRGILPRRIGGYY
GGRCYMVLALESSC----DDACVALL--DKYSKD-----------QAPKVIDQFKETLNS
SGTGGIIPTDAHEFHQFTIANLVAKFCKK---HNLNS--------------------TSP
PDLICCTRGPGMVGSLSASLQFAKGLSVSWNKPLIGVHHMLGHILIANLPKSQQPE----
---------------MEAP---KYPFLSLLCSGGHTMLVLSKSLTEHEIIIDTVDIAAGD
SIDKCAREL--------GLVGNMLGKELESYVKAIPEDLKKKFE--------NTDTKSR-
DNEFKFQLSLPLR-SPKHLKIPEK--LEFSFASFLSTIQGYRTKYFN-------------
-GKDFDEMTK--MFIAFKLQELVLDHMVNRINIALIKHGIDTINYTKADGKF-----KGV
QD--------------------------------FICSGGVASNQRLRNKLHNNLNY-RS
LTKESESHILNFHFPD-LALCTDNAIMIGVAGIEIFE------NL---KVKSDLNILPIR
KWPM-------------D--------------ELLKVDGWVQLNDEEINKIRNLDL----
-
>XP_006685065_Yamadazyma_tenuis
------------------------------------------------------------
------------------------------------------------------------
------------------------------------------------------------
------------------------------------------------------------
------------------------------MIGGLWHIPRNIGRRLPVARIILRN-----
----YKVLALESSC----DDSCLALL--QKMPGQ-----------TAPVVLDEMKRTLNS
QPFGGIIPTHAHEFHQKHIGNMLQDFCAK---NGLDS--------------------V-P
PDLICCTRGPGMVGSLSVSLQLAKGLAIAWNKPLIGVNHMLGHILVSKL-----------
---------------TSTP---QYPFLSLLVSGGHTMLVHSKSISDHEILIDTCDIAVGD
SIDKCARQI--------GLKGNLLGKELEEYVDSIPECVKLQLD--------EISTETR-
NNEFNFQLKLPLR-GPHNKAIPDE--LQFTFAPFLSTIQHYMKNH---------------
---SLDEGSK--QFIAYKTQNHLFEHIIDRVNVALEKHGVVETIRTKGDSKF-----QGV
RD--------------------------------LVFSGGVASNKTFRKLLQKGLNTKLL
GAEPDS---FSFHFPD-ISLCTDNAVMIGVAGIDIFE------NL---KIKTDMSVLPIR
KWPM-------------N--------------ELLTVDGWIKVSEDEVNEVTCK------
-
>XP_001484771_Meyerozyma_guilliermondii
------------------------------------------------------------
------------------------------------------------------------
------------------------------------------------------------
------------------------------------------------------------
---------------------------------MGMLKVMLWRSNGAVGRVFRRR-----
----YRVLAIESSC----DDACIALL--DRK--D-----------GKTTVIDQVKLTLNS
VAAGGVIPTEAHGFHQYQIASQASQFFQK---HKISS--------------------QNS
PDLICCTRGPGMVGSLSAGLQFAKGLSVAWDKPLVGVHHMLGHLMIASLTSELQT-----
---------------NPPP---RFPFLSLLCSGGHTMLVLLESLAKHQVLVNTVDIACGD
ALDKCARKL--------GLKGNMLGKELETFVNSFSKEELDEFT--------KIKTHTR-
DNPFNFQLKLPMR-SPKHPRNAES--VQFSFASFLSTLDAYS------------------
-PPPGMEKSKVTKFLAFKVQQKIFEHIVDRIKLAVDKN----------ETLF-----ANV
ND--------------------------------IVLSGGVASNSTLRRMLKDGLNDKMK
RPN------LNFHFPE-IALCTDNAIMIGVAGIEIYE------NL---NVVSDLSITPIR
KWPL-------------D--------------QLLDVDGWTSRL----------------
-
>XP_018709917_Metschnikowia_bicuspidata
------------------------------------------------------------
------------------------------------------------------------
------------------------------------------------------------
------------------------------------------------------------
-------------------MQPTRL--ASRFVNFRIPHRC--------------------
----YKVLAIESSC----DDSCVALL--EKHTPN-----------SYPVTVDEQKATLNS
AKTGGIIPTAAHEFHQQNIALLVERFCGK---HNISA--------------------SNP
PDLICVTRGPGMVGLLSAGLQFAKALAVAWNRPLIGVHHMLGHLLTAKLPLKTS------
---------------S--PDDLRYPFLSLLCSGGHTMLVLLKSLTDHEIIINTLDIAAGD
SLDKCAREL--------GFSGNMLGPELEKFVENIDEDKKNRFA--------QIKTHDA-
NNEFGFRLKMPMR-NTKRSKIPEK--IEFGFASFLSTITSYK---K--------------
-DGLMTEESR--EFVAYKLQEVIFDHIVNRIQVAFMKHNLS------EDNKFDEGILEAV
ND--------------------------------FVCSGGVAANKVLRSKLFNDLDAGHT
---------LKFHFPD-LALCTDNATMIGNAGIEIFE------NL---KKRSSLSILPIR
KWPM-------------N--------------ELLDVDGWLDVPENEYNSIVGFSNNK--
-
>XP_002618311_Clavispora_lusitaniae
------------------------------------------------------------
------------------------------------------------------------
------------------------------------------------------------
------------------------------------------------------------
--------MVGSVNRDHVQMIPTVLHVASS------PIRCMFRGQLQSLKRLSRN-----
----YRVLAIESSC----DDSCVSLL--EKKSPN-----------GPVLAIDEIKATLSS
AKVGGIIPTAAHEFHSAQISQLVGEFCRK---HEISS--------------------SNP
PDLLCVTRGPGMVGSLSASIQFAKGLAVAWQRPLVGVHHMLGHLLTPNLTVEGS------
---------------SCGP---QYPFLSLLCSGGHTMLVLSKSLTNHEIIIDTSDIAAGD
SLDKCAREL--------GFEGNMLGPELEKYVANIDPVTKERFA--------GINTNTD-
QNEFGFRLRMPMR-TAKHKKIPDV--IQFGFASFLSSVEGFKMKSR--------------
-DS-WNEQTR--QFVAFKLQEVLFDHIINRINVAFAK----------DPQKF-----ALV
RD--------------------------------FVCSGGVAANKVLRAKLMHNIRSAST
---------LKFHFPA-PKLCTDNATMIGNAGIDIFE------NL---RLKSRLSMLPIR
KWPL-------------H--------------DILDVEGWEEVSDEEYREVTSWDSVPCE
R
>XP_025341657_Candida_haemuloni
------------------------------------------------------------
------------------------------------------------------------
------------------------------------------------------------
------------------------------------------------------------
--------------------------------------MLPSRGLRPVSRLFSRQ-----
----YRVLAIESSC----DDSCVALL--EKHSPS-----------SQPVVIDEMKRTLRS
VEVGGVIPTAAFEFHSMHMPALMKEFCSK---HDLSI--------------------RNP
PDLLCVTRGPGMLGSLSSSLQYAKGLALAWDIPMVGTHHMLGHILASNLPTTENPG----
---------------RPPP---QYPFLSLLCSGGHTMLVFSKSLTEHEIIIDTMDIACGD
AIDKAAREL--------GMRGNMIGPELEKYVASIPPREVEEFS--------SIKTLDR-
NNEFNFKLKMPLH-KPKHQKIPEN--IAFTFAFLLSSIKDHKARQ---------------
---ELDERTK--QFLAFKVQDTVFEHIIDRVNLAFAKH-SD-----AGDGKF-----AGV
KD--------------------------------FVCSGGVAANQQLRQKLFNNLKFQNK
---------LEFHFPD-LKVCTDNATMIGVAGIDLFE------KL---RVNL--------
------------------------------------------------------------
-
>XP_024713701_Candida_pseudohaemulonis
------------------------------------------------------------
------------------------------------------------------------
------------------------------------------------------------
------------------------------------------------------------
--------------------------------------ML-SRGLKSLSKNFWRS-----
----YRVLALESSC----DDSCVALL--EKKAPN-----------SQPVVIDEMKRTLRS
VEAGGVIPTAAFEFHLRNMPTLVNEFCIK---HDLLG--------------------AKR
PDLLCVTRGPGMVGSLNLTLQYAKGLALAWGIPLVGTHHMLGHILVLNLPTSENPE----
---------------QPPP---QYPFLSLLCSGGHTMLVLLKSLTQHEILIDTMDIACGD
AIDKAAREL--------GMRGNMLGPELEKFVNLIPQSEREHFA--------SIRTLDR-
NNEFGFKLTPPLR-KPKHQKVPDN--LSFTFAYLLSSIKDHKKRS---------------
---ELDEKTK--QFLAFKAQDAVFEHIIDRVNIAFAKYPNE-----LAQAEL-----QPI
KC--------------------------------YARSSSTK------------------
------------------------------------------------------------
------------------------------------------------------------
-
>XP_025339468_Candida_duobushaemulonis
------------------------------------------------------------
------------------------------------------------------------
------------------------------------------------------------
------------------------------------------------------------
------------------------------------------------------------
------------------------------------------------------------
------------------------------------------------------------
------------------------------------------------------------
------------------------------------MLVLSKSLTQHEILIDTMDIACGD
AIDKAAREL--------GMRGNMLGPELEKFVNSIPQSERQHYA--------SIRTLDR-
NNEFGFKLTPPLR-KPKHQKVPEN--LSFTFAYLLSSIKDHKKRF---------------
---ELDEKTK--QFLAFKAQDAVFEHMIDRVNIAFAKYPK----------EL-----AGV
RH--------------------------------FVCSGGVAANQVLRQKLFNQIRSPHD
---------LSFHFPD-LRVCTDNATMIGVAGMDLFE------KL---RVKSSMDILPVP
N-----------------------------------------------------------
-
>XP_028889336_Candida_auris
------------------------------------------------------------
------------------------------------------------------------
------------------------------------------------------------
------------------------------------------------------------
--------------------------------------MLPSRRFLNI-RLAARS-----
----YRALALESSC----DDSCVALL--EKQHPS-----------SQPVVIDEMKRTLRS
VEAGGVIPTAAHEFHSKVMPDLVRDFCRK---HKIDA--------------------QNK
PDLLCVTRGPGMVGSLSSALQFAKGLSLAWDVPFIGTHHMLGHILASHLPSIHNPQ----
---------------QAPP---QYPFLSLLCSGGHTMLVLSKSFTDHRIIINTMDIACGD
AIDKAAREL--------GMRGNMIGPELEKYVASIPSSTLEQFQ--------TIRTLDR-
NNHFNFKLKPPLR-KAKHQKVPDT--ITFTFAFLLSSIKDHMARH---------------
---DIDEHTK--QFLAYKIQDSVFEHLIDRVNLAFQKH--------LADGEF-----AGV
ED--------------------------------FVCSGGVAANQELRRRLFTELKPGSR
---------LNFHFPD-LKICTDNASMIGVAGMGIFE------QL---RLKRRRLGKR--
------------------------------------------------------------
-
>NP_010179_Saccharomyces_cerevisiae
------------------------------------------------------------
------------------------------------------------------------
------------------------------------------------------------
------------------------------------------------MISIKGTGRFLL
DNYRIWQRRAFNRPIQL-----------------------------------RKG-----
----YKVLAIETSC----DDTCVSVL--DRFSKS-----------AAPNVLANLKDTLDS
IDEGGIIPTKAHIHHQARIGPLTERAL-----IESNA--------------------REG
IDLICVTRGPGMPGSLSGGLDFAKGLAVAWNKPLIGVHHMLGHLLIPRMGTN--------
---------------GKVP---QFPFVSLLVSGGHTTFVLSRAIDDHEILCDTIDIAVGD
SLDKCGREL--------GFKGTMIAREMEKFINQDINDQDF-------------------
--ALKLEMPSPLK-NSASKRNM----LSFSFSAFITALRTNLTKLGKTE-----------
-IQELPEREI--RSIAYQVQESVFDHIINKLKHVLKSQ-------PE---KF-----KNV
RE--------------------------------FVCSGGVSSNQRLRTKLETELGTLNS
TSF------FNFYYPP-MDLCSDNSIMIGWAGIEIWE------SL---RLVSDLDICPIR
QWPL-------------N--------------DLLSVDGWRTDQL---------------
-
>XP_018222982_Saccharomyces_eubayanus
------------------------------------------------------------
------------------------------------------------------------
------------------------------------------------------------
------------------------------------------------MIATKEAGRFLL
GNCRVWQKSVLNKPTQF-----------------------------------IKK-----
----YNVLAIETSC----DDTCVSIL--ERFSAN-----------VAPNVLINLKDTLDS
VDEGGIIPTKAHVHHQARIGPLTLRAL-----AESGM--------------------REG
IDLICVTRGPGMPGSLSGGLDFAKGLAVAWGKPLIGVHHMLGHLLIPRMATN--------
---------------GKVP---QYPFVSLLVSGGHTTFVLSRAIDDHEILCDTMDIAVGD
SLDKCGREL--------GFKGTMIAREMERFINQDPEDKDS-------------------
--TLKLKMPSPLK-NKVGRKNL----LSFSFSSFITALRISLSKLGKSH-----------
-ISDLPECEI--RSIAYQVQESIFDHVIDKLKQVVKLQ-------PE---KF-----RNV
NE--------------------------------FVCSGGVSNNQRLRTKLEKELGKTNP
TGF------TNFYYPP-MDLCSDNSIMIGWAGIEIWE------TL---GLASDLDICPIR
QWPL-------------N--------------DLLNVDGWRKHLL---------------
-
>XP_033765166_Saccharomyces_paradoxus
------------------------------------------------------------
------------------------------------------------------------
------------------------------------------------------------
------------------------------------------------MIAIKGTGRFLL
KNCRIWQRRVSNRPIQS-----------------------------------RKG-----
----YKVLAIETSC----DDTCVSVL--DRLSTN-----------TAPTVLANLKDTLDS
IDEGGIIPTKAHIHHQARIGPLTERAL-----TESNA--------------------REE
IDLICVTRGPGMPGSLSGGLDFAKGLAVAWNKPLVGVHHMLGHLLIPRMATN--------
---------------GKVP---QFPFVSLLVSGGHTTFVLSRAINDHEILCDSIDIAVGD
SLDKCGREL--------GFKGTMIAREMENFINQDINDQDL-------------------
--ALKLEMPSPLK-YNPSRRNM----LSFSFSAFITALRTNLVKLGKTQ-----------
-VHELPEYEI--RSIAYQVQESIFDHIINKLKHVLKSQ-------PE---KF-----ENV
HE--------------------------------FVCSGGVSSNQRLRTKLETELGTLNS
ASF------SNFHYPP-LDLCSDNSIMIGWAGIEIWE------SL---GLVSDLDMCPIR
QWPL-------------N--------------DLLNVDGWRKGQL---------------
-
>XP_003675051_Naumovozyma_castellii
------------------------------------------------------------
------------------------------------------------------------
------------------------------------------------------------
------------------------------------------------------------
---------------MFQ---RSLRSTLR------------------------RA-----
----YNVLAIETSC----DDTCVSLI--ERTL-------------QHAQIIANFKSTLNS
VSEGGIIPTKAQEHHQLMLSQLVKKAL-----G-CAS--------------------DRT
IDLVCATRGPGMVGSLSTGLSVAKGLALAWNVPLVGVHHMLGHLLVPRMF----------
---------------DEGL---QFPFVTLLVSGGHTCLVLSEGLFHHEILCDTMDIAIGD
SLDKCGREI--------GIQGNMIGREMEKLVAGMD-DLDNA------------------
--SYRMVLPNPLI-----KKNI----MGFSFAPFITAVKKHLET-QNI------------
--TDANTQMM--RNMAFQIQESIFDHLVNRLQNAIKKD-------PN---KF-----SNV
KS--------------------------------FVCSGGVSANYTLRSKLEANLRS---
-NF------NRFYYPP-LEFCTDNSVMIGWAGIELFE------SKLFGHLHSDLNILPIR
KWSL-------------T--------------EIMNKPGWVWDGRMD-------------
-
>XP_003668604_Naumovozyma_dairenensis
------------------------------------------------------------
------------------------------------------------------------
------------------------------------------------------------
------------------------------------------------------------
---------------MFTYHPQSSRFLLRLCLKSMKYRVTIHIRSLTAQYPQLRH-----
----YNVLAIETSC----DDTCLAII--NRSSSTSLPE-------NNSTIRCNLKSTLNS
KSDGGIIPTKAQEHHQSSISDLISESL-----TYLPA--------------------NEK
IDLICTTRGPGMMGSLSTGLTMGKGLSLAWNIRWLVFIIFWVHLLIPRMFADE-------
---------------DDEL---DFPFISLIVSGGHTCLIYSESVLKHEILVDTLDIALGD
SLDKCGREI--------GINGNMIGKEMEKLTKSYTIDKKKN------------------
--DQRMILPNPLK-----RTNE----FAFSFAPFLTAVKTHLSS-NNID-----------
-PKDVAIDVQ--KEMAYEIQEAIFDHLLLRIKKYMIIN-------HK---RF-----KHV
KN--------------------------------FICSGGVSANSRLRIKLNNGLNE---
-FF------KNFHYPP-LEYCTDNALMIGWAGIELYE------NKTYPNLRSNRNVLPIR
KWPL-------------N--------------DLLNVPGWQWDGIK--------------
-
>XP_003955245_Kazachstania_africana
------------------------------------------------------------
------------------------------------------------------------
------------------------------------------------------------
------------------------------------------------------------
----------------------------------MWKNRIISSNYRLNSIFCRRY-----
----YNILAIETSC----DDTSIAYL--QTENSM-----------GRSKVVKHVKSTLDS
VQTGGIIPTDAVSHHQEQLGKLLRTHF------SRAQ--------------------IQN
TNVICVTRGPGMVGSLSVGLSFAKGLSAGIGCKLLGVHHMLGHLLVPRL-----------
---------------SQEI---EFPFISLLVSGGHSILVSSKSVLEHEILCESIDIAAGD
ALDKCGREI--------GLRGNMIGKELESFVGNPNQHQPIH------------------
------YLSNPL--TKHNNWKT----QAFSFAPFITNVKNLMTD----------------
-AKSEDLPFL--KRVANEIQESIFEHIVTKIEHVIQLN-------PE---KF-----SNK
MN--------------------------------FVCSGGVSCNNRLRQMLQDRLAS---
-HF------SAFYFPESMDLCTDNAVMIGHAGIEVIECFKREKNM---MIENEMDILPIR
NWPL-------------T--------------DLIGLSGWKSTCK---------------
-
>XP_022462472_Kazachstania_naganishii
------------------------------------------------------------
------------------------------------------------------------
------------------------------------------------------------
------------------------------------------------------------
--------------------------------------MFLAKCVRVFAPRSLRF-----
----YRVLAIESSC----DDSSVALLDCDDDDHSGGGF-------GQCRVLCHLKDTLDS
ASAGGIIPTQAHTHHQSALPCLLEKL------ELSRI--------------------TNR
PDLIAVTRGPGMLGSLSVGLNLAKGLSLALGVPLLGVNHMLGHLLVPRMT----------
---------------DPRI---EFPFTSLLVSGGHTMLVHSEDIINHRIVCDTIDVAVGD
SLDKCGREL--------GITGIMIGKEMERWARNAAQGE---------------------
--RHPFRLPNPLS-GFNK--GK----LAFSFAPFVTAVKEQLKL----T-----------
-PLNGTDTQK--GVFAGQIQEAIFTHLISKIRDVMR-N-------PSGNIRT-----QGA
RS--------------------------------FVCSGGVSSNVELRRRLELELKD---
-HF------DNFYYPE-AALCTDNAVMIGWTGIELMRHFKTTKNV---QIYNDMSMLPVR
KWAL-------------D--------------ELAAISEWKKEKYYVNNNDYMR------
-
>XP_449099_Candida_glabrata
------------------------------------------------------------
------------------------------------------------------------
------------------------------------------------------------
------------------------------------------------------------
-------------------------------MMLSTSWRSTGNLTRSLPLRINRF-----
----YKVLAIETSC----DDTCVSIL--DRFAET-----------QPPRVLVNLKSTLNS
SEYGGIIPTMAHEHHQMKIGSLVQEALTAHKCTSPKE--------------------NPS
IDLICVTRGPGMTGSLSAGLTFAKGLSVGLNKPLIGVHHMLGHLLIPRMASN--------
---------------GSAP---EYPFISLLVSGGHSMLVLSESIDKHEILCNTLDIAIGD
SLDKCGREL--------GFKGNMIAKEMDAFINEDKNDVDHN------------------
--CILEKLPNPL--HGPNNAHV----QAFSFSPFVSVIKDNIQN----------------
-YNNLTDAQL--RSMSIQIQNAVFKHLITKIQYVVKKN-------AD---KL-----KNV
TG--------------------------------FVCSGGVSGNPTLRETLERELAS---
-RF------QNFYYPR-NDLCTDNSIMIGWAGIEIYE------KL---GLISDYSITPIR
QWPM-------------N--------------ELLTVSGWKKRIL---------------
-
>XP_004179061_Tetrapisispora_blattae
------------------------------------------------------------
------------------------------------------------------------
------------------------------------------------------------
------------------------------------------------------------
--------------------------------------MKNTGLSLVKRILCYRS-----
----YNVLAIETSC----DDTCVALL--NRNKQT-----------ASTQIIAQERITLDS
VADGGIIPTKAHTHHQKYLADMVNLIL-----QKIPL--------------------DNK
LDLVCATRGPGMPGSLAVGLDFAKGLAVGRGVPLVGVHHMLGHLLVSRLKNE--------
----------------SSL---NFPFATLLVSGGHTQLVVSKSVEEHKVICNTLDIAAGD
ALDKCAREL--------GLKGNMLAQEMEQLARLQPGNSQRS------------------
--DEDFQFPNPLL-TWDKKLD------GFSFSPFVSVLKKQLDA----------------
-VGPCDINIT--SQAAKKVQLAVFNHIITRMKRSIINH-------KQ---DL-----ENI
NQ--------------------------------LVCAGGVACNQTLRTMLANELNA---
-TF------KEFIFPE-PALCRDNAVMIGWAGIELYE------SL---NLKSSLNILPQR
KWSL-------------E--------------DLLALDGWNKN-----------------
-
>XP_003684951_Tetrapisispora_phaffii
------------------------------------------------------------
------------------------------------------------------------
------------------------------------------------------------
------------------------------------------------------------
----------------------------MSLITKLTFRNRLLHSSHT-VK--KRG-----
----YKVLAIETSC----DDTCVSII--DRFSKD-----------EPPNLLVNLKDTLNS
AETGGIIPTKAHLHHQLKIGPLTKKAL-----DISNN---------------------PK
IDLICVTRGPGMPGSLSGGLDFAKGLSVAWNVPYVGVHHMLGHLLMPRMKNN--------
---------------GNLV---KFPLLSLLASGGHTTLVYSSSVTEHEILCDSLDIAVGD
SLDKCGREI--------GIQGNMIAKEMESFINSSVNEIDESIL----------------
TENQKVTLPNPLK-NKPKRMDT----QAFSFAPFLTAVRNHLIKY---P-----------
-LVNYSEEDR--RVLAFQIQEANFVHIITRVKTVIQLN-------EN---KL-----KNV
ES--------------------------------FVCSGGVSANKRLRHLLEVEFTD---
-NF------KQFHYPD-LDLCSDNAAMIGWAGIELFE------SA---ALTTDLEVTPIR
KWPL-------------S--------------ELLLPSGWKR------------------
-
>XP_001645689_Vanderwaltozyma_polyspora
------------------------------------------------------------
------------------------------------------------------------
------------------------------------------------------------
------------------------------------------------------------
----------------------------------MLRAKSVASFCLLWCP--RRS-----
----YKVLAIETSC----DDTCVAVL--DRPSTT-----------KAPELLVHLKESLDT
VQDGGIIPTKAHVHHQLKIASLTKKAL-----ASCSS---------------------PD
IDLICVTRGPGMPGSLSSGLDFARGLSVAWGKPFVGVHHMLGHLLIPRMISN--------
---------------GMEP---KFPFISLLVSGGHTMLVHSSSVTEHEILCDTLDIAIGD
SLDKCGREI--------GIKGIMIAKEMENLIGSNPISIKD-------------------
--NDKIVLPNPLR-NKPSRVDT----LAFSFAPFITAVKKNLTK----V-----------
-ISEYDENER--RAMAYQIQESTFDHLITKIKHTIKLR-------PD---KF-----QNV
DQ--------------------------------FVCSGGVGANKRLRTKLENEFGE---
-TF------KAFYYPP-LNLCSDNAVMIGWAGIELYE------KN---KLTTDLEVTPIR
KWPI-------------T--------------DILKVPGWICK-----------------
-
>XP_003682851_Torulaspora_delbrueckii
------------------------------------------------------------
------------------------------------------------------------
------------------------------------------------------------
-----------------MTLRPV-------------------------------------
----RWPVRAIN-------PFSRLQ----------------------------RS-----
----YKVLAIETSC----DDTCVAVL--DRKNSK-----------TAPEVLVHLKNTLDS
SSQGGIVPTKAHLHHQLKIGGLTQRAL-----QLSNF---------------------PK
IDLICVTRGPGMPGSLSGGLDFAKGLSVAWQKPLLGMHHMLGHLLVPRMETN--------
---------------GERP---SYPFLSLLVSGGHTTVVLSQSITDHEIICDSMDIAVGD
SLDKCGREL--------GIKGTMIAKEMEKFIDEDPSCAHDT------------------
--EIQMVMPNPLK-NKHNRVDL----QAFSFAPFLTAVRNNLKQ----P-----------
-IENYTIKQI--RSMAYQTQEAIFNHIMTRLSKVIALN-------RD---KL-----IGV
RH--------------------------------LVCSGGVGANKRLRHLLETKLCP---
-NF------ETFHYPP-LDLCTDNAVMIGWAGIELYE------SK---KFSTELEVSPIR
KWPL-------------S--------------ELLTVPGWTTVD----------------
-
>XP_037144165_Zygotorulaspora_mrakii
------------------------------------------------------------
------------------------------------------------------------
------------------------------------------------------------
-------------------MRAMKGSMISLHYSLFSHLWQYSHLDKSFLFSVPGRKAEAR
RLSDRWKRSKANKSANRGCPLLDVQYTDQCYMNALGATRRVAWSKIWGFV--SRG-----
----YKILAIETSC----DDTCVAIL--NRHTKN-----------EPPKVLAHLKDTLNS
DSYGGIIPTKAHVHHQLKIGSLTLQAL-----RETEA---------------------SD
IDLICVTRGPGMPGSLSVGLDFAKGLSVAWKKPMIGMHHMLGHLLLPRMSTN--------
---------------GQAP---CFPFLSLLVSGGHTVLVLSKSVLEHEVLCDSMDIAVGD
SLDKCGREL--------GIKGTMIAKEMEKFIDQDPLCSKNV------------------
--KIKMKLPNPLQ-NKPSRVDA----MAFSFSPFISAVKNNLEK----P-----------
-LQEYSEEEI--RSMAFQVQEATFAHIITKLKKVIELN-------RE---SL-----GNV
KH--------------------------------FVCSGGVGANKRLRVLLERSFAN---
-DF------ESFHYPP-LDLCSDNAMMIGWAGIELSE------FS---GLRSSLDMTPIR
KWPL-------------S--------------DILNVSGWVH------------------
-
>XP_002494687_Zygosaccharomyces_rouxii
------------------------------------------------------------
------------------------------------------------------------
------------------------------------------------------------
------------------------------------------------------------
-------------------------------MFTLSKAFPVGHT----VA--KRW-----
----YKVLAIETSC----DDTCVAIL--DRKSSI-----------EPPRTIVHLKETLNS
ASAGGIIPTKAHLHHQQQIGPVTHRAL-----QSAGM---------------------PN
IDLVCVTRGPGMPGSLSGGLDFAKGLAVAWKKPFVGVHHMLGHLLIPRMLNN--------
---------------GQNP---RFPFVSLLVSGGHTVLVLSRSCVDHEILCDTLDIAVGD
SLDKCGREI--------GIRGNMIAKEMEKFINQEPLQL---------------------
--NVPMQLPNPLR-NKSTRVDV----QAFSFAPFITALKGNLTK----P-----------
-LSEYQVHEV--RSMAYQMQEAIFHHIVTKLKLVIRLN-------KE---KF-----EGV
SS--------------------------------FVLSGGVGANARLRNLLETEFGD---
-TF------DNFCYPP-LELCSDNAIMIGWAGIELFE------KH---CLTTDLQATPVR
KWPL-------------T--------------HLLEVPCWDSTK----------------
-
>XP_003647186_Eremothecium_cymbalariae
------------------------------------------------------------
------------------------------------------------------------
------------------------------------------------------------
------------------------------------------------------------
-------------------------------------MLRRFYNGGSLVR---RG-----
----FKVLCIETSC----DDTCVSVL--DRFNRQ-----------QPLRVLCHYKETLDS
LEDGGIVPIKAHTHHQIALGKLTQRAF-----RD--A--------------------LGT
IDLVCVTRGPGMVGSLSAGISFAKGLSVALNKPLIGVHHMLGHLLIPRMESN--------
---------------GEGV---KYPFLSLLVSGGHTMLVLSRSAIEHEVLCDTIDIAVGD
SLDKCAREI--------GIRGNMLAKEMESFINE---DMEQAKL----------------
SDSMKIGLPNPLR-NKNDRVNM----QAFSFCPFVTAVKKNLPK----P-----------
-LLQLNIQER--REIAYKIQEGIFKHVISQLNLVLRLN-------SE---KL-----SDV
KQ--------------------------------FVCSGGVSANQRLRTKLETELEH---
-DF------ASFHYPN-IELCTDNAVMIGWAGIELYE------KH---GLTTGLGATAIR
KWPI-------------D--------------KMLDVPDWVVPDKT--------------
-
>NP_985353_Eremothecium_gossypii
------------------------------------------------------------
------------------------------------------------------------
------------------------------------------------------------
------------------------------------------------------------
-------------------------------------MLAL---PGALWRRLGRS-----
----YRVLSIETSC----DDTCVAIL--DRSSRY-----------RAPAVVCHYRETLDS
ASDGGVVPTKAHEHHQRRIGGLVGRAL-----ES------------------------GP
VDLICATRGPGMPGSLSAGLTFGKALSVGLRRPLVGVHHMVGHLLVPRLASN--------
---------------GREP---QFPFLSLLVSGGHTMLVLSRSAVDHEVLCNTIDVAVGD
ALDKCARVL--------GLRGNMIAREMERFIDE---DPPGARR----------------
RELLPLVLPTPLA-NKAKRRDV----QAFSFCPFITAVNRGLEG----H-----------
-AAPLSEAER--RVAAFQIQEAIFDHLITKINLVLRLN-------AD---KV-----ADV
AQ--------------------------------FVCSGGVCANRRLRARLETELFR---
-PF------DSFHYPA-PDLCTDNAVMIGWAGIELYE------GH---GLTTDVAALTIA
KWPI-------------D--------------ELLAVPGWVSARPAGDT-----------
-
>XP_453502_Kluyveromyces_lactis
------------------------------------------------------------
------------------------------------------------------------
------------------------------------------------------------
------------------------------------------------------------
-------------------------------------MFNC-YKSLPRSLVFRRA-----
----YRVLAIETSC----DDTCVAIL--DRGTKD-----------RPADVLCHLKSTLDS
VEYGGVIPTRAHEHHQKNIASVVKSAL-----KTTKS--------------------QNK
IDLVCATRGPGMPGSLSVGLDVGKALSVAWDKPFIGVHHMLGHLLIPRLETD--------
---------------GLKP---QYPFITLLVSGGHTMLVLSTDVDKHEILCDTIDIAIGD
SLDKTAREL--------GIKGNMIAKEMESFINEEDINVVRAGI----------------
TSVKPMRLPTPLK-NQNGRMNM----QAFSFSPFLTAVRQHLSQ----P-----------
-IGEYTAEER--RYMAYQVQESIFNHIITKLNLVLKLN-------SK---RL-----SNV
KH--------------------------------FVCSGGVGANMRLRHRLETDLIR---
-NF------DSFHYPK-LEYCTDNAVMIGWAGIELYE------SL---GLTSDLSVTPIR
KWPL-------------T--------------DILNVPGWIMKTQY--------------
-
>XP_022674993_Kluyveromyces_marxianus
------------------------------------------------------------
------------------------------------------------------------
------------------------------------------------------------
------------------------------------------------------------
-------------------------------------MLGFRLKSHVNVVSFRRL-----
----YRVLAIETSC----DDTCCAII--DRKEKS-----------VPAEVLWEGKSTLNS
VDYGGVIPTRAHEHHQRSIAGVVQKAL-----TESAS--------------------KGK
IDLVCATWGPGMAGSLCVGLDFAKAMSLSWDVPFVGVHHMLGHLLVPRLDTN--------
---------------GQQP---EYPFITLLVSGGHTMLVLSSAVDKHEILCDTIDIAVGD
SLDKTAREL--------GIRGNMIAKEMESFIKEEDRDFLRAST----------------
SDSKPMKLPKPLR-NQNGRMNV----QAFSFSPFLTAVRQHLTK----P-----------
-IEDYSVSER--RWMAYQVQESTFDHLITKVNLTLKLN-------AK---KL-----SNV
KH--------------------------------FVCSGGVGANMRLRERLETELAH---
-KF------QSINYPK-LEHCTDNAVMIGWAAIELHE------SL---GLTTSLSVAPVR
KWPL-------------N--------------EILQMPGWLYDTKKKL------------
-
>XP_022627730_Lachancea_lanzarotensis
------------------------------------------------------------
------------------------------------------------------------
------------------------------------------------------------
------------------------------------------------------------
-----------------------MLCATGRYCVSFSTRNSFTSGVPPTFRKLSRS-----
----YKVLAIETSC----DDTCVAIL--DRKSRE-----------EAPQVLTHLKDTLDS
GRDGGIIPTRAHLHHQQKIGPLVQKAL-----TTTNS--------------------LGE
IDLVCVTRGPGMPGSLSGGLDFAKGLAVAWNKPLIGVHHMLGHLLVPRMQHN--------
---------------GAKP---QFPFASLLVSGGHTLVVLSKSLSEHEVLCDTMDIAIGD
SLDKCAREI--------GIQGIMIAKCMETFIDDNLEDARSG------------------
--AFPMVLPSPLR-NQNGRINL----QKFSFAPFLTAVRQNLQK----D-----------
-IHLYTDRER--RSMAYQIQESLFDHLVTKLKLVIRIR-------PE---IF-----QHV
RQ--------------------------------LVCSGGVGANKRLQQKLETDLVN---
-HF------DEIYYPE-PSLCTDNAVMIGWAGIELHE------LL---GLTTNLDTSPIK
KWPI-------------D--------------ELLQPPGWIQLCK---------------
-
>XP_002554629_Lachancea_thermotolerans
------------------------------------------------------------
------------------------------------------------------------
------------------------------------------------------------
------------------------------------------------------------
----------------------MFRSRTIRWLTSLGGRVSKVCS--------RRN-----
----YRVLAIETSC----DDTCVAVI--DRKSRQ-----------EPPVLLAHLKETLDS
EKHGGIVPTKAHLHHQIKVGSLVQQAL-----RQTSS--------------------ERS
IDLVCVTRGPGMPGSLSGGLDFAKGLAVAWDKPLVGVHHMLGHLLISRMHTN--------
---------------GSSP---RYPFVSLLVSGGHTIFVHSKSISEHEILCNTIDIAIGD
SLDKCAREI--------GIKGNMIAKNMEKFINENLEEAQSQ------------------
--TVDMSLPNPLR-NQNGRMNV----QAFSFAPFLTAVRTAMAK----N-----------
-KMEKCTKET--RSMAYQIQEALFEHLITKLKLVISLR-------PD---IF-----ECT
RH--------------------------------LVCSGGVGANRRLQQKLRDELSF---
-QF------QEFHYPE-PSLCTDNAVMIGWAGIEIFE------TL---GIKTELGVTPVK
KWPL-------------S--------------DLLNVPGWIST-----------------
-
>XP_020056077_Aspergillus_aculeatus
-------------------MSIITRISPFALRRSVWAAARGSVLPR--------------
------------------------------------------------------------
------------------------------------------------------------
------------------------------------------------------------
----------------------------------------------------ARG-----
----LLTLAIETSC----DDTSVAIV--EKKEG----Y---------AKIHFHEKVTCDS
TAYKGIHPVVALESHQENLAKLVNKALTSLPPAPSA-----DTPLHKLVTLANGNETRRK
PDIVCATRGPGMRTNVLVGLDTGKALSVAWQVPFIGVHHMQAHLVTPHLQYFLDQNPEND
PEHARSHHDGGVPQQQAKP---AFPFISILASGGHTMLVKSTSLTNHEILASTLDIAVGS
ALDKAARLI-LPDSVIETSQHSVYAKALEQYAFPNGCADHADYR-APATRRDEVQ-APEP
N-EWGWSFTTPFA-NTRD--------LVFSFTSIEPTVERLI--KRK-----EEA-----
-GEGWADGER--VALARAAMRTSFEHIASRLIIAL----------------------E--
---------------DKPHET--PIQS-------LVISGGVAANQFLKTVLRAFLDVRGF
QN-------IQIYAPP-PYLCTDNAAMIAWAGMEMYEA----------GWRTDLSVHALR
KWSLAD-----------DSNAKDG--------GFWGPGGWIKEEGKE-------------
-
>XP_001273359_Aspergillus_clavatus
--------------------------MLT--------SSSTAALLRKRI-----------
--------------WTGSRNCIQYRRRG--------------------------------
------------------------------------------------------------
------------------------------------------------------------
------------------------------------------------------------
----LLTLAIETSC----DDTSVAIV--EKDSSTHINS---------TKVHFLESITADT
REYRGIHPLLALESHQENLAKLVNKALKHLPAATETDSGG-----PRSITLADGSR-RRK
PDFISTTRGPGMRSNLFVGLDTGKGLSVAWQIPFVGVHHMQAHLLTPRLVSSLSRAQTDS
HD-----TASNLP-TT--P---EFPFLSILVSGGHSILVKSSSITDHEILASSVDTAIGD
ALDKSAREI-LPTTLLNEAKTTMYGKMLEQFAFPNGSFDYADYS-PPKTRGEELV--KRE
S-PWGWSLTAPFA-NTRE--------LRFGFSSIATTVTKVM--GSK-----EKG-----
-GQSMSHEER--VALAREAMRVSFEHLASRTVMAL----------------------EGL
RQ-------------QAEKAGEQEIKT-------LVVSGGVAANRFLMTVLRSFLDIRGF
AN-------VDIVAPP-PYLCTDNAAMIGWAGIEMFEA----------GWRTDLGSRALR
KWTL-------------DPRAEDG--------GILGPTGWERL-----------------
-
>XP_001261466_Aspergillus_fischeri
--------------------------MLI--------SRSASALLRGRI-----------
--------------CSPSKVIQRARNRG--------------------------------
------------------------------------------------------------
------------------------------------------------------------
------------------------------------------------------------
----LLTLAIETSC----DDTSVAIV--EKNDRCRDVS---------ARIHFLENVTADT
REYRGIHPILALESHQENLAKLVDKALTHLPSVSED-----GEDTSKLMKLSDGSQ-RRK
PDFVSATRGPGMRANLFTGLDTAKGLSVAWQVPFVGVHHMQAHLLTPRLVSAMNRARQGT
DV-----ASTNPP-LT--P---EFPFLSILVSGGHSMLVESTSITDHTIMASTADIAIGE
SLDKAAREI-LAPSVLNEAKTTMYGKLLEQFAFPNGSADWSSYC-APKTRGEELI--KQP
S-PWGWTLTSPFA-NTRQ--------LQFSFSFLPSMINKLM--GAK-----KTA-----
-GKDVSDEER--VALAREAMRVCFEHLGSRTIIAL----------------------EEL
QQ-------------KARNKGVPDVKT-------LVISGGVAANRFLMAVLRSFLDVRGF
GH-------VEIVAPP-PYLCTDNAAMIGWAGIEMFEA----------GFSTDLGGRALR
KWAL-------------DPRAEDG--------GLLGADGWMIK-----------------
-
>XP_041141570_Aspergillus_flavus
MIPTARAAARPKLSLSISAAQNTSRPTLS--------LKSPGPLPRTPISPSAASPSSAR
FSSLQVPSYGYVNSCSSKSILKKQSTAVAAGTVNKRIQFKCTPTVHCVTPIENPEEYYGT
HTKMSREERRWMTERENSSEFRVSSSVESLFPATVPGPNPGSTMQLAAQMQKSLWRTVRA
ERRTSGTKVKKRNVPVGKEGRHPLRASVARATERQVFSAILIAVSSRLPSLQLTPMLNLR
TPVAS-------------------------------FRKAICSTARRSLLPQNRG-----
----LLTFAIETSC----DDTSVAIV--EKNEATN--A---------AKIHFLENVTADS
NEYRGVHPIASLESHQENLAKLVDKALRHLPVALGN-AEG-----HRSITLADGSQPRYK
PDFVSATRGPGMRANLFVGLDTGKALSVAWQVPFMGVHHMQAHLLTPRLVSSLRQDQETS
NH-----TSPSPP-VT--P---EFPFLSILVSGGHSNLVKSSTLTDHKIMASTADIAIGE
SLDKSAREI-LPSSLLQSAKNTMYGKMLEEFAFPNGSADYADYR-PPMNRGEELI--KRE
T-PWGWSLTTPFA-NTRN--------LQFSFSSIASAVKRII--TQK-----ENS-----
-GQKFSHEER--VDMARESMRVCFEHLASRTIIAL----------------------ETL
RQ-------------QKPED---EVKT-------VVVSGGVAANRFLMTVLRSFLDVRGF
GH-------VDIVAPP-PYLCTDNAAMIGWAGLEMFEA----------GWRTDLSARALR
KWSL-------------DPQADDG--------GVLGPSGWQKA-----------------
-
>XP_748985_Aspergillus_fumigatus
-----MGETADSSSRNPSEHFHRRDQSMIRYYNATNHSPSVMDLVRVRWLQI--------
----------YTNPCKSKSILKKQPMTGATSHAEKRIQFQATPTVHCVTPIENPEEYYGT
YTKLSKEERRWM------------------------------------------------
------------------------------------------------------------
----------------------------------------------------VHY-----
----ITSLDFAQFCPPYSDDTSVAIV--EKNDRCRDIS---------TRIHFLENVTADT
REYRGIHPILALESHQENLAKLVDKALKHLPPVSED-----GEDTSKLLKLSDGSQ-RRK
PDFVSVTRGPGMRANLFTGLDTAKGLSVAWQIPFVGVHHMQAHLLTPRLVSAMDRAQQGP
DV-----TSANPP-LT--P---EFPFLSILVSGGHSMLVGSTSITDHTIMASTADIAIGE
ALDKAAREI-IAPSVLNEAKTTMYGKLLEQFAFPNGSADWSNYC-APKTRGEELI--KQP
S-PWGWTLTSPFA-NTRQ--------LQYSFSFLPSMINKLM--GAK-----KTA-----
-GKEVSDEER--VALAREAMRVCFEHLGSRTIIAL----------------------EEL
QQ-------------KARNKGVPDVNT-------LVISGGVAANRFLMAVLRSFLDVRGF
GH-------VEIVAPP-PYLCTDNAAMIGWAGIEMFEA----------GFSTDLGGRALR
KWAL-------------DPRAEDG--------GLLGADGWMIKKGKDTVY----------
-
>XP_682049_Aspergillus_nidulans
-----------MLHLRAVSAFTAGRRNIWRNARLTSDSR---------------------
------------------------------------------------------------
------------------------------------------------------------
------------------------------------------------------------
----------------------------------------------------RRG-----
----LLTLAIETSC----DDTSVAIV--HKNDKSG--A---------AKIHFLENITPDL
TAYQGIHPVRALESHQQNVAKLVNKALSHLPYSSAES----QNDPTKIVSLGDG-N-RQK
PDFISVTRGPGMRSNLFAGLDTAKGLAVAWQVPFVGVHHMQAHLLTPRLVSALALSPGSS
PNNTDRQNEKGE--LQ--P---AFPFLSILASGGHTLLVNSSSLTDHRILATTTDVALGE
ALDKAAREI-LPSSLLSTSKNTMYGKLLEQYAFPNGRADYADYV-APKSRGDEIAVSKVV
S-KYGWSLTTPYA-QTRE--------LAFSFAFLATAVNHTLAKARK-----RAG-----
-ETGLSDEER--VFLAREVMRVTFEHLASRTIIAL----------------------ESL
CQWVPLVPNNPNDKRQKPLPSSVPVST-------LVVSGGVAANKFLMHVLRTWLDGRGF
GH-------VGVVAPP-ISLCTDNAAMVGWAGIEMFEA----------GWRSAFEARALR
KWGL-------------E-EGDESDGGEDGGQGILGVGGWQREGKE--------------
-
>XP_001391385_Aspergillus_niger
---------------------MLSRVSTSALRKGLCTAPRWSLLPRS-------------
------------------------------------------------------------
------------------------------------------------------------
------------------------------------------------------------
----------------------------------------------------RRG-----
----LLTLAIETSC----DDTSVAIV--EKESN----A---------VQIHFLDKVTCDT
SAYQGIHPVVALESHQENIASLVHKALAHLPVA--------KHEKQQTINVSSDSQLRRK
PDFVCSTRGPGFRSNLFVGLDTGKALSVAWQVPFVGVHHMQAHLLTPRLVSCMNRGKGQD
NSQDVAASQQQQP-IT--P---EFPFLSILISGGHTMLVKSSSITDHEIMASTVDRALGE
ALDKAAREI-IPPFLLQTSKSTMYGKLLEEFAFPNGKADYADYQ-APKSRHDELI--PRE
N-PWGWSFTEPWA-HSRQ--------LQYSFCFIGSTLARIF--SAR-----EAA-----
-GQTISHEER--IALAREAMRTSFEHLASRTIMAL----------------------ESL
AK-------------QGPEK---EVKT-------LVVSGGVAANQYLMTVLRSWLDARGF
GH-------VGLVAPP-PYLCTDNAAMIAWAGMEMFEA----------GWRTNLTSRAIR
KWSL-------------DPREGDG--------GVLGPFGWERAEDHFVQ-----------
-
>XP_015409932_Aspergillus_nomiae
MIPTARAATRPKLSLSISAAQNTSRPTLS--------LKSPGPLPRTPISPSAASPSSAR
FSSLQVPGYGYVNSCSSKSILKKQSTAVAAGNVNKRIQFKGTPTVHCVTPIENPEEYYGT
HTKMSREERRWL------------------------------------HMQQSLWRTAGA
EHRTSRTKVKERNVPIGKEG----------------------------------------
------------------------------------------------------------
----------KLSI----DDTSVAIV--EKNEATN--A---------AKIHFLENVTADS
NEYRGVHPIASLESHQENLAKLVDKALRHLPVASDN-VGG-----HRSITLADGSQPRCK
PDFVSATRGPGMRANLFVGLDTGKALSVAWQIPFVGVHHMQAHLLTPRLVSSLSHDQGTS
GN-----VSPSPP-VT--P---EFPFLSILVSGGHSILVKSSTLTDHRIMASTADIAIGE
SLDKSAREI-LPTSLLQSAKNTMYGKMLEEFAFPNGSADYADYR-PPLTRGEELI--KRE
T-PWGWSLTTP---------------------------QKII--TQK-----ENS-----
-GQSFSHDER--VEMARESMRVCFEHLASRTIIAL----------------------ETL
RQ-------------QKPDD---EVKT-------LVVSGGVAANRFLMAVLRSFLDVRGF
GH-------IDIVAPP-PYLCTDNAAMIGWAGLEMFEA----------GWRTDLSCRALR
KWSL-------------DPQADDG--------GVLGPGGWQKA-----------------
-
>XP_023088885_Aspergillus_oryzae
------------------------------------------------------------
------------------------------------------------------------
------------------------------------------------------------
----------MRNVPVGKEG----------------------------------------
---------------------------------------SVSITARRSLLPQNRG-----
----LLTFAIETSC----DDTSVAIV--EKNEATN--A---------AKIHFLENVTADS
NEYRGVHPIASLESHQENLAKLVDKALRHLPVALGN-AEG-----HRSITLADGSQPRYK
PDFVSATRGPGMRANLFVGLDTGKALSVAWQVPFMGVHHMQAHLLTPRLVSSLRQDQETS
NH-----TSPSPP-VT--P---EFPFLSILVSGGHSNLVKSSTLTDHKIMASTADIAIGE
SLDKSAREI-LPSSLLQSAKNTMYGKMLEEFAFPNGSADYADYR-PPMNRGEELI--KRE
T-PWGWSLTTPFA-NTRN--------LQFSFSSIASAVKRII--TQK-----ENS-----
-GQKFSHEER--VDMARESMRVCFEHLASRTIIAL----------------------ETL
RQ-------------QKPED---EVKT-------VVVSGGVAANRFLMTVLRSFLDVRGF
GH-------VDIVAPP-PYLCTDNAAMIGWAGLEMFEA----------GWRTDLSARALR
KWSL-------------DPQADDG--------GVLGPSGWQKA-----------------
-
>XP_040642318_Aspergillus_ruber
--------------------------MLN--------LRITTATFRTSL-----------
--------------YSTRRNCFS-RHRG--------------------------------
------------------------------------------------------------
------------------------------------------------------------
------------------------------------------------------------
----LLTLAIETSC----DDTSVAIV--EKNPNNTPGA---------AKVHFLENVTADS
REYRGIHPILALESHQENLAKLVEKALSHLP-ETENNNGKTGSDISRQIVLADGSSPRRK
PDFISATRGPGMRSNLSTGLDTGKALSVAWQIPFIGVHHMQAHLLTPRLVSSLERGQ--G
VD-----TTTT-E-TT--P---EFPFLSILVSGGHSILVKSTSITKHEVMASSTDIAIGE
SLDKAAREI-IPSSLLQNSKTTMYGKALEQFAFPDGNSGYSNYR-PPKTRGEEVI--KRE
S-PWGWSITTPFA-NTRH--------LQFSFSSIASAVRKLI--SLK-----EKT-----
-GQVMSDDER--VALAREAMRVCFEHLASRTIIAL----------------------EAL
QS-------------KTGNSNE-DVKT-------LVVSGGVAANKFLMKVFRSFLDVRGF
EH-------VNIMAPP-PYLCTDNAAMIGWAGIEMFEA----------GWCSDLSVRALR
KWTL-------------DPRADDG--------GVLGPNGWRKC-----------------
-
>XP_040699033_Aspergillus_sydowii
-----------MLHLRPASA--AGRRILCGGFRQSVSLP---------------------
------------------------------------------------------------
------------------------------------------------------------
------------------------------------------------------------
----------------------------------------------------RRG-----
----LLTLAIESSC----DDTSVAIV--DKK-QSG--S---------AKIHFLENVTADL
TAYQGIHPIPALESHQENLAKLVNKALAHLP-SAVDS----ENDNRKVVTLSDGNN-RQK
PDFISVTRGPGMRANLFVGLDTAKGLSVAWQIPFVGVHHMQAHLLTPRLVSALSR---SS
PSQT----------MT--P---QFPFLSILASGGHSLLVNSSSLTDHSILATTTDVAIGE
ALDKAARDI-LPPTLLESSKTTMYGKLLEQYAFPNGPADYADYT-APRTRGDEIASSKKE
S-PYGWSITTPYA-QTRQ--------LALSFAGVAPAISQIL--TRK-----RTA-----
-DQPVSDNER--VAMAREAMRVCFEHLASRTIIAL----------------------ESL
CQWKP----KPN---QRPIPESVPVKT-------LVVSGGVAANKFLMTVLRSFLDVRGF
GH-------VAIVAPP-AALCTDNAAMIGWAGIEMFEA----------GWRSDYSVRALR
KWSL-------------EKEG-----------GVLGAEGWTK------------------
-
>XP_001215626_Aspergillus_terreus
----MYRSAAPKLSLSISAAQNV-RPTLS--------LKSPG-LPRTPISPSAASPTAKR
FSSLQVPSYNYSNSCTSKSILKKQPNGHNA-VPEKRIQFKGTPTVHCVTPIENPEEYYGN
YVKLSREERRWM------------------------------------------------
------VQSDRRRYSITDCA----------------------------------------
------------------------------------------------------------
----------AVQS----DDTSVAIV--EKNTQKS--S---------AQIHFLENVTADL
NAYRGVHPILALESHQESLAKLVNKALSHLPVASGDTTTA-----HGTISLTNCSQPRRK
PDFISVTRGPGMRANLFVGLDTGKALSVAWQIPFVGVHHMQAHLLTPRLVSALSHNQDNT
PT-----TTPS-P-IT--P---EFPFLSILVSGGHSILVKSASITEHEVMASSADIAIGE
SLDKSAREI-LPDDLLANAKNTMYGKILEQFAFRNGPIDYADYQ-PPKKRGDEVV--KRE
T-PWGWSLTTPFA-NTRH--------LQFSFSSIASAVTKIV--AQK-----QKA-----
-GETLSHDER--VDVARESMRVCFEHLASRTVIAL----------------------EAL
RA-------------QPESQ---EIKT-------LVVSGGVAANRFLMTVLRSFLDVRGF
GH-------VDIVAPP-PYLCTDNAAMIGWAGIEMFEA----------GWRTDLGIRALR
KWSL-------------DPQADDG--------GVLGPNGWQRV-----------------
-
>XP_022492667_Penicillium_arizonense
------------------------------------------------------------
------------------------------------MLFPATPVA---------------
------------------------------------------------------------
------------------------------------------------------------
------------------------------------ALHRSAVSVSRRCQTCCRG-----
----LLTLAIETSC----DDTSVAVV--EKTKKAAGDA---------AKIHFLENITADT
RAHRGIHPIIALESHQEHLANLVQKALKYLP----------ESKTGDGLKLADGSR-RRI
PDFISATRGPGMRSNLSVGLDTGKALSVAWQIPMVGVHHMQAHLLTPRLVSCMENEKETS
TE-----TQLPTPTMA--P---EFPFLSILVSGGHTILVHSTGLTEHKIIAISEDIAIGE
ALDKSARDI-LPAELLQEAKSTMYGKTLEQFVFPGGKADFSDYR-APETRGQELT--TRQ
N-KWGWYITTPFA-NTRT--------LQFSFSSVSSMVGKII---QK-----K-------
-DGEMSTEER--VDLGREAMRVSFEHLASRTVMAL----------------------EML
RP-------------RGTADRD-QVKT-------LVVSGGVAANRFLMGVLRSFLDVRGF
QD-------IKVVAPP-VKLCTDNAAMIGWAGIEMFEA----------GWRSDLSGRPVR
KWSL-------------DPQADDG--------GILGPAGWYRV-----------------
-
>XP_014534470_Penicillium_digitatum
------------------------------------------------------------
------------------------------------------------------------
------------------------------------------------------------
------------------------------------------------------------
------------------------------------------------------------
------------------------------------------------------------
------------------------------------------------------------
-----------MRSNLSVGLDTGKALSVAWQIPMIGVHHMQAHLLTPGLVSCLENEANVE
-----------TTATT--P---EFPFLSILVSGGHTTLVHSYGLTDHRILATSEDIAIGE
ALDKSARDI-LPESLLQEAQSTMYGKSLEQFVFPNGKADFEDYS-APESRGKEII--KRI
S-DWGWSLTTPFA-NTRI--------MQFSFSSISSMVGKIV---ES-----NDT-----
-NFNMSDAER--VDLGREAMRVCFEHLASRTVIAL----------------------ETL
RP-------------HNNG-KN-EIKT-------LVVSGGVAANQFLMKVLTSFLEVRGF
GN-------IKVVAPP-PYLCTDNAAMIGWAGIEMFEA----------GFRSHLSCRPVR
KWTL-------------DPRADDG--------GILGPRGWIQE-----------------
-
>XP_016602139_Penicillium_expansum
MYTTTARVVKPKLSLSISAVQNAPRPTLS--------LKSPVALPRTPVSPISAASPTTK
RFCSLQVPSYAYTNSCSSKSILKKQSSSRAANVDKRIQFKVTPTVHCVTPIENPDEYYGN
YMKMSREERRWTVRHK--------------------------------------------
------------------------------------------------------------
-------------------APFEGFSGPCASDLFRPCRRSSALN-ARRCLISRRG-----
----LLTLAIETSC----DDTSVAIV--EKTKKDSGSA---------AKIHFLENVTADT
RAHRGIHPIIALESHQDNLANLVQKALNYLP----------ESKTGDGLKLADGTR-RRI
PDFISATRGPGMRSNLSVGLDTGKALSVAWQIPMVGVHHMQAHLLTPGLVSCLENEAKAD
-----------PPATT--P---EFPFLSILVSGGHTTLVHSKGLTDHRILATSEDIAIGE
ALDKSARDI-LPESLLQEAKSTMYGKSLEQFVFPNGKADFEDYS-APDSRGKEIA--KRI
S-DWGWSLTTPFA-NTRI--------LQFSFSSISSMVGKIV---QR-----NST-----
-NIKISDAER--VDLGREAMRVCFEHLASRTVIAL----------------------ETL
RP-------------HNTG-KD-EIKT-------LVVSGGVAANQFLMKVLSSFLEVRGF
GN-------IRIVAPP-PYLCTDNAAMIGWAGIEMFEA----------GFRSDLSCRPIR
KWTL-------------DPRADDG--------GILGPGGWIQER----------------
-
>XP_040648825_Penicillium_griseofulvum
------------------------------------------------------------
------------------------------------MLFSVTSAV---------------
------------------------------------------------------------
------------------------------------------------------------
------------------------------------AVRRSALN-ARR-LTSRRG-----
----LLTLAIETSC----DDTSVAIV--EKTKKDPGNA---------AKIHFLENVTADT
RAHRGIHPIIALESHQESLANLVQKALNYLP----------ESKTDDGLKLADGTR-RRL
PDFISATRGPGMRSNLSVGLDTGKALSVAWQIPMVGVHHMQAHLLTPGLASCLENETKAD
G----------PPAMV--P---KFPFLSILVSGGHTTLVHSKGLTDHRILASSEDIAIGE
ALDKSARDI-LPASLLQEAKSTMYGKNLEKFVFPNGKADFADYS-PPITRGEEID--RRV
S-DWGWSITTPFA-NTRM--------MQFSFSSISSMVGKIV---QN-----KGT-----
-DTKMSHAER--VDLGREAMRVCFEHLASRTVIAL----------------------ETL
RP-------------HNNG-KN-DITT-------LVVSGGVAANQFLMKVLSSFLEVRGF
GN-------IKIVAPP-PYLCTDNAAMIGWAGLEMFEA----------GFRSDLSCRPLR
KWTL-------------DPKADDG--------GILGPGGWIQE-----------------
-
>XP_038926551_Penicillium_roqueforti
--MYTARVVKPKLSLSISAAQNVPRPSLS--------LKSPSALPRTPVSPISAASPTSK
RFSSLQVPNYAYTNSCSSKSILKKQSSSRAGTVDKRIQFKGTPTVHCVTPIENPDEYYGK
HMKMSREERRWTVRHNGSDQVLLNDSGSTSCNDATPYTPVLLLDQFTEHLALLTIDVLKL
RIETTEGRINVSVQPSQDGSVDDYAASRFLLAQNSSVSFIWADWGLCKYNSNYPQPYMRD
SNSKIPALASAQPIPVGLLAPFKGFSGPCASDLFRPCHRSSALN-AGRCLASRRG-----
----LLTLAIETSC----DDTSVAIV--EKTKKDSGST---------AKIHFLENVMADT
RAHRGIHPIIALESHQANLAKLLQKALNYLP----------GSKTGDGLKLADGTC-RRL
PDFISATRGPGMRSNLSVGLDTGKALSVAWQIPMVGVHHMQAHLLTPRLVSCLGNELKAD
------------PSTP--P---EFPFLSILASGGHTTLVHSEGLTEHRILANSDDIAIGE
ALDKSARDI-LPDSLLQEAKSTMYGKNVEQFVFPNGKADFADYS-PPETRGEEIA--KRI
S-DWGWYLTTPFA-NTRH--------MQFSFASISSTVGRII---QS-----NGT-----
-NIKISNAER--VDLGRETMRVCFEHLASRTVIAL----------------------ETL
RP-------------HNNG-KN-DINT-------LVVSGGVAANQFLMKVLTSFLEVRGF
GH-------IKIVAPP-PYLCTDNAAMIGWAGIEMFEA----------GFRSDLSCRPLR
TWTL-------------DSQADDG--------GILGPGGWIKL-----------------
-
>XP_002557432_Penicillium_rubens
------------------------------------------------------------
------------------------------MSSILPMLFSVASVA---------------
------------------------------------------------------------
------------------------------------------------------------
------------------------------------TFRRSALN-TKRCLSSRRG-----
----LLTLAIETSC----DDTSVAIV--EKTKKESGSA---------AKIHFLENVTADT
RAHRGIHPIIALESHQDNLATLVQKALNYLP----------ESKTSDGLKLADGTR-RRL
PDFISATRGPGMRSNLSVGLDTGKALSVAWQIPMVGVHHMQAHLLTPGLVTCLENASKAG
-----------PPAIA--P---EFPFLSILVSGGHTTLVQSKGITDHKILATSEDIAIGE
ALDKSARDI-LPDSLLQEAKSTMYGKNLEQFVFPNGKADFADYS-PPDTRGQEIT--KRV
S-DWGWSLTTPFA-NTRM--------MQFSFSSISSMVGKIV---QR-----SGT-----
-NIKMSHAER--VDLGREAMRVCFEHLASRTVIAL----------------------ETL
RP-------------HNTG-KD-EIKT-------LVVSGGVAANQFLMKVLTSFLEVRGF
GN-------INIVAPP-PYLCTDNAAMIGWAGIEMFEA----------GFRSDLSCRPLR
KWTL-------------DPQAGDG--------GILGPGGWIRE-----------------
-
>XP_040815471_Penicillium_solitum
------------------------------------------------------------
------------------------------------MLFKVTAAA---------------
------------------------------------------------------------
------------------------------------------------------------
------------------------------------TFRRSAIN-ARRCLNSRRG-----
----LLTLAIETSC----DDTSVAIV--EKTKKVSGNA---------AKIHFLENVTADT
REHRGIHPIIALESHQDNLANLVQKALNYLP----------ESKTGDGLKLADGTR-RRL
PDFISATRGPGMRSNLSVGLDTGKALSVAWQIPMVGVHHMQAHLLTPGLVSCLENETKAD
-----------PPATT--P---EFPFLSILVSGGHTTLVQSKGLTDHKILATSEDIAIGE
ALDKSARDI-LPESLLQEAKSTMYGNSLEQFVFPNGKADFADYS-PPQTRGQEVA--RRI
S-DWGWSLTTPFA-NTRT--------MQFSFSSISSMVGKIV---QS-----NST-----
-NIKMSHAER--VDLGREAMRVCFEHLASRTIIAL----------------------ETL
RP-------------HNTG-KD-EINT-------LVVSGGVAANQFLMKVLTSFLEVRGF
GH-------MKIVAPP-PYLCTDNAAMIGWAGIEMFEA----------GFRSNLSCRPLR
KWTL-------------DPKADDG--------GILGPGGWIKE-----------------
-
>XP_022579406_Penicilliopsis_zonata
-----------------------------------MLCSAPTSVFRSVVRSPRLGLGVWR
QGVPSVS-----------------------------------------------------
------------------------------------------------------------
------------------------------------------------------------
----------------------------------------------------RRC-----
----LLTLAIESSC----DDTSVAIL--EKEKN----A---------TKIHFLENVTADT
REYGGIHPIVALESHHESMSKLVNKALHHLPLITGGN----SDGGGGQITLAGESQPRRK
PDLVAATRGPGMRSNLTIGLETGKALSVAWQVPFVGVHHMQAHLLTPRLVASLEGGDG--
------------P-TQ--P---KFPFLSILVSGGHSILVRSTSIVGHQIMAESSDIAIGE
ALDKTAREV-LPPSLLENAKNTMYGKMLEQFAFPNGAADYTDYR-PPRTRGEEFI--KKE
T-PWGWALGTPFA-NTRT--------LEFSFASVASRAKSLI--VAK-----TKA-----
-GVDVSLEER--RALARESMRVAFEHLASRTIIAL----------------------ETL
RQ-------------DASSD---KINT-------LVVSGGVAANRFLMTVLRGFLDVRGF
DH-------VRLVAPP-PRLCTDNAAMIGWAGIEMFEA----------GWHTDLGTQPVR
KWAL-------------DAQADDG--------GILGVGGWIRKM----------------
-
>XP_016618870_Cladophialophora_bantiana
------------------------------------------------------------
------------------------------------------------------------
--------------------------------MLHGSR----------------------
------------------------------------------------------------
---------------------------------HWKALHRSCRRAASILAP-RRS-----
----LLTLAIESSC----DDTCVAIL--SKCRTSSAPQ------HAKTRLLFNKKVTAKN
TGKGGILPTEALESHQAHLSKLLKNALPSLPAAND------ALPHAKRIWLQDGGP-KQK
PDFISVTRGPGMSANLGVGLATAKGLATAWQIPLVGVHHMQAHALTPRLVYAMAEDR---
----PPEKGS----LE--P---TFPFLTLLVSGGHTMLLYSKGLVDHKILATTTDTAVGD
ELDKCGRLI-LPQELRQSTPDTAFGKYLSRYAFKD-PEEFESWD-VPQTRIEEIN--KPM
N-EFGWRLTTPMA-QNRD--------LAFSFSGIASQIKRCI--LAR-----EKA-----
-NRPMEDPER--ILLARAAMGTAFEHLGSRTIIAL----------------------EKL
RA------------------EGVEIPA-------LVVSGGVAANDFLRYYLRRLLDVRSF
EH-------MRLVFPP-TELCTDNAAMIGWTGMEMFEA----------GYTTDFGCAPVK
KWTM-------------DSQGPDG--------GILGIGGWLTN-----------------
-
>XP_008725698_Cladophialophora_carrionii
------------------------------------------------------------
------------------------------------------------------------
-------------------MQNTRFLVRSAQSQLQAARPLTRTFVSSRPRWATSTGPAMD
QYNKRSDAQKPQSEHPKNDDSLPNFVEGKVGQHEESRGEGSRAGFGSGGKSHATGESIVP
EAVQKVAPEKLEKALPEAVHPTKGSEIDPHPQQNIRTLPSRCWHAAS-TSPRRRN-----
----LLTLAIETSC----DDTCVSIL--S---TTNRHN------GVWADLLFNEKVTAKN
TGKGGILPTESLESHQSNLSTLLESALPYLPNVSD------TV-GPRTVWLGDGSP-VQK
PDFISVTRGPGMSASLGVGLATAKGLATAWQIPMVGVHHMQAHALTPRLVSAMGKDG---
-----HDHHG----HS--P---NFPFLTLLVSGGHTMLLHSKGLVDHEILATTTDTAIGD
ELDKCGRLI-LPKELQADTPDTAFGKYLSAYAFRT-PRDFASWR-VPATRAEEID--KPV
N-EFGWGLSTPMA-QNRE--------LAFSFSGIASQVKRLI--LAR-----GIA-----
-GG-MTEMER--LLLARSALGAAFEHLGSRTMIAL----------------------ENL
RA------------------EGIQIDH-------LVVSGGVAANTFLRYYLRELLDRRSF
GR-------TQLVFPP-VEFCTDNAAMIAWAGSEMFEA----------GYSTELGCAPVR
KWSM-------------DSHQPGG--------GILGIEGWIRTGTQ--------------
-
>XP_016243081_Cladophialophora_immunda
------------------------------------------------------------
------------------------------------------------------------
--------------------------------MLHGSR----------------------
------------------------------------------------------------
---------------------------------HSRALYKSCRQIVTRVAP-RRS-----
----LLTLAIETSC----DDTCVAIL--SKCSTTNEPQ------RVKARLLFNEKITAKN
TGKGGILPTEALESHQSNLSKLLENALSSLPAAHD------ALPHARGIWLRDGAP-KQK
PDFISVTRGPGMSANLGVGLATAKGLATAWQIPMVGVHHMQAHALTPRLVHAMTEDG---
----RLEQTS----LN--P---AFPFLTLLVSGGHTMLLLSKGLVDHKILATTTDTAVGD
ELDKCGRLI-LPQELQQSTPDTAFGKYLSRYAFKD-PAEFQSWE-VPQTRVEEVH--KPS
N-EFGWRLTTPMS-QNRD--------LAFSFSGIASQIKRLI--LAR-----AET-----
-GL-MEEQER--TLLARSALGTAFEHLGSRTIIAL----------------------EKL
RA------------------EGVEIPT-------LVVSGGVAANDFLRYYLRRLLDLRSF
ER-------MGLVFPP-IELCTDNAAMIGWAGMEMFEA----------GYTTDLGCAPVK
KWTM-------------DSQGPDG--------GILGIGGWVTN-----------------
-
>XP_007741457_Cladophialophora_psammophila
------------------------------------------------------------
------------------------------------------------------------
--------------------------------MLHGSR----------------------
------------------------------------------------------------
---------------------------------HWEALYTSCRRAASSLAP-RRS-----
----LLTLAIESSC----DDTCVAIL--SKCRTSSDPQ------HVKTRLLLNEKVTAKN
TGKGGILPTEALESHQANLSKLLENALPSLPDAND------ALPHAKRIWLRDGAP-KQK
PDFISVTRGPGMSANLGVGLATAKGLATAWQIPIVGVHHMQAHALTPRLVSAMAKGR---
----DPEKGS----LG--P---MFPFLTLLVSGGHTMLLYSKGLVDHKILATATDTAVGD
ELDKCGRLI-LPQELRQSTPDTAFGKYLSRYAFKD-PEEFESWD-VPQTRIEEIN--KPM
N-EFGWRLTTPMA-QNRD--------LAFSFSGIASQIKRMI--LAR-----EKE-----
-NRPMEDRER--ILLARSVMGTAFEHLGSRTIIAL----------------------EKL
RA------------------EGVEIPA-------LVVSGGVAANDFLRYYLRRLLDARSF
ER-------MRLVFPP-IELCTDNAAMIGWAGMEMFEA----------GYTTDFGCAPVK
KWTM-------------DSQGPDG--------GILGIGGWLTN-----------------
-
>XP_018697187_Fonsecaea_erecta
------------------------------------------------------------
------------------------------------------------------------
--------------------------------MLHGSP----------------------
------------------------------------------------------------
---------------------------------HSRVLLNLSRRTVSNLVPRRRS-----
----LLTLAIESSC----DDTCVAIL--SKCTTANEPH------HVKARLLFNGKITAKN
TGKGGILPTEALESHQANLSRLLENALPSLPAATD------APPDTKRIWLRDGAL-KHK
PDFISVTRGPGMSANLGVGLATAKGLATAWQIPMVGVHHMQAHALTPRLVNALADDG---
----RPEPGA----LK--P---SFPFLTLLVSGGHTMLLYSKGLVDHKILATTTDTAIGD
ELDKCGRLI-LPQELQQSTPDTAFGKYLSRYAFKD-PKDFKSWH-VPRTRVEEVS--KPM
N-EFGWRLTTPMS-QNRD--------LAFSFSGIASQVKRLI--LAR-----GAE-----
-TGPMEEQER--IVLAQSALGTAFEHLGSRTIIAL----------------------ESL
RA------------------EGVEIPT-------LVVSGGVAANDFLRYYLRGLLDVRSF
ER-------MNLVFPP-VELCTDNAAMIGWAGMEMFEA----------GYTTDLGCAPVK
KWTM-------------DSQGRDG--------GILGIGGWLMN-----------------
-
>XP_022517533_Fonsecaea_monophora
------------------------------------------------------------
------------------------------------------------------------
--------------------------------MLYGFC----------------------
------------------------------------------------------------
---------------------------------SSRVLNNPCRRTLSGLSP-RRS-----
----LLTLAIESSC----DDTCVAVL--SKCTTTNKPR------REKAQLLYNKKITAKN
TGKGGILPTEALESHQSNLSKLLEDAVLSLPTAND------ALPDAKRTWLRDGTP-KQK
PDFISVTRGPGMSANLGVGLATAKGIATAWQIPMVGVHHMQAHALTPRLVHAMSEGD---
----PLKQTS----PT--P---AFPFLTLLVSGGHTMLLYSKGLVDHKILATTTDTAVGD
ELDKCGRLI-LPQELQQSTPDTAFGKYLSRYAFKD-PEEFKSWH-VSQTRVEELN--KPT
N-KFGWSLTTPMS-QNRD--------LAFSFSGIASQVKRRA--LAS-----GAE-----
-TGHLTEEER--VLLARSALGTAFEHLGSRTIIAL----------------------EKL
RA------------------EGVEIPT-------LVVSGGVAANDFLRYYLRRLLDLRSF
ER-------MALVFPP-VDLCTDNAAMIGWAGIEMFEA----------GYTTDTSCAPVK
KWTM-------------DSQGPDG--------GILGIGGWVTN-----------------
-
>XP_016633182_Fonsecaea_multimorphosa
------------------------------------------------------------
------------------------------------------------------------
--------------------------------MLYGPG----------------------
------------------------------------------------------------
---------------------------------HSRVLYKLCRRTVCSFAP-RRS-----
----LLTLAIESSC----DDTCVAIL--SKCTTTNEPH------QVKARLLFNEKITAKN
TGKGGILPTEALESHQANLSKVLENALPSLPAASD------SLPNAKKIWLRDGAP-KRK
PDFISVTRGPGMSANLGVGLATAKGLATAWQIPMVGVHHMQAHALTPRLVNAMAEKH---
----RPVHAA----LK--P---SFPFLTLLVSGGHTMLLYSKGLVDHKILATTTDTAIGD
ELDKCGRLI-LPQELQQSTPDTAFGKYLSTYAFKA-PEEFKSWH-VPRTRVEEVN--QPT
N-EFGWRLTTPMS-QNRD--------LAFSFSGIASQIKRLI--LAR-----GAE-----
-TGPMEEQER--ILLAQSALGTAFEHLGSRTIIAL----------------------ESL
RA------------------EGVEIST-------LVVSGGVAANDFLRHYLRRLLDLRSF
ER-------MSLIFPP-VELCTDNAAMIGWAGMEMFEA----------GYTTDLSCAPVK
KWTM-------------DSQGRDG--------GILGIGGWIKAP----------------
-
>XP_022497373_Fonsecaea_nubica
------------------------------------------------------------
------------------------------------------------------------
--------------------------------MLYGLR----------------------
------------------------------------------------------------
---------------------------------SSRLLYNPCRRTPSGLAP-RRS-----
----LLTLAIESSC----DDTCVAIL--SKCTTTNRPR------RVKAQLLYNKKITAKN
TGKGGILPTEALESHQSNLSKLLEDAVLSLPTAND------ALPDAKRTWLRDGTP-KQK
PDFISVTRGPGMSANLGVGLATAKGIATAWQIPMVGVHHMQAHALTPRLVHAMSGED---
----PLKQTS----PT--P---TFPFLTLLVSGGHTMLLYSKGLVDHKILATTTDTAVGD
ELDKCGRLI-LPQELQQSTPDTAFGKYLSRYAFKD-PEEFKSWR-VPQTRVEELN--KPS
N-KFGWSLTTPMS-QNRD--------LAFSFSGIASQVKRRA--LAS-----GAE-----
-TGHLTEEER--VLLARSALGTAFEHLGSRTIIAL----------------------EKL
RA------------------EGVEIPT-------LVVSGGVAANDFLRYYLRRLLDLRSF
ER-------MALVFPP-VDLCTDNAAMIGWAGIEMFEA----------GYTTDTSCAPVK
KWTM-------------DSQGPDG--------GILGIGGWVTS-----------------
-
>XP_013287060_Fonsecaea_pedrosoi
------------------------------------------------------------
------------------------------------------------------------
--------------------------------MLYGLR----------------------
------------------------------------------------------------
---------------------------------SSRVLYNPCRRTLSGLAP-RRS-----
----LLTLAIESSC----DDTCVAVL--SKCTTTNKPL------RVKAQLLYNKKITAKN
TGKGGILPTEALESHQSNLSKLLEEAVLSLPTAND------ALPDAKRTWLRDGTP-KQK
PDFISVTRGPGMSANLGVGLATAKGIATAWQIPMVGVHHMQAHALTPRLVNAMSEGD---
----PLKQTS----PT--P---TFPFLTLLVSGGHTMLLYSKGLVDHKILATTTDTAVGD
ELDKCGRLI-LPQELQQSTPDTAFGKYLSRYAFKE-PEEFKSWH-VPQTRVEELN--KPT
N-RFGWSLTTPMS-QNRD--------LAFSFSGIASQVKRRA--LAS-----GAQ-----
-TGHLTEEER--VLLARSALGTAFEHLGSRTIIAL----------------------EKL
RA------------------EGVEIPT-------LVVSGGVAANDFLRYYLRRLLDLRSF
ER-------MDLVFPP-VDLCTDNAAMIGWAGIEMFEA----------GYTTDTSCAPVK
KWTM-------------DSQGPDG--------GILGIGGWVTN-----------------
-
>XP_007759166_Cladophialophora_yegresii
------------------------------------------------------------
------------------------------------------------------------
--------------------------------MLHVCR----------------------
------------------------------------------------------------
---------------------------------NVRTSHSRCWHAAS-ISVRRRN-----
----LLTLAIETSC----DDTCVSIL--S---TTNRHN------SASADLLFDEKITAKN
TGKGGILPTESLQSHQSNLSTLVESALPHLPTALD------PV-GPRTIWLRDGNP-VQK
PDFISVTRGPGMSANLGLGLATAKGLATAWQIPMVGVHHMQAHALTPRLVNAMGKDG---
----QHDDDG----HS--P---NFPFLTLLVSGGHTMLLHSKGLVDHEILATTMDTAVGD
ELDKCGRLL-LPKEVQAGTPDTAFGKYLSAYAFRS-PEDFASWR-VPATRAEEID--KPR
N-EFGWRLSTPMA-ENRE--------LTFSFSGIASQVKRLI--LAR-----SNA-----
-GS-MNEMER--LLLARSALGAAFEHLGSRTVIAL----------------------EKL
RA------------------EGIQIDH-------LVVSGGVAANSFLRYYLRELLDRRSF
GK-------TQLVFPP-VEFCTDNAAMIAWAGFEMFGA----------GYSTDLGCAPLR
KWSM-------------DSHQPGG--------GILGIGEWIRPGTQ--------------
-
>XP_016240285_Exophiala_spinifera
------------------------------------------------------------
------------------------------------------------------------
--------------------------------MLH-------------------------
------------------------------------------------------------
------------------------------------------------AVP-RRS-----
----LLTLAIESSC----DDTCVSIL--SKSTTPAPSG------CVQAHLLFNEKVTLRN
TGKGGIWPPEALNSHQLHLAKLIDTSLPFLPEADQ------SSPVEKQLRLRDGQI-KEK
PDFVSVTRGPGMNQNLAVGLNTAKGLATAWQVPLLGVHHMQAHALTPRLANAI---E---
----RHDARS----LQ--P---DFPFLTLLISGGHTMLLHSKSLLEHEILASTSDTAIGD
ELDKCGRML-LPLEVQQNAPDTSFGKYLSAYAFQS-PADFESWS-VPRNRQEEIE--RPP
N-NFGWSIMTPMA-KNRD--------LAFSFSGISSQIKRIV--ADRDGQHGRTP-----
-MS---KEER--VLLSRAALGTAFEHLGSRTIIAL----------------------ASL
RD------------------QGVQIST-------LVVSGGVAANDFLRVHLRRMLDLRSF
DK-------VNLVFPP-VELCTDNAAMIGWTGMEMFEA----------GYRTDLGCGPLR
KWSM-------------DGQSEDG--------GILGAGAWVLQKPPHL------------
-
>XP_016268445_Exophiala_oligosperma
------------------------------------------------------------
------------------------------------------------------------
--------------------------------MLHGIR----------------------
------------------------------------------------------------
---------------------------------AVKRRFAPCLPTKTTAAR-RRS-----
----LLTLAIESSC----DDTCVSIL--SKSTTRIQPE------SVQVRLLFNEKITLRN
TGKGGIWPPEALNSHQLNLAKLIETSLPFLPGSDQ------SLPVQKRLWLRDGQI-KEK
PDFVSVTRGPGMNQNLAVGLNTAKGLATAWQVPLLGVHHMQAHALTPRLATAI---K---
----GAGQDS----SQ--P---EFPFLTLLVSGGHTMLLHSKSLLEHEILASTSDTAIGD
ELDKCGRML-LPAEIQHNTPDTSFGKYLSAYAFKS-SAEFNSWS-VPQNRQDEII--RPQ
N-SFGWSIMTPMA-KNRE--------LCFSFSGISSQIKRIV--SDR---HCDT------
--S---DEER--TLLARAALGTAFEHLGSRTIIAL----------------------EQL
RD------------------QGLHIPT-------LVVSGGVAANDFLRYYLRQMLDVRSF
HK-------VNLVFPP-VELCTDNAAMIAWTGVEMFEA----------GYRTDLGCGPLR
KWSM-------------DGQSEDG--------GILGAGAWILQNPRHV------------
-
>XP_013316801_Exophiala_xenobiotica
------------------------------------------------------------
------------------------------------------------------------
--------------------------------MLHGLR----------------------
------------------------------------------------------------
---------------------------------CPKLVHVWRPLPTSTWAR-RRS-----
----LLTLAIESSC----DDTCVSIL--SKRSIYSEPN------FTKAHLHFNEKITLHN
TGKGGIWPPEALNSHQSNLAKLVERSLAFLPEGDQ------ALPERKRLSLQNGGL-KEK
PDFVSVTRGPGMNQNLATGLNTAKGLATAWQIPLVGVHHMQAHALTPRLVNSM---E---
----GSGHNS----VK--P---DFPFLTLLVSGGHTMLLYSRGLVEHEVLASTRDVAVGD
ELDKCGRII-LPQDIQQATPDTAFGKYLSAYAFKT-PADFTTWD-VPQNRQEEIL--RCL
N-KFGWNIKTPMA-KNRD--------LAFAFSGIASQVSRIM--HDRTSSEDGAS-----
-MS---EEER--NFLARAALGTAFEHLGSRTIIAL----------------------EKL
RE------------------QGVEIST-------LVVSGGVAANDFLRYYLRQMLHMRSF
GN-------VSLVFPS-VELCTDNAAMIAWAGMEMFEA----------GYRTDLGCGPLK
KWSM-------------DRHSEDG--------GILGVSGWLGTDGQCV------------
-
>XP_007724235_Capronia_coronata
------------------------------------------------------------
------------------------------------------------------------
--------------------------------MLHGPC----------------------
------------------------------------------------------------
---------------------------------RLKHVSATCSASSFSSIL-RRK-----
----LLTLAIESSC----DDTCVAIL--SKCKSPQRSP------SGRANLLFNEKVTAEN
TGKGGIVPVEALKSHDTHLAKLVDKSLSSLPVASG------ETPGFKKLWFRDGSV-RQK
PDFISVTRGPGMPVNLAVGLNTAKALAVAWQVPMVGIHHMQAHALTPRLVNSLQKQE---
----RSVKDK----MR--P---DFPFLTLLVSGGHTMLLYSKGLVEHEILASTTDTAIGD
ELDKCGRLI-LPKQLQEGTLDTSYGKYLSAYAFKS-ADDYGSWS-IPRSRHEELQ--KPV
N-KYGWNLVTPMS-KSRT--------PAFSFASIASQVKTVL--HDRESQGSRTT-----
-MG---GEER--VLLAQAALVTAFEHLGSRTMLAL----------------------EKL
RD------------------QGVQIST-------LVVSGGVAANDFLRYYLRRMLDLRSF
GH-------VELVFPP-VELCTDNAAMIAWAGMEMFEA----------GYRTDLGCTPVR
KWSM-------------DSESEEG--------GILGIGGWIVSDDHPVAT----------
-
>XP_007732313_Capronia_epimyces
------------------------------------------------------------
------------------------------------------------------------
--------------------------------MLHGLC----------------------
------------------------------------------------------------
---------------------------------RLKHVSATCSTSASLSIV-RRS-----
----LLTLAIESSC----DDTCVSLL--SKHTALSGSY------STRASLHFNEKVTAEN
TGKGGIVPVEALKSHDTHLAKLVEKSLASLPEAPD------ASPGFKKLWLRDGSL-KEK
PDFISVTRGPGMPVNLAVGLNAAKGLAAAWQIPMVGVHHMQAHALTPRLVNAMVKSE---
----QRDTDT----LR--P---EFPFLTLLVSGGHTMLLYSKGLVEHEILATTSDIAIGD
ELDKCGRLI-LPKELQEDTPDTSYGKYLSAYAFRS-EDDYAAWE-IPRTRREEVD--RPL
N-KYGWNLVTPMS-KNRR--------LEFSFAAIASQIKSLV--LDR--QNGITS-----
-MGMMDDEER--VLLAQAALGTAFEHLGSRTIMAL----------------------EKL
QE------------------QGVQIPT-------LVVSGGVAANNFLRHYLRRLLDLRSF
ED-------VNLVFPP-VELCTDNAAMIAWAGMEMFEA----------GYRTDLGCTPVR
KWSM-------------DSECEEG--------GILGIGGWIRSDGSYIAE----------
-
>XP_009159846_Exophiala_dermatitidis
------------------------------------------------------------
------------------------------------------------------------
--------------------------------MLHGLC----------------------
------------------------------------------------------------
---------------------------------RVKHVSTTCAAGVFVPVL-RRN-----
----LLTLAIESSC----DDTCVAIL--SKYGCAQRLG------SGKTTLHFNERITAKN
TGKGGIVPVEALKSHDLHLAKLLERALPSLPEASG------HLPDFQKLHLRDGSI-RQK
PDFISATRGPGMPVNLAVGLNTAKALSVAWQIPMVGVHHMQGHALTPRLVSALHKDE---
----KSVRDA----VK--P---DFPFLTMLVSGGHTMLLYSKGLVEHEILASTTDTAIGD
ELDKCGRLI-LPKKLLDSTPDTSYGKYLSAYAFKT-ADDYAAWE-IPRSRQEEVE--KPL
N-KYGWNLVPPLS-KTRT--------LAYSFASIASQVRSVL--LARQNQ----------
----MDEEER--VLLARSALATAFEHLASRMILAL----------------------ETL
QN------------------QGVDIST-------LVVSGGVAANDFLRYYLRKTLDLRNF
EH-------VDLVFPP-VELCTDNAAMIAWAGMEMFKA----------GYHTDLGCTPVR
KWSM-------------DSRNHDG--------GILGIGGWLRAEDANLSG----------
-
>XP_013262707_Exophiala_aquamarina
------------------------------------------------------------
------------------------------------------------------------
---------------------------------MGGSR----------------------
------------------------------------------------------------
------------------------------------------------------------
------LMAI-----------------------------------------------SEV
NYMGGIVPTEALTSHQEHLAKLVDKSLASLPLIAT------ETCDSKILHLRNGER-RQK
PDFVSVTRGPGMQANLGVGVNTAKGLATAWQIPIVGAHHMQGHTLTSRLVDAVDRDA---
----KRPANS----IQ--P---AFPFLTLLVSGGHTMLVYSEGLVKHKIIATTKDNAIGD
ELDKCGRMI-LPKHVLDSLPDTGYAKYLSEYAFGN--YNFEDWL-IPQSRSAEID--KPL
T-KFGWKIPIPMV-RNRE--------LAFTFGGISSTVRKIV--SNQTGDLQGRG-----
-LC---EEER--LMLARMAIGAAFDSLGSRIIIAL----------------------EML
RD------------------RGVEIST-------LVVSGGVAANDFLRFHLRRTLDARKM
GH-------VGLNFPP-VELCTDNAAMIGWAGIEMFEA----------GYHSDMAFQPQR
SWSM-------------DSEAEDG--------GILGIGGWRTR-----------------
-
>XP_016222111_Exophiala_mesophila
------------------------------------------------------------
------------------------------------------------------------
--------------------------------MLHVSRARSASSIRWP------------
------------------------------------------------------------
---------------------------------KIPVIHACGPWSTTTHQP-RRS-----
----LLTLAIETSC----DDTCVAIL--SKPSR----Q------KPHATLHFNEKITAEN
TGKGGIVPVEALSSHHRNLASLLDRSLSNLPDAPDGNLRVMSKASLRTIRLRDGRL-KRR
PDFVSVTRGPGMAGNLSVGLNTAKGLATAWQIPFIGVHHMQAHALTSRMVDALSAKGSDN
GAASEKSVST----VS--P---SFPFLTLLVSGGHTLLLHSHTLTEHKILSTTTDVAVGD
ELDKCGRLI-LPEHIKSATQDTSYAKYLSSYAFPT-RESFEAWS-IPRTRAEELE--KPA
N-AFGWTIPTPMV-RTRD--------LAFSFSGISSTVKRIQ--ASR------DA-----
-KAAMSDDER--IHLARSCLSSAFEHLGSRTIIAL----------------------EKL
TS------------------DASAAMTPMPTPTNLVVSGGVASSLFLRYHLRRMLDLRGF
RH-------INLIFPP-VEFCTDNAAMIAWAGMEMFEA----------GYTATPDCQPLR
QWSL-------------DAAAADG--------GILGPGGWHRQEHATMSRDGS-------
-
>XP_013269872_Rhinocladiella_mackenziei
------------------------------------------------------------
------------------------------------------------------------
--------------------------------MLHGPS----------------------
------------------------------------------------------------
---------------------------------QLKHICVICQRSSITLRL-RRN-----
----LLTLAIESSC----DDTCVSIL--SK---TNGPQ------LARARQYFNEKITVKN
TGKGGIFPPEALDSHQTNLSNLIEKSLPFLPDADE------ALPESSRVWLRDGTI-KQK
PDLISVTRGPGMSSNLGVGLSTAKGLATAWQIPMVGVHHMQAHALTPRLVDALKRDQ---
----YGTSNP----LN--P---AFPFLTLLISGGHTMLLYSKGLVEHSVLATTTDTAIGD
ELDKCGRVI-LPKDLQRGTPDTAYGKYLSEYAFQT-PEEFTMWN-VPRSRQEECN--KPL
N-RFGWTIRTPLA-LTRD--------LAFSFSGIGSQVQELV--RRN-----GKS-----
-L--MDEEER--ILLARATLGAAFEHLGSRTIIAL----------------------EQL
RG------------------HGVEIPT-------LVVSGGVAANTFLRYYLRQMLDLRSF
EQ-------VRLVFPP-VELCTDNAAMIGWAGMEMFQA----------GYRTDLGCDPRR
KWSM-------------DSQSDEG--------GILGIGGWIFGR----------------
-
>XP_018003593_Phialophora_attinorum
------------------------------------------------------------
------------------------------------------------------------
--------------------------------MLRAVC----------------------
------------------------------------------------------------
---------------------------------ISRHVINRRPLRPVLQQC--RQ-----
----LLTLAIETSC----DDTCVAIL--EKHDLAGAQQGIHDAPKTQAQLHFNEKLTAAN
TGLGGIHPLESLDSHHAHLAKLVKRSLHFLPEATGA-----DVPPTKLVHDPDGVP-RVK
PDFISVTRGPGMRSNLACGLSTAKGLAAAWSVPLLGVHHMQAHALTPRLVSALA------
----STPSTP----AT--P---AFPFLNLLISGGHTLLLHSHSLTSHTTLATTLDIAIGD
CLDKCGRTL-LPPSLLASTTDTAYGKHLSNYAFPD-PALFETYYPISRSRHAELL--KPN
HPNYDWSFQLPLG-NTRQ--------LAFSFTGICSRVGGLV--NKR-----PGG-----
-SAAVPEGER--LALARTALGTAFEHLTSRIIIAL----------------------STL
SA------------------NSSTSNQAMPKT--LVVSGGVAANAFLRYFLRATLDARGF
ED-------VELVFPP-PELCTDNAAMIGWCGMEMYEA----------GWRTGLEVGVVR
KWGMGGGGVGAEENGKIDDEARGG--------GILGLPGWYRVES---------------
-
>NP_588066_Schizosaccharomyces_pombe
------------------------------------------------------------
------------------------------------------------------------
------------------------------------------------------------
------------------------------------------------------------
-----------------MLCLVYNSILCKQRRISLKVLQQFRCWNISKTFLSYRT-----
----LTALAIETSC----DDTSVSVV--RTSDSSSHCQNEIICLNTHRTI-------SKY
EAYGGIHPTIVIHEHQKNLAKVIQRTISDAA--------------------RSGIT---D
FDLIAVTRGPGMIGPLAVGLNTAKGLAVGLQKPLLAVHHMQAHALAVQLEKSI-------
----------------------DFPYLNILVSGGHTMLVYSNSLLNHEIIVTTSDIAVGD
YLDKCAKYLGIPWD------NEMPAAALEQFASP------------------EIN-----
--STSYSLKPPIPLNTREKVHS----ASFSFSGLESYACRII---RK-------------
--TPLNLSEK--KFFAYQLQYAAFQHICQKTLLAL----------------------KRL
DL--------------------SKVKY-------LVCSGGVARNELLKKMLNDTLMVLQF
EHQPTD---IKLVYPS-PDICSDNAAMIGYTAIQMFKA----------GYTSSFDVEPIR
KWPI-------------N--------------QILTVEGWLTKKNKKV------------
-
```
