## Supplementary material for "Coding Sequence Insertions in Fungal Genomes are Intrinsically Disordered and can Impart Functionally-Important Properties on the Host Protein": MAFFT_MSAs: XP_712616.1_blasthits_MAFFT.txt

```
>XP_712616_Candida_albicans
---------------------------------------------------------MS-
-----E-PTCTIK---------RLDESVINKIAAGEIIIQPANALKEMLENSIDARATMI
EILVKDGGLKLLQITDNGHGISK---IDLPLLCERFATSKLSKFEDLESIATYGFRGEAL
ASISHISRLSVITKQPNS--KLAYKAYYMNGQLCSSNFKSS--NTNVEPKPIAGKDGTQI
IVEDLFYNIPSRLRGLKSKSDEFAKILDIVGRYAIHCDNVGFSCKKYGDPLQQVNTRPQM
PIKERIRVVYGSAIANELLE--I---DGI---------------SNDE----------LG
LVKVSGVMTNANY--NNKKK-IQPIIFINHRLVTCEPLKRAINAVFSYFLPK---GSHSF
YYLSLEIKPENLDVNVHPTKREVRFLNEDEIIDTIVSEIHTKLSSVDTSRKFKTQSVIT-
-KRRNSDEELEE-HQLPKT--LQ-------------------------------------
---------PSLKKYR---QENKMVRVDASQSKLSSFMQ-QQPSQNYHDVMRKEFEYYSS
SII---EDDTINTEQDIPEENEKEEAE---------------------------------
------------------------------------------------------------
----------------------------------------------GELPVESNSILESP
--------------SKLEMKIETNHSRKQVQ----------VNLDSIASLKNDLTLIIDK
PLTNIFNNAVYVGIVDPWKRLCCFQYDVKLFLCDYAAMLLEFYYQIGLHEFCNFGEIEFD
-------------EPIKLIDIL-QPLYDKN----EDLIPM--------------------
-----------EKVIHAIFHMKDMFKEYFQIVI---------DDDKQ---------LTTL
PMLLVGVEPDFNKLPYLIYRLGT--KINYGDEKDCLRGVLRQIALFYLPEPT----NDE-
------------------------------------------------------------
----------------------------------------IKNNTFEKQLESILFPEIKR
QFLAPKNLL--RDVIQIADLPGLYRV----------------------------------
------------------------------------------------------------
------------------------------------------------------------
------------------------------------------------------------
------------------------------------------------------------
------------------------------------------------------------
------------------------------------------------------------
------------------------------------------------------------
------------------------------------------------------------
------------------------------------------------------------
------------------------------------------------------------
------------------------------------------------------------
------------------------------------------------------------
------------------------------------------------------------
---------------FER------------------------------------------
------------------------------------------------------------
--------C----
>XP_002419756_Candida_dubliniensis
---------------------------------------------------------MT-
-----E-PTCTIK---------RLDESVINKIAAGEIIIQPANALKEMLENSIDAKATMI
EILVKDGGLKLLQITDNGHGISK---VDLPLLCERFATSKLSKFEDLESIATYGFRGEAL
ASISHISRLSVITKQPDS--KVAYKAYYMNGQLCSSNFKPS--NTNVEPKPIAGKDGTQI
IVEDLFYNIPSRLRGLKSKSDEFAKILDIVGRYAIHCETVGFSCKKYGDPLQQVNTRPSM
PIKERIRVVYGSGIANELLE--I---DGI---------------SNGE----------LG
LVKVSGVMTNANY--NNKKK-IQPIFFINHRLVTCEPLKRAINAVFSYFLPK---GSHSF
YYLSLEIKPENLDVNVHPTKREVRFLNEDEIIDIIVSEIHTKLSSVDTSRKFKTQSIIT-
-KRRNSNEELEE-HSLPKA--SQ-------------------------------------
---------PSLKKYR---QENKMVRVDASQSKLSSFMQ-SQPSSNYHDVMKKEFEYYSS
SIV---EDDTINTEQDIPE----KESE---------------------------------
------------------------------------------------------------
----------------------------------------------EEPPNESNSILESP
--------------SKIATKIETNHLRQPVQ----------VNLESIASLKNDLTLIIDK
PLTNIFNNAVYVGIIDPLKRLCCFQYDVKLFLCDYAAVLLEFYYQIGLHEFCNFGEIEFD
-------------EPIKLIDIL-QPLYDKN----DDLIPM--------------------
-----------DKVIDSVFLMKDMFREYFQIII---------DNDKQ---------LTTL
PMLLVGVEPDFNKLPYLIYRLGA--KINYGDEKDCLKGILRQIALFYLPEPT----NDE-
------------------------------------------------------------
----------------------------------------TKNNAFENQLESILFPEIKR
QFLAPKNLL--RDVIQIADLPGLYKV----------------------------------
------------------------------------------------------------
------------------------------------------------------------
------------------------------------------------------------
------------------------------------------------------------
------------------------------------------------------------
------------------------------------------------------------
------------------------------------------------------------
------------------------------------------------------------
------------------------------------------------------------
------------------------------------------------------------
------------------------------------------------------------
------------------------------------------------------------
------------------------------------------------------------
---------------FER------------------------------------------
------------------------------------------------------------
--------C----
>XP_002545288_Candida_tropicalis
---------------------------------------------------------MT-
-----DLDTRTIK---------KLDESVINKIAAGEIIIQPANALKEMLENSIDANATMI
DILVKDGGLKLLQITDNGHGINK---VDLPLLCERFATSKLSKFEDLESIATYGFRGEAL
ASISHISRLSVITKQQDS--NLAYKAFYMNGKLCGANFKPG--AKSTEPRPTAGKVGTQI
IVEDLFYNIPSRLRGLKSKSDEFSKILDIVGRYAIHCGDVGFSCKKFGDPLQQLNTRPKL
PIKERIRLVYGSAIANELLD--V---ENI---------------KEEE----------LG
LMKVSGVLTNANY--NNKKK-IQPIFFINHRLVTCDPLKKAINSIFQFFLPK---GSHPF
YYLSLEIRPDNLDVNVHPTKREVRFLNEDEIIDVIVSKVHGILSSVDTSRKFKTQTVVT-
-KRPN--EEIDEGMELPRSQVTQ-------------------------------------
---------PSLKKYR---QENKMVRVDSSQPKISSFMQ-SQEAGSYHEHMKKEFVNISS
SMI---QEDT--SEDRIPSVQVEEIEI---------------------------------
------------------------------------------------------------
----------------------------------------------DDLPNQDAVVDEAP
PSSPQADILPAELTSPEKDKVQINSTRKQIQ----------VNLDSIANLKTELTSIVNK
PLTNIFNHAVYVGIIDPVKRLCCFQYDVKLFLCDYGAMLLEFYYQIGLQEFCNFGEIQFG
-------------SPIKLEELL-APLYEIN----DNLEPM--------------------
-----------NKIIDTIVGMKEMFFEYFQIVI---------DEENR---------LTTL
PMLVAGVQPDYNKLPYFLYRLGT--KINYEDEQDCLKGILRQISLFYLPEPS----EEE-
------------------------------------------------------------
----------------------------------------SKRNEFEQQLENILFPEIKK
QFLAPKNML--RDVIQIADLPGLYKV----------------------------------
------------------------------------------------------------
------------------------------------------------------------
------------------------------------------------------------
------------------------------------------------------------
------------------------------------------------------------
------------------------------------------------------------
------------------------------------------------------------
------------------------------------------------------------
------------------------------------------------------------
------------------------------------------------------------
------------------------------------------------------------
------------------------------------------------------------
------------------------------------------------------------
---------------FER------------------------------------------
------------------------------------------------------------
--------C----
>XP_003869841_Candida_orthopsilosis
---------------------------------------------------------MS-
-----QSHSRKIK---------KLDESVISKIAAGEIIIQPANALKEMLENSIDAKATNI
EIVVKEGGLKLLQITDNGEGINK---DDLPLLCERFATSKLTKFEDLESIATYGFRGEAL
SSISHISRLSVTTKTRES--KLAYKAFYLDGKLCTSSFKSSLDGKVADPKPIAGRDGTQI
TVEDLFYNLPSRSRGLKSKSDEFAKILDIVGRYAIHTPHVGFSCKKYGDPLHQLITRANM
SLKERIRTVYGSAVTNELVEIII---DPT---------------STEK-GNADDKIKDFG
FLKATGAITNANY--NNKKK-IQPIIFINHRLVSCDPLKRAINSVFQFFLPK---GSYPF
FYLSLEIKPENLDVNVHPTKREVRFLNEEEIIDIIVGKVHGTLANFDTSRKFQTQSIVS-
-KRGF---ELDE-EKI---------DELKGQSQ---------------------------
----------PLKKYR---QENKLVRTDAGQSKINPFLQ--------AEY---------P
TNQILNSLDNELIGGKQHQQLERKQSG---------------------------------
------------------------------------------------------------
----------------------------------------------EKNDNEQSVVADIA
IID-----------EPNVSTTNINPSRHQVE----------VNLESISKLKNELSEFIDK
SLTNVFSQAVFVGIIDPAKRLCCFQYDVKLYLCDYAAVLLEFYYQVSLHEFCNYGEIQFD
-------------EPIALVTIL-EPLYELK--QDNELVPM--------------------
-----------NEVIDNVVKMREMFDEYFQIRI---------DKDNN---------LMTI
PMIMQNIQPDFRKLPYFLYRLGT--KINYENEKQCLHGILRQIALLYVPEPF----EED-
--------------KNADGGG---------------------------------------
------------------------------------GVVKNQREHLQHELENVLFPEIKK
QFLATKNLV--RDVIQIADLPGLYKV----------------------------------
------------------------------------------------------------
------------------------------------------------------------
------------------------------------------------------------
------------------------------------------------------------
------------------------------------------------------------
------------------------------------------------------------
------------------------------------------------------------
------------------------------------------------------------
------------------------------------------------------------
------------------------------------------------------------
------------------------------------------------------------
------------------------------------------------------------
------------------------------------------------------------
---------------FER------------------------------------------
------------------------------------------------------------
--------C----
>XP_001524284_Lodderomyces_elongisporus
---------------------------------------------------------MSE
INNFDQQKKQKIK---------KLDESVINKIAAGEIIIQPANALKEMLENSIDAKATNI
EIVVKEGGLKLLQITDNGQGIDK---SDLHLLCERFATSKLTKFEDLELIATYGFRGEAL
SSISHISRLSVVSKTRDS--NLAYKAYYINGKMCASNFKPATGNTKIEPKPIAGRDGTQI
TVEDLFYNLPSRFKGLKSKSDEFAKILDIVGRYAIHTGHVGFSCKKHGDPLHQLNTRANL
SIKERVRIVYGSNIANELLEFDF---EPT---------------EEEDGGNMAYKVPDLG
ILRVKGTLTNANF--NNKKK-IQPVIFINHRLVSCDPLRRAMNSVFQFFLPK---GSHPF
FYISLEIKPENLDVNVHPTKREVRFLNEDEIIDLIVARVHKILSSVDTSRKFKTQTIVT-
-RRNN---ELEE-EKLSFGDGSQSESNSQGASQGASQGASQGASQNRTWNASQNASQYTN
LGFVQTQEAPPLKKYR---QENKMVRVDASQSKINPFLSQRDTNRSFSEFIKDEFDYKDE
TTTLVDQEDTDLF----VKDFDEGLTD---------------------------------
------------------------------------------------------------
----------------------------------------------TQRINQESQLA---
----------------NNSQQLLNSQRTQVE----------VNLESIKGLKSDLTEFIDK
QLTNVFNHAVFVGIIDPLKRLCCFQYDVKLFICDYAAVLLEFYYQISLHEFCNYGEIEFD
-------------EPLSLDDLL-EPLYTME-GMENVLLAK--------------------
-----------EKVIETIINMKDMFQEYFRIII---------DDENR---------LVAI
PMIMKKIQPDFKKLPFFIYRLGT--KINYDNEKECLQGILRQIALLYLPEPF----SDE-
--------------DNNEA-----------------------------------------
---------------------------------------PEKRDVLEQELENILFPELKK
QFLATRNLT--RDVVQIADLPGLYRV----------------------------------
------------------------------------------------------------
------------------------------------------------------------
------------------------------------------------------------
------------------------------------------------------------
------------------------------------------------------------
------------------------------------------------------------
------------------------------------------------------------
------------------------------------------------------------
------------------------------------------------------------
------------------------------------------------------------
------------------------------------------------------------
------------------------------------------------------------
------------------------------------------------------------
---------------FER------------------------------------------
------------------------------------------------------------
--------C----
>XP_007376755_Spathaspora_passalidarum
---------------------------------------------------------ME-
-----E--PRRIQ---------KLDVSVVNKIAAGEIIIQPANALKEMLENSIDAQSTHI
EILVKEGGLKLLQITDNGTGINL---EDLPLLCERFATSKLVKFDDLSSIATYGFRGEAL
ASISHISRLSVITKTKES--SVAYKAYYMNGKLCNSNFKGE--G---QPKPIAGKVGTQI
IVEDLFYNIPSRLRGLKSKNDEYGKILDIIGRYAIHCGDVGFCCKKYGDPIQQLNTRPNL
PLKERIRTVYGSAIANELLE--V---D-T---------------EYPE----------LG
LNKCSGMITNSNY--NNKKK-IQPVIFINHRLVTCEPLKRAINSVFQFFLPK---DSHPF
FYISLEITPENLDVNIHPTKREVRFLNEDEIIEIIVNNIHSVLSSVDSSRKFKSQTIIT-
-KRKY--QENEE---------PE-------------------------------------
---------PP-KKYR---QENKLNRSDGRQTKLTAYIS-QDNITP----IKADSNMISS
TQL---TN----------------------------------------------------
------------------------------------------------------------
------------------------------------------------------------
--------------SFGSSSSETSSQRQRVQ----------VNLESISELKQELTENIHK
PLTNIFNNAVYVGIIDPVKRLCCFQYDVTLYMCDYAALLLEFYYQICLDNFCNFGEIKFD
-------------EPISLTEIL-QPLYDIK----QDLQPM--------------------
-----------EEVIEKIVSMKDMFAEYCQIII----------EDNE---------LTTI
PMIMQGIQPDYNKLPYFLYRLGT--KVNYEDEKSCLQMILRQIALLHLPEPT----SEE-
------------------------------------------------------------
----------------------------------------NERKKLEIQFESILFPEIKR
QFLSPKSLL--QGVIQIADLPGLYKV----------------------------------
------------------------------------------------------------
------------------------------------------------------------
------------------------------------------------------------
------------------------------------------------------------
------------------------------------------------------------
------------------------------------------------------------
------------------------------------------------------------
------------------------------------------------------------
------------------------------------------------------------
------------------------------------------------------------
------------------------------------------------------------
------------------------------------------------------------
------------------------------------------------------------
---------------FER------------------------------------------
------------------------------------------------------------
--------C----
>XP_043049844_Scheffersomyces_spartinae
------------------------------------------------------------
---MTEQSPRPIK---------RLETSVVNRIAAGEIIVQPANALKEMLENSIDAGSSHI
DVLIKEGGFKLLQISDNGCGIDK---EDLPLLCERFATSKITSFEDLNRISTYGFRGEAL
ASISHISRVSVVTKTKKA--PLAYRAYYTNGNLTTSTFQQA---DNVDPKPTAGKNGTQI
LVEDLFYNVPARLKTLRSKGEELSKIVDVVGRYAVHVGGVGINCKRFGEPFNLVSTRIGM
SLEDRIRAVFGNDIANELIKLEL---TNN---------------DNRNELKSK-----YG
LFGVTGVITNSNF--NNKKR-IQPVFFINNRLVSCEPLKRAIQSVVNIFLPK---HAMPF
TYLSIELDPQNLDVNIHPTKREVRFLHEEEIIDAISELIHTAMSSVDKSRKFKTQRIIS-
-GREPA-YTLDSTT----------------------------------------------
---------TSTKKPR---QENKLVRVDSQQSRLRSFLH-KVDGESFKRLIVSEFSLAKE
ELSNTTQDSLFVQEANVSEEINKDQKSAPCQAVEPNNGIQDHIPEEDDDIHSRDTEGPAE
EITGFSKQINEIELNKK-------------------------------------------
---------------------------------------------PSTHDNELDNENISP
EFEQDIPTTVKRRKIINGDSNLIITDRKRFN----------VNLDSIKSLRTEVNEYCNR
PLTEIFTSLSFVGIVDEEKRLCCFQHDVKLFLCDYGVVLREFYYQVALTEFYNYGEYTLS
-------------QPIVLEQLL-DVLKLSR--HEGELQAN--------------------
-----------DEVIKTIMNMKQMFYEYFRLTF-----TEDDDGQLV---------ITTI
PMLLKEIKPNLNKLPYFIYRLGT--KINYNEERECLKGILKQLALFYVPEPV-LLTGSC-
----------------TEEDQ---------------------------------------
------------------------------------AYSKLERDKTENTLEHILFPKVKQ
RFVATNDIK--DSVIQIADLPGLYRV----------------------------------
------------------------------------------------------------
------------------------------------------------------------
------------------------------------------------------------
------------------------------------------------------------
------------------------------------------------------------
------------------------------------------------------------
------------------------------------------------------------
------------------------------------------------------------
------------------------------------------------------------
------------------------------------------------------------
------------------------------------------------------------
------------------------------------------------------------
------------------------------------------------------------
---------------FER------------------------------------------
------------------------------------------------------------
--------C----
>XP_001384344_Scheffersomyces_stipitis
------------------------------------------------------------
---------MPIQ---------RLSESVINRIAAGEIIIQPVNALKEMLENSIDAGASSI
DIVVKDGGTKLLQIADNGHGIAK---EDLPLLCERFATSKLSRFEDLESIQTYGFRGEAL
ASISHIARLSVVTKTATS--AVAYKAFYANGKLSGQNFKSS---ANTEPKPVAGKVGTQI
TVEDLFYNLPQRLKGLKSKSDEFSRILDVIGRYAIHCKDVGFSCKKHGEPYQILSTRAQL
PIKERIRTIFGNSIATDILEVDL---DTN---------------IEKEYGTDNSK---YG
LISVTGAITNSNY--NNKKR-IPPVFFINNRLVACEPLKRAVSGVYQFFLPK---GSYPF
IYLSLQIDAQNVDVNIHPTKREVRFLHEEEIIELIVDKVHLILSSVDTSRKFKTQTILS-
-NTGTAKRPIDEFSALST------------------------------------------
---------QSQKKYR---QENKLVRVDRQQTKLSAFIA-GQSETSYKESILKE------
---------------------TKRKED---------------------------------
------------------------------------------------------------
----------------------------------------------KSNEQIVEELEESD
KEVDEAEDTETTNTSDIDTKVTTNS-RRRVR----------VSLDSIIELRKQVNEEVHR
PLTDILNNAVYVGIVDEEKRLCCFQYDVKLYLCDYASLLHEFYYQVALYEFCNYGEILLS
-------------ESIPLEDIL-SPLYAEE--REKTLIDK--------------------
-----------DTIIDTIWAMRNMFAEYFRIGF-----VENSKGTKC---------LQSL
PMLVKDVKPAYPKLPYFIYRLGN--RINYNDEKECLGGIMRQISLLYVPEPI-FSGSSD-
-----PPSDPSSDPSKADTES---------------------------------------
------------------------------------SSSSEARQWLDHTLEDVLFPQIKT
RFLAPSQLM--KDVVQIADLPGLYRV----------------------------------
------------------------------------------------------------
------------------------------------------------------------
------------------------------------------------------------
------------------------------------------------------------
------------------------------------------------------------
------------------------------------------------------------
------------------------------------------------------------
------------------------------------------------------------
------------------------------------------------------------
------------------------------------------------------------
------------------------------------------------------------
------------------------------------------------------------
------------------------------------------------------------
---------------FER------------------------------------------
------------------------------------------------------------
--------C----
>XP_020062869_Suhomyces_tanzawaensis
------------------------------------------------------------
--------MGAIH---------KLDAAVINKIAAGEIIIQPANALKEMLENSIDAEASMI
DVVVKDGGLKLLQITDNGSGINK---EDLGLLCERFATSKLAKFEDLESIATYGFRGEAL
ASILHISRVSVITKTKDT--QLAYKAFYTGGKMVGPNFKAL---APVEPKPIAGKDGTQI
IVEDLFYNLPSRAKSLKSKSEEYSKIVDVIGRYAIHSAGVGITCKKFGDSNHVIATRPNL
PIKERIRSIFGTDVASELIEFDV---EAN---------------EA------------LG
LVKANGAITSPNY--GSKKK-AQPVFFINHRLVTCDPLKRAINSAYQIFLPK---GNHPF
VYLSLEINPKNVDVNIHPTKREVRFLHEEEIIEHISGAIHTKLSDVDTSRKFKTQTLLG-
-YAEK--KKNDDYELM--------------------------------------------
---------TGLKKAR---QENKLVRVDPLQIKISSYLS-QQSKGNYISQVNKELRSETS
SV-------------------IEDKSI---------------------------------
------------------------------------------------------------
----------------------------------------------EEDDVPHEVINNEE
TIEHIENKLESEPGSPDESQITI-TDHPRVK----------VNLDSIKELQKELSDEVHK
PLTNIFNNAVYVGVVDEKRRLCCFQYDVQLYLCDYASTLLEFYYQVALEEFCNYGTIELS
-------------EPVLLDELM-EPLQSMD------VQPR--------------------
-----------QVVYEKLESMLDMLQEYFHITI-----KRHATG-LK---------LHTL
PMLHKHIRPVLSKLPYFIYRLAI--RVNYDEEKACLHDVMRQIALLYLPEPI----ESE-
---------LPPSSSSQPVRE---------------------------------------
------------------------------------SSAGSKKAHLEDLLEHVLFPLMKQ
RFLATKALL--NDVIQIADLPGLYKV----------------------------------
------------------------------------------------------------
------------------------------------------------------------
------------------------------------------------------------
------------------------------------------------------------
------------------------------------------------------------
------------------------------------------------------------
------------------------------------------------------------
------------------------------------------------------------
------------------------------------------------------------
------------------------------------------------------------
------------------------------------------------------------
------------------------------------------------------------
------------------------------------------------------------
---------------FER------------------------------------------
------------------------------------------------------------
--------C----
>XP_020076325_Hyphopichia_burtonii
---------------------------------------------------------MVD
LNES--GEGAQIK---------ALDLSVVNKIAAGEIIIQPANALKELLENSIDAKSTMI
DIQVKDGGLKLLHITDNGKGIHK---NDLHLLCERFATSKLSKFEDLESIATYGFRGEAL
ASISHISRLSVVTKTATS--PLAYKAFYSNGKLATSSFKAGS-DKSVEPKPIAGKDGTQI
IVENLFYNVPSRLKAFRSKNDEFAKILDVIGRYAVHAGGVGFSCKKFGESHQVLSTRPQL
NLKERIRVVFGTAVANELIDVIL---DGD---------------EKDEDAEKSYKDE-YG
LIKVSGAVTNSNF--NNKKR-IQPVFFINHRLVSCDPLKRALSSIYQFFLPK---GNQPF
IYLSLEISPQNLDVNVHPTKREVRFLNEEEIIDIICAKVHKVLSNIDSSRKFKAQGVLF-
-DQSDSKRLIDESISL--------------------------------------------
---------QATKKYR---QENKLVRVDALQAKLNQYLL-NQSENNYQKQMTEEFTESKW
KQ-------------------D-YTSE---------------------------------
------------------------------------------------------------
----------------------------------------------TANQSEKSEI----
-SNDNPNGFSKSVKSVAEIEYQV-TDKERVV----------VNFGSILDLKEEVKSQLHR
PLTNIFNNSVYVGIVDETKRLCCFQYDVKLFLCDYAAVLNEFYYQMALSEFMNYGIYQLD
-------------EPVLIEDIL-GPIY----KHHGDLVPI--------------------
-----------QNIKEKFIEMREMFKEYFEIGL-----EINEDDQLI---------LVSL
PLIMRDIIPSLSKLPFFIYRLGSSENINFQDEKLTFQSILKEIALLYIPESI----SSD-
---------DDNSETNANELK---------------------------------------
------------------------------------SLNNNKRDQLNNQLEHLVFPMIKR
RFLATKNLL--RDVVQIADLPGLYKV----------------------------------
------------------------------------------------------------
------------------------------------------------------------
------------------------------------------------------------
------------------------------------------------------------
------------------------------------------------------------
------------------------------------------------------------
------------------------------------------------------------
------------------------------------------------------------
------------------------------------------------------------
------------------------------------------------------------
------------------------------------------------------------
------------------------------------------------------------
------------------------------------------------------------
---------------FER------------------------------------------
------------------------------------------------------------
--------C----
>XP_015465001_Debaryomyces_fabryi
---------------------------------------------------------MSD
KGETEDNERQKIK---------HLDTSVVNRIAAGEIIIQPANALKELLENSIDAKSTMI
DILIKDGGLKLLQISDNGHGIDK---DDMSLLCERFATSKLSKFEDLESIATYGFRGEAL
ASISHIARLSVITKTKTS--PLAHKAYYLNGKLANANFKPDV--SNIEPKPIAGKDGTQI
IVEDLFYNVPSRLKTLKSKNDEFSKILDVIGRYAVHTDGVGFSCKKFGESYQVLVTRPTM
SLTERMRTVFGPEVANELIDLEI---KGN---------------DPTE--EEDYAAK-YG
LIRVSGAITNSNY--NNKKK-IQPVFFINHRLVTCDPLKRAINSIYQFFLPK---GNQPF
MYLSLVIKPQNLDVNVHPTKREVRFLYEDEIIEKISAKVHQLLSSIDSSRKFKTQNVLS-
-NRQDLKRSNDEFAGLSREDTLNQSIS---------------------------------
---------QPAKKYR---QENKLVRVDAQQSKLNTFLT-GQTDSNYHGQMTKEFTQPKT
TQ-------------------EGIPGS---------------------------------
------------------------------------------------------------
----------------------------------------------TENEYIEPGLDTQA
KANNSVD--LQSLNFTFDSQYQV-SEKKRMQ----------VNLESILSLRQEITDKVHK
PLTNIFNNSSYIGIIDELRRLCCFQFDVKLFMCDYSAILYEFFYQAGLSEFCNYGEITLT
-------------EPLALDKIL-EPLYDSSLNDEKKLQQK--------------------
-----------EDVILKIMHMKDMFREYFQIKL-----TYNEDGKAS---------ILTL
PLLLRNVKPYLSKLPYFIYRLGS--RINYEDEKECLSGILKEISLLYVPESI----SNEI
SLEDTTSISDKREQTQEYE-K---------------------------------------
------------------------------------QVNVVKRNELDHVLEHTLFPTLKQ
KFIATDKIL--GSVVQIADLPGLYKV----------------------------------
------------------------------------------------------------
------------------------------------------------------------
------------------------------------------------------------
------------------------------------------------------------
------------------------------------------------------------
------------------------------------------------------------
------------------------------------------------------------
------------------------------------------------------------
------------------------------------------------------------
------------------------------------------------------------
------------------------------------------------------------
------------------------------------------------------------
------------------------------------------------------------
---------------FER------------------------------------------
------------------------------------------------------------
--------C----
>XP_462501_Debaryomyces_hansenii
---------------------------MIDIRLARNAFLHKNSSSNIIIFSCLIISNMVD
NGSMNENERQKIK---------HLDTSVVNRIAAGEIIIQPANALKELLENSIDAKSTMI
DILIKDGGLKLLQISDNGHGINK---DDMCLLCERFTTSKLSKFEDLESIATYGFRGEAL
ASISHIARLSVITKTKST--QLAHKAYYLNGKLTNANFKADV--PNVEPKPIAGKDGTQI
IVEDLFYNVPSRLKTLKSKNDEFSKILDVIGRYAVHTEGVGFSCKKFGESYQVLVTRPTM
TLTERIRTVFGPAVANELIDVEI---KGN---------------E-TV--EEDYQGK-YG
LVRVSGAITNSNY--NNKKK-IQPVFFINHRLVTCEPLKRAISSIYQFFLPK---GTQPF
MYLSLEIEPQNLDVNVHPTKREVRFLYEDEIIEIISSKVHQLLSSIDSSRKFKTQNILS-
-NRQDLKRSNDEFSGLPREHTLNQSSS---------------------------------
---------QPAKKYR---QENKLVRVDAQQSKLNTFLT-GQTDSNYHGQMTKEFTQPEI
IQ-------------------EEIPAD---------------------------------
------------------------------------------------------------
----------------------------------------------IENEATESRLDSQI
KSNNSID--SRGVNSSLDSQFQM-SNRKRMK----------VNLESILSLRKETTDIVHK
PLTNIFNNSSYIGIIDESRRLCCFQFDVKLFMCDYSAVLYEFFYQVALSEFCNYGEITLS
-------------ETLSLDELL-EPLYLSVLNNDRKLQKK--------------------
-----------TDIILKIMSMKDMFMEYFQINF-----SYDTDGKAS---------ILAL
PMLLKNVKPYLSKLPYFIYRLGS--RIDYENEKECLNGILREISLLYVPESI----SNDF
TRVDTTGIPNKQEQTQEYE-K---------------------------------------
------------------------------------QKNVVKRNELDNILEHALFPALKQ
RFLATENIL--GAVVQIADLPGLYKV----------------------------------
------------------------------------------------------------
------------------------------------------------------------
------------------------------------------------------------
------------------------------------------------------------
------------------------------------------------------------
------------------------------------------------------------
------------------------------------------------------------
------------------------------------------------------------
------------------------------------------------------------
------------------------------------------------------------
------------------------------------------------------------
------------------------------------------------------------
------------------------------------------------------------
---------------FER------------------------------------------
------------------------------------------------------------
--------C----
>XP_006685067_Yamadazyma_tenuis
------------------------------------------------------------
MTSEDTIGTGKIR---------KLDPLVVNKIAAGEIVIQPANALKELVENSIDAHSTMI
DILVKDGGLKLLQITDNGDGIEK---EDLGLLCERFATSKLAKFEDLESIATFGFRGEAL
ASISHISRLSVITRSKSSTFPLAYKAYYINGKPAGQNFKG----TNTEPKAIAGKEGTQL
IVEDLFYNLPSRLSSIRSRNDEYLKILDVVGKYAVNSDGVGFSLKKHGDFQHALMTRPGM
PLKERIRMVYGAECSNQLLDLEV---NGD---------------DTEGQYLDK-----FG
MVKVKGAITNCNF--NYRKK-MQSIFFINQRLVSCDPLRRAIHSIYSIFLPK---GFQPF
VYISLELKPEILDVNIHPTKREVRFLHEEEIIEVIVTNVHKLLTSVDTSRTFKSQNLNS-
-KRER--QEEVEYS----------------------------------------------
---------QVAKKYR---QENKLVRVDVSQPRLNELLSHRNSGSANVSKQDKFINSATR
APSLP-------------------------------------------------------
------------------------------------------------------------
----------------------------------------------TSESDDETRLADTK
SASSDDSDIHLEIERITFPDTMVVTGRKRVS----------QTLDSVIELRTSVTESTNI
ELTNIISKSSYIGLVDEYKRLCCFQHDVRLYLCDYSALLFEFYYQVALSEFCNYGIVELS
-------------EPVCLEEQL-QSLHELD--TTIPLQDA--------------------
-----------QSMIQEIFNMKDMFGEYFSMNF------EKTDNKHY---------IVSL
PMLVKDIMPCLNKLPFFLYKLAT--KINYEDEQKCLQGIMKQISLLYLPEIV-EEEDSD-
------------------------------------------------------------
---------------------------------------ESTRAETNKFLSETIFPLLRT
HFKAPSSLS--ANITQIADLPGLYRI----------------------------------
------------------------------------------------------------
------------------------------------------------------------
------------------------------------------------------------
------------------------------------------------------------
------------------------------------------------------------
------------------------------------------------------------
------------------------------------------------------------
------------------------------------------------------------
------------------------------------------------------------
------------------------------------------------------------
------------------------------------------------------------
------------------------------------------------------------
------------------------------------------------------------
---------------FER------------------------------------------
------------------------------------------------------------
--------C----
>XP_001484773_Meyerozyma_guilliermondii
------------------------------------------------------------
---METPQTHTIT---------KLDSSVINRIAAGEIIIQPANALKELIENLIDAGSTSV
DILVKDGGIKLLQITDNGHGIHK---EDLQLLCERFATSKLAKFEDLESISTYGFRGEAL
ASISHIARLSVVTKTKTS--DLAYKAFYLGGKLVGQNFNTN---AVAEPKPTAGTDGTQL
TVEDLFYNMPSRLKSLKSKNDEYSKILDVVGRYAIHCQNVGFSCKKYGESHQALSTRPHV
LLKERIRIVQGSAIANDLID--L---ESI---------------KNKDHAKL------VG
LLSVEGAITSSDY--MNKKK-VEPVLFINHRLVSCGPLKRSILAAYYFFLPK---GNHPF
IYLSLEIEPRNVDVNIHPTKREVRFLNEDEIIEIVTDLVQLTLSSHDSARKIPTQTVLS-
-KPRTQPTE---------------------------------------------------
---------PPTKKYR---QENKLVRVDASQAKLS-FLVPTSADLN--------------
------------------------------------------------------------
------------------------------------------------------------
------------------------------------------------------------
------------PSKTDDLIITLSSERERTS----------LRLESITFLEDELAQKVHK
SLTRIITNASYIGVVDEYRRLCCFQYDVNLYLCDYAALLQELYYQIGLTEFANFGEYLLE
-------------PKLTIEKLL-APLYETN----SDLVSM--------------------
-----------DVVTRTINDNQEMLNDYFQINV----------QDNR---------LISI
PLIHQDIVPSTFKLPHFIYRLGT--KVDYENEKLCLQEILQQIALLYVPDAI-PIADPA-
---------DGGGSDARDTEA---------------------------------------
------------------------------------AENSTRRQLVDRVLEYVIFPLMKE
RFLVPNNLS--SSIIQIADLPGLYRV----------------------------------
------------------------------------------------------------
------------------------------------------------------------
------------------------------------------------------------
------------------------------------------------------------
------------------------------------------------------------
------------------------------------------------------------
------------------------------------------------------------
------------------------------------------------------------
------------------------------------------------------------
------------------------------------------------------------
------------------------------------------------------------
------------------------------------------------------------
------------------------------------------------------------
---------------FER------------------------------------------
------------------------------------------------------------
--------C----
>XP_018709915_Metschnikowia_bicuspidata
----------------------------------------------------MSSSASPS
GEKPQETAVPKIR---------KLDASVVNRIAAGEIIVQPANALKEMLENSIDANASTI
DVVAKDGGLKWLQITDNGSGIHY---DDLGLLCERFATSKLRSFNDLLLISTYGFRGEAL
ASISHISHLSVVSKVAPS--ALAYKSFYLNGKLCSPKFKPELL--ASAPKPVAGKDGTQI
TVEDLFYNLKSRLRALKSKNEEWVKILDVVGKYAIHTEGVGFTCKKFGDSLPAVSTRPQA
PLKERVRTVFGTSVASDLIEF-----DFP---------------GPD-----------FG
LVKFKGAVSGFNY--NNKRR-IAPTFFINNRLVACDPLRRAIQNVFLTFLPK---GNHPF
VYLSLDIEPQNLDVNIHPTKREVRFLNEDEIIEWISGQLNDVLFARQGSRTFKQSTL---
-KRLPDGFPMDETT----------------------------------------------
---------NTNKKHK---QVNKLVRVDVSQLKINQFVR-KDFDTVVNKAVLPSSD----
------------------------------------------------------------
------------------------------------------------------------
----------------------------------------------QTLEESVTTDSDCH
VLTTDFDKSQRTCFDVPSDLEIRKP---RQE----------IHLDSVVELREELSQIIHR
PLTNIFNNLVNVGLVDANKRLSCFQYDVNLFLCDYGAVLNEFYYQVALSDFANYGEYVLE
-------------KPLGLRQVL-EPLYETH----FDLVDI--------------------
-----------ESVINQLMSLKDMFSEYFQIEF----------SEET---------LVRL
PMLLKGIKPSNKKIPFFVYRLGT--KVDYLDEKQCFAGILRQLALLYVPDRI--SRGDS-
-----------------EEEK---------------------------------------
------------------------------------LLAMMEEGQLSSTLEHVIYPEIRK
RFIAPENLV--DQVVQVADLPGLYKV----------------------------------
------------------------------------------------------------
------------------------------------------------------------
------------------------------------------------------------
------------------------------------------------------------
------------------------------------------------------------
------------------------------------------------------------
------------------------------------------------------------
------------------------------------------------------------
------------------------------------------------------------
------------------------------------------------------------
------------------------------------------------------------
------------------------------------------------------------
------------------------------------------------------------
---------------FER------------------------------------------
------------------------------------------------------------
--------C----
>XP_002618313_Clavispora_lusitaniae
------------------------------------------------------------
--------MPTIK---------KLDENVINRIAAGEIIVQPANALKELLENSVDAGSTMI
DVLVKDGGLKLLQITDNGSGIAR---DDMNLLCERFATSKISTFDDLTSISTYGFRGEAL
ASISHISRLSVVSKTKDS--QLAYKAYYVNGKLATAKFKADPTGENSAPKPIAGKDGTQF
TVEDLFYNVPSRLRTMKSKSEEWARILDVIGRYAIHTENVGFACKKYGESFPSISTRPQA
PLKERIRTVFGTSVASDLIEF-----DIK---------------LEE-----------YG
LKRLKGAVTGFSY--INKRR-MNPVFFINNRLVSCDPLKRGISSIFQVFLPK---GNSPF
VYLSMDIATQNLDVNVHPTKREVRFLYEDEIIELVCQHLHDVLSTRDTSRSFKQSTL---
-KRNTDTGNMDDVS----------------------------------------------
---------SAVKKYR---QENKLVRVDASQPKISAFVR-HDFGEIIKNSALDDTQSES-
---------------------QHIKSG---------------------------------
------------------------------------------------------------
----------------------------------------------EPEEEDTFIEGESI
INGTQIEKSMQNQTLPVSHIQFSSTNRQRQN----------IVLDSLSELKQEIEDSVSR
PLTNVFNNLVYVGIVDSEKRLCCFQYDVKLFLCDYGAMLCEYYYQVALSEFGNFGEIVFD
-------------EPVTLEEIL-APLYEQR----DDLEEK--------------------
-----------TQVIEKIMAMAQMFKEYFQLEI----------SDGT---------LQML
PLLMKGVTPPLRKLPFLIYRLGT--KVNYDDEKECLRDVMRQLALFYIPERI-VATNDS-
-----------------EEAN---------------------------------------
------------------------------------QVASNETDALNDLLENTIMPAVRS
RFIAPEKLL--NQVSQIADLPGLYRV----------------------------------
------------------------------------------------------------
------------------------------------------------------------
------------------------------------------------------------
------------------------------------------------------------
------------------------------------------------------------
------------------------------------------------------------
------------------------------------------------------------
------------------------------------------------------------
------------------------------------------------------------
------------------------------------------------------------
------------------------------------------------------------
------------------------------------------------------------
------------------------------------------------------------
---------------FER------------------------------------------
------------------------------------------------------------
--------C----
>XP_025341659_Candida_haemuloni
------------------------------------------------------------
--------MP-IR---------KLDPSVVNRIAAGEIIIQPANALKELLENSVDAGATNV
DILVKDGGLKLLQITDNGCGIGV---DDMPLLCERFATSKLTSFDDLESLATYGFRGEAL
ASISHIARLSVVSKTPET--PLAYKAFYTGGQLATPKFKVEDA-DKTAPKPVAGKNGTQI
TVEDLFYNVPARLRSMKSKSDELAQILDVVGKYAIHTSGVGFTCKKFGESTPSLATRPQA
ELKERLRTVFGVNVASDIIEFSK---DGP---------------FEE-----------YG
LLKVSGAITGLNY--NNKRR-SIPVFFINNRLVSCDPLKRALVSLYQVFLPK---GSYPF
FYLNLEIKPQNVDVNIHPTKREVRFLHEEEIIEWITGLVHDTLSSHDTSRTFKQSTF---
-KRATD--GVDDVA----------------------------------------------
---------TSVKKYR---QENKLVRVDASQPKLEAFV--RDTRNI--NTILQDAR----
------------------------------------------------------------
------------------------------------------------------------
------------------------------------------------HEETVPEE----
----------------------SSQ---RRE----------VQLDSIQELKEEVSNQVHR
PLTNVFNNLVYVGVVDGRRRLCCFQYDVKLFLCDYAAVLSEFYYQVGLTEFANFGRFVLE
-------------PAVSMHEAL-APLYETH----SGLLPR--------------------
-----------EQVVSTITGMGEMFQEYFEMDV----------SEGM---------LRSV
PLLLAGADPALAKLPYFIYRLGT--KVDYQDEKTCLSQILRQIALLYVPSPV------D-
-----------------SPSH---------------------------------------
------------------------------------AESSTQASSINDQLENVVFPAVRQ
RLVAPPSLM--DHVVQLADLPGLYKL----TALSFLIAMLIEASVNDKYMKTLSLGSFPS
KVLEFQESPDFFQQTVFVDYQLQLLIQHDLGDAIASRKNTDAAKAASEKLVQLKNYISSI
NANYSARNKSYEESLYYTVVLADLHYLSSEYDHMSATLSSFTLTQSPRLDSQDQEDFVDY
LTARFYALYGSGKREGAYKHWLEYLANLRKYGTKSQIAANRWQDTILLRVVGLLSSNGSR
PLRFKDILSQTFSENACSITAISSFCLRPENEKHVVKEFRGDFVVFLTELINNKIKQKKD
FPDASAETSEEDDFIDSLYEALYDISTQRPLVAQVLKPKLSKKFLVNMTEKTYQSFTVLS
NLIRTLLDLEEYDEAIAALKTYIDYVEKDQEQNHGRVNNILDVIDIYTMCIQHFNPKHSM
IPSAQESDLPKKFKYTSLYSVVEQLKGFTKQLSNYLKELATVAELRYDEEVGLQDNRLSF
LYHRYNTNLVMNDQSKFVRIVSKAWFVMGDLHSYLASHSSPTHEIMKENTELVLKYWKNS
LIVNSTGNSSLLFRYALELSYNNLVGPALKLCKFTLKKYPEQFQVWNLFVLLHSAAEAEK
ASTDNAINQVDDAAVLEDLKKNGSDSSKAPESERFVEDALNIAGLYMQKSHQKGTSISFQ
KKYSILQLKKTQLAMLEAKHGIDFILDSIAEVFVLYRELFEQGVKPEHNSNQNNNTLQPP
HLSAVASRAESKWSHRPSVIDPAVTELKVDKSASREHRAAAKDKIKRLSRVGGDSSTGKT
SSKAQQEVQPASKPARRVLQDVWLWAASIYLRLGSLEEAEECIVEAETVAPPNVKTFTFL
GLLTSKSRKFLSLQEFERSLEEFHHPEEKFNKKAYGTTLLGMCKLFIEDDDPENSLFISN
KDVDAGLIRIKNYLEDFSNCWAYGYNSPELWYYLSTIYEKFDDKLLFNEALWKCVELENR
RPVRAYSVCEEWI
>XP_024713699_Candida_pseudohaemulonis
------------------------------------------------------------
--------MP-IR---------RLDQLVVNRIAAGEIIIQPANALKELLENSVDAGATSV
DILVKDGGLKFLQITDNGSGINV---DDMPLLCERFATSKLSLFEDLESLATYGFRGEAL
ASISHIARLSVISKTKES--LLAYKAFYNAGMLATNKFKVDDE-SKTAPKPVAGKNGTQI
TVEDLFYNTPSRLRLMKLKLDELALILDVVGKYAVHTQGVGFTCKKFGELTPALATRPQA
ELKERLRTVYGVSVASDIIEFSK---EGP----------------SE-----------YG
LMKVSGAITGLNY--NNKRR-AVPVFFINNRLVSCEPLKRALVSLYQVFLPK---GTYPF
FYLSLEIKPQNVDVNIHPTKREVRFLYEEEIIEWITGLVHDTLSSHDTSRTFKQSTF---
-KRGSD---VDDVA----------------------------------------------
---------TQVKKYR---QENKLVRVDASQPKLEAFVS-NQ-------------N----
------------------------------------------------------------
------------------------------------------------------------
------------------------------------------------NEEDDEVE----
----------------------VEE---RRE----------VHLDSIRELRQEVLENVYR
PLTNVFNNLVYVGVVDGNRRLCCFQYDVKLFLCDYGAVLAEFFYQIGLLEFANYGRYELD
-------------PPISLHDLL-APLYETR----GDLVAR--------------------
-----------EDVVSAITGMSDMFLEYFALHI----------EQGM---------LHSV
PLLLTGAEPALVKLAHFVYRLGT--KVNYQDEKKCLSQVLRQIALLYVPSPT------D-
------------------------------------------------------------
------------------------------------------TNEGFEKLENIIFPAVRQ
KLVAPAKLM--DHVVQIADLPGLYKVFERSTTCFFENIMLIEASANDSYMKTLSLGSFPL
KVLDFQELPDFFQQTVFVDYQLQLLIQHDLGDAIASRKNSDAAKLALEKLAQLKNYISSI
GANYSARNKSYEEALYHTVVLADLHYLSGEYEQMLATLSSFTLSKSPRLDSEAQEDLVDY
LTARFYALYGSGKRDGAYKHWLEYLTNLTKYGTKSQIAANRWQDTILLRVVGLLSSNGSR
PLRFKDILAQSFNENACSITAISSFCLRPENEKHVVKEFRGDFVVFLTELVNSKIKQKRD
FPDALAELSEEDNFIDSLYEALYDISTQRPLVAQVLKPKLSKKFLVNMTEKTYQSFTVLS
NLIRTLLDLEEYDEAIAALKTYIDYVEKDLEQNHGRVQNILDVIDIYTMCIQHFNPKHSM
IPASQEADIPKKFRYTSLYSVVEQLKGFSKQLLHYLDELSKVADLQYDEAAGLQDNRLSF
LYHRYNTNLVMTDQSKFVRIVSKAWFVMGDLHSYLASHLSATHEIMKDNTETVLKYWKNS
LIVNSTGNSTLLFKYALELSYNNLVEPALKLCKFALKKYPEQFQVWNLLVLLHSAAETEK
SSTDNEINQVNHAAILDDLKKSGTDQTSLAESERFVEDALNIAGLYMQKSKQKGTPISFQ
KKYSILQLKMTQLAMWEAKHGIEFILDSIAEVFVLYRELFEQGDVKDY--SQKELPPQPQ
HLNPVQSIAESKWSHRPSVVDPAIPELKVDKSSLREHRAAKDRLKRKLSTKSSSKSEPR-
----------PSKPAGRVLQEVWLWAASIYLRLGSLQEAEECIVEAETVAPPNVKTYTFL
GLLTSKSRKFLSLQEFERSLEEFHHPEEKFNKKAYGVTLLGMCKLFIEDDEPESSLFISN
KDLDAGLIRVKNYLEEYSNCWPYGHNSPELWYYLSTIYEKFDDKLLFNEALWKCVELENK
RPVRAYHVCEEWV
>XP_025339466_Candida_duobushaemulonis
------------------------------------------------------------
--------MP-IK---------RLDQSVVNRIAAGEIIIQPANALKELLENSVDAGATSV
DILVKDGGLKFLQITDNGSGINV---DDMPLLCERFATSKLSSFEDLESLATYGFRGEAL
ASISHIARLSVISKTKEF--SLAYKAFYNAGMLATNKFKVDDE-SKTAPKPVAGKNGTQI
TVEDLFYNTPSRLRSMKSKSDELASILDVVGKYAVHTQGVGFTCKKFGESTPALATRPQA
ELKERLRTVYGVSVASDIIEFSK---EGP----------------SE-----------YG
LMKVSGAITGLNY--NNKRR-AVPVFFINNRSVSCEPLKRALVSLYQVFLPK---GTYPF
FYLSLEIKPQNVDVNIHPTKREVRFLYEEEIIEWITGLVHDTLSSHDTSRTFKQSTF---
-KRGSD---VDDVA----------------------------------------------
---------TQVKKYR---QENKLVRVDASQPKLEAFVS-NQ-------------N----
------------------------------------------------------------
------------------------------------------------------------
------------------------------------------------NEDDDEIE----
----------------------VEE---RRE----------VHLDSIRELRQEVSENVYR
PLTNVFNNLVYVGVVDGNRRLCCFQYDVKLFLCDYGAVLAEFFYQIGLLEFANYGRYELD
-------------PPISLQDLL-APLYETR----SDLVAR--------------------
-----------EDVVSAITGMSDMFLEYFALHI----------ERGV---------LHSV
PLLLTGAEPALAKLAHFVYRLGT--KVDYQDEKKCLSQVLRQIALLYVPSPT------D-
------------------------------------------------------------
------------------------------------------TNEGFEKLENIIFPAVRQ
RLVAPAKLM--DHVVQIADLPGLYKVFER-------------------------------
------------------------------------------------------------
------------------------------------------------------------
------------------------------------------------------------
------------------------------------------------------------
------------------------------------------------------------
------------------------------------------------------------
------------------------------------------------------------
------------------------------------------------------------
------------------------------------------------------------
------------------------------------------------------------
------------------------------------------------------------
------------------------------------------------------------
------------------------------------------------------------
------------------------------------------------------------
------------------------------------------------------------
--------C----
>XP_028889334_Candida_auris
------------------------------------------------------------
--------MA-IK---------KLDPSVINRIAAGEIIIQPSNALKELLENSIDAGATSV
DILVKDGGLKLLQITDNGCGIAV---EDMPLLCERFATSKLSSFDDLESLATYGFRGEAL
ASISHIARLSVVSKTPGS--QLAYKAFYTGGQLATPKFKVESS-DKTAPRPVAGKDGTQI
TVEDLFYNVPSRLRSMKSKSDEFASILDVVGKYAIHTDGVGFSCKKFGESTPALATRPQA
ALKERLRTVFGVSVASDIIEFSK---DGP---------------LEE-----------YG
LAKVSGAITGLNY--NNKRR-AIPVFFINNRLVTCDPLKRALLSLYSVFLPK---GNYPF
FYLSLEIKPQNVDVNIHPTKREVRFLHEEEIIEWITGLVHDTLSSHDTSRTFKQSTF---
-KRVTE--GVDDVA----------------------------------------------
---------TQAKKYR---QENKLVRVDASQPKLEAFVS-KEPRSI--TSILDEAR----
------------------------------------------------------------
------------------------------------------------------------
------------------------------------------------HTEDEASE----
----------------------SSQETERKE----------IDLDSIRELRQEVRDKVDR
PLTNVFNNLVYVGVVDSTRRLCCFQYDVKLFLCDYAAVLAEFYYQVGLTEFANFGRFILE
-------------PAMSLEEIL-SPLYDKR----TDLVPR--------------------
-----------QDVVSTITSMTDMFREYFQIDV----------SEGI---------LRCV
PLLLAGAEPAPSKLPFFLYRLGT--KVDYSNEKICLSQILHELALLYVPPPV------D-
------------------------------------------------------------
---------------------------------------QIHCNPISDSLENFVFPQVRS
RLVAPATLM--DHIVQLADLPGLYKV----------------------------------
------------------------------------------------------------
------------------------------------------------------------
------------------------------------------------------------
------------------------------------------------------------
------------------------------------------------------------
------------------------------------------------------------
------------------------------------------------------------
------------------------------------------------------------
------------------------------------------------------------
------------------------------------------------------------
------------------------------------------------------------
------------------------------------------------------------
------------------------------------------------------------
---------------FER------------------------------------------
------------------------------------------------------------
--------C----
>NP_013890_Saccharomyces_cerevisiae
------------------------------------------------------------
-------MSLRIK---------ALDASVVNKIAAGEIIISPVNALKEMMENSIDANATMI
DILVKEGGIKVLQITDNGSGINK---ADLPILCERFTTSKLQKFEDLSQIQTYGFRGEAL
ASISHVARVTVTTKVKED--RCAWRVSYAEGKMLE------------SPKPVAGKDGTTI
LVEDLFFNIPSRLRALRSHNDEYSKILDVVGRYAIHSKDIGFSCKKFGDSNYSLSVKPSY
TVQDRIRTVFNKSVASNLITFHI---SKV---------------ED------------LN
LESVDGKVCNLNF--ISKKS-ISPIFFINNRLVTCDLLRRALNSVYSNYLPK---GNRPF
IYLGIVIDPAAVDVNVHPTKREVRFLSQDEIIEKIANQLHAELSAIDTSRTFKASSI---
---STNKPESLIPFNDTIESDRNRKSLRQAQVVEN---SYTTANSQ--------------
----------LRKAKR---QENKLVRIDASQAKITSFLSSSQQFNFEG---S---STKRQ
-------------------------LSE--PKVTNVS-----------------------
------------------------------------------------------------
------------HSQEAEKLTLNESEQPRD-ANTIND--------NDLKDQPKKKQKLGD
YKVPSIADDEKNA-LPISKDGYIRVPKERVN----------VNLTSIKKLREKVDDSIHR
ELTDIFANLNYVGVVDEERRLAAIQHDLKLFLIDYGSVCYELFYQIGLTDFANFGKINLQ
STNVS--------DDIVLYNLL-SEFDELN---DDASKEK--------------------
-------------IISKIWDMSSMLNEYYSIEL-----V-NDGLDND----LKSVKLKSL
PLLLKGYIPSLVKLPFFIYRLGK--EVDWEDEQECLDGILREIALLYIPDMV-PKVDTS-
---------D---ASLSEDEK---------------------------------------
------------------------------------AQFINRKEHISSLLEHVLFPCIKR
RFLAPRHIL--KDVVEIANLPDLYKV----------------------------------
------------------------------------------------------------
------------------------------------------------------------
------------------------------------------------------------
------------------------------------------------------------
------------------------------------------------------------
------------------------------------------------------------
------------------------------------------------------------
------------------------------------------------------------
------------------------------------------------------------
------------------------------------------------------------
------------------------------------------------------------
------------------------------------------------------------
------------------------------------------------------------
---------------FER------------------------------------------
------------------------------------------------------------
--------C----
>XP_018220215_Saccharomyces_eubayanus
------------------------------------------------------------
-------MSLKIK---------ALDASVVNKIAAGEIIISPVNALKEMMENSIDANATMI
DILVKEGGIKVLQITDNGSGIDK---ADLPILCERFTTSKLQKFEDLSQIQTYGFRGEAL
ASISHVARVTVTTKVKED--RCAWRVLYSEGKMLE------------APKPVAGKDGTTI
LVEDLFFNIPSRLRALRSQNDEYSKILDVVGRYAIHSKEIGFSCKKFGDPNYSLAVKPSY
SVQDRIRTVFSNSVASNLIPLHI---DKI---------------KE------------LD
VENVDGKVCNLNF--ISKKS-ISPIFFINNRLVTCDPLRRALNGVYSSYLPK---GNRPF
IYLGVLIDPASVDVNVHPTKREVRFLNQDEIIERIANQLHIELSAIDTSRTFKASSI---
---STSKPGSLLSSNSPTDNGDKRRTLRQAQVVEN---SYSTTNNT--------------
----------LGNVKR---QENKLVRTDSSQAKITSFLSSSQQFNFNE---A---SAKRQ
-------------------------SSQ--PKVNARSSLIPD------------------
------------------------------------------------------------
------------KDEIREEGVADEIEQLHD-TVPNSD--------TELEDLPRKKPKVSA
DLTSNIKDSKSSV-PPISKDGYRIVTKERVN----------VNLTSIKKLREKVDDSLHR
ELTDIFANLNYVGVVDEERRLAAIQHDLKLFLIDYGSVCYELFYQIGLTDFANFGKINLQ
STDVS--------DDINLYDLL-SEFEGLD---EDTSKEK--------------------
-------------IISRIWDMNGMLNEYYSIEL-----V-NDSPDGS----FEAIKLKTL
PLLLKGYIPSMAKLPFFIYRLGK--EVNWDDEQECLDGILREIALLYIPDMI-PKVDAS-
---------D---VTLSEDER---------------------------------------
------------------------------------AQFVDKKEHLSSLLEHILFPCIKR
RFLAPRHIL--KDVVEIANLPGLYKV----------------------------------
------------------------------------------------------------
------------------------------------------------------------
------------------------------------------------------------
------------------------------------------------------------
------------------------------------------------------------
------------------------------------------------------------
------------------------------------------------------------
------------------------------------------------------------
------------------------------------------------------------
------------------------------------------------------------
------------------------------------------------------------
------------------------------------------------------------
------------------------------------------------------------
---------------FER------------------------------------------
------------------------------------------------------------
--------C----
>XP_033768469_Saccharomyces_paradoxus
------------------------------------------------------------
-------MSLRIK---------ALDASVVNKIAAGEIIISPVNALKEMMENSIDANATMI
DILVKEGGIKVLQITDNGSGINK---SDLPILCERFTTSKLQKFEDLSQIQTYGFRGEAL
ASISHVARVTVTTKVKED--RCAWRVSYAEGKMLE------------TPKPVAGKDGTTI
LVEDLFFNIPSRLRALRSHNDEYSKILDVVGRYAIHSKGIGFSCKKFGDSNYSLAVKPSY
IVQDRIRTVFNKSVASNLISFHI---SKV---------------ED------------LN
LESVDGKVCNLNF--ISKKS-ISPIFFINNRLVTCDPLRRALNSVYSNYLPK---GNRPF
IYLGIIIDSAAVDVNVHPTKREVRFLSQDEIIEKIANQLHAELSAIDTSRTFKASSI---
---STSQPGSLISSNNTIENGEERKTLRQAQVVEN---SYAITNNQ--------------
----------LGRAKR---QENKLVRTDASQAKITSFLSSSQQFNFNG---S---SMRRQ
-------------------------LSQ--SKLKSVS-----------------------
------------------------------------------------------------
------------RSQEREQLTLKESEQLRD-ANSSSD--------NELKDQPRKRQKLGD
YKIPCIIDGEKNT-LPVSKDGYTRVPKERVN----------VNLTSIKKMREKVDDSIHR
ELTDIFANLNYVGVVDEERRLAAIQHDLKLFLIDYGSVCYELFYQIGLTDFANFGKINLQ
STDVS--------DDIVLYNLL-SEFEELN---DDTSKEK--------------------
-------------IISKIWDMSSMLDEYFSIEL-----V-NDSPDND----LKSVKLKSL
PLLLKGYIPSLTKLPFFIYRLGK--EVNWGDEQECLDSILREIALLYIPDMV-PKVDTS-
---------D---MSLSEDEK---------------------------------------
------------------------------------TQFIDRKEHISSLLEHVLFPCIKR
RFLAPRHIL--KDVVEIANLPGLYKV----------------------------------
------------------------------------------------------------
------------------------------------------------------------
------------------------------------------------------------
------------------------------------------------------------
------------------------------------------------------------
------------------------------------------------------------
------------------------------------------------------------
------------------------------------------------------------
------------------------------------------------------------
------------------------------------------------------------
------------------------------------------------------------
------------------------------------------------------------
------------------------------------------------------------
---------------FER------------------------------------------
------------------------------------------------------------
--------C----
>XP_003676035_Naumovozyma_castellii
------------------------------------------------------------
-------MVSKIK---------ALDASVVNKIAAGEIIISPMNALKEMMENSIDAKATTI
DILAKEGGIKILQITDNGSGIDK---EDLPILCERFTTSKLKSFDDLQNIQTYGFRGEAL
ASISHIARVTVTTKTKND--KCAWKVSYSEGKMID------------EPKPIAGKDGTSI
LVEDLFYNVPSRLRALRAGNEEYNKILDVVGRYAIHSKGIAFSCKKFGESNFNLTIQSQF
SIEDRIRTIFNNQVATNLIPFHI---DTI---------------KE------------LN
IISVTGRVSNLNF--SYKKT-IQPLFFINNRLITCEPLKRALRNTYSNFMTK---GNKPF
IYLSILIHPNAVDVNVHPTKREVRFLNQDAILEKIALQLHEELSNIDTSRTFKTATILT-
-GQRTSNPPSAEKMTKHISPISENRQAEEFSQLPS---SLSTQSHKSP------------
---------LANKIKR---YESKLVRTDASQAKITSFLQASQYYPNSSQTIA---SASRV
-------------------------TSQIVPKAIEPDTLLNL------------------
------------------------------------------------------------
------------TQDVEENKERIEPDGVDDNMIIESD--------EEYN----SSIKMNT
STLESSQDHE------VESPTYTIIPRKRVD----------VNLTSIKELQNIVDESAHS
ELTNIFAGLTYVGVVDPEKRLAAIQHDLKLFLVDYASVSYELFYQIALTDFANYGKIELQ
-TETS--------DDLKLVSLL-SGFEHL------TSKAK--------------------
-----------LDIINKLWGMKDMLQEYFGIEL-----I-NED-SSD----PANVKIISI
PLLLKGYNPPISKLPFFIYRLGI--KIDWSEEQACLDGIMKQIALFYVPEVV-LTLDEN-
---------D---STISEEDK---------------------------------------
------------------------------------ISSMNASAELNETLENVIFPSIKR
RLLAPRNLL--KDIVEIANLPGLYKV----------------------------------
------------------------------------------------------------
------------------------------------------------------------
------------------------------------------------------------
------------------------------------------------------------
------------------------------------------------------------
------------------------------------------------------------
------------------------------------------------------------
------------------------------------------------------------
------------------------------------------------------------
------------------------------------------------------------
------------------------------------------------------------
------------------------------------------------------------
------------------------------------------------------------
---------------FER------------------------------------------
------------------------------------------------------------
--------C----
>XP_003671739_Naumovozyma_dairenensis
------------------------------------------------------------
-------MVNKIK---------ALDLSVVNRIAAGEIIISPMNALKEMIENSIDAKATSI
DVLVKEGGIKLLQITDNGSGIEK---DDLPILCERFTTSKLEKFDDLQNIQTYGFRGEAL
ASISHIARVTVTTKTKND--KCAWKVSYSEGKMLN------------EPKPIAGKDGTTI
LVEDLFYNVPSRLRSLKSSTEEHNKIVDVTSRYAIHSKSISFSCKKFGDSHYALSIPANF
STEDRIRQIYGAQVSSHIIPFTS---DPM---------------ND------------LN
VISVEGLLSSITF--NFKKP-IRPIFFINNRLITCEPLRRSLNAIYNNFLPK---GIRPF
IYLSILINPTSVDVNVHPTKREVRFLNQDEILEEIALNVQSEVSKIDTSRSFKAATILT-
-GPTVNLPHSNFSQSSKSSNDTPSQKVSERTLRTNTNFSPRSSQNFIP------------
---------TANKVKK---YENKLNRTDSFQSQITSFLKSSQNDDNSFQASN---PILEK
--EDGADIGMLDNVEDFGEEIDRTADTEIDPNSSNAALLESSLILPFQDDDDADDNDDND
DNDDNDDNEMNGDQINDEMNAAQCNYESKEKSDDSVDEDEGILKHQVQEANVQTEHERHQ
DFENIGEDHLHAHGKTEEQHEEDEEDGNSSKDMYNAE--------EYFNDGVEESEDDEQ
ELRPDFDDTHDDLEVQLPKLEYEILPKERVE----------VSLTSIKELKAAVDNSVND
ELTTIFADLIYVGIIDPNRRVAVIQHDVKLFLVDYGSVCFELFYQIALTDFANFGSIKLD
DNDNDNNDSVKNEDSLQLKRLL-STIGSIN---EESINA---------------------
-------------IVEKLWEMREMLDEYFSIKL-----E-SDAGKEN----LESIRLVSI
PMLLKEYIPPIIKLPLFIYRLGT--KVDWSEEQTCLQGIMQQLALLYIPEMI----DPS-
---------HESGAIDCEEND---------------------------------------
------------------------------------IDRVTSLDLMSKLLETVIFPCIKR
RLLAPKNLL--KDIIEIADLPGLYKV----------------------------------
------------------------------------------------------------
------------------------------------------------------------
------------------------------------------------------------
------------------------------------------------------------
------------------------------------------------------------
------------------------------------------------------------
------------------------------------------------------------
------------------------------------------------------------
------------------------------------------------------------
------------------------------------------------------------
------------------------------------------------------------
------------------------------------------------------------
------------------------------------------------------------
---------------FER------------------------------------------
------------------------------------------------------------
--------C----
>XP_003955915_Kazachstania_africana
------------------------------------------------------------
-----MAAIPQIR---------RLDPSVVNKIAAGEIIISPVNALKELLENSIDAKATNI
DVLVKDGGIKLLQIADNGCGINK---SDLPILCERFTTSKLETFDDLQKLNTYGFRGEAL
ASISHIARLTIVTKTETE--KCAWKVAYSQGKMLN------------EPSPVAGKTGTSI
LIEDLFYNIPSRLRSLKSPSEEYNKILDVIGRYAIHSQNIGFSLKKFGDSQFHLMLRSNL
TITERIRTVYSNSVASNLIFLEL---DPV---------------EN------------LN
FTKIEGYVSDLNYYVSNKKS-IQPIFFINERLVTCEPLKRALFHVYSNYMPKSSSSSKPF
LYFNILIDPKTIDVNIHPTKKEVRFLNQTEIIEKISMFLHEKLATIDTSKLFKTSTLTT-
-GTGQLATSQKVKSQQNYSNSIKNS-----------------------------------
-------------IKV---YEHNLVRTDASQSKITSFLQSSSYSDADN------------
------------------NKPEQSTDTHVDNLLNSEEHLDVQSIKKKNVFEDDEYIEDN-
------------------------------------------------------------
------------TDTIKRQRIDAEEEREPKKVNSVTR--------ESIVDLSHSTEVPEA
TIASSLPQRGTN--GGLKRNRYSIIKKERVN----------VNLTSIKTLKQMVDKSVHH
DLTQIFSDLIFVGVVDEEKRLMSVQHDLKLFLVDYGSICNELFYQIGLTDFANFGKIIVQ
SSS----------KDLTLINLL-SVFD-LD---IEKKLQ---------------------
-------------MISKLWEMREMLSEYFSIDL-----S-TEGDDNN----LESVQLVSI
PLLLKNYDPPLSKLPFLIYRIGS--KVDWDNEEACLDGILRQIALFNIPEII-EKIDTT-
---------D---DHIHEDVK---------------------------------------
------------------------------------VNFVNKSKKLSYDIEHVIVPCIKR
RFLAPRHML--NEVIEIANLPGLYKV----------------------------------
------------------------------------------------------------
------------------------------------------------------------
------------------------------------------------------------
------------------------------------------------------------
------------------------------------------------------------
------------------------------------------------------------
------------------------------------------------------------
------------------------------------------------------------
------------------------------------------------------------
------------------------------------------------------------
------------------------------------------------------------
------------------------------------------------------------
------------------------------------------------------------
---------------FER------------------------------------------
------------------------------------------------------------
--------C----
>XP_022466115_Kazachstania_naganishii
------------------------------------------------------------
-------MSGRIR---------ALDAQVVNKIAAGEIIVSPVNAVKELLENCVDAGATQV
DLLLRDGGIKLLQITDNGCGIEK---ADLPLLCERFTTSKLGKFEDLESIATYGFRGEAL
ASISHIARVTVTTKTVSD--RCAWRSEYTDGEMRD------------EPAPVAGQDGTTI
LVEDLFYNVPSRLRALRGPSDEFNKILTVVGKYAIHLNNVGFSCKKFGNAQFSLTVRNQL
SMRERIRTIYGSNVATNLIDFEM---DGD---------------DE------------LS
LIHVEGQVSNLNY--ASKKSTTQPIFFINNRLVTCDPLRRSLQQVFTNYLPK---GNKPF
IYLSLLIKPEVVDVNIHPTKREVRFLKQDEIIAKISLHLSEILKKIDTSRSFKTSTILT-
-GNQPIGFLSQTTSSQLLQDMSS---------------RDQNQQHQAG------------
---------PIKKPKR---YEHNMVRTDASQTKITSFLRSSQYVPSQ-------------
-------------------------STRLTQRQEEGDGIKTS------------------
------------------------------------------------------------
------------ANAVDRESTDAITNSRMDKTVQNVETVTDTPHGEDMNNGTADSPPVTV
LSHSSN-------------SGYTISKKERIS----------VNLTSIKELREEVDASTHR
ELTNIFANLTYVGIVDSQRRLAAIQHDLKLFLIDYGAVSYELFYEIGLTDFANFGSIKLN
ARDHS--------EDLKLSNILNSNFPDVD---LAMKKG---------------------
-------------IIKKIWDMKDMLEEYFSITI-----V-PEVGTTDDNDSMNDVSITAL
PLLLKGYIPPLSKLPYFIYRLGT--KINWDDEKECLGGILKQIALLYIPEMI--EDNTS-
---------EQPGEGTVDIEK---------------------------------------
------------------------------------QNNVQKINELSHILEHVLFPCIKR
RFLAPRQLL--KDVVEIANLPGLYKV----------------------------------
------------------------------------------------------------
------------------------------------------------------------
------------------------------------------------------------
------------------------------------------------------------
------------------------------------------------------------
------------------------------------------------------------
------------------------------------------------------------
------------------------------------------------------------
------------------------------------------------------------
------------------------------------------------------------
------------------------------------------------------------
------------------------------------------------------------
------------------------------------------------------------
---------------FER------------------------------------------
------------------------------------------------------------
--------C----
>XP_446304_Candida_glabrata
------------------------------------------------------------
--------MGKIR---------ALDPSVVNKIAAGEIIISPVNALKEILENSIDAGATML
EILVRDGGIKLLQVSDNGCGIQL---DDLPLLCERFATSKLTNFQDLENIATYGFRGEAL
ASISHIARLSVTTKTNDE--QCAYKVSYNEGKMVD------------KPKPVAGKNGTSI
HVEDLFYNIPSRLRALKTPNEEFTRILDVVGRYGIHSKGIGFSCKKFGDSSYSITLKPDF
TTIDRIRSIYGNNVATSIIGFEM---DSN---------------EN------------LG
LTKVSGYISTSNL--NNKKS-VQPIFFINDRLVTCDPLRRAIYNTYTNYLPK---GTRPF
IYLSINISPPSVDVNVHPTKREVRFLHQDEIIDEITTSINDQLSKLDTTRTFNRGVMMS-
-KPLTDNSSTKYSQAATPTTTHPMNSSQTSQ-----------------------------
--------------RR---YENKLVRVDSSQAKITSFLKSSQYNSAEYISASQHIGKQS-
------------------------------------------------------------
------------------------------------------------------------
---------------------------------------------NTASDNNKDKATPID
LNDDVNITRAQSLQDESQSNTYSMLSKERVT----------VNLTSIESLRNQVDMSAHK
ELTEIFAGSNYIGIVDYYKRLLTIQFDLKLFLVDYGAICNELFYQIGLTDFANFGTIQLQ
TQDT---------EQLSIRNIL--KTLNLA---ETKIDE---------------------
-------------ISSQLVEMKEMLWEYFSIEI-----IENESHVAF---------LKTI
PLLLKGYTPSLSKLPLFIYRLGT--IVNWNSEQECLDGILKQIALFYIPEIIMEVSSSS-
---------E--SPKGEKHSN---------------------------------------
------------------------------------TENAHKKEELSEKIEHVIYPCLKR
RFLAPSSIV--DDVIEIANLPGLYKV----------------------------------
------------------------------------------------------------
------------------------------------------------------------
------------------------------------------------------------
------------------------------------------------------------
------------------------------------------------------------
------------------------------------------------------------
------------------------------------------------------------
------------------------------------------------------------
------------------------------------------------------------
------------------------------------------------------------
------------------------------------------------------------
------------------------------------------------------------
------------------------------------------------------------
---------------FER------------------------------------------
------------------------------------------------------------
--------C----
>XP_004179272_Tetrapisispora_blattae
------------------------------------------------------------
------MSAPKIK---------PLDPDVINKIAAGEIIVSPVNALKEMLENSIDAASKNI
EILVKDGGTKLLQITDDGHGISK---EDLSILCERFTTSKLKNFDDLSSIETYGFRGEAL
ASISHIAKVSVITKTADD--RCAWKTTYLQGKMTS------------DPIPTAGKDGTTI
SVQDLFYNVPSRLRTLKSSNEEFSKIVDVAGRYAIHSKNIGISVKKLGTSQCTLNIRNNL
TTKDRIRSIFGHTVASNIFHIDFPTSNSITNPDDKETSNSDTDEKN------------LG
LKSITGEFNSLNY--VSKKA-ISPIFFINNRLITCDPLRRSLTQVYSGFLPK---GNKHF
IYLSLVIDPRNVDVNIHPTKREVRFLYQDEIIEKISLYLNGQLSKMDSSRSFATPSL---
------KQESLSSQNFDTTASSSSKRLLQSQITSS--------SLPIG------------
---------GVAKPKR---YENKLVRTDSAQTKITSFLRNSRFTP---------------
------------------------------------------------------------
------------------------------------------------------------
------------TIAGGEQFTKLDSNDNTDTL-------------TTSTRNIRSSSPSIM
TSNTTLFVEDEEDDIKTKNNSYSVVPKERVN----------VNLTSIKQLRENVDASTHQ
ELTNIFANLTYVGIIDQERRLAAIQHDLKLFLVDYAALTNELFYQIGLTDFANFGIFELT
NSVND--EIKSEDNHIYLIELL-KFFKDTP---IEKKVK---------------------
-------------IISQLWMMREMLDEYFSIRIGCTIPDFEEEEEEDKDFPFESIYIKSV
PLLLKGYIPPLSKLPFFIYRLGT--RVVWDEESNCLDGILKQIALLYIPEVI-EKKDPE-
---------D---PNTSEADK---------------------------------------
------------------------------------IQYISKTGEMASVLEHTIFPCVKR
RFLAPTTLL--KDVVEIANLPGLYKV----------------------------------
------------------------------------------------------------
------------------------------------------------------------
------------------------------------------------------------
------------------------------------------------------------
------------------------------------------------------------
------------------------------------------------------------
------------------------------------------------------------
------------------------------------------------------------
------------------------------------------------------------
------------------------------------------------------------
------------------------------------------------------------
------------------------------------------------------------
------------------------------------------------------------
---------------FER------------------------------------------
------------------------------------------------------------
--------C----
>XP_003684950_Tetrapisispora_phaffii
------------------------------------------------------------
-------MPGRIK---------ALDETVVNKIAAGEIIISPVNALKEMMENSIDANSTNI
DVITKDGGIKLLQISDDGSGIDK---EDLPILCQRFTTSKLNKFEDLQSINTYGFRGEAL
ASISHIARVTVTTKTKSD--NCAWKVSYAEGKMLG------------EPQPTAGRDGTVI
LVEDLFYNMPSRLRSLRSGNDEYSKIVDVMGRYAVHSENIGFSCKKLGDSNFTLAIRSHA
KQQDRIRIVFGKNVSSNMTEIAM---ADD---------------IN------------LE
LKSVKGQVSDLNF--VMKKS-VTPTFFINNRLVSCDPLRRSIYQVYTNYLPK---GSKPF
VYLSLLINPKSVDVNVHPTKREVRFLNQDEIIEKITTYLNEELSKLNTSKTFKTGSLLS-
-RQLTRSQPVKSLNSSTIAANNA-SNAS-------------SLNK---------------
--------------KI---YEHKLVRTDANQRSITTFLKPNVSSSYDNIVKTQVIPSKRK
ILEESFHDPTIDSNNSEQTNGDDTLTNKILKRSTRSVMEVNE------------------
------------------------------------------------------------
------------ATATDDGSVNISEQTINEVEIRNSV--------TDSNDKQFNPTVETS
KTDVDYEEESITQVDESKPSEYTIIDKKRTD----------VNLSSIKTLKEMVDNASHM
ELTNIFANLTYVGLVDPRRRLASIQYDLKLFLVDYGAICYELFYQIGLTDFANFGQINLC
-TENE--------ESLTIYNIL-KSFEVLK---DNEISIK--------------------
-----------S-IIEQFITMRDMLEEYFSIKI-----DFIDKDQKD----YKTARLASL
PLLLKRYTPSLSKLPFFLYRMGT--KVNWKSEEECLEGILKQIALLYIPEIITEDVDNN-
---------DMQDSTMIDSVK---------------------------------------
------------------------------------MTAVAKKEKMADLLENVIFPCVKR
RFLAPDTLL--KDVAEIANLPGLYKV----------------------------------
------------------------------------------------------------
------------------------------------------------------------
------------------------------------------------------------
------------------------------------------------------------
------------------------------------------------------------
------------------------------------------------------------
------------------------------------------------------------
------------------------------------------------------------
------------------------------------------------------------
------------------------------------------------------------
------------------------------------------------------------
------------------------------------------------------------
------------------------------------------------------------
---------------FER------------------------------------------
------------------------------------------------------------
--------C----
>XP_001645690_Vanderwaltozyma_polyspora
------------------------------------------------------------
-------MVAKIK---------ALDPSVVNKIAAGEIIISPVNALKEMMENSIDAGCSSI
DILVKDGGIKVLQITDNGSGIEK---DDLPILCERFTTSKLSKFEDLGNIETYGFRGEAL
ASISHISRVTVTTKTKND--QCAWKVSYSEGKMLG------------QPKPVAGRDGTVI
LVEDLFYNIPSRLRSLRSPSDEYSKILDVVGRYAVHSKDIGFSCKKMGDSNFTLTVRANL
TIQERIRTVFGNNVSSHLIDYEL---PEI---------------ED------------IG
VKRIDGQVTDLNF--QMKKS-IQPIFFINNRLVTCDPLRRSLNQVFGTYLSK---GFKAF
IYLNILIDPQSVDVNVHPTKREVRFLNQDEIIEKINFHLNDELSKLNTSRTFKTSTLLT-
------GQPVE----VTVVSNSQNSNASRPVRSQS---QLQQIKN---------------
--------------KI---YEHKLVRTDSSQSKITSFMKP---------------PTERD
T--QTFN------------------TANIPKKRLRSTFEESE------------------
------------------------------------------------------------
------------TVDIDDETVSSSTTTQVVEEISNDD--------NEVND----------
-------ENSITG-DGIITNGYKIVPRKRTS----------VDLTSILKLRENVDNTAHR
ELTNIFANLTFVGVVDEQKRLAAIQHDLKLFLVDYGAVSFELFYQIGLTDFANFGIIQLK
-TEDK--------KDLQLFEIL-SSIDIIS---KDEKSIM--------------------
-----------Q-IIQKFWEMKDMLKEYFSIE--------FSNDGDD----LRTVELSSI
PLLLKDYHPPMSKLSFFLFRLGT--KVNWESEEECLSSILKQIALFYIPEII-EKMDTT-
---------D----EMSEDLK---------------------------------------
------------------------------------IEYINKKNYINSSLENIIFPCVKR
RLLAPSSLL--KDVIEIANLPGLYKV----------------------------------
------------------------------------------------------------
------------------------------------------------------------
------------------------------------------------------------
------------------------------------------------------------
------------------------------------------------------------
------------------------------------------------------------
------------------------------------------------------------
------------------------------------------------------------
------------------------------------------------------------
------------------------------------------------------------
------------------------------------------------------------
------------------------------------------------------------
------------------------------------------------------------
---------------FER------------------------------------------
------------------------------------------------------------
--------C----
>XP_003682849_Torulaspora_delbrueckii
------------------------------------------------------------
-------MVSSIR---------PLDESVVNKIAAGEIIISPMNALKEMMENSIDAGATAL
DILVRDGGMNLLQVTDNGSGINK---EDMPLLCERFTTSKLTKFEDLESIATYGFRGEAL
ASISHIARVTVTTKTVED--KCAWRVSYAEGRIIG------------EPKPVAGKDGTVI
LVEDLFYNMPSRLQALRSPSEEYAKILDVVGRYSVHCDHVAFSCKKFGDSQFSSTVRADS
STEERIRVVFGNAVARSLLHFEM---KPL---------------EE------------LD
ITRVTGKVSNLDF--TFKKS-TTPVFFINNRLVTCNPLARALRQIYANHLPK---GSKPF
IYLSIQINPQVLDVNVHPTKREVRFLHQDEIIEKIAHELNDVLSNIDSSRSFKASTILT-
-GK---------SLNSTQRTSSRAS---SAISKSS---QPQIRGYALN------------
---------APTIVKR---HENKLVRTDASQAKITTFLNPGQSQA------A---SQQTA
-------------------------EEQI---LEYPE-----------------------
------------------------------------------------------------
-------------------------------LTDN----------KQPTGSAAEDTQVHS
SQVAAHNDKA---------LNYQNSAQERVD----------VNLSSVKRLREAVDNSAHR
DLTDIFANLIFVGVVDPERRLASIQHDLKLFLVDYGAICYELFYQICLTDFANYGKIIVE
-SESD--------DDLKLVNIL-SGFEHLT---KDFALT---------------------
-------------IVQKLWDMREMLAEYFAIDF-----T-AHTEAPN----LEEIKLKSI
PLLLKGYTPPFAKLPFFIYRLGT--KVNWDNEEPCLDGIMRQISLLYIPEVI-ELVDTS-
---------N---EDVLKEER---------------------------------------
------------------------------------IHFVTRSEEMSSALENVLFPCIKR
RFLAPHNLL--KDVIEIANLPGLYKV----------------------------------
------------------------------------------------------------
------------------------------------------------------------
------------------------------------------------------------
------------------------------------------------------------
------------------------------------------------------------
------------------------------------------------------------
------------------------------------------------------------
------------------------------------------------------------
------------------------------------------------------------
------------------------------------------------------------
------------------------------------------------------------
------------------------------------------------------------
------------------------------------------------------------
---------------FER------------------------------------------
------------------------------------------------------------
--------C----
>XP_037144167_Zygotorulaspora_mrakii
------------------------------------------------------------
-------MGASIR---------RLDESVVNKIAAGEIIISPVNALKEMMENSIDAGATSL
DVLVRDGGIKLLQISDNGSGISK---EDLPILCERFTTSKLSKFEDLESIATYGFRGEAL
ASISHIARVTITTKTAAD--RCAWKASYSDGKMLE------------PPKAVAGKDGTVI
LVEDLFYNMPSRLQALRSPSEEYGKILDVIGRYSIHSKSIGFSCKKFGDSQFALTVKMDS
TDEDRIRTVFGNSVSKNLLDIAL---DAD---------------TE------------LN
IMSVKGKVSNPDF--NCKRS-IPPVFFINNRLVSCNPLARALRQVYSNYLPK---GNKPF
IHLSIMIDPKSVDVNVHPTKREVRFLHQDQIIEKINSQLNENLSHIDTSRSFKASSILT-
-GR---------QLGSSLETGSKANEHYQHISATQ---NSGFVQKDYE------------
---------AKTS-KR---YENKLVRTDASQSKITSFL---QSNP------T---PLIRG
-------------------------SSQV---LNNKD-----------------------
------------------------------------------------------------
-------------------------------AVPN----------SDISNDLEEPTQVAT
LSSREFTKGN---------KSYKIVTKERVN----------VNLSSIKRLREVVDNSTHK
ELTNVFANLTYVGIADEERRLATIQQDLKLFLVDYGAVCNELFYQICLTDFCNYGSIELH
-SDSK--------ENLCLVNLL-IGFQHLE---KDEINR---------------------
-------------IVEKIWEMRDMLLEYFSIRL--------ESDEKDVDQHVGSIRLSGL
PLLLKGYNPPLLKLPFFIYRIGT--KVNWEEEELCLDGIMRQIALFYVPEII-EQVDEC-
---------D---QSLSEEDK---------------------------------------
------------------------------------ITFVAKSNEMSSTLENVIFPCIKR
RFLAPQKLV--TDVIEIANLPGLYKV----------------------------------
------------------------------------------------------------
------------------------------------------------------------
------------------------------------------------------------
------------------------------------------------------------
------------------------------------------------------------
------------------------------------------------------------
------------------------------------------------------------
------------------------------------------------------------
------------------------------------------------------------
------------------------------------------------------------
------------------------------------------------------------
------------------------------------------------------------
------------------------------------------------------------
---------------FER------------------------------------------
------------------------------------------------------------
--------C----
>XP_002494685_Zygosaccharomyces_rouxii
------------------------------------------------------------
-------MVSKIK---------PLDESVVNKIAAGEIIISPVNALKEMMENSIDAGASSL
DILVREGGIKLLQITDNGSGISK---EDLPILCHRFTTSKLAKFEDLEKIATYGFRGEAL
ASISHIARLTITTKTGDD--RCAWRVSYSDGKMIG------------EPKPVAGKDGTVI
LVENLFYNMPSRLRALRSSSEEYSKILDVVGRYACHSEGIAFSCKKFGDSQFALTVRANL
STVERIRCVFGSTVSSKLLDLEL---GPL---------------EE------------FG
VQKVVGKVSNLDL--SFKKS-ISPVFFINNRLVTCNPLARALRQIYSTYLPK---GDKPF
MYLSILINPEILDVNIHPTKREVRFLHEEEIIEAISSKLNEELSKIDTSRTFKTSSIVT-
-PQ---------PLKETFESTKGPK---GSVSKAP---HTPVQNKQSP------------
---------LGNSIKR---YENKLVRTDASQSKITSFMANQSTPP------I---ALRST
-------------------------EKVVAEGIEGRE-----------------------
------------------------------------------------------------
-------------------------------GIENAR--------ESPWNDNNETTKVES
SPLRGRGSNV---------HGYTIVPKERVD----------VNLTSIKRLLEAADSSAHK
DLTDIFANMTYVGVVDGERRLATIQHDLKLFLLDYGAVCYELFYQICLTDFANFGVINLQ
-SGND--------SSLNLVHIL-SHFENLD---EKSIKA---------------------
-------------IISKIWEMREMLSEYFSINI-----A-GNTDAEDENTQLESVKITSI
PLLLKGYLPPLSKLPFLIYRLGT--KVNWEEEQPCLDGIMRQLALLYVPEII-ESIDLE-
---------E---SDIPEDKK---------------------------------------
------------------------------------AAFVDKTKELSVVLDDVVFPCIKK
RFLAPRHLT--KDIVEIANLPGLYRV----------------------------------
------------------------------------------------------------
------------------------------------------------------------
------------------------------------------------------------
------------------------------------------------------------
------------------------------------------------------------
------------------------------------------------------------
------------------------------------------------------------
------------------------------------------------------------
------------------------------------------------------------
------------------------------------------------------------
------------------------------------------------------------
------------------------------------------------------------
------------------------------------------------------------
---------------FER------------------------------------------
------------------------------------------------------------
--------C----
>XP_003645687_Eremothecium_cymbalariae
-------------------------------MIFLNHNRIL-------------------
-----MSAASRIK---------ALDASVVNKIAAGEIIISPVNALKEMLENSIDAGATHV
DVLIKEGGVRLLQIVDNGSGIMK---DDLPILCERFTTSKLTTFEDLNKIQTYGFRGEAL
ASISHIAKLTVITKTKDD--TCAWKTSYKNGKITS------------DSKPTAGKDGTVI
IVEDLFYNIPSRLRSLRSSAEEFAKILDVLCRYAIHTDNVGFSCKKFGESQFSLNVRSEA
TRQERIRSIFGSQVSNNLISLDM---QDN---------------RE------------YG
IVENSGKISNLNY--NIKKG-IPAIFFINHRLVSCDPLRRSLFQVYSNFLPK---GSKPF
IYLSLVIAPANVDVNVHPTKREVRFLHEDEIIECISNKVQEELQKIASSKSFKPGSLVT-
-NKLISIDNASPGTSSTSMNSAIS------------------------------------
------------KIKR---QENKLIRTDSSQTKITNFIRSSQPKIHAS------------
------------------------------------------------------------
------------------------------------------------------------
------------FSTSIRTKPKPLLESDENTEIVPRR--------GTPEEEGHETLVGQN
CSNN------SRIIKSLLHNTYEVVQRERID----------VNLTSIKSLKETVDNETHK
ELTGVFADMTYIGIVDETRRLASIQHGLKLFLVDYGSLCNELFYQIGLTDFANFGKIYIH
DELEN-------KEGLLLSSLL-SRIDNLS---STNMDE---------------------
-------------IIKRLWNMKEMLDEYYSIEL-----KGGDDS-------IQDVRINCV
PLLLKDYMPPLSKLPFFIYRMGT--KVNWGSEKDCLDGILKQLALFYIPEII-EHVDQD-
---------D---VSVTQEIR---------------------------------------
------------------------------------TQAVSKTEYLSTVLEQVIFPTIKR
RLLAPKGLL--KDVIEIANLPGLYKV----------------------------------
------------------------------------------------------------
------------------------------------------------------------
------------------------------------------------------------
------------------------------------------------------------
------------------------------------------------------------
------------------------------------------------------------
------------------------------------------------------------
------------------------------------------------------------
------------------------------------------------------------
------------------------------------------------------------
------------------------------------------------------------
------------------------------------------------------------
------------------------------------------------------------
---------------FER------------------------------------------
------------------------------------------------------------
--------C----
>NP_985351_Eremothecium_gossypii
-----------------------MGISDAQRIPDFHHVRVTEKHSAALILNATTSYLQRC
VPQYRMHLPSRIK---------ALEASVVNKIAAGEIIISPVNALKEMMENSIDAGATNV
DILVKDGGIKMLQISDNGCGIMK---DDLPILCERFTTSKLKSFEDLSRIQTYGFRGEAL
ASISHIARLHVVTKTKEN--QCAWKAVYENGVMVG------------EPKPTAGKDGTTI
LVQDLFYNVPSRLRALRSPSEEFAKIVDVVGKYAIHSDGVGFSCKKFGETQYALNVRGTS
SKSDKIRAVFGAPVVANLVEVDI---SAD---------------PE------------HG
LTSSSGQITTPDF--NNKKS-IPAVFFINNRLVSCDPLRRALSQVYSNFLPK---GNKPF
IYMSLHITPENVDVNVHPTKREVRFLYEEELIERIGNLLHERLSQLDTSRTFKPGSL---
----------TPGKHSSTVSSAFRQ---SATPAST-------------------------
----------QPKAKR---AENMLVRTDGSQAKITNYVRASQSSTSSS------------
------------------------------------------------------------
------------------------------------------------------------
------------FSTSLRKKSHA-AASDE-------L--------GSIGEDSQDTATSMT
TSTQEPNHTKSRAILTLLNNEYEVVQRERTE----------VNLTSIKTLKQEVDEDMHK
ELTSVFADMTYVGVVDATRRLASIQHGLKLFLVDYGSLCNELFYQIGLTDFANFGKIYIQ
DEVEN-------REGLAIYQLL-SKIDNAS---QSNILE---------------------
-------------ITQQLWDMREMLENYYSIEI-----CGDETD-------LTNVRIKSV
PLLLKDYVPPLSKLPFFLYRMGT--KVDWSSEKECLEGILRQLALFYIPEII-EHVDIN-
---------D---DTIDGDVR---------------------------------------
------------------------------------AYYISKAEHIGTVLEQVVFPTIKR
RLLASTRLL--KDIVEVANLPGLYKV----------------------------------
------------------------------------------------------------
------------------------------------------------------------
------------------------------------------------------------
------------------------------------------------------------
------------------------------------------------------------
------------------------------------------------------------
------------------------------------------------------------
------------------------------------------------------------
------------------------------------------------------------
------------------------------------------------------------
------------------------------------------------------------
------------------------------------------------------------
------------------------------------------------------------
---------------FER------------------------------------------
------------------------------------------------------------
--------C----
>XP_453504_Kluyveromyces_lactis
------------------------------------------------------------
-------MSGRIK---------PLDVSVVNKIAAGEIVIAPVNALKEMMENSIDAKATMV
DILVKDGGIKLLQITDNGCGIDK---DDLPILCERFTTSKLEVFEDLSKIETFGFRGEAL
ASISHIARVTVTTKTEKD--QCAWKASFSEGKILG------------QPKPVAGKTGTII
TVEDLFYNIPSRLKALRSPGEEFNKILDVIGRYSINNNNVGFSCKKFGDSKVALMIKADL
STKDRVRIVFGANVSTNLMELNIDITDDV---------------QR------------NG
LLSASGFVTNLDF--TNKKP-IPPAFFINGRLVSCDPMRRSFYQIYSNFLPK---GNKPF
IYFSLTIKPQNVDVNIHPTKREVRFLNEEEIIDRLAILLQDKLASIDTSRTFKTAS----
-------SVSNPYQVQLIGSSNESQ---DSPSTNL-------------------------
------------KMKR---QENKLVRIDSSQVKITNYLRSTKFEFGAS------------
------------------------------------------------------------
------------------------------------------------------------
------------KNKT--KKMNIEKIADDNDTTLQND--------GMEIENDIEASYGDE
TSTQ---HTTLR------NNTYYIVPKQRVQ----------VNLTSIKKLKQAVDEQSHS
ELTNIFANLTYVGIVDETRRLASIQCDLKLFLVDYGSICNELFYQIGLSDFSNFGKIMLF
DEDET-------EAGFNITKIL-ENIDTLR---IETIQE---------------------
-------------IIEKLTSMKEMMNEYFSIEI-----ETNDGG-------WNKARIKSI
PLLLKDYNPPLSKLPFFLYRLGT--QVNWEDEMECLDGILRQLALFYIPPII-EKIHEN-
---------D------PEHLS---------------------------------------
------------------------------------STYAAEMNELTDTMDHVVFPVIKR
RLLAPKILL--KDVVEVANLPGLYKV----------------------------------
------------------------------------------------------------
------------------------------------------------------------
------------------------------------------------------------
------------------------------------------------------------
------------------------------------------------------------
------------------------------------------------------------
------------------------------------------------------------
------------------------------------------------------------
------------------------------------------------------------
------------------------------------------------------------
------------------------------------------------------------
------------------------------------------------------------
------------------------------------------------------------
---------------FER------------------------------------------
------------------------------------------------------------
--------C----
>XP_022674991_Kluyveromyces_marxianus
------------------------------------------------------------
-------MVGRIK---------PLDELVINKIAAGEIVIAPVNALKEMMENSIDAKATKI
DILVKEGGLKLLQITDNGSGIDK---EDLPILCERFTTSKLETFEDLSKIETFGFRGEAL
ASISHIARVTVTTKTERD--VCAMRVSYSEGKMLG------------EPKPVAGKTGTII
TVEDLFYNIPSRLKSFRSATEEFNKILDMIGRYAINNVGIGFTCKKFGDSKVALTVKNEV
SSVDRVRIVFGANVSTKLMDFDIEITEKD---------------RE------------NG
LIRANGLVSNLDL--TNKKP-IQPVFFINGRLVSCDPLRRSLYQIYSGFLPK---GNKPF
IYLALEIKSQNLDVNIHPTKREVRFLHEEDVIDCISLQLQKLLSSIDTSRSFKTATL---
-------SPSNSYQMHTTELGPMNQ---ISTPLSQ-------------------------
------------KVKR---QENKLVRIDSTQAKITKFLRSSNSEPNRS------------
------------------------------------------------------------
------------------------------------------------------------
------------RTGT--KLHFSTRNNDDDDTTLQNV--------EDEDNNENEA-----
TLTK---YTTSR------SNTYYVSPKQRVT----------VNLTSIKNLKELVDQQCHS
ELTNIFANLTYVGIVDETRRLASIQCDLKLFLVDYGSICNELFYQIGLTDFSNFGKIILF
DEDST-------EEGFNLMNIL-KNIDTLR---IEKIEE---------------------
-------------IVKKLSNMKEMLNEYFSIEI-----IVNDED-------WKLSRIKSI
PLLLKDYNPPLSKLPFFLYRLGT--QVNWENEQECLDEVLKQLALFYIPPII-ERVEEN-
---------D------SEYLK---------------------------------------
------------------------------------SRYAADMHELTDIMDHVIFPVIKR
RLLAPRRLL--KDVVEVANLPGLYKV----------------------------------
------------------------------------------------------------
------------------------------------------------------------
------------------------------------------------------------
------------------------------------------------------------
------------------------------------------------------------
------------------------------------------------------------
------------------------------------------------------------
------------------------------------------------------------
------------------------------------------------------------
------------------------------------------------------------
------------------------------------------------------------
------------------------------------------------------------
------------------------------------------------------------
---------------FER------------------------------------------
------------------------------------------------------------
--------C----
>XP_022627728_Lachancea_lanzarotensis
------------------------------------------------------------
-------MPSIIK---------ALDETVVNKIAAGEIIVGPVNALKEMMENSIDAGASTV
DILVRDGGLKVLQVTDNGSGINK---NDLPVLCERFTTSKLTAFEDLRSIQTYGFRGEAL
ASISHIARVTVTTKTQDE--ACAWKVSYAAGKMVG------------SPKPTAGRDGTVI
LVEDLFYNVHSRLRSLRSSNEEFAKILDCVGRYAINASHIGFSCKKFGEAQFALAVKATS
TTRERIRTVFGRTVAENLVELNI---AEN---------------SE------------IG
-VSGRGQVSNLNF--VSKKS-GSPVLFINNRLVTCDPLRRVLYQVYGSYLAK---GNKPF
IFLSLSIRPDLVDVNVHPTKQEVRFLHDEEIIGLVANQLEDALASEDTSRSFKTTSI---
-------FTPNPVSVKEGLGLPHSHLINNMPISTS-------------------------
----------TSKIKR---QENKMVRIDSSQDKITNYLKTFDHNSDKV------------
------------------------------------------------------------
------------------------------------------------------------
------------RIAS-------QSQPSHNDSINVLA--------PSTAHENE-------
-INDYAT--THK------DLAYSILKSERTD----------VNLASIKTLRRMVDDDTNK
DLTNAFANMNYVGIVDEQRRLATIQHDLRLYLVDYGSVCFNLFYQIGLTEFANFGKIYLN
SEN---------GEGISICKML-SETPNAN---EKFVSS---------------------
-------------LLHKLWEMKDMLDEYFSIEL-----SGNDKD-------LDSIRVTSL
PLLLKGYIPPLSKIPYFLYRLGS--KIDWSDEMACLKGILVQIALLYVPEII-ERVDLA-
---------D---ETVDSDAR---------------------------------------
------------------------------------AAYITKLDLMTTTLERTIFPCIKK
RLLVPNHLK--KSVIEVANLPGLYKV----------------------------------
------------------------------------------------------------
------------------------------------------------------------
------------------------------------------------------------
------------------------------------------------------------
------------------------------------------------------------
------------------------------------------------------------
------------------------------------------------------------
------------------------------------------------------------
------------------------------------------------------------
------------------------------------------------------------
------------------------------------------------------------
------------------------------------------------------------
------------------------------------------------------------
---------------FER------------------------------------------
------------------------------------------------------------
--------C----
>XP_002554627_Lachancea_thermotolerans
------------------------------------------------------------
-----MSAPLKIK---------PLAESVVNKIAAGEIIVAPVNALKEMMENSIDAGATAI
DILIKEGGLKILQITDNGSGIDK---SDLPILCQRFTTSKLKTFEDLSSIQTYGFRGEAL
ASISHIARVTVTTKTKNE--ACAWRVSYSAGKMIG------------EPKPIAGRDGTII
LVEDLFYNVQSRLRSLRSPGDEFAKILDCVGRYAINSKNVGFSCKKFGESQFALTVRYDA
DVRERVQAVFGRGTASNLIELKV---PEI---------------EG------------LG
-ASASGQVSTLNF--INKKS-ISPIFFINNRLVTCDPLRRALYQTYSSHLAK---GNRPF
IYLNVTIRPELVDVNVHPTKREVRFLHDEEIIEQIASQLGDVLSNCDTSRSFKTTSI---
-------FTQKPVSIRENLGKPHSQLINNIPVTPL-------------------------
----------GNKVKR---QENKLVRIDASQTKITNYLRSAEYTENTE------------
------------------------------------------------------------
------------------------------------------------------------
------------QSTP-------YKQSYEDDSIQ------------SSCRASEGRQHQGS
WIADTPSRRASK------TSTYTVSRKTRVE----------VNLASVNMLRKEVDSSMNK
DLTNIFANLTYIGLADEQRRLACIQHDLRLFLVDYGSICSELFYQVGLTDFANFGKIFLI
NEDES---AGSQEEGLSVGSLL-QEVVSSR---GGSSTE---------------------
-------------LIRPLWDMREMLEEYFSIEL-----YGGDTH-------VENTKIKSL
PLLIKGYIPPLSKLPHFLYRLLT--KIDWSDEMKCLQGILKQIALLYVPEMI-EQIDPE-
---------D---SSIKEEER---------------------------------------
------------------------------------IRYLTDTENMEKILEETIFPCIKK
RLLAPRDLM--GNVVEVANLPGLYRI----------------------------------
------------------------------------------------------------
------------------------------------------------------------
------------------------------------------------------------
------------------------------------------------------------
------------------------------------------------------------
------------------------------------------------------------
------------------------------------------------------------
------------------------------------------------------------
------------------------------------------------------------
------------------------------------------------------------
------------------------------------------------------------
------------------------------------------------------------
------------------------------------------------------------
---------------FER------------------------------------------
------------------------------------------------------------
--------C----
>XP_020055106_Aspergillus_aculeatus
-MDP-DMEVDTL-E--------PRG---------------------TKRPAEEVEQNDEP
KKPK------RIR---------ALDPDVVNKIAAGEIIVAPMHALKELIENAVDAGSTSI
EILVKDGGLKLLQITDNGHGIDR---DDLPILCERFTTSKLKAFEDLSSIGTYGFRGEAL
ASISHIAHLTVTTKTAGS--SCAWKAVYSDGKLVP-----AKPGQSAAPKATAGRGGTQI
TVEDLFYNVPTRRRAFRSASEEYAKILDVVGRYSVHCAGVAFSCRKHGDSGVSISTPANA
STIDRIRQIHGSAVANELVEFQV---------------------EDEK----------LG
F-RSSGLATNANY--HVKRT--VILLFINHRSVESTALKRAIEQTYSNFLPK---GGHPF
VYLDLEIEPQRVDVNVHPTKREVNFLNEDEIIESICADIRSRLAQVDSSRTFLTQTLLP-
-G-VRTMAAEA--EEPDDDDNSPGG---TGAPKT--------------------------
---------PATTKKP---YEHNLVRTDSKVRKITSMLTP-ATTT---------------
------------------------------------------------------------
------------------------------------------------------------
-----------------------------------------------------------T
TTSADNPTTTAATVLDEEGLHYETTTREPLR----------IALTSIKNLRAAVRSSMHT
TLTETIAALTYVGLVDERRRIAAIQSGVKLYLVDYGLFTHEFFYQIGLTDFGNFGVITLD
-------------PAPQLIDLL-------RIAAEAEAEAAEHQPSPSTSS-----TPTAT
TAAQEIYTKAPEIIAQTLIARREMMNEYFSLHI------------------TQDGRLVSL
PLLLKGYLPSLAKLPKFLLRLGP--YVDWSSEEACFRSFLRELAAFYVPEALPV-PVPLP
APQTQAPAAAAAAAAAAGEHTIPATTATTNQTNHENSGEKETTPQEPAAEEEAD------
------------------------------------QFVQQRRTLIARMLEHVVFPAMRG
RLVATTRLL--GGVIEVADLKGLYRV----------------------------------
------------------------------------------------------------
------------------------------------------------------------
------------------------------------------------------------
------------------------------------------------------------
------------------------------------------------------------
------------------------------------------------------------
------------------------------------------------------------
------------------------------------------------------------
------------------------------------------------------------
------------------------------------------------------------
------------------------------------------------------------
------------------------------------------------------------
------------------------------------------------------------
---------------FER------------------------------------------
------------------------------------------------------------
--------C----
>XP_001274465_Aspergillus_clavatus
-MDT-QAEMDIT-A--------SRG---------------------TKRPAEET---EAP
SKPK------RIR---------PLDPDVVNKIAAGEIIVAPMHALKELIENAVDAGSTSI
EVLVKDGGLKLLQITDNGHGIDR---DDLPILCERFTTSKLKQFEDLSSIGTYGFRGEAL
ASISHIAHLTVTTKTAGS--SCAWRAHYSDGKLVP-----PKPGQSAEPKATAGRGGTQI
TVEDLFYNVPTRRRAFRSASEEYAKILDVVGRYAVHCSGVAFSCRKHGESGAGISTPAAA
NTTDRIRQIHGSAVANELVEFQV---------------------EDSK----------LG
F-RSSGLVTNANY--HVKRT--VILLFINHRSVESTAIKRAVEQTYSSFLPK---GGHPF
VYIDLEIEPHRVDVNVHPTKREVNFLNEDDIIESICSEIRSKLAQVDSSRTFLTQTLLP-
-G-VTIIEPSA--R------PSIDGD--SQVPRT--------------------------
---------PTTTKKP---YEHSLVRTDSRVRKITSMLPPAALTQ---------------
------------------------------------------------------------
------------------------------------------------------------
-----------------------------------------------------------S
PSGGE-AETTSSTILD-EGLQYETTDREPLR----------IALTSIKNLRAAVRSTMHN
NLTEMIASHTYVGLVDERRRIAAIQSGVKLYLVDYGMLCSEFFYQIGLTDFGNFGSIKLD
-------------PAPKLIDLL-------RIAAEAEREMHASTSAP--SQQTT---QASP
GEETEIFAHAPDVVAKTLIGRREMLNEYFSLQI------------------SPEGELLTI
PLLLKGYLPCLGKLPRFLLRLGP--YVDWTSEDECFRTFLRELAAFYTPEQLPP-P----
-PPETSIIA--AEA--------------------DSTAEPQAGQNDE-----GD------
------------------------------------FV-RLRRVQMARMLEHVVFPAARA
RLVATTRLL--RGVIEVADLKGLYRV----------------------------------
------------------------------------------------------------
------------------------------------------------------------
------------------------------------------------------------
------------------------------------------------------------
------------------------------------------------------------
------------------------------------------------------------
------------------------------------------------------------
------------------------------------------------------------
------------------------------------------------------------
------------------------------------------------------------
------------------------------------------------------------
------------------------------------------------------------
------------------------------------------------------------
---------------FER------------------------------------------
------------------------------------------------------------
--------C----
>XP_001259525_Aspergillus_fischeri
-MDP-AMDVDAS-G--------LRG---------------------TKRPAEDT---DAT
PKPK------RIR---------PLDPDVVNKIAAGEIIVAPMHALKELIENAVDAGSTSI
EVLVKDGGLKLLQITDNGHGIDR---DDLPILCERFTTSKLKQFEDLSSIGTYGFRGEAL
ASISHIAHLTVTTKTAGS--SCAWRAHYSDGKLVP-----PKPGQSAAPKATAGRGGTQI
TVEDLFYNVPTRRRAFRSASEEYAKILDVVGRYAVHCSGIAFSCRKHGESGAGISTPAAA
NTVDRIRQIHGSAVANELVEFQI---------------------EDSK----------LG
F-RSSGLVTNANY--HVKRT--TILLFINHRSVESTAIKRAVEQTYSSFLPK---GGHPF
VYIDLEIEPQRVDVNVHPTKREVNFLNEDEIIECICDEIRSKLARVDSSRTFLTQTLLP-
-G-VTTIEPLN--RNNPAAGPSIEGD--GQVPRT--------------------------
---------PAPTKKP---YEHSLVRTDSRVRKITSMLPP-AIQQ---------------
------------------------------------------------------------
------------------------------------------------------------
-----------------------------------------------------------T
PSGPE-AEPDPSKVVD-EGLRYETTEREPLR----------IALTSVKNLRAAVRSTMHN
NLTEMIASHTYVGLVDERRRIAAIQSGVKLYLVDYGMVCSEFFYQIGLTDFGNFGIIKLD
-------------PAPKLVDLL-------RIGADAEQEAHLAAAGPVSSQQTTQPEQTST
AEESEIFANAPDIVAKTLIDRREMLNEYFSLQI------------------SAEGDLLTI
PLLLKGYLPSLGKLPRFLLRLGP--YVDWTSEEECFRTFLRELAAFYTPEQLPP-P----
-PPEGS-----NAS--------------------DHKENPESSEEQQ-----ED------
------------------------------------AALRHRRLQIARMLEHVVFPALRA
RLVATTRLL--RGVVEVADLKGLYRV----------------------------------
------------------------------------------------------------
------------------------------------------------------------
------------------------------------------------------------
------------------------------------------------------------
------------------------------------------------------------
------------------------------------------------------------
------------------------------------------------------------
------------------------------------------------------------
------------------------------------------------------------
------------------------------------------------------------
------------------------------------------------------------
------------------------------------------------------------
------------------------------------------------------------
---------------FER------------------------------------------
------------------------------------------------------------
--------C----
>XP_041148131_Aspergillus_flavus
-MDP-EMDVDAP-E--------PRG---------------------TKRAAEED---EAS
KKPK------RIR---------ALDPDVVNKIAAGEIIVAPMHALKELIENAVDAGSTSL
EILVKDGGLKLLQITDNGHGIDR---DDLPILCERFTTSKLKQFEDLSSIGTYGFRGEAL
ASISHIAHLTVTTKTAGS--SCAWRAHYSNGKLVA-----PKPGQPAAPKATAGRGGTQI
TVEDLFYNVPTRRRAFRSASEEYAKILDVVGRYAVHCSGVAFSCRKHGDSGVSISTPVTA
NTIDRIRQIHGSAVANELVEFKS---------------------EDRK----------LG
F-RSSGYVTNANY--HVKRT--VILLFINHRSVESTAVKRAIEQTYSSFLPK---GGHPF
AYIDLEIEPHRVDVNVHPTKREVNFLNEDEIIECICQEIKSNLTQVDSSRTFLTQTLLP-
-G-VRTMEPAP--RDP----DSTDAE--GRTPKT--------------------------
---------PATTKKP---YEHNLVRTDSKVRKITSMLSP-AVLS---------------
------------------------------------------------------------
------------------------------------------------------------
-----------------------------------------------------------A
-TEAE----TTSGILD-EGLQYETTDREPLR----------IALTSVKNLRASVRNAMHN
MLTETIASHTYVGLVDERRRITAIQSGVKLYLIDYGMFCNEFFYQIGLTDFGNFGVIKLD
-------------PAPKLIDLL-------QIAADAEREAP-------SSRKA---KSSEK
NE---IFDNAPDLVARALIDRREMLNEYFSLQI------------------SAEGELLSL
PLLLKGYLPCLGKLPRFLLRLGP--YVDWTSEEDCFRTFLRELAAFYTPEQLPP-P----
-P---------PPA--------------------ENDGNEVSPDVDM-----EE------
------------------------------------ELIKNRRLQIARMLEHVVFPALRS
RLVATNRLL--RGVVEVADLKGLYRV----------------------------------
------------------------------------------------------------
------------------------------------------------------------
------------------------------------------------------------
------------------------------------------------------------
------------------------------------------------------------
------------------------------------------------------------
------------------------------------------------------------
------------------------------------------------------------
------------------------------------------------------------
------------------------------------------------------------
------------------------------------------------------------
------------------------------------------------------------
------------------------------------------------------------
---------------FER------------------------------------------
------------------------------------------------------------
--------C----
>XP_753480_Aspergillus_fumigatus
------------------------------------------------------------
-----------------------------------------MHALKELIENAVDAGSTSI
EILVKDGGLKLLQITDNGHGIDR---DDLPILCERFTTSKLKQFEDLSSIGTYGFRGEAL
ASISHIAHLTVTTKTAGS--SCAWRAHYSDGKLVP-----PKPGQSAAPKATAGRGGTQI
TVEDLFYNVPTRRRAFRSASEEYAKILDVVGRYAVHCSGIAFSCRKHGESGAGISTPTAA
STVERIRQIHGSAVANELVEFQV---------------------EDSK----------LG
F-RSSGLVTNANY--HVKRT--TILLFINHRSVESTAIKRAVEQTYSSFLPK---GGHPF
VYIDLEIEPQRVDVNVHPTKREVNFLNEDEIIECICDAIKSKLAQVDSSRTFLTQTLLP-
-G-VTTIEPLN--RNNPATGLSVESD--SQVPRT--------------------------
---------PAPTKKP---YEHSLVRTDSRVRKITSMLPP-AIQR---------------
------------------------------------------------------------
------------------------------------------------------------
-----------------------------------------------------------T
PSGPEAAESDPSQVVE-EGLQYETTDREPLR----------IALTSVKNLRAAVRSTMHN
NLTEMIASHTYVGLVDERRRIAAIQSGVKLYLVDYGMICSEFFYQIGLTDFGNFGIIKLD
-------------PAPKLVDLL-------RIGADAEREAHIASGGPVSSQETTQPEQTGT
AEESEIFANAPNIVAKTLIDRREMLNEYFSLQI------------------SAEGDLLTI
PLLLKGYLPSLGKLPRFLLRLGP--YVDWTSEEECFRTFLRELAAFYTPEQLPP-P----
-PPEGS-----NAS--------------------DHKEIPESPEEQP-----ED------
------------------------------------AVLRHRRLQIARMLEHVVFPALRA
RLVATTRLL--RGVVEVADLKGLYRV----------------------------------
------------------------------------------------------------
------------------------------------------------------------
------------------------------------------------------------
------------------------------------------------------------
------------------------------------------------------------
------------------------------------------------------------
------------------------------------------------------------
------------------------------------------------------------
------------------------------------------------------------
------------------------------------------------------------
------------------------------------------------------------
------------------------------------------------------------
------------------------------------------------------------
---------------FER------------------------------------------
------------------------------------------------------------
--------C----
>XP_657730_Aspergillus_nidulans
-MEP-GMDIDVP-E--------ARG---------------------TKRPIDDT---EGP
RKPR------KIR---------ALDPDVVNKIAAGEIIVAPMHALKELIENAVDAGSTSI
EILVKEGGLKLLQITDNGHGIDR---DDLPILCERFTTSKLKEFEDLSSIATYGFRGEAL
ASISHIAHLTVTTKTADS--SCAWRAHYADGKLVP-----PKPGQSAAPKATAGRGGTQI
TVEDLFYNVPTRRRAFRSASEEYAKILDVVGRYAVHCSGVAFSCRKHGDAGVSISTAVAL
NTIDRIRQIHGSAVANELVEFSV---------------------KDEK----------LG
F-TSSGLVTNANY--HVKRT--TILLFINHRSVESTAIKRAVEQTYASFLPK---GGHPF
VYIDLEIEPHRLDVNVHPTKREVNFLNEDEIIDNICAEIRSKLSQVDSSRTFLTQTLLP-
-S-IQTPKRSSQVQDA------------DAAPKT--------------------------
---------PAPTKKP---YENSLVRTDSRVRKITSMLSP-ATSQPPS------------
------------------------------------------------------------
------------------------------------------------------------
---------------------------------------------------------ATL
NLEG-QLENT-QTVLD-DGLIYTTTDREPLK----------IALTSVKNLRAAVRSSMHQ
SLTETIASHTYVGLVDVNRRIAAVQAGVKLYLIDYGMFCAEFFYQLGLTDFGNFGTIQLE
-------------PPPKLIDLL-------HIAAESELQQA-------SED---------Y
EEKREIFSAAPELVAKTLIDRREMLSEYFSIQI------------------SDDGYLLTI
PLLLKGYVPCLGKLPRFLLRLGP--YVDWTSEEECFRTFLAELAAFYTPEQLPRMP----
-PSEELRAESR-----------------------ASQGHSDAGDADADA---EN------
------------------------------------EFVSKRRVQLASALEHVIFPALRA
RLVATTKLL--RGAVEVADLKGLYRV----------------------------------
------------------------------------------------------------
------------------------------------------------------------
------------------------------------------------------------
------------------------------------------------------------
------------------------------------------------------------
------------------------------------------------------------
------------------------------------------------------------
------------------------------------------------------------
------------------------------------------------------------
------------------------------------------------------------
------------------------------------------------------------
------------------------------------------------------------
------------------------------------------------------------
---------------FER------------------------------------------
------------------------------------------------------------
--------C----
>XP_001398763_Aspergillus_niger
-MDQ-QMDLDNM-E--------PRG---------------------TKRSAEDS---EEP
QRPK------RIR---------ALDPDVVNKIAAGEIIVAPMHALKELIENAVDAGSTSI
EILVKDGGLKLLQITDNGHGIDR---DDLPILCERFTTSKLKQFEDLSSIGTYGFRGEAL
ASISHIAHLTVTTKTAGS--SCAWRAHYSDGKL------------SAAPKATAGRGGTQI
TVEDLFYNVPTRRRAFRSASEEYAKILDVVGRYSVHCSGVAFSCRKHGDSGVSVSTPAAA
NTIDRIRQIHGSAVANELVKFNV---------------------EDEK----------LG
F-RSSGFATNANY--HVKRT--TILLFINHRSVESTAIKRAVEQTYSSFLPK---GGHPF
VYIDLEIEPQRVDVNVHPTKREVNFLNEDEIIECICNEIRSKLAQVDSSRTFLTQTLLP-
-G-VTTMEPAN--RDP----EGTD-----TVPKT--------------------------
---------PSTTKKP---YEHNLVRTDSKVRKITSMLTP-ATPH---------------
------------------------------------------------------------
------------------------------------------------------------
-----------------------------------------------------------T
PTASQ----ADTTVLD-EGLQYETTSREPHR----------ISFTSVKNLRASVRNAMHN
TLTETIASHTYVGLVDERRRIAAIQSGVKLYLIDYGMFCTEFFYQIGLTDFANFGVIKLS
-------------PPPKLIDLL-------RIAADTERNQS-------SQ------ESTTT
EEANEIFTNAPDLVAETLIDRREMLNEYFSLDI------------------SPEGDLLSI
PLLLKGYLPSLGKLPRFLLRLGP--YVDWANEEECFRTFLRELAAFYTPEQLPP-P----
-P-----------K--------------------LQNGNEAEGEGEG-----ED------
------------------------------------EFITQRRAQMARMLEHVVFPALRA
RMVATTRLL--RGVVEVADLKGLYRV----------------------------------
------------------------------------------------------------
------------------------------------------------------------
------------------------------------------------------------
------------------------------------------------------------
------------------------------------------------------------
------------------------------------------------------------
------------------------------------------------------------
------------------------------------------------------------
------------------------------------------------------------
------------------------------------------------------------
------------------------------------------------------------
------------------------------------------------------------
------------------------------------------------------------
---------------FER------------------------------------------
------------------------------------------------------------
--------C----
>XP_015406267_Aspergillus_nomiae
-MDP-EMDVDAP-E--------PRG---------------------TKRAAEEI---EAS
KKPK------RIR---------ALDPDVVNKIAAGEIIVAPMHALKELIENAVDAGSTSL
EILVKDGGLKLLQITDNGHGIDR---DDLPILCERFTTSKLKQFEDLTSIGTYGFRGEAL
ASISHIAHLTVTTKTAGS--SCAWRAHYSDGKLVP-----PKPGQPATPKATAGRGGTQI
TVEDLFYNVPTRRRAFRSASEEYAKILDVVGRYAVHCSGVAFSCRKHGDSGVSISTPVAA
NTIDRIRQIHGSAVANELVEFKA---------------------EDQK----------LG
F-RSSGYVTNANY--HVKRT--VILLFINHRSVESTAVKRAIEQTYSSFLPK---GGHPF
AYIDLEIEPHRVDVNVHPTKREVNFLNEDEIIDFICQEIKSKLTQVDSSRTFLTQTLLP-
-G-VRTMEPAP--HDP----ESTDAE--DRTPKT--------------------------
---------PATTKKP---YEHNLVRTDSKVRKITSMLPP-AVLN---------------
------------------------------------------------------------
------------------------------------------------------------
-----------------------------------------------------------T
-TETE----PTSSVLD-QGLQYETTDREPLR----------IALTSVKNLRASVRNAMHN
TLTETIASHTYVGIVDERRRITAIQSGVKLYLVDYGMFCNEFFYQIGLTDFGNFGVIRLD
-------------PAPKLTDLL-------QIAAEAEREAS-------SSRKA---NSSEE
NEENNIFDNAPDLVARSLIDRREMLNEYFSLEI------------------SAAGELLSL
PLLLKGYLPCLGKLPRFLLRLGP--YVDWTSEEDCFRTFLRELAAFYTPEQLPP-P----
-P---------SPA--------------------ENDENKESPDVDT-----ED------
------------------------------------ELIRNRRLQIARMLEYVVFPALRS
RLVATNRLL--RGVVEVADLKGLYRV----------------------------------
------------------------------------------------------------
------------------------------------------------------------
------------------------------------------------------------
------------------------------------------------------------
------------------------------------------------------------
------------------------------------------------------------
------------------------------------------------------------
------------------------------------------------------------
------------------------------------------------------------
------------------------------------------------------------
------------------------------------------------------------
------------------------------------------------------------
------------------------------------------------------------
---------------FER------------------------------------------
------------------------------------------------------------
--------C----
>XP_023092487_Aspergillus_oryzae
-MDP-EMDVDAP-E--------PRG---------------------TKRAAEED---EAS
KKPK------RIR---------ALDPDVVNKIAAGEIIVAPMHALKELIENAVDAGSTSL
EILVKDGGLKLLQITDNGHGIDR---DDLPILCERFTTSKLKQFEDLSSIGTYGFRGEAL
ASISHIAHLTVTTKTAGS--SCAWRAHYSNGKLVA-----PKPGQPAAPKATAGRGGTQI
TVEDLFYNVPTRRRAFRSASEEYAKILDVVGRYAVHCSGVAFSCRKHGDSGVSISTPVTA
NTIDRIRQIHGSAVANELVEFKS---------------------EDRK----------LG
F-RSSGYVTNANY--HVKRT--VILLFINHRSVESTAVKRAIEQTYSSFLPK---GGHPF
AYIDLEIEPHRVDVNVHPTKREVNFLNEDEIIECICQEIKSNLTQVDSSRTFLTQTLLP-
-G-VRTMEPAP--RDP----DSTDAE--GRTPKT--------------------------
---------PATTKKP---YEHNLVRTDSKVRKITSMLSP-AVLS---------------
------------------------------------------------------------
------------------------------------------------------------
-----------------------------------------------------------A
-TEAE----TTSGILD-EGLQYETTDREPLR----------IALTSVKNLRASVRNAMHN
TLTETIASHTYVGLVDERRRITAIQSGVKLYLIDYGMFCNEFFYQIGLTDFGNFGVIKLD
-------------PAPKLIDLL-------QIAADAEREAP-------SSRKA---KSSEK
NE---IFDNAPDLVARALIDRREMLNEYFSLQI------------------SAEGELLSL
PLLLKGYLPCLGKLPRFLLRLGP--YVDWTSEEDCFRTFLRELAAFYTPEQLPP-P----
-P---------PPA--------------------ENDGNEVSPDVDM-----EE------
------------------------------------ELTKNRRLQIARMLEHVVFPALRS
RLVATNRLL--RGVVEVADLKGLYRV----------------------------------
------------------------------------------------------------
------------------------------------------------------------
------------------------------------------------------------
------------------------------------------------------------
------------------------------------------------------------
------------------------------------------------------------
------------------------------------------------------------
------------------------------------------------------------
------------------------------------------------------------
------------------------------------------------------------
------------------------------------------------------------
------------------------------------------------------------
------------------------------------------------------------
---------------FER------------------------------------------
------------------------------------------------------------
--------C----
>XP_040637701_Aspergillus_ruber
-MD--QMDVDSQ-E--------PHG---------------------TKRPVEDVE-FEPP
QKPK------RIR---------ALDPDVVNKIAAGEIIVAPMHALKELIENAVDAGSTSL
EVLVKDGGLKLLQITDNGHGIDR---DDLPVLCERFTTSKLKEFEDLSNIGTYGFRGEAL
ASISHIAHLTVTTKTAGS--SCAWRAHYGDGKLVP-----SKPGQSAAPKPTAGRGGTQI
TVEDLFYNVPTRRRAFRSASEEYAKILDIVGRYAVHCAGVAFSCRKHGDSGVSISTPAVA
NTVDRIRQIHGSAVANELVEFKV---------------------GDDK----------LG
F-SSSGLVTNANY--HVKKT--VILLFINHRAVESTVVKRAVEQTYSAFLPK---GGHPF
VYIDLEVEPQRVDVNVHPTKREVNFLNEDEIIETICNEIRSKLAKVDSSRTFLTQSVLPG
MG-VPTIESLS--RDD----EDLAGGRPSATPRT--------------------------
---------PGTTRKP---YEHNLVRTDSKVRKITSMLPP-TVSG---------------
------------------------------------------------------------
------------------------------------------------------------
-----------------------------------------------------------T
ASRTDEAEVTSSNVLD-EGLQYEITDREPIR----------IALTSVKNLRAGVRANMHN
NLTEMIASHTYVGLVDERRRIAAIQSGVKLYLVDYGMLCSEFFYQIGLTDFGNFGIIKLD
-------------PAPKLVDLL-------RIAAEAEKESH-------KAQRQR--KRSEA
EEGNEIFTNAPDIVANTLMERREMLDEYFSLQI------------------SEDGDLISI
PLLLKGYLPSLGKLPRFLLRLGP--YIDWSSEEECFRTFLRELAAFYTPEQLPL-P----
-PS--------ITS--------------------SKDKNEEAPESQTENDSDED------
------------------------------------EAIQQRRLQMGRMLEHTVFPALRA
RMVATTRLL--RGVVEVADLKGLYRV----------------------------------
------------------------------------------------------------
------------------------------------------------------------
------------------------------------------------------------
------------------------------------------------------------
------------------------------------------------------------
------------------------------------------------------------
------------------------------------------------------------
------------------------------------------------------------
------------------------------------------------------------
------------------------------------------------------------
------------------------------------------------------------
------------------------------------------------------------
------------------------------------------------------------
---------------FER------------------------------------------
------------------------------------------------------------
--------C----
>XP_040705808_Aspergillus_sydowii
------------------------------------------------------------
-----------------------------------------MHALKELIENAVDAGSTSI
EILVKEGGLKLLQITDNGHGIER---DDLPILCERFTTSKLKEFEDLTSIATYGFRGEAL
ASISHIAHLTVTTKTAES--SCAWRAHYGDGKLVP-----SKPGQSAAPKATAGRGGTQI
TVEDLFYNVPTRRRAFRSASEEYAKILDVVGRYAVHCSGVAFSCRKHGDAGVSISTALAL
NTTDRIRQIHGSAVANELVEFSI---------------------KDEK----------LG
F-SSSGLVTNANY--HVKRT--TILLFINHRAVESTPIKRAVEQTYASFLPK---GGHPF
VYIDLEIEPHRLDVNVHPTKREVNFLNEDEIIESICAEIRTKLAQVDSSRTFLTQTLLP-
-S-VQALGPSA--QEP------------ETGPKT--------------------------
---------PAASKKP---YENNLVRTDSRVRKITSMLSP-ATHQ---------------
------------------------------------------------------------
------------------------------------------------------------
----------------------------------------------------------TT
TTEGTDAEPTAQTVLD-EGFHYDTTDREPLK----------IVLTSVKHLRATVRNSMHN
SLTETIASHTYVGLVDEQRRIAAVQSGVKLYLVDYGMFCNEFFYQVGLTDFGNFGTIKLD
-------------PAPKIVDIL-------RIAADAECEAV-------TSD-----NTQQT
EEERSIFSNAPEIVAKTLVDRREMLSEYFSIHI------------------SDDGHLLTI
PLLLKGYLPCLGKLPRFLLRLGP--YVDWTSEQECFQTFLWELASFYTPEQLPR-P----
-PGKE-----------------------------QQQGNSE-GDPE-DT---ED------
------------------------------------ELVRNRRAQMVRMLEHVVFPALRA
RLVATARLL--RGVVEVADLKGLYRV----------------------------------
------------------------------------------------------------
------------------------------------------------------------
------------------------------------------------------------
------------------------------------------------------------
------------------------------------------------------------
------------------------------------------------------------
------------------------------------------------------------
------------------------------------------------------------
------------------------------------------------------------
------------------------------------------------------------
------------------------------------------------------------
------------------------------------------------------------
------------------------------------------------------------
---------------FER------------------------------------------
------------------------------------------------------------
--------C----
>XP_001211278_Aspergillus_terreus
-MDA-EMELDPS-E--------LRG---------------------TKRPAEED---VAP
QKPK------RIR---------ALDPDVVNKIAAGEIIVAPMHALKELIENAVDAGSTSL
EILVKDGGLKLLQITDNGHGIDR---DDLPILCERFTTSKLKHFEDLSSIGTYGFRGEAL
ASISHIAHLTVTTKTAGS--SCAWRAHYSDGKLVP-----AKPGQSAAPKATAGRGGTQI
TVEDLFYNVPTRRRAFRSASEEYAKILDVVGRYAVHCSGVAFSCRKHGDSGVSISTPAAA
NTTDRIRQIHGSAVANELVEFKI---------------------EDEK----------LG
F-RSSGLVTNANY--HVKKT--VILLFINHRSVESTAVKRAIEQTYASFLPK---GGHPF
VYIDLEIEPQRVDVNVHPTKREVNFLNEDEIIECICNEIRSKLAQVDSSRTFLTQTLLP-
-G-VTTMELPS--RD-----NTADAG--STTPKT--------------------------
---------PAAAKKP---YEHNLVRTDSRVRKITSMLTP-TAPH---------------
------------------------------------------------------------
------------------------------------------------------------
-----------------------------------------------------------E
-AVEE----AGSSVLD-EGLQYETTDREPLK----------IALTSVKNLRASVRNVMHN
ALTETIASHTYVGLVDERRRIAAIQSGVKLYLVDYGLFCSEFFYQVGLTDFGNFGVIRLD
-------------PAPKLIDLL-------QIAADAERESR-------EARRVSQPDSQQT
AEETEIFANAPAMVARTLIDRREMLEEYFSIRI------------------SAEGELLSI
PLLLKGYVPCLGKLPKFLLRLGP--YVDWTSEEECFRTFLRELAAFYTPEQLPL-P----
-PTDGACGEVDSAT--------------------ENAGRQTGVE--------ED------
------------------------------------DMVKQRRLQLARMLEHVIFPAIRS
RLVATTRLL--HGVVEVADLKGLYRV----------------------------------
------------------------------------------------------------
------------------------------------------------------------
------------------------------------------------------------
------------------------------------------------------------
------------------------------------------------------------
------------------------------------------------------------
------------------------------------------------------------
------------------------------------------------------------
------------------------------------------------------------
------------------------------------------------------------
------------------------------------------------------------
------------------------------------------------------------
------------------------------------------------------------
---------------FER------------------------------------------
------------------------------------------------------------
--------C----
>XP_022493154_Penicillium_arizonense
-MED-QMDTENI-E--------QRG---------------------TKRAAEETGTQEAP
-KPK------KIK---------ALDPDVVNKIAAGEIIVAPMHALKELIENAVDAGSTSI
EVLVKDGGLKLLQITDNGHGIDR---DDLPILCERFTTSKLKEFEDLSSIGTYGFRGEAL
ASISHIAHLTVTTKTAGS--SCAWRAHYGDGKLIP-----AKPGQNAAPKATAGRGGTQI
TVEDLFYNVPTRRRAFRSASEEYAKILDVVGRYAVHCSGVAFSCRKHGDSGVSISTPASA
NTVDRIRQIHGSAVANEVVEFNS---------------------EDKK----------FG
F-RSSGFATNANY--HVKKT--VILLFINHRAVESTAFKRAVEQTYSAFLPK---GGHPF
VYLDLEIEPNRVDVNVHPTKREVNFLNEDEIIDLVCTEIRSKLAEVDSSRTFLTQSLLP-
-T-VPTIQSLQDDRNEP-KDGT-DLTR-GAIPKT--------------------------
---------PATTKKP---YENNLIRTDSKVRKITAMLAP----SSRD------------
------------------------------------------------------------
------------------------------------------------------------
---------------------------------------------------------PSN
PSAP-ETDNQTSSLLE-EGLQYTTTDRQPLR----------IALSSIKALRANVRAEMHN
TLTEMFATHTYVGLVDEQRRLAAIQSGVKLYLIDYGLTSNELFYQIGLTDFGNFGTIKLT
-------------PAPKLTDLL-------KIAADEERQEH-------STQ-----DST-Q
KEADIIFANAPDMIARTLVERREMLNEYFSMQI------------------SSEGHLLSI
PLLLKGYVPALSKLPRFLLRLGP--YVDWTSEEGCFRSFLRELAAFYTPEQLPVLAG--D
ADASGSASGPAPAPAPASA---------------DPTTEPVVTDDSSSSSSELDTN----
------------------------------------AFIRARRAQIIRMLEYVLFPAVRA
RLVATSRLL--RGVVEVADLKGLYRV----------------------------------
------------------------------------------------------------
------------------------------------------------------------
------------------------------------------------------------
------------------------------------------------------------
------------------------------------------------------------
------------------------------------------------------------
------------------------------------------------------------
------------------------------------------------------------
------------------------------------------------------------
------------------------------------------------------------
------------------------------------------------------------
------------------------------------------------------------
------------------------------------------------------------
---------------FER------------------------------------------
------------------------------------------------------------
--------C----
>XP_014533238_Penicillium_digitatum
MMEKDDKNVEAS-D--------QRG---------------------TKRAAEENEPPEPP
-KPK------KIK---------ALDPDVVNKIAAGEIIVAPMHALKELIENAVDAGSTSI
EVLVKEGGLKLLQITDNGHGIDR---DDLPILCERFTTSKLKEFEDLTSIGTYG-----Q
ARIRHPKQRLAEEELKSP--QVNQKNKLHAFKL-------------TKPK----------
-VEDLFYNVPTRRRAFRSASEEYAKILDVVGRYAVHCSGVAFSCRKHGDSGVSISTQASA
NTVDRIRQIHGSAVANEVVEFKM---------------------EDKK----------FG
F-RACGLATNANY--HVKKT--VILLFINHRAVESTAVKRAVEQIYSAFLPK---GGHPF
VYLDLEIEPNRVDVNVHPTKREVNFLNEDEIIEIVCTEIRSKLAEVDSSRTFLTQSLLP-
-G-VQTIESLQHNQGTPAHVGTSEVTKVGATPKT--------------------------
---------PATTERP---YENNLIRTDSKVRKITAMLGP-ATASPRD------------
------------------------------------------------------------
------------------------------------------------------------
---------------------------------------------------------PSN
PEAPAETDAPAISILD-DGLQYETTDRQLLK----------IALSSVKNLRASVRSEMHN
TLTEMFASHTYVGLVDERRRLAAIQSGVKLYLIDYGLACHEFFYQVGLTDFGNFGVIRLD
-------------PAPKLVDLL-------KIAAEAERQEH-------Y-------DSN-E
EEAESIFANAPEMIARTLVDRREMLNEYFSLQI------------------SPHGDLLAI
PLLLKGYLPALAKLPRFLLRLGP--YVDWGSEEGCFRTFLRELATFYTPEQLPVLPQ-VA
QDVSGESA----------------------------TQGPVVAGDSGVKDE--D------
------------------------------------TFVRARRAQMVRMLEHAVFPALRA
RLVATSRLL--RGVVEVADLKGLYRV----------------------------------
------------------------------------------------------------
------------------------------------------------------------
------------------------------------------------------------
------------------------------------------------------------
------------------------------------------------------------
------------------------------------------------------------
------------------------------------------------------------
------------------------------------------------------------
------------------------------------------------------------
------------------------------------------------------------
------------------------------------------------------------
------------------------------------------------------------
------------------------------------------------------------
---------------FER------------------------------------------
------------------------------------------------------------
--------C----
>XP_016601615_Penicillium_expansum
-MEEDDMNIEPV-D--------QRG---------------------TKRAAEENEPLEPP
-KPK------KIK---------ALDPDVVNKIAAGEIIVAPMHALKELIENAVDAGSTSI
EVLIKEGGLKLLQITDNGHGIDR---DDLPILCERFTTSKLKEFEDLTSIGTYGFRGEAL
ASISHIAHLTVTTKTAGS--SCAWRAHYGDGKLIP-----AKPGQSSAPKATAGRGGTQI
TVEDLFYNVPTRRRAFRSASEEYAKILDVVGRYAVHCSGVAFSCRKHGDSGVSISTPASA
NTVDRIRQIHGSAVANEVVEFKL---------------------EDTK----------FG
F-RASGLATNANY--HVKKT--VILLFINHRAVESTAVKRAIEQTYSAFLPK---GGHPF
VYLDLEIEPSRVDVNVHPTKREVNFLNEDEIIELVCTEIRSKLAEVDSSRTFLTQSLLP-
-G-VQTIESLQNDQGTPVHERTGEAPKAGATPKT--------------------------
---------PATTKRP---YENNLIRTDSKVRKITAMLGP-ATASPRD------------
------------------------------------------------------------
------------------------------------------------------------
---------------------------------------------------------PNN
PNAPTETDTPTKPILD-DGLQYETTDRQPLK----------IALSSVKSLRASVRSEMHN
TLTEMFASHTYVGLVDERRRLAAIQSGVKLYLIDYGLACHEFFYQVGLTDFGNFGVIRLD
-------------PAPKLVDLL-------KIAAESERQEH-------S-------DSN-G
EEADSIFANAPEMIARTLVERREMLNEYFSLQI------------------SPDGDLLAI
PLLLKGYLPALAKLPRFLLRLGP--YVDWGSEEGCFRTFLRELATFYTPEQLPVLSQTVT
QDMSGESA----------------------------TQGPVVADGSGIEGE--D------
------------------------------------AFVRARRAQMVRMLEYAVFPALRA
RLVATSRLL--RGVVEVADLKGLYRV----------------------------------
------------------------------------------------------------
------------------------------------------------------------
------------------------------------------------------------
------------------------------------------------------------
------------------------------------------------------------
------------------------------------------------------------
------------------------------------------------------------
------------------------------------------------------------
------------------------------------------------------------
------------------------------------------------------------
------------------------------------------------------------
------------------------------------------------------------
------------------------------------------------------------
---------------FER------------------------------------------
------------------------------------------------------------
--------C----
>XP_040645980_Penicillium_griseofulvum
-MED-DMDIEPI-D--------QRG---------------------TKRAAEEYEPPEPP
-KPK------KIK---------ALDPDVVNKIAAGEIIVAPMHALKELIENAVDAGSTSI
EVLIKEGGLKLLQITDNGHGIDR---DDLPILCERFTTSKLKEFEDLTSIGTYGFRGEAL
ASISHIAHLTVTTKTAGS--SCAWRAHYGDGKLIP-----AKPGQSSAPKATAGRGGTQI
TVEDLFYNVPTRRRAFRSASEEYAKILDVVGRYAVHCSGVAFSCRKHGDSGVSISTPVSA
NTIDRIRQIHGSAVANELVEFKT---------------------QNTS----------FG
F-RASGLATNANY--HVKKT--VILLFINHRAVESTAVKRAVEQTYSAFLPK---GGHPF
VYLDLEIEPNRVDVNVHPTKREVNFLNEDEIIELVCTEIRSKLAEVDSSRTFLTQSLLP-
-G-VQTIESLQRDQGAPAAEGTAEPAKAGGTPKT--------------------------
---------PA-TKRP---YENNLIRTDSKVRKITAMLGP-AAASPRD------------
------------------------------------------------------------
------------------------------------------------------------
---------------------------------------------------------PSN
PAAPTETDTPTTSILD-DGLQYETTDRQPLK----------IAFTSVKSLRASVRSEMHN
TLTEMFASHTYVGLVDERRRLAAIQSGVKLYLIDYGLACHEFFYQVGLTDFGNFGIIRLD
-------------PAPKLVDLL-------KIAAESEREEH-------M-------AAN-K
EEADSVFANAPDMIARTLIERREMLNEYFSLQI------------------SPDGDLLAI
PLLLKGYLPALAKLPRFLLRLGP--YVDWSNEEGCFRTFLRELAAFYTPEQLPVLSQSVA
QEASGESA----------------------------AQGSGVADGSGVEDD--D------
------------------------------------AFIRARRAQMVRMLEYAIFPALRA
RLVATSRLL--RGVIEVADLKGLYRV----------------------------------
------------------------------------------------------------
------------------------------------------------------------
------------------------------------------------------------
------------------------------------------------------------
------------------------------------------------------------
------------------------------------------------------------
------------------------------------------------------------
------------------------------------------------------------
------------------------------------------------------------
------------------------------------------------------------
------------------------------------------------------------
------------------------------------------------------------
------------------------------------------------------------
---------------FER------------------------------------------
------------------------------------------------------------
--------C----
>XP_038933082_Penicillium_roqueforti
-MED-DMNIEPI-D--------QRG---------------------TKRAVEEDEPLEPP
-KPK------KIK---------ALDPDVVNKIAAGEIIVAPMHALKELIENAVDAGSTSI
EVLIKEGGLKLLQITDNGHGIDR---DDLPILCERFTTSKLKEFEDLTSIGTYGFRGEAL
ASISHIAHLTVTTKTAGS--SCAWRAHYGDGKLIP-----AKPGQNSAPKATAGRGGTQI
TVEDLFYNVPTRRRAFRSASEEYAKILDVVGRYAVHCSGVAFSCRKHGDSGVSISTPVSA
NTVDRIRQIHGSAVANELVEFKT---------------------EDTK----------FG
F-HASGFATNANY--HVKKT--VILLFINHRAVESTAVKRAVEQTYSAFLPK---GGHPF
VYLDLEVEPSRVDVNVHPTKREVNFLNEDEIIELVCAEIRSKLVEVDSSRTFLTQSLLP-
-G-VQTIESLQRDRDAQTHEGTAEATKAGATPKT--------------------------
---------PATAKRP---YENNLIRTDSKVRKITAMLGP-A-ASPRD------------
------------------------------------------------------------
------------------------------------------------------------
---------------------------------------------------------PSN
PDAPTEPNDPTTSILD-NGLQYETTDRQPLK----------IALSSVKGLRAAVRSEMHN
TLTEMFASHTYVGLVDERRRLAAIQSGVKLYLIDYGLACHEFFYQVGLTDFGNFGVIRLD
-------------PAPKLVDLL-------KIAAESERQEH-------P-------DSSKA
DEADSIFANAPEMIARTLIDRREMLNEYFSLQI------------------SPDGDLLSI
PLLLKGYLPALAKLPRFLLRLGP--YVDWDSEEGCFRTFLRELAAFYTPEQLPVLSRPVA
QDALGESV----------------------------TQGPVVADDSGVEDE--D------
------------------------------------AFVRARRAQMVRMLEYAIFPALRA
RLVATSRLL--RGVVEVADLKGLYRV----------------------------------
------------------------------------------------------------
------------------------------------------------------------
------------------------------------------------------------
------------------------------------------------------------
------------------------------------------------------------
------------------------------------------------------------
------------------------------------------------------------
------------------------------------------------------------
------------------------------------------------------------
------------------------------------------------------------
------------------------------------------------------------
------------------------------------------------------------
------------------------------------------------------------
---------------FER------------------------------------------
------------------------------------------------------------
--------C----
>XP_002567721_Penicillium_rubens
-MED-NMHIDPI-D--------QRG---------------------TKRAAEEDEPPEPP
-KPK------KIK---------ALDPDVVNKIAAGEIIVAPMHALKELIENAVDAGSTSV
EVLIKEGGLKLLQITDNGHGIDR---DDLPILCERFTTSKLKEFEDLTSIGTYGFRGEAL
ASISHIAHLTVTTKTAGS--SCAWRAHYGDGKLIP-----AKPGQNAAPKATAGRGGTQI
TVEDLFYNVPTRRRAFRSASEEYAKILDVVGRYAVHCSGVAFSCRKHGDSGVSISTPVSA
NTIDRIRQIHGSAVANELVEFKT---------------------EDMK----------FG
F-RASGLATNANY--HVKKT--VILLFINHRAVESTAVKRAVEQTYSAFLPK---GGHPF
VYLDLEIEPNRVDVNVHPTKREVNFLNEDEIIELVCTEIRSKLAEVDSSRTFLTQSLLP-
-G-VQAIESIQRDQGAPVHEGTAEAIKAGATPKT--------------------------
---------PATTKKP---YENNLIRTDSKVRKITAMLGP-AAASPRD------------
------------------------------------------------------------
------------------------------------------------------------
---------------------------------------------------------PSN
PEAPTETDTPTTSILD-NGLQYETTDRQPLK----------IALTSVKSLRASVRSEMHN
TLTEMFASHTYVGLVDERRRLAAIQSGVKLYLIDYGLACHEFFYQVGLTDFGNFGVIRLD
-------------PAPKLVDLL-------KIAAESERQEH-------A-------ESN-G
EEADSIFANAPEMIARTLIDRREMLNEYFSMQI------------------SPHGTLLTI
PLLLKGYLPALAKLPRFLLRLGP--YVDWGSEEGCFRTFLRELAAFYTPEQLPVLSRTVV
QDALGESA----------------------------MQGPVVADGSEVEDDDED------
------------------------------------AFVRARRAQMVRMLEHAVFPALRA
RLVATSRLL--RGVVEVADLKGLYRV----------------------------------
------------------------------------------------------------
------------------------------------------------------------
------------------------------------------------------------
------------------------------------------------------------
------------------------------------------------------------
------------------------------------------------------------
------------------------------------------------------------
------------------------------------------------------------
------------------------------------------------------------
------------------------------------------------------------
------------------------------------------------------------
------------------------------------------------------------
------------------------------------------------------------
---------------FER------------------------------------------
------------------------------------------------------------
--------C----
>XP_040813403_Penicillium_solitum
-MEE-DMNIEPI-D--------QRG---------------------TKRAAEEDEPLEPP
-KPK------KIK---------ALDPDVVNKIAAGEIIVAPMHALKELIENAVDAGSTSI
EVLIKEGGLKLLQITDNGHGIDR---DDLPILCERFTTSKLKEFEDLTSIGTYGFRGEAL
ASISHIAHLTVTTKTAGS--SCAWRAHYGDGKLIP-----AKPGQSSAPKATAGRGGTQI
TVEDLFYNVPTRRRAFRSASEEYAKILDVVGRYAVHCSGVAFSCRKHGDSGVSISTPVSA
NTVDRIRQIHGSAVANEVVEFKT---------------------EDTK----------LG
F-CASGFATNANY--HVKKT--VILLFINHRAVESTAVKRAVEQTYSAFLPK---GGHPF
VYLDLEIEPSRVDVNVHPTKREVNFLNEDEIIELVCTEIRSKLAEVDSSRTFLTQSLLP-
-G-VQTIESLQHDQGTPAHERTGEATKAGATPKT--------------------------
---------PATTKKP---YENNLIRTDSKVRKITAMLGP-ATASPRD------------
------------------------------------------------------------
------------------------------------------------------------
---------------------------------------------------------PSN
PDAPTETEPPTKSILD-NGLEYETTDRQPLK----------IALSSIKNLRASVRSEMHN
TLTEMFASHTYVGLVDERRRLAAIQSGVKLYLIDYGLACHEFFYQVGLTDFGNFGVIRLE
-------------PAPKLVDLL-------KIAAESERQEH-------S-------DSS-G
EEADSIFANAPEMIARTLVERREMLNEYFSLQI------------------SPDGDLLAI
PLLLKGYLPALAKLPRFLLRLGP--YVDWNSEEGCFRTFLRELATFYTPEQLPVLSQA-A
QDASGESA----------------------------TQGPVVADDSGVEDE--D------
------------------------------------AFVRARRAQMVRMLEYAVFPALRA
RLVATSRLL--RGVVEVADLKGLYRV----------------------------------
------------------------------------------------------------
------------------------------------------------------------
------------------------------------------------------------
------------------------------------------------------------
------------------------------------------------------------
------------------------------------------------------------
------------------------------------------------------------
------------------------------------------------------------
------------------------------------------------------------
------------------------------------------------------------
------------------------------------------------------------
------------------------------------------------------------
------------------------------------------------------------
---------------FER------------------------------------------
------------------------------------------------------------
--------C----
>XP_022585429_Penicilliopsis_zonata
------------------------------------------------------------
-----------------------------------------MHALKELIENSVDAGSTSI
EVLVKEGGLKLLQITDNGHGIEK---DDLPILCERFTTSKLKEFEDLSSIGTYGFRGEAL
ASISHIAHLTVTTKTTGS--SCAWRAHYSDGKLTP-----AKPGQSSAPKATAGRGGTQI
TVEDLFYNIPTRRRAFRSASEEYAKILDVVGRYAVHRTGVAFSCRKHGDSGVSISTAANA
STVDRIRQIHGSAVANELVEFSV---------------------EDDK----------LG
F-RASGFVTNANY--HVKRT--VILLFINHRSVESTNVKRAIEQTYSTFLPK---GGHPF
IYLDLEIEPQRVDVNVHPTKREVNFLNEDEIIESICSEIRGKLAQVDSSRTFLTQTLLP-
-G-IRSMESID-----------TEPDNTNVTPKT--------------------------
---------PATAKRP---YENNLVRTDSKIRKITSMLSP-AVPH---------------
------------------------------------------------------------
------------------------------------------------------------
-----------------------------------------------------------G
ILQADASSRERPSVLD-EGLQYESTDREPLR----------IALTSVKNLRAEVRAEMHN
NLTEMFASLTYVGLVDERRRIVAVQSGVKLFLVDYGMICNEFFYQVGLTDFGNFGVIKLD
-------------PAPKIIDLL-------RIAADYEQDQH--------QVAATQESEQDT
EEEDEGFKNTAETAAQTLIDRREMLNEYFSMEI------------------SADGDLVSI
PLLLKGYVPSLAKLPRFLLRLGP--HVNWNREEECFRTFLRELAAYYTPEQLPVPP--VT
APSDEAA---------------------------VSPSAQEPVGSSGEAKEEDD------
------------------------------------GFLSSRRQQMSRMLEHSVFPALRA
RLVATADLL--KGVVEVADLKGLYRV----------------------------------
------------------------------------------------------------
------------------------------------------------------------
------------------------------------------------------------
------------------------------------------------------------
------------------------------------------------------------
------------------------------------------------------------
------------------------------------------------------------
------------------------------------------------------------
------------------------------------------------------------
------------------------------------------------------------
------------------------------------------------------------
------------------------------------------------------------
------------------------------------------------------------
---------------FER------------------------------------------
------------------------------------------------------------
--------C----
>XP_016624491_Cladophialophora_bantiana
-MSE-PMDVDAAPP--------PRG---------------------IKRTAEDAG--LPP
EAPR------RIKAY------------VVNKIAAGEIIVAPVNALKELLENSIDAGSTSI
EILVKDGGLKLLQITDNGHGIEK---DDLPILCERFTTSKLKSFEDLMSISTYGFRGEAL
ASISHIAHLKVTTRTANS--SCAWQAHYQDGKLTA-----PKPGQSLDPKPCAGRPGTQI
TVEDLFYNIPNRRRAFRSPSEEYAKVLDVITRYAVHREGVAFSVKKHGETGVGFSVAAAA
TKVDRLKQAYGAGVAKEIMPFGT---------------------EDSR----------WG
F-KASGYATNANY--SSKRT--MLLLFINNRSVESSAVKKAIEQTYQLFLPK---GGHPF
VYLSLDIDPARVDVNVHPTKREVHFLNEDEIIELVCANIRESLAKVDTSRTFKTQTLLP-
-G-VTPMTPVNP-RTLAGDHTPAADD--ST-ARK--------------------------
---------SSTSKKP---YENNLVRTDSKMRKITSMLPR-SLTT---------------
------------------------------------------------------------
------------------------------------------------------------
------------------------------------------------------------
-STSQ--DEPVTTD----GVRYTTTDREQCQ----------IRLTSVKNLRAEVRDAMHN
GLTEVFASLTYVGIVDSNRRLAAIQSGVKLYLVDYGTTSNEFFYQIGLTDFGNFGLIQFE
-------------PAPSLKELL-------DVAAEHQISTD---------------PTCAD
LDKGQVV----DKVYGQLMKTKAMLAEYFSLNI------------------SDDGHLQSI
PLLLKGYIPCMAKLPTFLLRLGP--FVNWKEEEGCFRTFLRELASFYVPEILPALKPKQ-
----------------NTFKDRDKEMQETQADGFDEVETQ------EGGNEAGTQYAPAP
APAPHGRQGNNSD-DNIIKDDLD-------------EATEKRRTELEHALEHALFPAFRS
RIVATQGML--RGVVEVANLKGLYRV----------------------------------
------------------------------------------------------------
------------------------------------------------------------
------------------------------------------------------------
------------------------------------------------------------
------------------------------------------------------------
------------------------------------------------------------
------------------------------------------------------------
------------------------------------------------------------
------------------------------------------------------------
------------------------------------------------------------
------------------------------------------------------------
------------------------------------------------------------
------------------------------------------------------------
---------------FER------------------------------------------
------------------------------------------------------------
--------C----
>XP_008729700_Cladophialophora_carrionii
-MAD-TMD----------------------------------------------------
----------------------ALDQDVVNKIAAGEIIVAPMHALKELLENSIDAGSTSI
EILVKDGGLKLLQITDNGHGIER---DDLPILCERFTTSKLKNFEDLMSIGTYGFRGEAL
ASISHIAHLRVTTKTANS--SCAWQAHYQDGKLIP-----AKPGHSAEPKAAAGRPGTQI
TVEDLFYNIPNRRRAFRSPSEEYAKVLDVITRYAVHREGVAFSIKKHGETGAGFSVAAAA
TKVDRIKQAYGGTVAKEIMSFSA---------------------EDSR----------WG
F-KASGYATNANY--SNKRT--TLLLFINNRSVESSTVKKAIEQTYQLFLPK---GGHPF
VYLSLEVEPNRVDVNVHPTKREVHFLNEDEIVELVCANIRDNLAKVDTSRSFKTQTLLP-
-G-VPPMTSTNQ-RVVPGDATPPTDD--SA-ARK--------------------------
---------PSTTKKP---YENNLVRTDSKMRKITSMLPP-ALMT---------------
------------------------------------------------------------
------------------------------------------------------------
------------------------------------------------------------
-STSQ--DDPPATD----GIQYTTTDREQIQ----------IRLTSVKNLRAEVRESMHN
GLTEVFASLTYVGVVDGTRRLAAIQSGVRLYLVDYGMTSNEFFYQVGLTDFGNFGLIQLQ
-------------PAPHLRELL-------DIAAEHQFEID---------------PSCAG
LNKDQIV----DRVYQQLMQSKEMLAEYFSLNI------------------TDDGQLETI
PLLLKGYMPCMAKLPTFLLRLGP--FVDWTEEEACFRTFLRELANFYVPEMLPPFKEKAD
--------------KGKGKAREEEMV-DSDPA---QDVQP------DAETETQDDT----
--------------ENSQPDPDN-------------EATERRRKEIEYTLEHVLFPAFRS
RIVATQDML--KGVVEVANLKGLYRV----------------------------------
------------------------------------------------------------
------------------------------------------------------------
------------------------------------------------------------
------------------------------------------------------------
------------------------------------------------------------
------------------------------------------------------------
------------------------------------------------------------
------------------------------------------------------------
------------------------------------------------------------
------------------------------------------------------------
------------------------------------------------------------
------------------------------------------------------------
------------------------------------------------------------
---------------FER------------------------------------------
------------------------------------------------------------
--------C----
>XP_016254547_Cladophialophora_immunda
-MAD-HMDLDTR-P--------PRG---------------------VKRTAEEAG--LPL
EAPR------RIKAL---------DQDVVNKIAAGEIIVAPVNALKELLENSIDAGSTSI
EVLVKDGGLKLLQITDNGHGIEK---DDLPILCERFTTSKLKHFEDLMSIGTYGFRGEAL
ASISHIAHLKVTTRTANS--SCAWQAHYQDGKLTA-----PKPGQSPDPKPCAGRPGTQI
TVEDLFYNIPNRRRAFRSPSEEYAKVLDIITRYAVHREGVAFSVKKHGETGIGFSVAGAA
TKIDRLRQAYGGSVAKEIMEFGT---------------------EDSR----------WG
F-KASGYATNANY--SSKRT--MLLLFINNRSVESSAVKKAIEQTYQIFLPK---GGHPF
VYLSLDIDPARVDVNVHPTKREVHFLNEDEIIELVCANIRESLAKVDTSRTFMTQTLLP-
-G-VTPMTPIKP-NTSTGDQTPAAED--SA-PRR--------------------------
---------TSTTKKP---YENNLVRTDSKMRKITSMLPP-ALTT---------------
------------------------------------------------------------
------------------------------------------------------------
------------------------------------------------------------
-STSQ--DEALTNA----GIRYATTDREQIQ----------IRLTSVKNLRAEVRDAMHN
GLTEVFASLTYVGVVDSSRRLAAIQSGVKLYLVDYGMTCHEFFYQVGLTDFGNFGLIRFE
-------------PAPELGELL-------NVAAEYQISTD---------------PTCAG
LDKGRVV----DKVYEQLMKSKAMLAEYFSLEI------------------SDDGHLHTI
PLLLKGYMPCIAKLPTFLLRLGP--FVNWTEEEDCFRTFLRELASFYVPEVLPAPRSNQ-
----------------HTTEGEDKEVQEAQADGGDGADIQEMGGARDSRNEAEAGS--RH
ASAPRDLRDDNTNGEN-NRDEVD-------------EATEKRRTELDYALEHVLFPAFRS
RIVATQGML--KGVVEVANLKGLYRV----------------------------------
------------------------------------------------------------
------------------------------------------------------------
------------------------------------------------------------
------------------------------------------------------------
------------------------------------------------------------
------------------------------------------------------------
------------------------------------------------------------
------------------------------------------------------------
------------------------------------------------------------
------------------------------------------------------------
------------------------------------------------------------
------------------------------------------------------------
------------------------------------------------------------
---------------FER------------------------------------------
------------------------------------------------------------
--------C----
>XP_007740878_Cladophialophora_psammophila
-MTE-PMDVDAA-P--------PRG---------------------IKRTAEEAG--LPP
EAPR------RIKAY------------VVNKIAAGEIIVAPVNALKELLENSIDAGSTSI
EILVKDGGLKLLQITDNGHGIEK---DDLPILCERFTTSKLKSFEDLMSIGTYGFRGEAL
ASISHIAHLKVTTRTANS--SCAWQAHYQDGKLTG-----PKPGQSLNPKPCAGRPGTQI
TVEDLFYNMPNRRRAFRSPSEEYAKVLDVITRYAVHREGVAFSVKKHGETGIGFSVAAAA
TKIDRLKQAHGAGVAKEIMPFGT---------------------EDSR----------WG
F-KASGYATNANY--SSKRT--MLLLFINNRSVESSTVKKAIEQTYQLFLPK---GGHPF
VYLSLDIDPARVDVNVHPTKREVHFLNEDEIIELVCANIRESLAKVDTSRTFKTQTLLP-
-G-VTPMTPVNP-RTLAGDHISAADD--ST-ARK--------------------------
---------SSTSKKP---YENNLVRTDSKMRKITSMLPR-SLTT---------------
------------------------------------------------------------
------------------------------------------------------------
------------------------------------------------------------
-STSQ--DEPVTTD----GIGYTTTDREQCQ----------IRLTSVKNLRAEVRDAIHN
GLTEVFASLTYVGIVDSNRRLAAIQSGVKLYLVDYGMTSSEFFYQIGLTDFGNFGLVQFE
-------------PAPSLKELL-------DIAAEHQISTD---------------PTCAG
LDKGQVV----DKVYGQLMKSKAMLAEYFSLNI------------------SDDGHLQSI
PLLLKGYIPCMAKLPTFLLRLGP--FVNWKEEEGCFRTFLRELASFYVPEILPAPKSKQ-
----------------HTFKDQDKEMQETQADGLDQLETQ------EGGNEAGTQH--AS
ASAPRDQQGNNSD-NN-NQDDLD-------------EATEKRRTELEHALEHVLFPAFRS
RIIATQGML--KGVVEVANLKGLYRV----------------------------------
------------------------------------------------------------
------------------------------------------------------------
------------------------------------------------------------
------------------------------------------------------------
------------------------------------------------------------
------------------------------------------------------------
------------------------------------------------------------
------------------------------------------------------------
------------------------------------------------------------
------------------------------------------------------------
------------------------------------------------------------
------------------------------------------------------------
------------------------------------------------------------
---------------FER------------------------------------------
------------------------------------------------------------
--------C----
>XP_018698238_Fonsecaea_erecta
------MPASSRYPFAANDGTFPRKITEYSASDRHTRWLNPWISTQIRREASNA------
-RPRKRACLLRLRVA--------LDQDVVNKIAAGEIIVAPMNALKELLENSIDAGSTSI
EVLVRDGGLKLLQITDNGHGIEK---DDLPILCERFTTSKLKNFEDLMSIGTYGFRGEAL
ASISHIAHLKVTTRTANS--SCAWQARYQDGKLTA-----PQPGQSPDPKPCAGRPGTQI
TVEDLFYNIPNRRRAFRSPSEEYAKVLDVITRYAVHREGVAFSVKKHGETGIGFSVAAAA
TKIDRLRQAYGGSVAKEIMEFGT---------------------EDSR----------WG
F-RASGYATNANY--SSKRT--MLLLFINNRSVESSAVKKAVEQTYQLFLPK---GGHPF
VYLSLDIDPARLDVNVHPTKREVHFLNEDEIIELVCANIRENLAKVDTSRTFKTQTLLP-
-G-VTPMTPVNP-RTPARNQIPAAEE--ST-DRR--------------------------
---------TSTSKKP---YENNLVRTDSKMRKITSMLPP-ALTT---------------
------------------------------------------------------------
------------------------------------------------------------
------------------------------------------------------------
-STSL--DETLTTA----GIQYATTDREYSR----------VLLGSVKKLRADVRDTMHN
GLTEVFASLTYVGIVDSNRRLAAIQSGVKLYLVDYGMTCNEFFYQVGLTDFANFGLIRFE
-------------PAPHLKELL-------DVAAEHQISTD---------------PTCTG
LDKGQVV----DKVYEQLMERKDMLEEYFSLEI------------------SDDGHLQTI
PLLLKGYTPSMAKLPIFLLRLGP--FVNWTEEEECFRTFLRELASFYVPEILPTPKSAP-
----------------CTSKDQCRETKEAEGD------ME------DVGSEFEVDGRDTS
ASRPLT--------DN--RDDVD-------------EATEKRRTELEYALEHVLFPAFRS
RIVATQGML--KGVVEVANLKGLYRV----------------------------------
------------------------------------------------------------
------------------------------------------------------------
------------------------------------------------------------
------------------------------------------------------------
------------------------------------------------------------
------------------------------------------------------------
------------------------------------------------------------
------------------------------------------------------------
------------------------------------------------------------
------------------------------------------------------------
------------------------------------------------------------
------------------------------------------------------------
------------------------------------------------------------
---------------FER------------------------------------------
------------------------------------------------------------
--------C----
>XP_022509361_Fonsecaea_monophora
-MAE-AMDVDAV-P--------PRG---------------------VKRTAEEAG--LPP
EAPP------RIKAC------------WMGSGVGSEIIVAPVNALKELLENSIDAGSTSI
EVLVKDGGLKLLQITDNGHGIEK---DDLPILCERFTTSKLKNFEDLMSIGTYGFRGEAL
ASISHIAHLRVTTRTANS--SCAWQAHYQDGKLSA-----PKPGQSSDPKPCAGRPGTQI
TVEDLFYNIPNRRRAFRSPSEEYAKVLDIITRYAVHREGVAFSVKKHGETSIGFSVAAAA
TKIDRLRQAYGGSIAKEIMEFGT---------------------DDSR----------WG
F-RASGYATNANY--HSKRT--TLLLFINNRSVESSAVKKAIEQTYQLFLPK---GGHPF
VYLSLDIDPARVDVNVHPTKREVHFLNEDEIIDLVCANIRESLAKVDTSRTFKTQTLLP-
-G-VTPMTPMNP-RFTTGDQTPATDD--TN-SRR--------------------------
---------TSTAKKP---YENNLVRTDSKMRKITSMLPP-ALQT---------------
------------------------------------------------------------
------------------------------------------------------------
------------------------------------------------------------
-STSQ--DETVTTA----GIRYATIDREQVQ----------IRLTSVKDLRAEVRDAMHN
ALTEVFASLTYVGVVDSNRRLAAIQSGVKLYLVDYGMTCNEFFYQVGLTDFGNFGLIQLE
-------------PAPSLKELL-------DIAAEHQISID---------------PTCAG
LDKDQVV----DKVYEQLMKSRAMLAEYFSLEI------------------SEDGHLQTI
PLLVKGYTPCMAKLPTFLLRLGP--FVNWTEEEGCFRTFLRELASFYVPEMLPAPKPNQQ
----------------HTANGKDKEKR-GE------DVMQ------DVGSEPEAPH----
-NPPARDDDNNDN-DN-DGDNSD-------------EATEKRRTELEHALEHVLFPAFRS
RIVATQGML--KGVVEVANLKGLYRV----------------------------------
------------------------------------------------------------
------------------------------------------------------------
------------------------------------------------------------
------------------------------------------------------------
------------------------------------------------------------
------------------------------------------------------------
------------------------------------------------------------
------------------------------------------------------------
------------------------------------------------------------
------------------------------------------------------------
------------------------------------------------------------
------------------------------------------------------------
------------------------------------------------------------
---------------FER------------------------------------------
------------------------------------------------------------
--------C----
>XP_016635870_Fonsecaea_multimorphosa
-MAE-PMDVDIG-P--------PRG---------------------VKRTAEEAG--LPP
EAPR------RIKACR------GLRSNVVNKIAAGEIIVAPMNALKELLENSIDAGSTSI
EVLVKDGGLKLLQITDNGHGIEK---DDLPILCERFTTSKLKNFEDLMSIGTYGFRGEAL
ASISHIAHLKVTTRTANS--SCAWQAHYQDGKLTA-----PKPGQSPDPKPCAGRPGTQI
TVEDLFYNIPNRRRAFRSPSEEYAKVLDVITRYAVHREGVAFSVKKHGETGIGFSVAAAA
TKIDRLRQAYGGSIAKEIVEFGT---------------------EDSR----------WG
F-KAAGYATNANY--SSKRT--VILLFINNRSVESSAVKKAIEQTYQLFLPK---GGHPF
VYLSLDIDPARVDVNVHPTKREVHFLNEDEIIELVCANIRENLAKVDTSRTFKTQTLLP-
-G-VTPMTPINP-RTLAGDQTAAADE--ST-SRR--------------------------
---------TSISKKP---YENNLVRTDSKMRKITSMLPP-ALTS---------------
------------------------------------------------------------
------------------------------------------------------------
------------------------------------------------------------
-STSQ--DETLATA----GIRYATTDREQIQ----------IRLTSVKNLRAEVRDAMHN
GLTEVFASLTYVGIVDSNRRLAAIQSGVKLYLIDYGMTCNEFFYQVGLTDFGNFGLIQFE
-------------PAPNLKELL-------EVAAEHQISTD---------------PTCTG
LNKSQVV----DKVYDQLMKSKAMLAEYFSLEI------------------SDDGHLQTI
PLLLKGYTPCMAKLPTFLLRLGP--FVDWTEEEGCFRTFLRELASFYVPEMLPTPRP-QP
----------------RTVKDPSKDKQEGEAD-VDDEDVQ------DVRNKPEGDR--RY
THAPEDLQDDDTN-KN-SRDDVD-------------EATEKRRTELEYALEHVLFPAFRS
RIVATQGML--KGVVEVANLKGLYRV----------------------------------
------------------------------------------------------------
------------------------------------------------------------
------------------------------------------------------------
------------------------------------------------------------
------------------------------------------------------------
------------------------------------------------------------
------------------------------------------------------------
------------------------------------------------------------
------------------------------------------------------------
------------------------------------------------------------
------------------------------------------------------------
------------------------------------------------------------
------------------------------------------------------------
---------------FER------------------------------------------
------------------------------------------------------------
--------C----
>XP_022505433_Fonsecaea_nubica
-MAE-AMDVDAV-P--------PRG---------------------VKRTAEEAG--LPP
EAPP------RIKAY------------VVNKIAAGEIIVAPVNALKELLENSIDAGSTSI
EVLVKDGGLKLLQITDNGHGIEK---DDLPILCERFTTSKLKNFEDLMSIGTYGFRGEAL
ASISHIAHLRVTTRTTNS--SCAWQAHYQDGKLSA-----PKPGQSSDPKPCAGRPGTQI
TVEDLFYNIPNRRRAFRSPSEEYAKVLDIITRYAVHREGVAFSVKKHGETGIGLSVAAAA
TKIDRLRQAYGGSIAKEIMEFGT---------------------DDSR----------WG
F-RASGYATNANY--HSKRT--MLLLFINNRSVESSAVKKAIEQTYQLFLPK---GGHPF
VYLSLDIDPARVDVNVHPTKREVHFLNEDEIIDLVCANIRESLAKVDTSRTFKTQTLLP-
-G-VTPMTPMNP-RFPTGDQTPATDD--TN-SRR--------------------------
---------TSTSKKP---YENNLVRTDSKMRKITSMLPP-ALQT---------------
------------------------------------------------------------
------------------------------------------------------------
------------------------------------------------------------
-STSQ--DETVTTA----GIRYATTDREQVQ----------IRLTSVKDLRAEVRDAMHN
ALTEVFASLTYVGVVDSNRRLAAIQSGVKLYLVDYGMTCNEFFYQVGLTDFGNFGLIQLE
-------------PAPRLKELL-------DIAAEHQISID---------------PTCAG
LDKDQVA----DKVYKQLMKSRAMLAEYFSLEI------------------SEDGHLQTI
PLLVKGYTPCMAKLPTFLLRLGP--FVNWTEEEGCFRTFLRELASFYVPEMLPAPKPNQQ
----------------HTEKGQDKGKR-GE------DEMQ------DVGSEPEASH----
-NSPVRD-------DN-NGDNSD-------------EATENRRTELEHALEHVLFPAFRS
RIVATQGML--KGVVEVANLKGLYRV----------------------------------
------------------------------------------------------------
------------------------------------------------------------
------------------------------------------------------------
------------------------------------------------------------
------------------------------------------------------------
------------------------------------------------------------
------------------------------------------------------------
------------------------------------------------------------
------------------------------------------------------------
------------------------------------------------------------
------------------------------------------------------------
------------------------------------------------------------
------------------------------------------------------------
---------------FER------------------------------------------
------------------------------------------------------------
--------C----
>XP_013285736_Fonsecaea_pedrosoi
-MAE-AMDVDAV-P--------PRG---------------------VKRTAEEAG--LPP
EAPP------RIKAY------------VVNKIAAGEIIVAPVNALKELLENSIDAGSTSI
EVLVKDGGLKLLQITDNGHGIEK---DDLPILCERFTTSKLKNFEDLMSIGTYGFRGEAL
ASISHIAHLRVTTRTANS--SCAWQAHYQDGKLSA-----PKPGQSSDPKPCAGRPGTQI
TVEDLFYNIPNRRRAFRSPSEEYAKVLDIITRYAVHREGVAFSVKKHGETGIGFSVAAAA
TKIDRLRQAYGASIAKEIMEFGT---------------------DDSR----------WG
F-RASGYATNANY--HSKRT--MLLLFINNRSVESSAVKKAIEQTYQLFLPK---GGHPF
VYLSLDIDPARVDVNVHPTKREVHFLNEDEIIDLVCANIRESLAKVDTSRTFKTQTLLP-
-G-VTPMTPMNP-RFTTGDQTPATDD--TN-SRR--------------------------
---------TSTSKKP---YENNLVRTDSKMRKITSMLPP-ALQT---------------
------------------------------------------------------------
------------------------------------------------------------
------------------------------------------------------------
-STSQ--DETVTTA----GIRYATTDREQVQ----------IRLTSVKDLRAEVRDAMHN
ALTEVFASLTYVGVVDSNRRLAAIQSGVKLYLVDYGMTCNEFFYQVGLTDFGNFGLIQLE
-------------PAPSLKELL-------DIAAEHQISID---------------PTCAG
LDKDQVV----DKVYEQLMKSRAMLAEYFSLEI------------------SEDGHLQTI
PLLVKGYTPCMAKLPTFLLRLGP--YVNWTEEEGCFRTFLRELASFYVPEMLPAPKPNQQ
----------------HTTKGQDKAKR-GE------DEMQ------DGGSEPEAPH----
-NSPARDDDNNDN-DN-DGDNPD-------------EATEKRRTELEHALEHVLFPAFRS
RIVATQGML--KGVVEVANLKGLYRV----------------------------------
------------------------------------------------------------
------------------------------------------------------------
------------------------------------------------------------
------------------------------------------------------------
------------------------------------------------------------
------------------------------------------------------------
------------------------------------------------------------
------------------------------------------------------------
------------------------------------------------------------
------------------------------------------------------------
------------------------------------------------------------
------------------------------------------------------------
------------------------------------------------------------
---------------FER------------------------------------------
------------------------------------------------------------
--------C----
>XP_007760373_Cladophialophora_yegresii
-MAD-TMDVDSE-P--------PRG---------------------VKRTAEEAG--LPP
EAPR------RIKARRR-----ALDQDVVNKIAAGEIIVAPMHALKELLENSIDAGSTSI
EILVKDGGLKLLQITDNGHGIER---DDLPILCERFTTSKLKNFEDLMSIGTYGFRGEAL
ASISHIAHLRVTTKTANS--SCAWQAHYQDGKLIP-----AKPGQSAEPKAAAGRLGTQI
TVEDLFYNIPNRRRAFRSPSEEYAKVLDVITRYAVHREGVAFSIKKHGETGAGFSVAAAA
TKIDRIKQAYGGTVAKEIMSFST---------------------DDSR----------WG
F-RASGHATNANY--SAKRT--TLLLFINNRSVESSTVKKAIEQTYQLFLPK---GGHPF
VYLSLEVEPNRVDVNVHPTKREVHFLNEDEIVELVCANIRENLAKVDTSRSFKTQTLLP-
-G-VPPMTPMNQ-RVVPGDATPPTDD--ST-ARR--------------------------
---------PSTTKKP---YENNLVRTDSKMRKITSMLPP-ALTT---------------
------------------------------------------------------------
------------------------------------------------------------
------------------------------------------------------------
-ATSQ--DDTPATD----GIWYTTTDREQIQ----------IRLTSVKRLRAEVRESMHN
SLTEVFASLTYVGVVDSTRRLAAIQSGVRLYLVDYGMTSNEFFYQVGLTDFGNFGLVQLQ
-------------PAPHLRELL-------NIAAEYQLEID---------------PSCAG
LSKDQIV----DKVYKQLMKSKEMLAEYFSLNI------------------ADDGHLETI
PLLLKGYMPCMAKLPTFLLRLGP--FVDWTEEEACFRTFLRELASFYVPEMLPPHKDEAD
--------------KGKGKAQDEEMT-DSQAA---QDVRP------DVEAQTQDDA----
--------------EDGEPDPNN-------------EAIERRRKEIEYSLEHVLFPAFRS
RIVATQDML--KGVVEVANLKGLYRV----------------------------------
------------------------------------------------------------
------------------------------------------------------------
------------------------------------------------------------
------------------------------------------------------------
------------------------------------------------------------
------------------------------------------------------------
------------------------------------------------------------
------------------------------------------------------------
------------------------------------------------------------
------------------------------------------------------------
------------------------------------------------------------
------------------------------------------------------------
------------------------------------------------------------
---------------FER------------------------------------------
------------------------------------------------------------
--------C----
>XP_016232114_Exophiala_spinifera
-MAD-SMEVDAD-G--------PRG---------------------VKRTASEAG--LPP
ETPR------RIK---------ALDQDVVNKIAAGEIIVAPMHALKELLENSVDAGSTIV
EVVVKEGGLKLLQITDNGHGIEASLKDDLPILCERFTTSKLKNFEDLLSIGTYGFRGEAL
ASISHIAHLKVTTRTVNS--SCAWQAFYADGRLAP-----SKPGQSAEPKPTAGRAGTQI
TVEDLFYNIPNRRRAFRSPSEEYAKVLDVVTRYAVHREGVAFSIKKYGESGTGFSVAAAA
TKIDRIKQAYGGAVAKELMEFKV---------------------QDDK----------WG
F-KASGYATNANY--SVKRT--TLLLFINNRSVESSAVKKAIEQTYQMFLPK---GGHPF
VYLSLDIDPGRVDVNVHPTKREVHFLNEDEIVELVCDNIRESLAKVDTSRTFKTQTLLP-
-G-VTPMTPLNP-RARASESTPPTDG--SA-PNR--------------------------
---------PSTTKKP---YENNLIRTDSKMRKITSMLPP-ALLT---------------
------------------------------------------------------------
------------------------------------------------------------
------------------------------------------------------------
-TTSQ---DGPPAT-G--GVRYSTTDREQIQ----------IRLSSVKNLRAEVREAMHD
GLTEVFASLTYVGVVDITRRIAAIQAGVKLYLVDYGMAANEFFYQVGLTDFGNFGLIQLQ
-------------PAPRLRDLL-------DIAAEYQIESA---------------ADCAH
LDKGQVV----EKVYDQLMSRRQMISEYFAMEL------------------SDDGTLETL
PLLLKGYMPCMAKLPTFLLRLGP--FVDWTQEEPCFKTFLHELASFYVPEQLPRRKSNDR
------NRATT-----LATASEDIMTG-TEPGGGSASNQE------DGDDDDDDDE----
--------------NEDDLD----------------VMTENRRKELEHVLEHVLFPAFRS
RIVATQSLL--GGVMEVANLKGLYRV----------------------------------
------------------------------------------------------------
------------------------------------------------------------
------------------------------------------------------------
------------------------------------------------------------
------------------------------------------------------------
------------------------------------------------------------
------------------------------------------------------------
------------------------------------------------------------
------------------------------------------------------------
------------------------------------------------------------
------------------------------------------------------------
------------------------------------------------------------
------------------------------------------------------------
---------------FER------------------------------------------
------------------------------------------------------------
--------C----
>XP_016264196_Exophiala_oligosperma
-MVD-SMEVDTD-G--------PRG---------------------VKRTAAEAG--LPP
ETPR------RIK---------ALDLDVVNKIAAGEIIVAPMHALKELLENSVDAGSTIV
EVVVKEGGLKLLQITDNGHGIEA---NDLPILCERFTTSKLQNFEDLMSIGTYGFRGEAL
ASISHIAHLKVTTRTANS--SCAWQAFYADGKLTP-----SKPGQSADPKPTAGRLGTQI
TVEDLFYNIPNRRRAFRSPSEEYAKVLDVITRYAVHREGVAFSIKKYGESGTGFSVAAAA
TKIDRIKQAYGGAVAKELMEFKV---------------------GDDK----------WG
F-KASGYATNANY--SVKRT--TLLLFINNRSVESSAVKKAIEQTYQMFLPK---GGHPF
VYLCLEIDPGRVDVNVHPTKREVHFLNEDEIVELVCDHLRESLAKVDTIRTFKTQTLLP-
-G-VTPMTPLNP-RVRAAESTPPADD--SG-PRR--------------------------
---------PSTTKKP---YENNLIRTDSKMRKITSMLPP-ALST---------------
------------------------------------------------------------
------------------------------------------------------------
------------------------------------------------------------
-STSQ--GEGPPAIEG--GVRYSTTDREQIQ----------IRLSSVKNLRAEVREAMHD
GLTEVFASLTYVGVVDVTRRIAAIQAGVKLYLVDYGMAANEFFYQVGLTDFGNFGLIQLR
-------------PAPRLRDLL-------DVAAEHQIETS---------------PDCAH
LDKERVV----EKVYDQLMGRRKMIAEYFAMEI------------------SDDGDLETI
PLLLKGYMPCMAKLPMFLLRLGP--FVDWTQEEPCFKTFLRELASFYVPEQLP-RVDNDK
DNNTNNNRATAGTPTGTPTTNDDAMIGTTEPG------ST------DTVSSTREDE----
--------------DQTDLD----------------VMTENRRNELSHVLEHVLFPAFRS
RIVATQDLL--SGVMEVANLKGLYRV----------------------------------
------------------------------------------------------------
------------------------------------------------------------
------------------------------------------------------------
------------------------------------------------------------
------------------------------------------------------------
------------------------------------------------------------
------------------------------------------------------------
------------------------------------------------------------
------------------------------------------------------------
------------------------------------------------------------
------------------------------------------------------------
------------------------------------------------------------
------------------------------------------------------------
---------------FER------------------------------------------
------------------------------------------------------------
--------C----
>XP_013321072_Exophiala_xenobiotica
-MAD-PMDMDSD-G--------PRG---------------------VKRTAEEAG--LPP
EAPR------RIK---------ALDQDVVNKIAAGEIIVAPMHALKELLENSVDAGSTAI
EVVVKEGGLKLLQITDNGHGIEK---DDLPILCQRFTTSKLKNFEDLMSIGTYGFRGEAL
ASISHIAHLKVTTRTANS--SCAWQAHYADGKLTP-----AKPGQSPDPKPTAGRFGTQI
TVEDLFYSIPNRRRAFRSPSEEYAKVLDVITRYAVLREGVAFSIKKHGESGAGFSVAAAA
TKVDRIKQAYGGTIAKELMEFGV---------------------EDTR----------WG
F-RASGYATNANY--SVKRT--TLLLFINNRSVESSAVKKAVEQTYQMFLPK---GGHPF
IYLCLDIDPGRVDVNVHPTKREVHFLNEDEIIEIVCDNIRESLAKVDTSRTFKTQTLLP-
-G-VTPMTPMRS-ASMTADRTPSTDD--SA-PGK--------------------------
---------PSTTKKP---YENNLVRTDSKMRKITSMLPP-ALTS---------------
------------------------------------------------------------
------------------------------------------------------------
------------------------------------------------------------
-VQSQ--DESSAAAAA-EGVGYTTTDREQVQ----------IRLTSVKNLRAEVREAMHN
GLTEVFASLTYVGVVDSNRRLAAIQSGVKLYLVDYGMTANEFFYQVGLTDFGNFGLIQLR
-------------PPPKLRELL-------DIAAQHQIETA---------------RDCAH
LDREHVV----QKVYDQLMSRRQMISEYFSIEI------------------SDDGHVETI
PLLLKGYMPCMAKLPTFLLRLGP--FVSWTQEELCFKTFLRELASFYVPEQLSRPMHKAK
------NKA-------QPIPADEATVMDTEPG--------------DGENVVDEDV----
--------------D-VDVD----------------TAVEKRRKELDHALEHVIFPAFRS
RIVATQGML--RGVLEVANLKGLYRV----------------------------------
------------------------------------------------------------
------------------------------------------------------------
------------------------------------------------------------
------------------------------------------------------------
------------------------------------------------------------
------------------------------------------------------------
------------------------------------------------------------
------------------------------------------------------------
------------------------------------------------------------
------------------------------------------------------------
------------------------------------------------------------
------------------------------------------------------------
------------------------------------------------------------
---------------FER------------------------------------------
------------------------------------------------------------
--------C----
>XP_007721830_Capronia_coronata
-MAD-EMEIQTG-S--------PRG---------------------VKRTAE--------
----------------------ALDQDVVNKIAAGEIIVAPMHALKEMLENSVDAGSTAI
EVLVKDGGLKLLQITDNGHGIEK---DDLPILCERFTTSKLKDFEDLMSIGTYGFRGEAL
ASISHIAHLRVTTRTATS--SCAWQAHYADGKLSP-----AKPGQSADPKPCAGRLGTQI
TVEDLFYNIPNRRRAFRSPSEEYAKILDVITRYAVHRQGVAFSVKKHGESGAGFSVAAAA
TKIDRIKQAYGGGVAKELMQFET---------------------EDAK----------WG
F-KASGYATNANY--SVKRT--TLLLFINNRSVESSAVKKAIEQTYQMFLPK---GGHPF
VYLCLDIEPSRVDVNVHPTKREVHFLNEDEIIDLVCINIRENLAKVDTSRTFKTQTLLP-
-G-VTPMTPMNG-RAGAIAETPPGDE--SGASRR--------------------------
---------TSTTKKP---YENNLVRTDSKMRKITSMLPP-TLRT---------------
------------------------------------------------------------
------------------------------------------------------------
------------------------------------------------------------
-GDSQ--DEAPATN----GVRYSTTDREPVP----------VRLSSVKNLRAEVREAMHN
GLTEVFASLTYVGLVDSHRRLAAIQSGVKLYLVDYGLVSNEFFYQVGLTDFGNFGLIQLQ
-------------PAPELRELL-------DMAAQYEIETD---------------PDCAG
LDKDHVV----QKVHDQIMSKRQMLSEYFSLEI------------------SKDGLVEAI
PLLLKGYVPCMAKLPTFLLRLGP--SVDWTQEEGCFRTFLRELASFYVPEQLPPRSSRHN
----------------------------PKP-KPDSADTEMDDALVDQGDTVEGN-----
------------------RGQED------RVD----QAVEKRGKELEHVLEHVLFLAFRS
RIVATQGML--KGVIEVANLKGLYRV----------------------------------
------------------------------------------------------------
------------------------------------------------------------
------------------------------------------------------------
------------------------------------------------------------
------------------------------------------------------------
------------------------------------------------------------
------------------------------------------------------------
------------------------------------------------------------
------------------------------------------------------------
------------------------------------------------------------
------------------------------------------------------------
------------------------------------------------------------
------------------------------------------------------------
---------------FER------------------------------------------
------------------------------------------------------------
--------C----
>XP_007733628_Capronia_epimyces
-MSN-LSSLLVG-H---------RV---------------------ANWENK--------
----------------------ALDQDVVNKIAAGEIIVAPMHALKELLENSVDAGSTAI
EVLVKDGGLKLLQITDNGHGIEK---DDLPILCERFTTSKLKSFEDLMSIGTYGFRGEAL
ASISHIAHLRVTTRTATS--SCAWQAHYADGKLTP-----AKPGQSADPKPCAGRLGTQI
TVEDLFYNIPNRRRAFRSPSEEYAKILDVITRYAVHREGVAFSVKKYGESGAGFSVAAAA
TKTDRIKQAYGGGVAKELMEFGT---------------------EDAK----------WG
F-KASGYATNANY--SVKRT--TLLLFINNRSVESSAVKKAIEQTYQMFLPK---GGHPF
VYLCLDIDPTRVDVNVHPTKREVHFLNEDEIIDLVCANIRENLAKVDTSRTFKTQTLLP-
-G-LAPMTPMNNRRAVATAETPDGDE--SAVSRR--------------------------
---------ASTTKKP---YENNLVRTDSKMRKITSMLPP-AVTR---------------
------------------------------------------------------------
------------------------------------------------------------
------------------------------------------------------------
-GDTQ--DELPSTN----NLRYTNTGREPVQ----------VRLTSVKTLRAEVREAMHN
GLTEVFASLTYVGLVDSNRRLAAMQSGVKLYLVDYGLASKEFFYQVGLTDFGNFGLVQLQ
-------------PQPKLRDLL-------DIAAQYQIETA---------------PDCAD
LDRGQVV----QKVHDQLMGKRQMLSEYFSLEI------------------SDEGLVEAI
PLLLKGYTPCMAKLPTFLLRLGP--FVNWTQEEPCFRTFLRELASFYVPEQLPSGRRRDG
----------------------------PRPSKPDLADTAM-------GGTGGDD-----
------------------RDQEDEDEVEVEVDQNQNQTVDERRKELDHALEHVLFPAFRS
RLVATQDML--KGVVEVANLKGLYRV----------------------------------
------------------------------------------------------------
------------------------------------------------------------
------------------------------------------------------------
------------------------------------------------------------
------------------------------------------------------------
------------------------------------------------------------
------------------------------------------------------------
------------------------------------------------------------
------------------------------------------------------------
------------------------------------------------------------
------------------------------------------------------------
------------------------------------------------------------
------------------------------------------------------------
---------------FER------------------------------------------
------------------------------------------------------------
--------C----
>XP_009153518_Exophiala_dermatitidis
-MAD-KMDLDAD-P--------PRG---------------------VKRSAEEAG--LSL
QTPR------RIK---------ALDPNVVNKIAAGEIIVAPMHALKELLENSVDAGSTAI
EVLVKDGGLKLLQITDNGHGIEK---DDLPILCERFTTSKLKNFEDLMSIGTYGFRGEAL
ASISHIAHLRVTTRTATS--SCAWQAHYADGKLTP-----PKPGQSAEPKACAGRLGTQI
TVEDLFYNIPNRRRAFRSPSEEYAKILDVVTRYAVHREGVAFSVKKHGESGAGFSVAAAA
AKVDRIKQAYGGGVAKELMEFQT---------------------EDAK----------WG
F-RASGYASNANY--SGKRS--TLLLFINHRSVESSAVKKAIEQTYQMFLPK---GGHPF
VYLSLDIDPARVDVNVHPTKREVHFLNEDDIIDLVCASIRESLAKVDTSRTFKTQTLLP-
-GVVTPMTPMNS-RLAATAETPSADE--SGGPRR--------------------------
---------TSTTKKP---YENNLVRTDSRMRKITSMLPP-ALTT---------------
------------------------------------------------------------
------------------------------------------------------------
------------------------------------------------------------
-GESQDGDESPTVH----GVRYSTTDREPVQ----------IKLTSVKSLRAKVREEMHN
GLTEVFASLTYVGLVDSNRRLAAIQSGVKLYLVDYGLASKVFFYQVGLTEFGNFGLIQLQ
-------------PAPKLWDLL-------DLAAQYQIETA---------------PDCAD
LDKAQVV----QKVYEQLMGRREMLAEYFSFNI------------------SDDGLLESI
PLLLKGYTPCMAKLPTFILRLGP--FVDWTQEEPCFRTFLQELASFYVPEQLPSRR----
-----------------------------QP-ERDSVNADLERPTSDSGGLDADAD----
--------------DNILRGEQT------EGD----QLIDQRRKELEHNLEHVLFPAFRS
RIVATRGML--NGVVEVANLKGLYRV----------------------------------
------------------------------------------------------------
------------------------------------------------------------
------------------------------------------------------------
------------------------------------------------------------
------------------------------------------------------------
------------------------------------------------------------
------------------------------------------------------------
------------------------------------------------------------
------------------------------------------------------------
------------------------------------------------------------
------------------------------------------------------------
------------------------------------------------------------
------------------------------------------------------------
---------------FER------------------------------------------
------------------------------------------------------------
--------C----
>XP_013255477_Exophiala_aquamarina
-MAE-PMEVEPD-G--------PRG---------------------IKRTAQEAG--LPP
EAPRNRKADSSLK---------ALDQDVVNKIAAGEIIVAPMHALKEMLENSIDAGSTSI
EILVKDGGLKLLQITDNGHGIEK---DDLPILCERFTTSKLKHFEDLLAIGTYGFRGEAL
ASISHIAHLKVTTKTANS--SCAWQAHYAAGKLTP-----AKPGQSPDPKPCAGRQGTQI
TVEDLFYSIPNRRRAFRSPSEEYAKVLDVIARYAVHREGVAFSVKKHGETSSAFSVAAAA
TKMDRIRQAHGPGIAKELVEFTI---------------------EDSK----------WG
F-KASGYSTNANY--SVKRT--TLLLFINNRSVESSAVKKAIEQTYQLFLPK---GGHPF
AYLSLDIEPTRVDVNVHPTKREVHFLNEDEIIEVVCSEIRERLAKVDTSRMFKTQTLLP-
-G-VTPMTPMNP-RPGALADTPSSDG--SI-PRK--------------------------
---------QSTTKKP---YENNLIRTDSKMRKITSMLPL-TFTP---------------
------------------------------------------------------------
------------------------------------------------------------
------------------------------------------------------------
-STSI--DDPSAPPD---GLVYTATGREQIQ----------VRLSSVKKLRTDVRESMHN
GLTEVFASLTYVGLVDSNRRLAAVQSGVKLYLIDYGMAANEFFYQVGLTDFGNFGLIQLH
-------------PPPSLRELL-------EMAAQHYIDTE---------------ADCAE
LNKDHLV----QRVYDQLMDRKQMILEYFAIEI------------------SDEGNLESI
PLLLKGYTPSLAKLPTFLLRLGP--FVDWTQEEECFRTLLRELASFYVPEQLPEPRPASS
--------------------------SKVNPGDIDLETVS------DEGQDN--------
--------------HYTSSDNIH-------------AAIEKRRKEITYALEHVIFPAFRS
RILATEPML--KGVVEVANLKGLYRV----------------------------------
------------------------------------------------------------
------------------------------------------------------------
------------------------------------------------------------
------------------------------------------------------------
------------------------------------------------------------
------------------------------------------------------------
------------------------------------------------------------
------------------------------------------------------------
------------------------------------------------------------
------------------------------------------------------------
------------------------------------------------------------
------------------------------------------------------------
------------------------------------------------------------
---------------FER------------------------------------------
------------------------------------------------------------
--------C----
>XP_016225399_Exophiala_mesophila
-MAD-SMDTDDMTT--------SRG---------------------VKRNAQEAG--L-L
EAPR------RIK---------ALDQDVVNKIAAGEIIVAPMHALKELLENSIDAGSTAI
EILVKDGGLKLLQITDNGHGIEK---DDLPILCERFTTSKLKDFQDLMSIGTYGFRGEAL
ASISHIAHLRVTTRTASS--SCAWQAHYADGRLTS-----PKPGQSPEPKPCAGRPGTQI
TVEDLFYNVPNRRRAFRSPSDEYAKVLDVVTRYAVHREGVAFSIKKHGETGAGFSVASAA
TKLDRIRQAHGSAIAKELIELSV---------------------EDDR----------WG
F-RASGYVTNANY--SVKRT--SFLLFINNRSVESSAVKKAIEQIYQAFLPK---GGHPF
IYLSLEIDPARVDVNVHPTKREVHFLHEDEIIELVCSDIRERLSKVDTSRTFKTQTLLP-
-G-VGPATSASP-RTSILQEEVETSD--SQ-PRR--------------------------
---------QSSNRRP---YENNLVRTDSRLRKITSMLPP-ALTT---------------
------------------------------------------------------------
------------------------------------------------------------
------------------------------------------------------------
-TSSG--DTITDQTD---GIQFATTLREPVN----------VRLTSVKDLRATVRESMHN
ALTEVFASLTYVGLVDTNRRLVAIQSGVKLYLVDYGLISAEFFYQVGLTDFGNFGLITFD
-------------PPLDLRELL-------DIGAQHEIHHS---------------PDCAD
LPKEEVI----QRVYDQLVHRRQMLSEYFSLEI------------------SEDGLLGAI
PMLVKGYLPSMAKLPTFLVRLGP--FVDWTTEGDCFRSFLRELASFYAPEQLSKPARTEC
----------------------------------------------DRNGEHNSVQTAQ-
--------------SSQTDDAMD-------------KALAKRYQEVEHALEHVLFPAFRS
RIIATNSML--KGVVEVANLKGLYRV----------------------------------
------------------------------------------------------------
------------------------------------------------------------
------------------------------------------------------------
------------------------------------------------------------
------------------------------------------------------------
------------------------------------------------------------
------------------------------------------------------------
------------------------------------------------------------
------------------------------------------------------------
------------------------------------------------------------
------------------------------------------------------------
------------------------------------------------------------
------------------------------------------------------------
---------------FER------------------------------------------
------------------------------------------------------------
--------C----
>XP_013271543_Rhinocladiella_mackenziei
-MAD-AMDLDSD-S--------PRG---------------------VKRTAEEAG--LPP
EAPR------RIKARQCPSAGQALDQEVVNKIAAGEIIVAPMHALKELLENSVDAGSTAI
EVLVKDGGLKLLQITDNGHGIEK---DDLPILCQRFTTSKLKNFEDLMSIATYGFRGEAL
ASISHIAHLKVTTRTANS--SCAWQAHYGGGNLIP-----AKPGQSSDPKPCAGRPGTQI
TVEDLFYNIPNRRRAFRSPSEEYTKVLDVITRYAIHREGIAFSVKKHGETGAGFSVVAAA
TKIDRIRQAYGAGVAKEIMEFEV---------------------EDSR----------WG
F-KASGYATNANY--SVKRT--ALLLFINHRSVESSAVKKAIEQTYQLFLPK---GGHPF
VYLSLEIDPARVDVNVHPTKREVHFLNEDEIIELVCSNIRESLAKVDTSRTFKTQTLLP-
-G-VTPMTPVNP-QVRAGDNTSPTDD--SA-QRK--------------------------
---------PSTTKKP---YENNLVRTDSKMRKITSMLPP-ALTT---------------
------------------------------------------------------------
------------------------------------------------------------
------------------------------------------------------------
-GTSQ--DASSAAN----GIKYTTTDREQTQ----------IRLTSVKNLRAEVREAMHN
GLTEVFASLTYVGIVDRNRRLAAIQSGVKLYLVDYGMTSNEYFYQVGLTDFGNFGLIQLQ
-------------PAPHLRELL-------SIAAQHQIETD---------------PKCAD
LDKEQVV----QKIYDQLMNRRQMLSEYFSLEI------------------SDEGLLEAI
PLLLKGYLPSMAKLPTFLLRLGP--FVNWTQEEECFRTFLRELASFYVPEQLPRRGGKST
------------------IKQEDA-----EPE------SD------DERRSVELEQ----
--------------ESESLD----------------EMVEKRRKEIEHTLEHVLFPAFRS
RIVATRGML--KGVIEVANLKGLYRV----------------------------------
------------------------------------------------------------
------------------------------------------------------------
------------------------------------------------------------
------------------------------------------------------------
------------------------------------------------------------
------------------------------------------------------------
------------------------------------------------------------
------------------------------------------------------------
------------------------------------------------------------
------------------------------------------------------------
------------------------------------------------------------
------------------------------------------------------------
------------------------------------------------------------
---------------FER------------------------------------------
------------------------------------------------------------
--------C----
>XP_017998945_Phialophora_attinorum
-MAD-DMEVDDNFR---------RG---------------------TKRTADEAG--LPP
EAPR------RIKAGSLSK---PLAEDVVNKIAAGEIIVAPMNALKELLENSVDAGSTSI
EVLVKDGGLKLLQITDNGHGIER---DDLPILCQRFTTSKLKHFEDLMAIGTYGFRGEAL
ASISHIAHLRVTTRTASS--SCAWQAHFADGKLTP-----AKPGQSVDPKPTAGRGGTQI
TVEDLFYNVPSRRRAFRSPSEEYSKVLDVVTRYAVHCSHVAFSIKKHGESGAGFAVPVAA
TVHDRIKQAYGASVAKELVEFGV---------------------QDDE----------WG
F-KVSGFASTANY--SAKRT--MLLLFINHRLVESSVVRKAIEHTYQMFLPK---GGRPF
VYMDLEIDPGRVDVNVHPTKREVAFLNEDEIVAIVCSTIRDKLTQVDTTRTFKTQTLLP-
-G-VVPMTPSTP-RELVDNTELSSGP--QS-TPR--------------------------
---------PSANRKP---YENNLIRTDSKARKITSMLPP-TLSS---------------
------------------------------------------------------------
------------------------------------------------------------
------------------------------------------------------------
-RGSL--DDAHNPGE---GPVYVTTDRVQTQ----------IRLTSVKNLRAEVRDAVHQ
GLTEVFASLTYVGLVDANQRIVALQSGVKLYLVDYGLACSEFFYQVGLTDFGNFGLIQLR
-------------PPLPLKDLL-------EVAADLEADTS---------------PECTS
LDKAKIV----NKVYDQIMSRKEMLREYFSIEI------------------SEAGELEAI
PMLLKGYIPCMAKLPTFLLRLGP--FVNWKEEQACFMSFLEELASFYVPERLPRNVM---
----------------------------------------------DVGEG---------
------------------------------------SVPGERQQKLDRQLENIIFPAIRS
RIVATQRML--KGVRQVASLKELYRV----------------------------------
------------------------------------------------------------
------------------------------------------------------------
------------------------------------------------------------
------------------------------------------------------------
------------------------------------------------------------
------------------------------------------------------------
------------------------------------------------------------
------------------------------------------------------------
------------------------------------------------------------
------------------------------------------------------------
------------------------------------------------------------
------------------------------------------------------------
------------------------------------------------------------
---------------FER------------------------------------------
------------------------------------------------------------
--------C----
>NP_596199_Schizosaccharomyces_pombe
------MDVN------------SRA-----------------------------------
----------KIR---------PLDQLVINKIAAGEIIERPENAIKELIENSLDAGSTSI
DVLLKDGGLKLLQITDNGSGIQY---DDLPYLCQRFSTSKIDNFNDLQHLQTFGFRGEAL
ASISHVAKVTVVTKLSSD--IHAWKAFYVDGALAP-----ISPGMSPAPQPCAGKQGTVI
TAEDLFYNVRSRKSALKNGSEEFRRIMILVQKYAIHNDQVSFNCKKVGDTVASLSLSSRL
SKADKIRHIYGPRVASHLRDFSL---GEG---------------QSSI----------VG
F-SANGFISNADF--QDKKS--NLILFINNRLVESVELRHALEETYAKYLHK---GASYF
VYLSLNMSPEQLDVNVHPSKRIVHFLYDQEIATSICDKLGEILERTDTERSYPLQAMIP-
-S-I------------------------SNTKNA--------------------------
---------ESSSQKAVRTYENYLVRTDPRERSIKSMLSDNFLQR---------------
------------------------------------------------------------
------------------------------------------------------------
------------------------------------------------------------
-SSNNYDNEIIEKVDSANSNKNATNDIKDLQTEEIVEEGNSIDLESIKSLQKQVINSMHV
LATNILTEHKYVGLVCPTRRIAAVQHNIGLYVVDYGKLSYHLFYQICLTEFGNYGEFVLE
-------------TPLSISDLF-------EIVNGDEDKSE--------------------
----------SEKFTRLLVSRRDMLKDYFSISV------------------TSGGLLTAV
PMLSPKYHPPFEQLPLLISSLTP-KFFDWLDEKSCLNGIMKAIAKFYVP--LPLSYE---
------------------------------------------------------------
------------------------------------ESDVKSIRSLESCLEDYLFPEFRR
RVICPKKVFEEKCIYQITSLPRLYNV----------------------------------
------------------------------------------------------------
------------------------------------------------------------
------------------------------------------------------------
------------------------------------------------------------
------------------------------------------------------------
------------------------------------------------------------
------------------------------------------------------------
------------------------------------------------------------
------------------------------------------------------------
------------------------------------------------------------
------------------------------------------------------------
------------------------------------------------------------
------------------------------------------------------------
---------------FER------------------------------------------
------------------------------------------------------------
--------C----
```
