## Supplementary material for "Coding Sequence Insertions in Fungal Genomes are Intrinsically Disordered and can Impart Functionally-Important Properties on the Host Protein": MAFFT_MSAs: XP_712627.2_blasthits_MAFFT.txt

```
>XP_712627_Candida_albicans
------------------------------------------------------------
----------------MTSETVIAPSLSTAQNDGTFTYDKVKSTA-KERKHLNLKNPSDA
NEIKSKIWNYYSLSELIQYLGQKEND------------DFKYKRITLQFPDNLICDSATI
VHELQRELNIV--------------PQAN-------------------------------
QDTG-------------------ESNT--AQRVWILADTSYSACCVDEVAAEHVRSDLVV
HFGDACLNEIDKLQAVFVLGKPTLDVDAIVKQIKTAYSTEQ----KVVLMSDAPHTYLLP
EIAKQLP-D--Y-----DILIADL--PKTSR--AKIIGY-----TP--PPTG-HKKF-NR
V--FNTD------------------TVE---FGKYELFHIT-SPES--PRLLQLTTNFAS
VTTYDPIS------------GTVSTGPFPNLMRRYKYVHQARMAGTVGILVNTLSLANTK
VLLNTIKEKIKEAGKKHYIFVVGKPNVAKLANFESVDIWCILG-CDHQGIIIDQIN----
EYYKPIVTPYELLL-----------------GLSDELS--WTGKWVVDYKSVLEEY-GNE
VIQQ---------NEDP----------------------------DTDEDLP-----PVF
DPVTGRYVSTSKPLRQINHLMVT------SSE-----------QG-GVDDHDN------Q
L-VKRFSNAVAIKGTVSTSAIHL-QNRHWTGLG-SDYTE------DENA-----TGALVE
DGRKGIARGYDI------------------------------------------------
------------------------------------------------------------
------------------------------------------------------------
------------------------------------------------------------
------------------------------------------------------------
----------------------
>XP_002419746_Candida_dubliniensis
MSSCSVCFLLFHVNKIQSMDGLLNKSVVPGFSLNDMIVPAHRITIKDTKTKKKKSHTSRN
SQKKKKKVSIKSSPTIMSSDTVIAPSLSTAQDDGTFTYDKVKSTT-KERKHLNLKNPSDT
SEIKSKIWNYYSLSELIQYLSQKENN------------EFKYKRITLQFPDELICDSATI
VHELQRELNIA--------------PQNSLH------------------------NSDCC
QDTC-------------------EPNA--TQRIWILADTSYSACCVDEVAAEHVKSDLVV
HFGDACLNEIDKLQAVFVLGRPTLDVEAIVKQISLAYSPEQ----KVVLMSDAPHTYLLP
EIAKELP-D--Y-----DILIANL--PKTSR--GRIIGY-----TP--PATG-YRKF-NR
V--FNIE------------------EVD---FAEYELFHVT-SPES--PRLLQLATNFAS
VTTYDPIS------------GTISTGPFPNLMRRYKYVHQARMAGTVGILVNTLSLANTK
ILLNTIKEKIREAGKKHYIFVVGKPNVAKLANFESVDIWCILG-CDHQGIIIDQLN----
EYYRPIVTPYELLL-----------------GLSDELS--WTGKWVVDYKSVLKEY-GNE
VIQP---------NQDA----------------------------DSDEDLP-----PVF
DPVTGRYVSTSRPLRQINHLMVK------SND-----------QS-HDNDNDNDS----Q
L-VKRFSNAVAIKGTVSTSAIHL-QNRHWTGLG-SDYTE------DENA-----AGALVE
DGRKGIARGYDI------------------------------------------------
------------------------------------------------------------
------------------------------------------------------------
------------------------------------------------------------
------------------------------------------------------------
----------------------
>XP_002545326_Candida_tropicalis
------------------------------------------------------------
----------------MTSDTIVAPSLSTYQDDSMFSFDQVKTTH-NARLHLNLTDSSDI
KEIKSRIWDYYSLRELVDYLSQKEGD------------DYKYKRITLQFPDSLVCDSATI
VHELQREMGIS--------------PSNN-------------------------------
SDSG-------------------VDNN--TQRIWILADTSYSACCVDEVAAEHVNSDLVV
HFGDACLNEVDKLPAVFVLGKPQVNINDIVKQFKETYSTDQ----KIVLMSDAPHTYLLH
EIRAELK-D--Y-----EIVIADL--PSTQK--STLIGY-----TP--TTSS-FKKF-NR
S--F-PE------------------EFD---FSEYELFHIT-VPES--PRLLQLTTSFST
VTTYDPIS------------NLISSGPFPNLMRRYKFVHQARMAGTVGILVNTLSLANTK
TLINTIKEKIKEAGKKHYIFVVGKPNVAKLANFESVDIWCVLG-CDHQGIIIDQIN----
EYYKPVVTPYELLL-----------------GLSDELS--WTGKWITDYNSVLQEY-GNE
VIQE---------KEDV----------------------------DTGEDLP-----PEF
DPVTGKYISTSRPLRQVNHLMVT------AEG-----------ET-NTNN---------Q
L-VERFSNVVAIKGTVSTSAIHL-QNREWTGLG-SDYAQ------DEN------EGAVVE
DGRKGIARGYDI------------------------------------------------
------------------------------------------------------------
------------------------------------------------------------
------------------------------------------------------------
------------------------------------------------------------
----------------------
>XP_003869967_Candida_orthopsilosis
-----------------------------------------MVSFVVFSEFFLCTRSHRT
VSIEPSQYSLHHQSSYMHSEEPVAPALSTYQDESTFSYDKVQSTH-KERKHLRLKNPDDH
DEVLCKIRDYYSLPELVERLSELDRE------------EPKYKRITLQFPDELICDSATI
VHYIQEKLGVD--------------ATNP-------------------------------
-----------------------------KQKIWILADTSYSACCVDEIAAEHVQSDLVV
HFGDACLNEVAKLNSKYVLGKPEIDVDEMVRQFQARYKTKD----KIVLMANAPFTHILY
QLKGKLP-E--Y----KDVIVADLIVPS-SK--SEIIGY-----SP--TNDNEFSKF-NR
T--FPVE------------------NI-----SEYELFHVT-IPEA--PRLLQLTTNFAS
VTTYDPDT------------NTTSQGPYPNLMRRYKFVHVARSAGTIGILVNTLSLSNTK
QLINTIKDKIKIAGKKHYIFVVGKPNVAKLANFESVDLWCVLG-CDHQGIIIDQVN----
EFFKPIVTPYELLL-----------------GLSDELT--WTGKWITDYKSVIEDY-KQE
--QEATAKEGEGNNDEA----------------------------SSDEE-------PEF
DPVTGRYVSMSRPLRQINHLTIK------NES-----------EN-ESIGNDEN-----R
L-VERFSNSIAIRSTVSTSAMHL-QNRQWTGLG-SDYAE------DNRSDG-EEEGALAV
EGRLGIARGYDFDTQEQQE-----------------------------------------
------------------------------------------------------------
------------------------------------------------------------
------------------------------------------------------------
------------------------------------------------------------
----------------------
>XP_001524308_Lodderomyces_elongisporus
------------------------------------------------------------
---------------------MQAPVLSTNSD---YSYAKVQSST-KLRRE---------
-----DVVQYYALDKLAEKLAETETDTETDKDTSTSKGKPKFRHITLQFPDDLIADSASI
VYYLQKKLNLN--------------NSDS-------------------------------
--------------------------D--QQKIWVLADTSYSACCVDEVAAEHVGSDLVV
HFGDACLNDVAKLLAIYVLGKPLIDEEQVLLQFRSRYSKED----RVILMADAPHTYILS
NLKQKLSNE--Y----EQIEIADL-----KN--ANIVDY-----QP--SSAE-HMNF-NR
T--LSVQ------------------EV-----SDYHLFHIT-VPEA--PRLLQLTTNFAS
VTTYDPGN------------NQMSQGPFPNLMRRYKLVHVARSSGTIGILVNTLSLTNTK
LLINTIKDRIKAAGKKHYIFVVGKPNVAKLANFESIDVWCILG-CDHLGIVIDQNN----
EFYKPIITPYELLL-----------------GLSDELS--WTGKWVTDYQSVIENY-QEE
ITRGASNDDEEDNDGDA----------------------------SSDEE-------PEF
DPVTGTFVSTSRPLRQLNHLTIQ------NDD-----------SN--------------E
L-VKRSANAIAIRNTVSTSAMFL-QQRQWTGLG-SDLAS------NNDKSD---EGSVLE
EGRRGIARGYEFDTTQKKGAN---------------------------------------
------------------------------------------------------------
------------------------------------------------------------
------------------------------------------------------------
------------------------------------------------------------
----------------------
>XP_007376727_Spathaspora_passalidarum
------------------------------------------------------------
----------------MTEETVVAPSLSTYQDDSTFTFAKVSAKT-DERKH--LGEFHNE
EELVKKIWQYYTLSDLVDFLKQKTEG------------ETKYKRITLQFPDSLICDSAII
VQELQRELALE--------------PCLSDD------------------------KSACD
NLSGC-CGKK-----------DVDNGD--KQRLWILADTSYSTCCIDEVAAEHVHSDLVV
HFGDACLNDVEKLSAAYVFGKPEVDITSLVNSFKARYEDLNL---PIVLMADAPHTYILH
CLYEKLRSE--Y----TKLIVADLHISKTSQ--ATIIGY-----QP--ESSSSLHKF-NR
S--FINL------------------DADT-SFESCDLFHIT-APEA--PRLLQLTTCFNS
VSTYDPST------------NLVSQGPFPNLMRRYKYMHVARSAGTIGLLVNTLSLTNTK
KLINVIGARIKAAGKKHYVFVVGKPNVAKLANFESVDLWCVVG-CDHQGIVLDQAG----
EYFKPIVTPYELLL-----------------ALSDEMT--WTGKWITDFASVLENY-KET
ETESEEEKEKGENEDD-------------------------------DEDAP-----PEF
DPVTGRYISTSRPLRQINHLMIS------SEE-----------QNEEEDDDDTEK----Q
L-VQKFGSTIAIRNTVSTSAVHL-QNRAWTGLG-SDFTQ------ESDN-----TGALVE
EGRGGIARGYDFDRSNN-------------------------------------------
------------------------------------------------------------
------------------------------------------------------------
------------------------------------------------------------
------------------------------------------------------------
----------------------
>XP_043049517_Scheffersomyces_spartinae
------------------------------------------------------------
--------------MSDGEQVTSAPALSTYQDECTFSYAQIPEGV-RNKQYLGLDSKASS
EDTVQAIRHYYDLDELVTILAEQDEE----------TKERRYKKVTLQFPDELLGDSACI
VQELQRELGLI-----------VESSTRTEN------------------------SELCS
GQCSCGSDNNTC---------HVKKDESEGQKIWILADTSYSACCVDEVAAEHVKSDLVI
HFGDACLNTIESLPVVYVFGRPIFDVEAIRERFVSEYPEKEA---KILLMADATNTRYLK
GLYERLLLD--Y----PNIAYADLVLDPKAD--ARIIGY-----NPQTVVKPINLML-NR
N--LVGIDFEC---DEEEEQEAREQAIDS-KLCEYSLFHIT-QPHA--PRLLQLITKFET
VKVYNHVE------------DEMFEGPFPNLRVRYRALHMARAAGTVGLLVNTLSLANTK
NLLNLMAKKIKKAGKKLYTFVVGKPNIAKLANFEAIDVWCVLG-CDHQGIILDQDR----
EYYKPIVTPFELSL-----------------VLGDEFS--WTGKWVTDYQRVISLF-ENG
QDEEPDQQEAMTSE-------------------------------TYEDIEE-----PTF
NPVTGQFAE-SRPLRRLQYLQIS------GAT-----------ENDSSST---------A
V-VKKLSSEVAIKGSVSTSAVTL-QNRSWTGLG-SDFNE----DLE--------EGSIAE
QGRGGIARGYDYDKDIHAI-----------------------------------------
------------------------------------------------------------
------------------------------------------------------------
------------------------------------------------------------
------------------------------------------------------------
----------------------
>XP_001383993_Scheffersomyces_stipitis
------------------------------------------------------------
---------MATE--AG-----VPVALSTYQDESTFQFERVKGSE-IVRPHLSLGKNPSR
DELESKITEYYCLDELVEVLKKSKED-------NISR---EYNRITLQFPDSLICDSATI
VHELQRRLGVI------------NDAVS--------------------------------
-----------------------------RQKLWILADTSYSPCCIDEVAAEHVNSDLVV
HFGDACLNPIDKLPAVYVFGKPVVDVANLVNQFKTRYPIEECQSSKILLMSDSPHTYILK
QVYEQLAVE--Y----SGLCYADLALVPSTK--ATIIGY-----KPHSVVDAKFKTM-NR
A--LVGLENVE---DYEND----EFDIDT-ILSEHELFHIS-TPEA--PRLLQLVTKFSS
VTLYDAFT------------KQISQGPYPNLMRRYRYMHMARSAGTVGLLVNTLSLANTK
KLINTMAKRIKDAGKKHYIFVVGKPNVAKLANFENVDMWCVLG-CDHQGIIVDQSN----
EYFKPIVTPYELLL-----------------ALSDELT--WTGKWITDFKQVLKQV-DEE
EDADEEEKHDE----------------------------------DDDEDAP-----PEF
DAVTGRYVSTSRPLRQLQHLQIS------SQE-------------EVKNDVES-K----A
L-VNKLSSAVAIKNTVSTSAQYL-QTRHWTGLG-SDYNT------EEGEIS--SAGANLE
EGRGGIARGYDYDREVHS------------------------------------------
------------------------------------------------------------
------------------------------------------------------------
------------------------------------------------------------
------------------------------------------------------------
----------------------
>XP_020062858_Suhomyces_tanzawaensis
------------------------------------------------------------
-----------------MSEAPAAPALSTHQDDTTFSYDKVKAVE-KDRTHLNLPPSYDH
DQLVQKINQYYSVDEIILSLKEQVDG-------H--R---KYNKITLQFPDELICDSATI
VHELQRQLGAT----VESQPTATHQSCSGGS------------------------PCSNK
TNDSC-CKGV-----------QAESST--SQKIYILADTSYSPCCVDEVAAEHVDSDLVI
HFGDACLNPVDKLVTFYVFGKPTVDLDHLVAEFKARYPVGEDN--KVMLMADSPHSHLLE
GLYHSLKEE--Y----PNLAYADLYLDTQSK--VKVIGY-----QP-TRSSHPLKVL-NR
I--FSGL-----------S----DGDLDD-TLSQYDLFHIT-VPKS--PRLLQLTTRFGS
VTVYDPKE------------RKTSQGPFPNLMRRYRFMQMARTAGTIGLLVNTLSLSNTK
NLINSMGKRIKDSGKKHYMFVVGKPNVAKLANFENVDMWCVLG-CDHQGIILDQTN----
EYFKPIITPYELLL-----------------ALSDDVT--WTGKWETDFKKLLDQM-VDE
EANQEDEGNEDD---------------------------------EDDEDRP-----PEF
NPVTGQYVSTSRPLRQLNHLRIA------AEP----------------EEEESET----S
L-VKKFSSTIAIKNTVSTSAVHL-QNRHWTGLG-SDYNQ--------DGLD--EAGALVE
EGRAGVARGYDYDREAHQ------------------------------------------
------------------------------------------------------------
------------------------------------------------------------
------------------------------------------------------------
------------------------------------------------------------
----------------------
>XP_020078200_Hyphopichia_burtonii
------------------------------------------------------------
-------MPQATEEVSGPSEGVVAPALSTYQDEDTFQFDKVLDLE-KNRSHLGLQE--SE
DYI-TRINEYYSIDEIVKFLKGENED-------N--N---DFKRITLQFPDSLVCDSASI
VHELQKKLGLSYEGFVSNDEGTKNDACNDSN------------------------GCCSS
GGGAC-ANKS-----------ETSHPEPQTRKIWILADTSYSACCIDEVAAEHVQSDLVV
HFGDACLNPVDKLPAIYVFGSPRVDLHELVEKFQERYPLESESQLSILLMADAPHTTILK
PLYKMLKPQ--Y----PNLAYADVYIDPSSK--ASIIGY-----EPEVLEKDAVHVL-NR
T--LLHL---E---DELID----EEDIDA-TLSQYDLFHIT-IPET--PRLLQLTTRFQS
VSTYDPLK------------HTISQGPYPNLMRRYRYMHMARSAGTVGLLVNTLSLANTK
KLINTMAKKLKEAGKKHYIFVVGKPNVAKLANFENVDIWCILG-CDHQGIIIDQNN----
EYFKPIVTPYELML-----------------ALNYELS--WTGKWVTDFRNILQEM-NEE
EETEHENENENQVQNDKGTS------------------------TDDYEDEA-----PEF
NPVTGQFVSNARPLRRLQHLQIT------SQEDN---------QTENNDDKDSDK----S
L-VKKFSSAVAIKNTVSTSAMHL-QNRHWTGLG-SDWQN----GDSDEDAS--EEGARVE
EGRGGVARGYDFDRETHK------------------------------------------
------------------------------------------------------------
------------------------------------------------------------
------------------------------------------------------------
------------------------------------------------------------
----------------------
>XP_015465043_Debaryomyces_fabryi
------------------------------------------------------------
----------------MTTESVVVPALSTHQDESTFEFAKVCNEE-VVRTHLGLPNDATD
DQVVERIREYYNVNEICDFLRQKVEG-------NGVENVPKYRHITLQFPDSLICDSATI
VHELQRELGLV-----LLADESSESKCS--------------------------------
-SNSC-CKAN-----------ELDFSP--SQKLWILADTSYSACCIDEVAAGHVNSDLVI
HFGDACLNVVESLPAAYVFGKPNLNLDTVVTQFKKTYANNIDL--KILLMADAPHTQYLS
QLYTILKPD--Y----PNLVYADLHLDSSSN--ANIIGY-----NPCPSQSARLNVL-NR
T--IIGL-------EHNIE----ELDIDT-ILADHDLFHIE-IPAV--PRLLQLTTTFQS
VTTYHPES------------GSSSQGPHPKLMRRYRYMHMARSAGTVGLLVNTLSLANTK
TLINKIGQKIKEAGKKHYLFVVGKPNVAKLANFENIDIWCVLG-CDHQGIIIDQNN----
EYYKPIVTPYELLL-----------------ALSKELN--WTGKWVTDFNKVLEDM-NLE
EDRNEQEINNGND-ND-----------------------------EDSDDEA-----PEF
NPVTGQYVSTSKPLRKLQHLQIS------SQE------------QHPESDNDASQ----D
L-VKKFSTAVAIKGTVSTSAMHL-QTRHWTGLG-SDF-Q----NDSDEEID-NENGALVE
DGRAGIARGYDYDRETKYHGH---------------------------------------
------------------------------------------------------------
------------------------------------------------------------
------------------------------------------------------------
------------------------------------------------------------
----------------------
>XP_460615_Debaryomyces_hansenii
------------------------------------------------------------
----------------MTTEGLVVPALSTQQDDSTFEFDKVCSKT-VVRSHLGLPNDATD
DQVIKRIREYYNISEICNFLKQKVEG-------HELDMIPKYKHVTLQFPDSLICDSASI
VHELQRELGLM-----PRTEDSSEVKCS--------------------------------
-ADSC-CKTG-----------KVESPL--SQKLWILADTSYSSCCIDEVAAGHVNSDLVI
HFGDACLNVVESLPAAYVFGKPSLKLDSVITQFKEIYANR-DS--KILIMADAPHTQSLN
QLYNILKPE--Y----PNLAYADLYLNPSSN--ASIIGY-----DPCPSQSSILNVL-NR
T--IIGL-------DNGDI----DTDIDT-ILLEHDLFHIE-VPAV--PRLLQLTTRFQS
VTTFEPKS------------GLASQGPYPKLMRRYRYMHMARSAGTVGLLVNTLSLANTK
TLINKIGQKIKEAGKKHYVFVVGKPNVAKLANFENIDIWCVLG-CDHQGIIIDENN----
EYYKPIVTPYELLL-----------------ALNKDQN--WSGKWVTDFNKVLEDM-SLE
DERNKQEINDGSDNNE-----------------------------EDSDDEA-----PEF
NPVTGQYVSTSKPLRKLHHLQIS------SQE------------QHPELDNEGSQ----D
L-VKKFSSAVAIKDTVSTSAMHL-QTRHWTGLG-SDFQQ----NDSDEEAN-NEDGALVE
DGRAGIARGYDYDRETKFQ-----------------------------------------
------------------------------------------------------------
------------------------------------------------------------
------------------------------------------------------------
------------------------------------------------------------
----------------------
>XP_006687775_Yamadazyma_tenuis
------------------------------------------------------------
---------------MTNEEVAVAPSLSTHQGEDAFTFQRYDHSS-NNRKHLSLQPVENG
PELDQLIYNYYSIEETIEFIKSK----------------PQCKRVTLQFPDELVCDCSAV
AQAISSKLDIE----------------IMKT------------------------PSTCG
GNSDCSCPN------------SIDIENDEKQTVWILADTSYSPCCVDEVAAEHVKGDVVI
HYGDACLNPVSKVQVAYVFGKPAVNIDETVKEFQKKYEDSSS---RVLLMADAPHSYIMH
LVYEKLHPI--Y----PNIAFADISQESFPH--STIIGY-----KP-MSSTMDLQLL-NR
T--FHHL--------VDDE----DEELEQ-LLMSYDLFHIS-VPEA--PRLLKLTTVFQS
VTLFDPVE------------GTTSQGPFPNLMRRYRYMHMARSAGTIGLLVNTLSLSNTK
LLLNKLKAKIIEADKKQYMFVVGKPNVAKLSNFEPIDIWCILG-CDHQGIIIDQNN----
EYFKPIITPFELLL-----------------ALNQELS--WNGKWETDFGKLLVQL-KQN
ENENEHED-------------------------------------HNSEDDE-----PQF
NPVTGKFASSSTPLRRPQYLQVE------TSTTT---------NTENAQTN--------A
L-VNRFSSEVVIRDTVSTAAAQL-QTRHWTGLG-SDYVD----DEENA------KGALVE
DGIKGIARGYEFDVNNNS------------------------------------------
------------------------------------------------------------
------------------------------------------------------------
------------------------------------------------------------
------------------------------------------------------------
----------------------
>XP_001485698_Meyerozyma_guilliermondii
------------------------------------------------------------
--------------------MDAAPALSTHQDEATFQFDKVSTKK-KLRNHLEVGDNVEY
SELVAAIRDYYSLDQVEEYLLATNHQ------------NYLFKHITLQFPDELLMDAATV
VHELQRNLSQI---------QVMNTIAKNDE------------------------PMENC
QEKSCGCRGN-----------LVDTTN--GQRLWILADTSYSPCCIDEVAAEHANSDLVV
HFGDACLNPVDKVRAAYVLGKPKFDAGSFREKFKEKFIDSNA---KVVVMADAPFTRYLR
QFYDDFKSL--Y----PNLVIAELYQEAGSL--HDIIDY-----KP--MKSSGLQTL-NR
T--FEGGLNLL---E---------------DLKDYSLLHIT-RPHD--PRLLQLTTRFSL
VSIYDPFT------------KEIVDGPYPNLMRRYRYMHMARSAGTIGILVNTLSLSNTK
TLLNAILSKIREAGKKYYMFVVGKPNVAKLANFENVELWCVLG-CDHQGIIIDQLN----
EYFKPIITPYELIL-----------------ALNDEVE--WTGQWVTEFNTVLDQL-QND
ETLQENKD-------------------------------------GDESDEE-----PVF
DPVTGTFVSTSKPLRRIEHLRVT------MNG-----------EKNEPLNN--------S
L-VERFSNTVAIKGTVSTSAMHL-QNREWTGLG-SDFVD-------------DEEGAIVE
EGRGGIARGYDYDREVHK------------------------------------------
------------------------------------------------------------
------------------------------------------------------------
------------------------------------------------------------
------------------------------------------------------------
----------------------
>XP_018712810_Metschnikowia_bicuspidata
------------------------------------------------------------
----------------MATDEIQAPALSTPQDDSAFTYAKVNKAE-IRRSHLQLAE---G
DDYVARIHEYYSLDELASFLCGTSPA-------ENGEQGNKYKRVTLQFPDLLICDSATI
VQELQKKLN---------------------------------------------------
---SC-CSDPMD----------------SNQRLWILADTSYSACCIDEVAAQHVNSDLVV
HFGDACLNPVASLSSAYVFGKPRLDLGHLASEFEARYPLSSFKDQKVVLLADAPHTYLLE
ALARRLS-E--YQIIVTDLNLSDE---HSL-----IIGH-----QPQLCPASNLRAL-GR
V--FRGL----------DV----EDNDDS-VLSEYDLFHIG-LPEA--PRLLQLTTKFQS
VTTFH--E------------NKVSQGPFPNLMRRYRYMHMARAAGTVGILVNTLSLANTK
VLVNQLAKKIKEAGKKHYIFVVGKPNVAKLANFEAVDMWCVLG-CDHQGIILDQTS----
EYFKPIVTPYELIL-----------------AIGDEFS--WTGKWVTDFRNVLSEI-GED
DVPEAPQGESSQNSGLPE---------------------------DQESDEE-----PEF
NPVTGLYTSTARPLRRLQHLRVT------MNEAD---------DLQSGDSAGTPNGNPGA
L-VQRPSGAVALRGTVSTSAAHL-QTRQWTGLG-SDWTE-----------DADADGAAVE
EGTSGIARGYAFDVENRNA-----------------------------------------
------------------------------------------------------------
------------------------------------------------------------
------------------------------------------------------------
------------------------------------------------------------
----------------------
>XP_002619102_Clavispora_lusitaniae
---------------------------------------------------------MSA
KSISTYSSPANRQKTIVIQSMATAPTLSTPQDESVF-YAKVAVSK-PRRR----------
----SNIAQYYSLDELADAVK-------------------KYKRITLQFPDELVGDSAAV
AYELQSRLDKASALLQKEDSETGNGQAASQNENDKTAEAKETSECRGDVDPAAKTPKQQC
SSSTCSTGNNSCACSASCSSSCSNSDAKTSSQVWILADTSYSPCCVDEVAAQHVSADVVV
HFGDACLNPVASLAAVYVFGRPHIDLDVLVTRLREKYTPDS----QLVLMADTPHTPLLH
EL-QALVPE--L-----NTTVADIYIQD--K--SSVVGY-----KPRVVQEDDLRTL-NR
V--FPGI-------------------SDEAELQNYDLFHIS-EPKA--PRMLQLTTKFQS
VTTVDAET------------GDFSSNPAPALARRYRYMHMARSAATVGLLVNTLSLAHTR
TLMNSLASQLREAGKKHYLFVVGKPNVAKLANFDAVDMWCVLG-CDHQGIILDETR----
EYFKPIVTPYELVL-----------------ALSDELT--WTGQWVTDFQEVLTLL-KDE
NEDNNQEGNSNSMND------------------------------ESDGDDE-----PEF
DSVTGRYVS-ARPLRRLRHLQIE------QEAEEAPDPNTAQQNGSSESGASNGKKPSNQ
L-VKKLSSAVAVRGTYSTSAAHL-QTREWTGLG-SDWTQ----DEDD-------EGAEVE
EGRSGIARGYDFDRENRH------------------------------------------
------------------------------------------------------------
------------------------------------------------------------
------------------------------------------------------------
------------------------------------------------------------
----------------------
>XP_025340651_Candida_haemuloni
------------------------------------------------------------
----------------MPSAELVAPALSTAQDEQTFSYAKIDKTE-IKRTHLHLQP---G
ENYLDKIYEYYKLDEVAAFLSEKETN-------EEGQEVPKHKRVTLQFPDSLVCDAAAV
AQQLQKKLGLT------AVPEEIKTETEKEN------------------------CN-SC
-QTDC-CKS--------KDSPDITTT----QKLWVLADTSYSSCCVDEVAAEHVKSDLLI
HFGDACLNAVSKLPCAYVFGKPYVDVDELVQEIRTRYPE---DDTKVVLMADAPYTYILH
EAKKRLE-D--Y----SNVVVADV---ESKE--APILGY-----QPVQGTEAQLRAL-NR
V--FHTI-----------------EDEESDVLAEYELFHVT-SPET--PRLLQLTTKFSS
VTLFDPST------------NSTSQGPYPNLMRRYRYMHMARSAGTIGILVNTLSLSNTR
ELINGIGKKLKEAGKKHYIFVVGKPNVAKLANFEAIDLWCVLG-CDHQGIIVDQSN----
EYFKAIVTPYELLL-----------------ALSDELS--WTGKWVTDFKSILNEL-GEE
PEEAPEKAHN-----------------------------------DDSDDEA-----PVF
DPVTGQYTSMSKPLRRLQHLQIS------QDG-----------EPTPTDST--------A
L-VQKLSSAVALKNTVSTSAAHL-QQRAWTGLG-SDFKD----QEADSDSDYDESGAAIE
EGASGIARGYDFD------RLVTRFHWLYVIAYLVLFVIDAAAIYSQAYKLPSEWVSLGS
NDIALVTGGSSGLGLELVKQLLFEYKVGKVIVLDIRKPEFEFGSSQLEFHRCDVSRDHDL
HYTLNGVLHSLDARHEHISVLVNNAGVRNSGSLLNLTDADIRQTFNVNTFAQITSLRKVI
SHHIKHYKHSQLYVVSVSSILAALAPKNGSVYAASKAAIFQVHESLTQELRSLPNIRLLL
VAPGQLTTDMFKDVTPSRTYFAPLVNHIRLATDILKKANIGEMGVLCAPFYANWLPLVKV
LPV-------------------
>XP_024715140_Candida_pseudohaemulonis
------------------------------------------------------------
----------------MPLAELVAPALSTAQDEQTFSYAKIDKTE-IKRTHLHLQP---G
ENYLDKIHDYYNLDEVAAFLEQKEGD-------E-----PKYKRATLQFPDSLVCDAAAV
AQQLQRKLGLT------EAALNLQ---ESES------------------------CSTSC
GESSC-CK-------------DNTTSPSEGQKLWILADTSYSSCCVDEVAAEHVKSDLLI
HFGDACLNAVSKLPCAYVFGKPFVDLDELVKLFRERYPE---TDTKIVLMADAPHTYILH
EAKKKLE-D--Y----SDLVVADV---ES-S--SPILGY-----QPLEGKESQLRAL-NR
V--FHGM-----------------EDEES-VLGEYELFHIT-APET--PRLLQLTTKFLL
VTLFDPTE------------NTTSQGPYPNLMRRYRYMHMARTAGTIGILVNTLSLSNTR
ELINGMGKKLKEAGKKHYIFVVGKPNVAKLANFEAIDLWCVLG-CDHQGIIVDQNN----
EYFKAIVTPYELLL-----------------ALSDELS--WTGKWVTDFKSILGEL-GEE
PE---EKAEE-----------------------------------ADSDDDA-----PVF
DPVTGQFTSASKPLRKLQHLQIS------QKG-----------ETSETDST--------A
L-VQKLSLAVALRNTVLTSAAHL-QQRAWTGLG-SDFRD----QEDDSESDYDESGAVAE
EGTSGIARGYEFDVASKKQGVFSGFHWVYVLGYLLLFSIDALAVYGQAYKLPLEWVSLGQ
NDVVLITGGSLGLGLELVKQLLFEYKVGKVIVLDVRKPEFEFGLAPLEFHRCDVSREHDL
NYTLTGVLHALDARHEHVSVLINNAGVRNSGSLLNLSDSDIRHTFNVNTFAQITALRRIV
SHHIRHYKHLQLYVVSVSSILAALAPKNGSVYAASKAAIFQIHESFSREIASLPNIRLLL
VAPGQLTTDMFKDVTPSRTFFAPLVNHIQLARQILQKANVGEKGVFCSPFYANWLPVVKI
LPLFLQDLCRWFSQMDEKLSDS
>XP_025334616_Candida_duobushaemulonis
------------------------------------------------------------
----------------MPSAELVAPALSTAQDEQTFSYAKIDKTE-IKRTHLHLQP---G
ENYLDKIHDYYNLDEVAAFLEQKEGD-------E-----PKYKRATLQFPDSLVCDAAAV
AQQLQRKLGLT------EAALNLK---ESES------------------------CSTSC
GESSC-CK-------------DNTTSPSEGQKLWILADTSYSSCCVDEVAAEHVKSDLLI
HFGDACLNAVSKLPCAYVFGKPFVDSDELVKSFRERFPE---TDTKIVLMADAPHTYILH
EAKKKLE-D--Y----SDLVVADV---ES-S--SPILGY-----QPLEGKESQLRAL-NR
V--FHGI-----------------EDEES-ILGEYELFHIT-APET--PRLLQLTTKFSS
VTLFDPTE------------NTISQGPYPNLMRRYRYMHMARTAGTIGILVNTLSLSNTR
ELINGMGKKLKEAGKKHYIFVVGKPNVAKLANFEAIDLWCVLG-CDHQGIIVDQNN----
EYFKAIVTPYELLL-----------------ALSDELS--WTGKWVTDFKSILGEL-GEE
PE---EKAEE-----------------------------------DDSDDDA-----PVF
DPVTGQFTSASKPLRKLQHLQIS------QKG-----------KTSETDST--------A
L-VQKLSSAVALRNTVSTSATHL-QQRAWTGLG-SDFRD----QEDDSESDYDESGAIAE
EGTSGIARGYEFDVASKKQGIFSGFHWVYVLGYILLFTIDALAVYGQAYKLPSEWVSLGQ
NDVVLITGGSSGLGLELVKQLLFEYKVGKVIVLDVRKPEFEFGSAPLEFHRCDVSREHDL
NYTLTGVLHALDARHEHVSVLINNAGVRNSGSLLNSSDSDIRHTFNVNTFAQITALRRIV
SHHIRHYKHSQLYVVSVSSILAALAPKNGSVYAASKAAIFQIHESFSREIASLPNIRLLL
VAPGQLTTDMFKDVTPSRTFFAPLVNHIH-----------GQGPPALSPG-----PSPSV
LP-------------DGR----
>XP_028890820_Candida_auris
------------------------------------------------------------
----------------MPSADLIAPALSTAQDEETFSYAKVDVAE-KKRLHLNLQP---D
EDYLGKIYEYYNLNEVAEFLRQK--D-------EAGVS-PRYKRVTLQFPDSLVCDAAAV
TQQLQRVLGLT------VATDE-----SATN------------------------CDKGC
-QVSC-CKTNTDKESNKEKEKENDTIFNSPQTLWVLADTSYSSCCVDEVAAEHVKADLLI
HFGDACLNAVSKLPCAYVFGKPLVDIHKLVDQFKGRYPE---KDAKVVLMGDAPHTYILH
HLKESLS-E--Y----TNLVIGDV---EALA--APILGY-----KPMPARATSLRAL-NR
V--YHGL-----------------DEDDS-ALANYDLFHIT-APET--PRLLQLTTKFSS
VTLFDPLD------------NSVSQGPYPNLMRRYRYMHMARAAGTIGILVNTLSLSNTR
EVINGIAKKIKEAGKKHYIFVVGKPNVAKLANFEAIDLWCVLG-CDHQGIIVDQNN----
EYFKAIVTPYELLL-----------------ALSDELS--WTGQWVTDFKSILSEI-GNE
SDDEQDDAKKKFKEVVDG---------------------------SDSDEDA-----PMF
DPVTGKFTSNAKPLRRLQHLQIT------QEADP---------ESQPPDST--------A
L-VQKLSSAVALRNTVSTSAAHL-QNRAWTGLG-SDFRN----QEDDSESDFDESGAAVE
EGASGIARGYDYDRTNKSQ-----------------------------------------
------------------------------------------------------------
------------------------------------------------------------
----------------------------GSSFGA--------------------------
------------------------------------------------------------
----------------------
>NP_012730_Saccharomyces_cerevisiae
------------------------------------------------------------
-----------ME---------VAPALSTTQSD--VAFQKVETHE-IDRSSYLGPCYNSD
-ELMQLISAYYNVEPLVGYLEQH--P--------------EYQNVTLQFPDDLIKDSSLI
VRLLQSKFPHGK------------------------------------------------
------------------------------IKFWVLADTAYSACCVDEVAAEHVHAEVVV
HFGDACLNAIQNLPVVYSFGTPFLDLALVVENFQRAFPDLSS---KICLMANAPFSKHLS
QLYNILKGDLHY----TNIIYSQVNTSAVEEKFVTILDT-----FHVPEDVDQVGVFEKN
S--VLFGQHDK------------A---DNISPEDYHLFHLT-TPQD--PRLLYLSTVFQS
VHIFDPAL------------PGMVTGPFPSLMRRYKYMHVARTAGCIGILVNTLSLRNTR
ETINELVKLIKTREKKHYLFVVGKPNVAKLANFEDIDIWCILG-CSQSGIIVDQFN----
EFYKPIITPYELNL-----------------ALSEEVT--WTGKWVVDFRDAIDEI----
----------EQNLGGQDTI------------------------SASTTSDE-----PEF
DVVRGRYTSTSRPLRALTHLELE------AA------DD--DDSK--------------Q
LTTRHTASGAVIKGTVSTSASAL-QNRSWKGLG-SDFD---------S-TEVDNTGADIE
EGISGVARGYGFDREDAMKKENK-------------------------------------
------------------------------------------------------------
------------------------------------------------------------
------------------------------------------------------------
------------------------------------------------------------
----------------------
>XP_018220863_Saccharomyces_eubayanus
------------------------------------------------------------
-----------ME---------VAPALSTTQSD--ITFQKVDARE-IDRSAYLGPDYNGD
-DLMQLISDYYNIEALVAYLAQH--T--------------EYKSVTLQFPDDLIKDSSLI
IRSLQSRFADET------------------------------------------------
------------------------------VKFWVLADTAYSACCVDEVAAEHVHADLVV
HFGDACLNAIQSLPVVYSFGTPYVDIPLVVENFRRAFPDLSS---KICLMANAPFSKHLS
QLYSVLTRDLHY----TNIIYSQINTSFVEKSLVTILDT-----FDTPENVTQVGEFGNN
S--ILLGPGGT------------T---EGVLPEEYHLFHLT-TPQD--PRLLYLSTVFQS
IHIFDPAA------------SDLVTGPFPSLMKRYKYMHVARTAGCIGILVNTLSLRNTR
ETINELIKLIRAREKKHYLFVVGKPNVAKLANFEDIDIWCILG-CNQSGIIIDQFN----
EFYKPIITPYELNL-----------------ALSEEVT--WTGKWIVDFKDAIDEI----
----------EQNMGGDDTS------------------------ATTSHSDE-----PEF
DVVTGRYTSTSRPLRALTHLELE------AAEN----ED--DSSK--------------Q
LTTRHTASGAIIKGTVSTSAAAL-QNRSWKGLG-SDFD---------S-VEVDETGADIE
EGISGVARGYGFDRTDAINKEQK-------------------------------------
------------------------------------------------------------
------------------------------------------------------------
------------------------------------------------------------
------------------------------------------------------------
----------------------
>XP_033767445_Saccharomyces_paradoxus
------------------------------------------------------------
-----------ME---------VAPALSTTQSD--IVFEKVETRE-IDRSSYLGPCYNGD
-ELVQLISTYYNVDALVEYLQQH--H--------------EYQSVTLQFPDHLIKDSSLI
IRLLQSRFPHGT------------------------------------------------
------------------------------IKFWVLADTAYSACCVDEVAAEHVNAGLVV
HFGDACLNAIQNLPVVYSFGTPFLDLALVVENFQRAFPDLSL---KICLMANAPFSKHLS
QLYSILKSDLHY----TNIIYSQVKTSVVEEDFVTILDT-----FHVPEDVDQVGTFGNN
S--ILFGQHDK------------A---EDILPEEYHLFHLT-TPQD--PRLLYLSTMFQS
VQIFDPAL------------PGIVTGPFPSLMRRYKYMHVARTAGCIGILVNTLSLRNTR
ETINGLVKLIKAREKKHYLFVVGKPNVAKLANFEDIDIWCILG-CSQSGIIVDQFN----
EFYKPIITPYELNL-----------------ALSEEVT--WTGKWVVDFKDAIDEI----
----------EQNLGGDDTV------------------------SASTATDE-----PEF
DVVRGRYTSTSRPLRALTHLELE------AA------DD--DDSK--------------Q
LTTRHTASGAVIKGTVSTSAAAL-QNRSWKGLG-SDFD---------S-IEVDDTGADIE
EGISGVARGYGFDRKDAIDKEDK-------------------------------------
------------------------------------------------------------
------------------------------------------------------------
------------------------------------------------------------
------------------------------------------------------------
----------------------
>XP_003673221_Naumovozyma_castellii
--------------------------------------------------MSQDPISAAT
QVPETSPEPEIETNTDI-KVLPVPVALSTVQTDQEFSFQKYSSLR-QEREFYLGPHSNQE
-ELESKISQYYALDELIGFLKAS-----------------SYKNITLQFPDALIKDSSII
TRLLQVRID---------------------------------------------------
---------------ELHLETP--------PRFWVLADTAYSACCVDEVAAEHVNSDLVV
HFGDACLNAIQKLPVVYSLGRPHLDLTPIVESFKREFPDKSA---KVCLMTNAPYTLHMK
PLFDRLTKVEGY----SNLLYSQINTALAEGD-SQILGVEHS--MEAVGDDKLVFTLGNR
R--LYSLSSSI---------EESPIKDVATLQSDYSLFHIT-IPQD--PHLLYLTTTFQS
VTLFDIKD------------QTIVTGPFPSMMKRYKFMSVARTAGCIGILVNTLSLRNTK
ETINKLATLIKSVGKKHYLFVVGKPNVAKLANFETIDVWCILG-CSQSGIIIDQMN----
EFYKPIVTPYELTM-----------------ALQDEVT--WTGKWITDFQVALDEI---E
KTLDSNGNEINEESGDLTMK------------------------NPTGESEA-----PEF
DVVTGKYVSNSRPLRTLDHLELE------GPSAFTTIK---DANG--------------N
L-IHKPRGGAVIKGTVSTSVSHL-QSRHWQGLG-SDFK---------DQDHYEDDGATVE
MGISGVARGYQFDRSDANDKEREEGNK---------------------------------
------------------------------------------------------------
------------------------------------------------------------
------------------------------------------------------------
------------------------------------------------------------
----------------------
>XP_003670021_Naumovozyma_dairenensis
------------------------------------------------------------
---------MVETNAELPSSVPAPVAFSTVQTANEFTFQKFDTLK-EDREFYLGPHTTLE
-ELREKINDYYALDELITFLNENQDK--------------NYNDITLQFPDPLIKDSTFI
TNILQDKFA---------------------------------------------------
---------------ELKTATSKEEKNTIIPKFWVLADTAYSACCVDEVAAEHVNADLVV
HFGDACLNAIQKLPVVYSLGRPYLPLHDIIEKFKTQFPDKSS---KVCLMSNSAYTLHMK
PLFDHLTDVEGY----ENLIYSQINAAMASDQ-ATILGEEHS--LTATESDKCVVTLGSR
L--LFSRNQDLTIGNGIQDDEET----LTILQNEYDLFHLT-VPQD--PHLLYLTTVFKS
VVLYDNKN------------ENVITGPFPSMMKRYKYMSVARTAGCIGILVNTLSLRNTK
ETINQLTKLIRNSGKKHYLFVVGKPNVAKLANFEPVDIWCILG-CSQSGIIIDQIN----
EFYKPIITPYELTM-----------------ALNDEVT--WTGKWVVDFKKALEQI---S
DQID------DQESKPPSTA------------------------N-MEESEA-----PEF
DVVTGKYVSTSRPLRNVYHLELE------SPSENSGIQTRGDSSN--------------Q
V-IKRTVGGDVIKGTVSTSVSHL-QSRNWKGLG-SDFS---------EQDNYEEEGATVE
QGISGVARGYGFDRTDAIAKKNAGAGQSK-------------------------------
------------------------------------------------------------
------------------------------------------------------------
------------------------------------------------------------
------------------------------------------------------------
----------------------
>XP_003958974_Kazachstania_africana
------------------------------------------------------------
-----------MATEAALDVPL---PVSTQSDLE---FQKFTTSD-HDRTSYLGPLSPNV
-DLPQTLSKHYMIDDLVDFFKRN--P--------------QYKRITLQFPDFLVMDSSFV
IRLLQ-------------------------------------------------------
-----------------DSFKDDEQD----RQFWVLADTAYSSCCVDEVAAEHVNADMVV
HFGDACLNAIQKLPVVYTFGIPFLQVDDIMKTFMETFKEKNE---KICIMGNAPFTFYIR
TIFEKLHEE-GY----QNIIYATINDNLINDN-VTIIGKDKLINTEDNVTFE----LGNR
K--LYAKD-NI------------KLEE-SDLQCDYSLFHIS-IPQD--PRLLYLTTMFKS
SHLYDTQD------------NTITTGPFPSLMKRYKYMHVARTAGCIGILVNTLSLRSTK
ETINRLIQLIKDNGKKHYLFVVGKPNVAKLANFDSVDIWCILG-CGQSGIVLDQYN----
EFYKPIVTPYELTM-----------------ALKADVT--WTGKWIVDFETVLNEI---E
EQ-D----DAEDN----DKD------------------------SNEEDDGA-----PEF
DAVTGNYVSNSRPLRALQHLELE------SPAD----------SK--------------D
L-IRTVTGGAVIKGTVSTAAARL-QERHWKGLG-SDFN---------ADVDYEEDGATVE
EGITGVARGYQFDVKDATEKN---------------------------------------
------------------------------------------------------------
------------------------------------------------------------
------------------------------------------------------------
------------------------------------------------------------
----------------------
>XP_022464880_Kazachstania_naganishii
------------------------------------------------------------
-----------------MSSDAVPLAVSTRQTEEEFSFQRYTGDRSRERAFYLGPSSEGP
GQLERCIREYYSVDALAEWLK-NVGT--------------GYKDITLQFPNSLVLDSAIV
SR----------------------------------------------------------
---------------QLEEAVSGQQK----RRFWVLADTAYSSCCVDEVASEHVASDLVV
HFGDACLNSIQRLPVVYSFGKPHLDLDVVMDKFLYTYTDKSA---KICLMANSSYTFHLK
SLYELLT-AKGY----TGLVYTDINSELVNDQ-VTVLDFAQS--QEYNSHNKLLHTLENR
H--VFGSDT-----------VEPINSDSSFQEQDYHLFHVT-VPQD--PHLLSLTTIFPH
VSLYDVQN------------NEVREGPFPSLMKRYKYMQLARTSSCIGILVNTLSLRNVK
ETINKLTELIKLNGKKHYLFVVGKPNVAKLANFEPIDIWCILG-CNQSGIIIDQIN----
EFYKPIITPYELTL-----------------ALKDEIE--WTGKWVTDFQKVLGSI---D
EGIK------EQEEEQLSG---------------------------NGDDDA-----PEF
DVVTGTYISTSRPLRELKRLNIE------APS---------GSEK--------------S
L-TKTVAGGTVIKGTVSTSAAHL-HSRTWTGLG-SDFQ---------NDEEFEEDGAVVE
EGITGVARGYQFDRRDAERKNLEK------------------------------------
------------------------------------------------------------
------------------------------------------------------------
------------------------------------------------------------
------------------------------------------------------------
----------------------
>XP_447905_Candida_glabrata
------------------------------------------------------------
-----------MSNEDIL----VPAALSTHQDESDFTFQKFDSDS-MERSFYLGPLSSQD
-ELWDKLMQYYSIDKLIAYLQRN--P--------------EYVQITLQFPDTLVKDSSFI
IRALQDKLDGDGAG----------------------------------------------
------------------------------RKFWALADTAYSACCVDEVAAEHVKGDLVI
HFGDACLNAIQKLPVVYDFGKPFLDTDVLLACFTEEFKDKDQ---KICLMSNASYTHHIP
DLYSRLKSN-GY----TNVVYSVVNTGLLTET-AEIIDN-----TTPLSDTDELFTLGNR
V--LMGARQE-------------EDIDEETLRNEYALFHIT-MPHD--PHLLYLTTVFES
IHTYDVAD------------QVISNGPYPSLTRRYKNMHKARTAGCIGILVNTLSIRGTR
ETVNKLIKLIRENGKKHYLFVVGKPNVPKLANFEPVDIWCILG-CGQSGIIVDEFG----
EFYKPIITPYELTL-----------------ALNFEVT--WTGKWIIDFQKAITEI---D
NSLAELGIDDSKHGNDSDH-----------------------------DLDA-----PEF
DAVTGKYVSSSRPLRALNHLQLD------APS---------NEDK--------------Q
V-MARVNGGTVIKGTVSTAVEHL-ANRAWTGLG-SDYK---------DDEGYEEDGATVE
EGISGIARGYEFDQEDAARKSQNQSQ----------------------------------
------------------------------------------------------------
------------------------------------------------------------
------------------------------------------------------------
------------------------------------------------------------
----------------------
>XP_004182491_Tetrapisispora_blattae
------------------------------------------------------------
-----------MTS--------KAPALSTSQTEETFSFQKYDTNA-HNRD-YLGDLASS-
-DLFTAIKNYYNVDKIADSLIGT-----------------DYKRVTLQFPDSLICDSSIV
LQLLQS------------------------------------------------------
------------------------NPKLQNIRLYTLADTAYSPCCVDEVAAEHVEAELVI
HMGDSCLNNVSKLPVIYSFGIPVIDKHAVIEKFVKSYPEKTE---KICIMANAPYTTYLL
DIYEELLSK-GY----TNLVSSSIDKSQLDEN-NIVIDD-----ISIPSDYSKIINFGKR
I--IYTKT---------------PISEEEFNTQDYKLFHFT-KPSD--SYLLYLTTKFNS
VTIINPDS------------LEIFDGPLPSLMKRYKCMHVARTAGTIGILINTLSLERTN
ESVNKLISLIRSHEKKHYLFVVGKPNVPKLANFEAIDIWCVVG-CNMGGMILDQTN----
EFYKPIITPYELTL-----------------ALEDEVT--WTGDWVVDFNKALQDI----
--------EIETTEDSQKQD------------------------KKEYSDE------PEF
DAVSGKFVSTSRPLRNLNYIDIQ------LEN-----EATDSTSK--------------Q
L-VQNVSGGVIVKGTVSTSASIL-ANRSWRGLGHGD-----------DEGETDDEGAEIE
EGISGVARGYDMDKDKL-------------------------------------------
------------------------------------------------------------
------------------------------------------------------------
------------------------------------------------------------
------------------------------------------------------------
----------------------
>XP_003684298_Tetrapisispora_phaffii
------------------------------------------------------------
-----------MSDSGIESNDFVPPVLSTDQDENTFSFQKYSTTE-KEREFYLG-KYTED
-ELKEKIFDYYNLKGLIQYFKNH--P--------------EYYKVTLQFPDSLIHDSTIV
VGILQEVLNNEVPILGL-------------------------------------------
-----------EKDMNENSTTPDMST----RKFWVLADTAYSACCVDEVASEHVQSQIVV
HFGDACLNAIQKLPVVYSFGNSYLDTSKVIEKFKDQFDDHDA---KICLMADFPNSHNIT
SIYKALLEE-NY----KNLYLSSINPELANDK-VTILGN-----SELEPSLKMVHTFGNR
A--LYTIDTNF------------KNFNDDQLREEFQLFHIS-KPMD--PHLLYLTTMFQS
VSIYDIKD------------DTIMNGPFPSLMKRYKYMHVARTAGCIGILVNTLSLRNTK
ETISRLSKLIKDNGKKHYLFVVGKPNVAKLANFEAVDIWCVLG-CGQSGIILDQYN----
EFYKPIITPYELTM-----------------ALNDKVT--WTGKWLVDFKQVLNEIEKGE
EEKE----EDNINGVSYNNE------------------------VNE-DSLV-----PEF
DAVTGRYISTSRPLRNITHLSID------NPND----NS--SSST--------------S
L-IKNVSGGVLIKGTVSTSAEAL-QNREWSGLG-SDFA---------QQDGYEEEGATLE
QGIGGVARGYGFD-RNRN------------------------------------------
------------------------------------------------------------
------------------------------------------------------------
------------------------------------------------------------
------------------------------------------------------------
----------------------
>XP_001644545_Vanderwaltozyma_polyspora
------------------------------------------------------------
-----------MSAELETTEPLVAPSLSTAQNEETFAFQKYAGSE-HDRSSYLGPEYLNF
-DLNELVGKYYSVDKLVSYFEQN--P--------------KYTKITLQFPDSLVQDSSIV
TKLLQQRLDNSV-IVDT-------------------------------------------
-----------TVNQELNSESGDHNDKMTIRKFWVLADTAYSSCCVDEVASEHVNSQIVV
HFGDSCLNSIQKLPVVYSFGNPYFELEKVVDNFLETYPDTNE---KICIMADTPHTQHIM
ELYNVLKTK-HY----KNLLVAGINSDLANEN-VTLLDQ-----SPSEVSLKKVLTLGNR
V--LLADDESI------------AFEDSSELQQDYHLFHIT-MPQD--PRLLYLSTIFQS
MSICDPQD------------GSVSQGPFPSLMKRYKYMHVARTAGCIGILVNTLSLRNTN
ETINKISQLIKNNGKKHYLFVVGKPNVAKLANFEPVDIWCVLG-CGQSGIIIDQYN----
EFYKPIITPYELTM-----------------ALSPEVT--WTGKWIVDFKEALKDV---E
DELE----ESEVNVHSGDNQ------------------------AAEGESNA-----PEF
DAVTGRYVSNSRPLRDVTHLEIE------SPSDKQENSR--SGSN--------------E
L-VKKFAGSIIIKGTVSTSASHL-QNRQWTGLG-SDFK---------NNEDHDEDGAIIE
EGISGVARGYQFD-RDNSKKN---------------------------------------
------------------------------------------------------------
------------------------------------------------------------
------------------------------------------------------------
------------------------------------------------------------
----------------------
>XP_003683210_Torulaspora_delbrueckii
------------------------------------------------------------
-----------MSSEEIATAS-VAPALSTAQNEDTFGLQKYDSVA-IERACYLGPHAAS-
-DERNSVGNYHAVDEIVDFLKQN--E--------------KYRNITLQFPDSLIQDSSIV
VQLLQEKL----------------------------------------------------
----------------------NMDSGTVKRRFWALADTAYSACCVDEVAAEHAKGDLVI
HFGDACFKAVQSLPVVYSLGRPYLDLEEVAKKFSGIFDDKCR---KICLLADAPHTYILS
SLYEKLEEE-GY----ENLIYGVVDEILVADT-SVILQQ-K---NDDNHSAKRIGNLGNR
V--LMTNKRDS------------KALEEDIIREEFALFHIT-IPQD--PHLLFLVTKFES
VILYDPKD------------NTITEGPYPSLMKRYKNMHVARTAGCIGILVNTLSLRNTK
EMINTLVKLIRDNGKKHYLFVVGKPNVAKLANFEPVDIWCILG-CGQAGIILDQYN----
EFYKPIITPYELTM-----------------ALKEEVT--WTGQWVVDFEKVLNEI---A
VNETE------------PCE------------------------ERNESDE------PEF
DAVTGKYVSTSRPLRHIQHLEIE------G--------PKETESR--------------S
LIQK-VNGGVIIKGTVSTAAASI-QNREWTGLG-SDFT---------AQDDYEEEGATVQ
EGISGVASSYEFDKLN---SRNQS------------------------------------
------------------------------------------------------------
------------------------------------------------------------
------------------------------------------------------------
------------------------------------------------------------
----------------------
>XP_037143372_Zygotorulaspora_mrakii
------------------------------------------------------------
-----------MLDSETVHAG-VPVALSTAQTEDTFTLAKYESTV-TDRSSYLGPDSNE-
-NLREAIARYYDIEHIAEYFTHN--K--------------SFRNITLQFPDKLIQDSSTV
TQLLQDKLV---------------------------------------------------
--------------------IQDKDTKSAKRNIWVLADTAYSPCCVDEVASEHVNADIVI
HFGDACLNAIKSQPVLYCFGRPYLDFDELSQGFKKTYSDEMA---KVCLMADAPHSECIG
KLYEILRND-GY----ENLLYAVVDEKSSSSN-CTILQSDQ---HQASHSNKLI-SLQNR
A--IYSSNKEL------------KTIDEANLQENYDLFHIT-VPAD--PHLLFLTTKFKT
VSLYDTET------------SSVKQGPYPSLMKRYKFMHVARTAGCIGILVNTLSLKNTK
ETINTLVKHIRDSGKKHYLFVVGKPNVAKLANFEPVDIWCILG-CGQGGIILDQHN----
EFYKPIITPYELTL-----------------ALKPEVT--WTGQWVVDFDAVLDEI---E
QENTQMNVAFEDSTNLSKAE------------------------AKDLSGDLQNEGAPDF
DAVTGKYISTSRPLRKLKHLELD------Y--------PA-MGSR--------------E
LTKN-VAGGVIIKGTVSTSAAHL-QSREWTGLG-SDYS---------SQDGYDESGAAVE
EGISGVASGYEFDRTNKPKSR---------------------------------------
------------------------------------------------------------
------------------------------------------------------------
------------------------------------------------------------
------------------------------------------------------------
----------------------
>XP_002495526_Zygosaccharomyces_rouxii
------------------------------------------------------------
-----------MSESGAGDAT-VAPVLSTVADDDVFVLQKYETLE-KERLFYLGPRCKD-
-DLSGSIDEYYALDEIAQQLKRH--A--------------DWRKITLQFPDSLVHDSSLV
TQLLQDKF----------------------------------------------------
---------------------RDDD-----RQFWVVADTAYSACCVDEVASEHVSADVVV
HFGDACLNAVQTLPVVYSFGRPQLDLSHVVNRFKEQY-EKDD---KVCLMANAPYTRHIR
ALYDELKSE--Y----PNLIYAQINKNLLEHN-CTIVGH-N---SEADAQREPIFSLGNR
V--LLADDA-V------------EPISSKPMDAGYHLFYIN-IPQD--PHLLFLTTQFQS
VKLYDPKN------------ADISQGPFPSLMKRYKYMHIARTAGCIGILVNTLSLRNTK
ETINALIELIRSNDKKHYLFVVGKPNVAKLANFEPVDIWCVLG-CGQGGIILDQYN----
EFYKPIITPYELTL-----------------ALNEEVT--WTGNWVVDFKQVLNDI---G
KQIEQSDTNADSNGGVDSDE------------------------DK-----------PEF
DLVTGKSVSTSRPLRQLRHLELE------AADGSSNNDSSTSSSQ--------------G
LTQRSTNGGVIIKGTVSTSAGYL-QNRAWSGLG-SDFQ---------GQEDFDEDGATVE
EGRSGIASKYESDLQKAKRS----------------------------------------
------------------------------------------------------------
------------------------------------------------------------
------------------------------------------------------------
------------------------------------------------------------
----------------------
>XP_003647687_Eremothecium_cymbalariae
------------------------------------------------------------
-----------MSESPL-----VAPSLSTYQAEDAFAFHKYQEQN-HNRSFYLGSDSGQS
EDLCEHISSFYSVELLVDFFRQN--P--------------QYKRITLQFPDHLIMDSTLI
VQLLQKALPNSSTNVLSAESQKDEGD----------------------------------
-----------PCSCNSKTPCSQVSEQPINRQIWVLADTAYSPCCVDEVACEHVNGDIVV
HFGDACLNAVQRLPVLYCFGKPYTDLDKIVEKFQERYPDKET---YVCLMADIPYSYHLK
QLHSKLIDL-GF----ANILSSDVNSKMLGAK-ATIIGK-----SADHSDEYLVHTLDNR
E--IYS-RTNL------------KIENDEYLQSTYELFHIT-MPDD--PRLLFLTTKFKA
VTVYHPDQ------------NVLVQGPFPLMMRRYRSMHVARTASTIGILVNTLSLTNTR
ELLASLINLIRENGKKHYVFVVGKPNVAKLANFEAIDIWCILG-CGQGGIIVDQAN----
EFYRPIITPYELML-----------------ALQPEIT--WTGQWVVDFKNVLNQI----
----------DAASNTVPMD------------------------EGTSEEHM-----PEF
DPVTGKYVSTSRPLRNIHHLNIE------APQE----AADSKDST--------------A
L-VKQFSGTMTIGSTVSTSAAYL-QSRQWTGLG-NDFK---------EDDDYEVDGATVV
EGRTGVARGYQYDRTL--------------------------------------------
------------------------------------------------------------
------------------------------------------------------------
------------------------------------------------------------
------------------------------------------------------------
----------------------
>NP_984957_Eremothecium_gossypii
------------------------------------------------------------
-----------MSEAAL-----VPPALSTNQTEETFNFQQYELLR-QDRAAHLGPGITDL
ASLKERIRSYYAIESLADHLNSH--A--------------EYRSITLQFPDDLLFDSALV
AEELQALLPDLQCARTDAPAQADT------------------------------------
-----------TCSCGTQKTCADSKDSADGRKIWILADTAYSPCCVDEVAAEHVQADVVV
HFGDTCLNPVETLPVVYIFGEPYLDRAKVISLFTERY-DKDA---KVCLMANAPYSRHLE
SLSGELSQL-GY----SNLVFTDVALPDTPNAAATILGV-----SDSHPISHKLYASGDR
V--YYGAKEQL--------------LCEEQLQS-FELFHIG-LPPD--PRLLFLSTKFQG
VTAYDTQK------------RQIAKGPFPAMMRRYRFMHVARTASTIGILVNTLSLKSTR
SLISSLVELIRSCGKKHYMFVVGKPNVAKLANFEPVDVWCVLG-CGHGGIVLDHAN----
EFYKPIVTPYELTL-----------------ALAPELS--WTGAWVVDFNTVIDGI----
-----------------SAD------------------------LGLQAGAIPAENVPEF
DAVTGKYVGNSRPLRELNHLEIE------SPQ-----ESITTGST--------------E
L-VKKFSGALTIGSTVSTSAQFL-QARQWTGLG-SDFN---------AEDSYEEEGATVE
EGLSGVARGYQYDVSNAEHTDADVPKTSGRVMNT--------------------------
------------------------------------------------------------
------------------------------------------------------------
------------------------------------------------------------
------------------------------------------------------------
----------------------
>XP_453199_Kluyveromyces_lactis
------------------------------------------------------------
-----------MNDSVL-----VAPSLSTAQTEDTFEFQSYGETE-HSR-SYLGSDVT-K
DNLVELVSAYYSVPELIQYFEEH--P--------------QYKKITLQFPDELVLDSSIV
VQLMQQELVKAEDETSQSFNTIDTDEVLHNE-----------------------------
-KSCGNCSG--C------DCSSKIDKTETKRKVWILADTSYSSCCVDEVASEHVKGDIVV
HFGDACMNAVQKLPVVYSLGRPVLDLDLVVSQFKLKYAAKDQ---KICLMADAPHSMHMK
SIYDILHDKEGY----KNVVYSDINQDMLQSD-THIVGYNNA--VEHDERLRKCVTCGNR
N--IYAE---V--------DVS-------ELNE-YDLFHVT-IPKD--PHLLYLTTKFQS
VTLYDPSS------------GMLNEGPFPSMMKRYKFMHMARTAGTIGILVNTLSLRNTK
ETMNKLTKLLKENGKKHYLFVVGKPNVAKLANFEPIDIWCILG-CGQGGIVLDQYN----
EFYKPIITPYELLM-----------------ALSDEVT--WTGQWITDFKSIINQI---E
NEVNDSD-DMEQDILSSGTE------------------------CRSDEDEA-----PEF
NAVTGKYVSTSRPLRQIARLEIE------TPVE----EVRASDST--------------E
L-VKQFSQTVAIRNTVSTSAAFL-QTRHWTGLG-SDYK---------DDEDGEEDGATVE
EGTAGVARSYQFDELNKKT-----------------------------------------
------------------------------------------------------------
------------------------------------------------------------
------------------------------------------------------------
------------------------------------------------------------
----------------------
>XP_022674147_Kluyveromyces_marxianus
------------------------------------------------------------
-----------MSDSVL-----VAPSLSTAQTEETFEFQSYEKST-RSR-SYLGPDVT-A
ENVSELISAYYSVPDLIQFFKEH--P--------------QYQKITLQFPDELVLDSSIV
VQLMQKELCVSDGEAC----VVDT-----VK-----------------------------
-ESCGSGSD--CCGQSKGECASKAFQQQAGRKIWILADTSYSSCCVDEVASEHVHGDIVV
HFGDACMNAVQKLPVIYSFGRPSLNLAAVKERFESEYSEKDA---KVCLMADAPYSIHMH
ALYHMLKDG-GY----SNLVFADINRGMLEEN-NHIVGYSGV--DE--STYKKHATFGNR
I--IYGDRTTV--------DNDDDNDNELDMHD-YKLFHIT-IPKD--PHLLFLTTQFES
VTLYDPET------------NSVNHGPFPSMMKRYKFMHVARTAGTVGILVNTLSLRNTK
ETINKLTKLLKENGKKHYMFVVGKPNVAKLANFEPIDVWCILG-CGQGGIVLDQYN----
EFYKPIVTPYELIM-----------------ALDNEVT--WTGQWITDFEKIIQEI---E
HE-EDNN-DEVGDGHGHGNQ-------------------------NEDEDDA-----PEF
NAVTGQYVSTSRPLRRIERLEIE------TPIN----EVRSSDST--------------E
L-VQQFSKTVAIKNTVSTSAAFL-QTRQWTGLG-SDYQT------QEQDSELEEDGATME
EGTSGIARGYQFDRQNHA------------------------------------------
------------------------------------------------------------
------------------------------------------------------------
------------------------------------------------------------
------------------------------------------------------------
----------------------
>XP_022627870_Lachancea_lanzarotensis
------------------------------------------------------------
-----------MSEESV-----AAPALSTTQGDEIFDLGKFDDVT-KDRSGYLGQVPDNR
TDLVRLISKHYLVEEIVQFLNQN--V--------------EFRKITLQFPDSLVQDAALV
AQLLEQSITQESVGVSVE-----------VQ-----------------------------
-ATCREDR---CCGSSSDSCQNR--EAAEERRIWILADTAYSACCVDEVASEHVNGDLVI
HFGDACLNAVQKLPVLYCFGEPFFDVEDAVAQFQQRYTSHDE---KVVLMANAPYTCHLK
SLHDKLRAL-GY----LNVLRSDLNESYAGPT-ASFVGRQ-----KKNSALHTVFTLDNR
V--ILSDDQTL--------SVSEE-----ELQDQYDLFHIT-IPAD--PRLLFLTTKFRS
LSIYDPSG------------KSVSQGPFPSLMRRYKFMHVARTAGTIGILVNTLSLRNTK
ETLRRLAKLIRDNGKKHYMFVVGKPNVAKLANFDSVDVWCILG-CGQGGIIVDQYN----
EFYKPIVTPYELSM-----------------ALNPEVT--WTGQWVVDFKQVLEGL---E
D---DPD-INTAP----EN----------------------------GDTDA-----PEF
NAVTGQYVSTSRPLRNIAHLEIS------DPRD----SDNKQHAT--------------Q
L-VEKFSGAVTIGNTLSTSAMHL-QNRQWSGLG-SDFT----------PENFEEDGATVE
EGGSGIASQYSFDKQNKASR----------------------------------------
------------------------------------------------------------
------------------------------------------------------------
------------------------------------------------------------
------------------------------------------------------------
----------------------
>XP_002553380_Lachancea_thermotolerans
------------------------------------------------------------
-----------METETV-----AAPALSTTQGDEIFSLGRYDDAD-KDRRSYLGQNVTDR
GELTEMLKKHYMIDEMIEFLNKN--V--------------HFKKVTLQFPDYLVKDSALI
TQLLQEKLVQNTCQPDKE------------Q-----------------------------
-PLCRENSGRTCCQS------ND--KETTERRVWILADTAYSSCCVDEVASEHVNGDLVV
HFGDACLNAVQKLPALYCFGRPFVRSNELLLKFQETYPETDS---KVVLMANAPYSYHLE
ALYDSLRAI-GY----ENIVYSDVNRNFAGDN-AFFLGNQ-----QHNGS-EVVYTLDNR
I--LLSKDAKI--------IQNDE-----ELQNNFDLFHIT-NPDD--PRLLFLTTKFKF
VSIFEPLT------------SKVSQGPFPSMMKRYKFMHVARTAGTIGLLVNTLSLRNTK
ETVDKLAKLIRKNGKKHYMFVVGKPNVAKLANFEPIDVWCILG-CSQSGIILDQFN----
EFLKPIVTPYELTM-----------------ALNPEIT--WTGQWVLDFKQVLKEL---E
DE--DLG-DQAAD----ENP------------------------ILDEESEA-----PEF
DAVTGKYVSSSRPLRNLKHIDVS------SPAD----EPSGS-SN--------------Q
L-VEKFSGTVAIGNTLSTSAAHL-QNRQWTGLG-SDFT----------ADNYEEDGATLE
EGGSGIASQYQFDRHNRV------------------------------------------
------------------------------------------------------------
------------------------------------------------------------
------------------------------------------------------------
------------------------------------------------------------
----------------------
>XP_020059323_Aspergillus_aculeatus
------------------------------------------------------------
--------------------MEAAPVLSTPDD-------RILESTDPVASQE-PNRT---
-LSDEELSITYDIERTLKEIRQA-----------------RYKRIALQFPDEMLPDAPRV
FQLLSRGLD----VTDAPPQPPSNEQ----S-----------------------------
-STD---GAEQLADSVGQLNV--DATPAPAPKLYILADTSYGTCCVDEVAAEHVDADVVV
HYGRSCLSRTARLPVIYVFTQKPLPLEPVVRAFKETYPDPET---KVILAADVTYSNHVP
TVYSRLVEE-GY----TNLFATDIVH------------------NP-------SSAIPNR
T--VPD-----------------TVLETPQSLSDWQLFHIS-DPPT--ALLLTLASRVAA
IHIYPTDD----VTKE--IVKPLPASTAAALRRRYAILTSLNTVPIFGILVNTLSVKNYL
HIVEHVRDRIAAAGKKSYLFVVGKLNAAKVANFSEIGGWVVIG-CWESSLVDSK------
DFWKPVITPSELEL-----------------TLQGDTERVWTGAWRSDFQSVLDQ----S
KEEA----ENA-DP---------------AADEDGE--------MSEPESAP-----PEF
DLRTGRYVSHSRPMRNAAPRVSASSAEEAVSAAS-----GPSAAR--------------A
LARRAKGDIAMIGGTFSPGAEFLQSQRTWKGLG-SDFD-----IQY-EEDAP--DSTLVV
EGRKGIARGYTVGEDGDRH-----------------------------------------
------------------------------------------------------------
------------------------------------------------------------
------------------------------------------------------------
------------------------------------------------------------
----------------------
>XP_001272625_Aspergillus_clavatus
------------------------------------------------------------
----------------MATEMEAAPVLSTPDT-------RILEATEPVIAQD-AHRT---
-VSDEELSITYDIERTLKEIRQA-----------------RYKRIALQFPDDMLPDAPRV
FQLLSRGLA----RREVVDNSDVQDAGTGMD-----------------------------
-SGA---ESGDLTQSVSQMNI--GDA-EPEPRLYILADTSYGTCCVDEVAAEHVNADVVV
HYGRSCLSPTARLPVIYVFTHKELPLEPVVQAFKATYPDLSA---KVILAADVTYSDHVP
TVYARLVEE-GY----TSLYATELVH------------------CP-------SSAIPNR
T--VPD-----------------SVREIPESLSEWQLFHIS-DPPT--ALLLTLASRVAA
IHIYPTSD----TPSD--NVKPLPASTSAALRRRYAILTRLSTVPIFGILINTLSVKNYL
HIVEHVKEKIAAAGKKSYMFVVGKLNAAKVANFSEIGGWVVIG-CWESSLVDSK------
DFWKPVITPFELEL-----------------ALKGDTERIWTGAWQSDFQSVLDQ----P
TEADQTGDAEEPST--------------NGDDDDND--------MSEPESAP-----PEF
DLRTGRYVSHTRPMRNPAPRVSA-QGDDVVSAAG-----GPAAAR--------------A
LARRAKGDLAMIGGTVSPGAEFLRSQRTWKGLG-SDFD-----IQY-DEEGPS-DSTVIV
EGRKGIARGYTVGDSAQKH-----------------------------------------
------------------------------------------------------------
------------------------------------------------------------
------------------------------------------------------------
------------------------------------------------------------
----------------------
>XP_001257826_Aspergillus_fischeri
------------------------------------------------------------
----------------MATEMQAAPVLSTPDS-------LILEATEPIARQN-ATRT---
-LSDEELSITYDIERTLQEIRQA-----------------RYKRIALQFPDDMLPDAPRV
FQLLSRGLA----RRD-VDKTTVEKNGNGTD-----------------------------
--GA---ESEKLARDVSQLSV--DDKPEPEPRLYILADTSYGTCCVDEVAAEHVNADVVV
HYGRSCLSPTARLPVIYVFTHKELPIEPVIQAFKATYPDQAT---KIILAADVTYCDHIP
AVYARLVEE-GY----TNLYATELIH------------------CP-------SSAIPNR
T--VPD-----------------SVRENPESLSEWQLFHIS-DPPT--ALLLTLASRVAA
IHIYPTTD----APSD--NVKPLPASTSAALGRRYAILTRLSTVPIFGILINTLSVKNYL
HIVEHVKQKIADAGKKSYMFVVGKLNAAKVANFSEIGGWVVIG-CWESSLVDSK------
DFWKPVITPFELEL-----------------ALKGDHERVWTGAWQSDFQSILDQ----P
AEEAQTADHEG-SP--------------NGDD---D--------MSEPESAP-----PEF
DLRTGRYVSHTRPMRNPAPRVSA-QGDDAVSAAG-----GPAAAR--------------A
LARRAKGELAMIGGAVSPGAEFLRSQRTWKGLG-SDFD-----IQY-DEEDPS-DSTLVV
EGRKGIARGYTVGDSIEKH-----------------------------------------
------------------------------------------------------------
------------------------------------------------------------
------------------------------------------------------------
------------------------------------------------------------
----------------------
>XP_041146328_Aspergillus_flavus
------------------------------------------------------------
----------------MTTEMAAAPVLSTPDD-------RILEATEPVTTQE-APRA---
-LSDEELSITYDIDRTLKEIRDA-----------------RYKRIALQFPDDMLPDAPRV
FQLLSRGLN----KRNVTDSSVSQTQKDGAS-----------------------------
-DTA---NSDGLAHSVSQLNM--ADTTETSPKLYILADTSYGTCCVDEVAAEHVNADVVV
HYGRSCLSPTSRLPVIYVFTHKPLPIDPVVRAFKETYPDPTT---KVILAADVTYTDHIP
AVYSRLVNE-GY----TDLFATDLVH------------------NP-------SSAIPNR
T--VPD-----------------SVRETPDSLSDWQLFHIS-DPPT--ALLMTLASRVAS
IHIYPTDD----PDNE--NVKPLPASTAIALRRRYATLTRLSTAPIFGILVNTLSVKNYL
HIVEHVKQKIAEAGKKSYMFVVGKLNAAKVANFSEIDGWVVIG-CWESSLVDSK------
DFWKPVITPFELEL-----------------ALKGDAERIWTGAWQSDFQSVLNQ----P
NQEAKDMDEDE-TPLS----SG------ATADEEED--------MSESESAP-----PEF
DLRTGRYVSHSRPMRNPAPRVSA-SAEDAASAAN-----GPSAAR--------------A
LAKRAKGDLAMIGGTFSPGAEFLRSQRTWKGLG-SDFN-----IQY-EEDAT--DDTLVV
EGRKGIARGYTVGDSIDRH-----------------------------------------
------------------------------------------------------------
------------------------------------------------------------
------------------------------------------------------------
------------------------------------------------------------
----------------------
>XP_750603_Aspergillus_fumigatus
------------------------------------------------------------
----------------MATEMQAAPVLSTPDS-------LILEATEPVARQN-ATRT---
-LSDEELSITYDIERTLQEIRQA-----------------RYKRIALQFPDDMLPDAPRV
FQLLSRGLA----CRD-VDKITVEKNGNGTG-----------------------------
--GV---ESEKLAQDVSQLSV--DDKPEPEPKLYILADTSYGTCCVDEVAAEHVNADVVV
HYGRSCLSPTARLPVIYVFTHKELPIEPVIQAFKATYPDQAT---KIILAADVTYCDHIP
AVYARLMEE-GY----TNLYATELIH------------------CP-------SSAIPNR
T--VPD-----------------SVRENPDTLSEWQLFHIS-DPPT--ALLLTLASRVAA
IHIYPTTD----APSD--NVKPLPVSTSAALGRRYAILTRLSTVPIFGILINTLSVKNYL
HIVEHVKQKIADAGKKSYMFVVGKLNAAKVANFSEIGGWVVIG-CWESSLVDSK------
DFWKPVITPFELEL-----------------ALKGDHERVWTGAWQSDFQSILDQ----P
AEEAQTADHEE-SP--------------NDDD---D--------MSEPESAP-----PEF
DLRTGRYVSHTRPMRNPAPRVSA-QSDDAVSAAS-----GPAAAR--------------A
LARRAKGELAMIGGTVSPGAEYLRSQRTWKGLG-SDFD-----IQY-DDEDPS-DSTLVV
EGRKGIARGYTVGDSIEKH-----------------------------------------
------------------------------------------------------------
------------------------------------------------------------
------------------------------------------------------------
------------------------------------------------------------
----------------------
>XP_662783_Aspergillus_nidulans
------------------------------------------------------------
----------------MTTELAAAPVLSTPDD-------RILEETDPVVPQ--TNRI---
-LSEEELAITYDIERTLKEIRQA-----------------RYKRIALQFPDEMLPDAPRV
FQLLSRGLE----ARDIVDGGS-KANTETEP-----------------------------
-TDG-------LVDSASRLDL--KDADEWSPKLYILADTSYGTCCVDEVAAEHVDADVVV
HYGRSCLSPTARLPVIYVFTHKELPLDPVLKAFKETYPDPET---KVILAADVTYSDHIP
EVYSRLVQE-GY----SSLFATALVH------------------DP-------SSVIPNR
T--VPD-----------------SVKEAPESLGNWQLFHIS-EPPT--ALLLTLASRVAA
IHIYPTDG----PAGT--DVKPLPASTAMVLRRRYAILTRLSTVPIFGILVNTLSVKNYL
HIVDHVRDKIAAAGKKSYMFVVGKLNAAKVANFSEIGGWVVIG-CWESSLVDSK------
DFWKPVITPFELEV-----------------ALKGDEERVWTGAWQSDFQSILDQ----P
PPSSNSPGNSQ-EANE----GPEFGDHARDEDED-A--------MSEPESAP-----PEF
DLRTGRYVSYSRPMRDSAPRVSASQGATAAISAQTGAADGPSAAR--------------A
LARRAKGDLAMVGNTFSPGAEFLRSQRTWTGLG-SDFNSAAN-VEYDDEE--N-DSTLVV
QGRKGIARGYTVGDSIDRH-----------------------------------------
------------------------------------------------------------
------------------------------------------------------------
------------------------------------------------------------
------------------------------------------------------------
----------------------
>XP_001392012_Aspergillus_niger
------------------------------------------------------------
----------------MGADMEAAPVLSTPDD-------RILEATDPVPNRS-P------
-VSDEEIAITYDIERTLKEIRQA-----------------RYKRIALQFPDDMLPDAPRV
FQLLSRGLD--------TTREGARGQSAGTE-----------------------------
-EGAGEGEKKDLAESVAQLKV--DEA-EPAPRLYILADTSYGTCCVDEVAAEHVDADVVV
HYGRSCLSPTARLPVIYVFTHKELALEKVVRAFKETYPELDT---KVILAADVTYCDHVP
AVYEALVKE-GY----TNLFATEVLH------------------DP-------SSAIPNR
T--VPE-----------------T------------LFHIS-DPPT--ALLLTLASRVAA
IYIYPT-D----KPGQ--DVKPLPASTAAALRRRYAILTSLNTAPIFGILVNTLSVKNYL
HIVDHVRERIAAAGKKSYLFVVGKLNAAKVANFSEIGGWVVIG-CWESSLVDSR------
DFWKPVITPFELEL-----------------TLKGDTERVWTGAWQSDFQTVLDQ----S
AAEAENGDA---STNG----AV------PGEDED-E--------MSEPESAP-----PEF
DLRTGRYVSHSRPMRNPAPRVSASGEEGAASSASAG---GPSAAR--------------A
LARRAKGDLAMIGGTISPGAEFLRSQRTWKGLG-SDFD-----IQYEEEEDAK-DSTLVV
EGRKGIARGYTVGETIERH-----------------------------------------
------------------------------------------------------------
------------------------------------------------------------
------------------------------------------------------------
------------------------------------------------------------
----------------------
>XP_015409014_Aspergillus_nomiae
------------------------------------------------------------
----------------MATEMAAAPVLSTPDD-------RILEATEPITTQE-APRT---
-LSDEELSITYDIDRTLKEIREA-----------------RYRRIALQFPDDMLPDAPRV
FQLLSRGLD----KRNATDGNVSHTQKDGAS-----------------------------
-TTA---ESDGLAHSVSQLNI--ADTTETSPKLYILADTSYGTCCVDEVAAEHVNADVVV
HYGRSCLSPTSRLPVIYVFTHKPLPIDPVVRAFQETYPDLTT---KVILAADVTYTDHIP
AVYSRLVNE-GY----TNLFATDLVH------------------NP-------SSAIPNR
T--VPD-----------------SVCETPDSLSEWQLFHIS-DPPT--ALLMTLASRVAS
IHIYPTDD----LQNE--NVKPLPASTAIALRRRYATLTRLSTAPIFGILVNTLSVKNYL
HIVEHVKQKIAEAGKKSYMFVVGKLNAAKVANFSEIDGWVVIG-CWESSLVDSK------
DFWKPVITPFELEL-----------------ALQGDAERIWTGAWQSDFQSVLNQ----P
NQEV----EEE-TPLS----NG------ATVDEEED--------MSESESAP-----PEF
DLRTGRYVSHSRPMRNPAPRVSA-SAQDAASAAS-----GPSAAR--------------A
LAKRAKGDLAMIGGTFSPGAEFLRSQRTWKGLG-SDFD-----IQY-EEDAP--DDTLVV
EGRKGIARGYTVGDSIDRH-----------------------------------------
------------------------------------------------------------
------------------------------------------------------------
------------------------------------------------------------
------------------------------------------------------------
----------------------
>XP_023091597_Aspergillus_oryzae
------------------------------------------------------------
----------------MTTEMAAAPVLSTPDD-------RILEATEPVTTQE-APRA---
-LSDEELSITYDIDRTLKEIRDA-----------------RYKRIALQFPDDMLPDAPRV
FQLLSRGLN----KRNVTDSSVSQTQKDGAS-----------------------------
-DTA---NSDGLAHSVSQLNM--ADTTETSPKLYILADTSYGTCCVDEVAAEHVNADVVV
HYGRSCLSPTSRLPVIYVFTHKPLPIDPVVRAFKETYPDPTT---KVILAADVTYTDHIP
AVYSRLVNE-GY----TDLFATDLVH------------------NP-------SSAIPNR
T--VPD-----------------SVRETPDSLSDWQLFHIS-DPPT--ALLMTLASRVAS
IHIYPTDD----PDNE--NVKPLPASTAIALRRRYATLTRLSTAPIFGILVNTLSVKNYL
HIVEHVKQKIAEAGKKSYMFVVGKLNAAKVANFSEIDGWVVIG-CWESSLVDSK------
DFWKPVITPFELEL-----------------ALKGDAERIWTGAWQSDFQSVLNQ----P
NQEAKDMDEDE-TPLS----SG------ATADEEED--------MSESESAP-----PEF
DLRTGRYVSHSRPMRNPAPRVSA-SAEDAASAAN-----GPSAAR--------------A
LAKRAKGDLAMIGGTFSPGAEFLRSQRTWKGLG-SDFN-----IQY-EEDAT--DDTLVV
EGRKGIARGYTVGDSIDRH-----------------------------------------
------------------------------------------------------------
------------------------------------------------------------
------------------------------------------------------------
------------------------------------------------------------
----------------------
>XP_040643331_Aspergillus_ruber
------------------------------------------------------------
----------------MGAEMGAAPVLSTPDD-------RILEATEPVVSHD-PQRI---
-ASDEELCITYDIERTLKEIRQA-----------------RYKRVALQFPDDMLPDAPRV
FQLLSRGLN----PATTTTSNGVNGHSNETD-----------------------------
--------NADLAQSVAGLQV--ENPANETPKLYILADTSYGTCCVDEVAAEHVNADVVV
HYGRSCLSPTARLPVIYVFTHKPLPIEPVVRAFKATYPDPST---KVILAADVTYADHLP
NVYARLTEE-GY----ADLFATEIVH------------------DP-------SSAIPNR
S--VPE-----------------SVRESPDSLSKWQLFHIS-NPPT--ALLMTLASRVTA
IHIYPAEK----AEGEEDDVKPLEASTAAALRRRYAILTSLNTVPIFGILINTLSVKNYL
HIVEHVKQKIADAGKKSYMFVVGKLNAAKVANFSEIGGWVVIG-CWESSLVDSK------
DFWKPVITPYELEL-----------------TLQGDTERVWTGAWQSDFQAILDK----P
TETPSS------ETNG----AAGGDGDIDNDDEE-E--------DSDFESAP-----PEF
DLRTGKLVSHSRPMRDPAPRVSA--QLDAAAASS-----GPNAAR--------------A
LARRAKGDLAMIGGNVSPGAEFLRSQRTWKGLG-SDFD-----IRYDDDEDDR-DSTLVV
EGRKGIARGYTVGESIDKH-----------------------------------------
------------------------------------------------------------
------------------------------------------------------------
------------------------------------------------------------
------------------------------------------------------------
----------------------
>XP_040700192_Aspergillus_sydowii
------------------------------------------------------------
----------------MTSELEAAPVLSTPDD-------RILEATDTVAPE--ANRS---
-LSEEELAITYDIERTLKEIRQA-----------------RYKRIALQFPDEMLPDAPRV
FQLLSRGLE----TRDIVDGKKDETGGESST-----------------------------
-TNG-------LADSVSRLDV--RDAAEQPPKLYILADTSYGTCCVDEVAAEHVDADVVV
HYGRSCLSPTARLPVIYVFTHKELRLDPLVKAFKETYQDPTA---KVILAADVTYSDHVP
EVYTRLMQE-GY----SNLFATTLLH------------------DP-------SSVIPNR
T--VPD-----------------SVKEAPESLIDWQLFHIS-EPPT--ALLMTLASRVAA
IHIYPTDA----PAGG--DVKPLPASTSAILRRRYAILTRLSTVPIFGILVNTLSVKNYL
HIVDHVKQKIAAAGKKSYMFVVGKLNAAKVANFSEIGGWVVIG-CWESSLVDSK------
DFWKPVITPFELEV-----------------ALKGDDERVWTGAWQSDFQSILDQ----P
PAGQN-----------------------QEQDED-D--------MSEPESAP-----PEF
DLRTGRYVSHTRPMQESAPRVSA-QGGSKAANAAISAADGPSAAR--------------A
LARRAKGDLAMIGGSFSPGAEFLRSQRTWAGLG-SDFNSAANSVQYDGEGEVD-DSTLVV
EGRKGIARGYTVGESVDRH-----------------------------------------
------------------------------------------------------------
------------------------------------------------------------
------------------------------------------------------------
------------------------------------------------------------
----------------------
>XP_001212899_Aspergillus_terreus
------------------------------------------------------------
------------------------------------------------------------
----------------------------------------------------MLPDAPRV
FQMLSRGLD----KRDAEDNSSHPATKESSA-----------------------------
-PTA----SDDLTQSVSQLNV--EDSTEPASKLYILADTSYGTCCVDEVAAEHVNADVVV
HYGRSCLSPTARLPVIYVFTNKPLSLDPVVRAFKETYPDPAS---KVILAADVTYCGHLP
ALHKRLSEE-GY----TNLFATEVVH------------------NP-------SSAIPNR
T--VPD-----------------SVREAPESLSDWQLFHIS-DPPT--A-----------
-----------------------PPLDPCFPRRRHPHLS---------------------
HGRPDKRQRQAAAS--------------------------ILGDCSASSLCHSHVPHHRP
HLRYPGEHPEREELPAHRGPCEGEDCRGWQKELSSDAERVWTGAWQSDFQSVLDQ----Q
QAAAAQGAEAEKNA--------------TADGEDDE--------ESEPESAP-----PEF
DLRTGRYVSHSRPMRNAAPRVSA--GDAAASAAN-----GPSAAR--------------A
LARRAKGDLAMIGGTVSPGAEFLRSQRTWKGLG-SDFD-----IQYEDEGEER-DSTLVV
EGRKGVARGYTVGESIDRH-----------------------------------------
------------------------------------------------------------
------------------------------------------------------------
------------------------------------------------------------
------------------------------------------------------------
----------------------
>XP_022493843_Penicillium_arizonense
------------------------------------------------------------
----------------MGSEMETAPVLSTPDD-------RILEETKPVVSRD-PTTR---
-VSDDELSITYDIERTLKEIRQA-----------------RYKRIALQFPDDMLPDAPRV
FQLLSRGLE----REEVTNTNGAEPSNQTEA-----------------------------
-SNA----D-DLSHSVSQLQMEEDKTGKIAPRLTILADTSYGTCCVDEVAAEHVDADVVV
HYGRSCLSPTARLPVIYVFTHKALPLEPVVRAFKATYPDPTT---KVVIAADVTYADHVQ
TVYTRLVEE-GY----GDLYATEVVH------------------EP-------SSAIPNR
T--VPE-----------------SVRESPEALADWQLFHIS-DPPT--ALMMTLASRVAA
IHIYPTDN----LGSE--NVKPLPASTAAALRRRYATLTSLTTVPIWGILINTLSVKNYL
HIVEHVKERIDKAGKKSYMFVVGKLNAAKVANFSEIGGWVVIG-CWESSLVDSK------
DFWKPVITPFELEL-----------------ALKDDADRVWTGAWQSDFQAVLDQ----P
AQEASG--DSK-EISN----GA-------VSEED-D--------MSEPESAP-----PEF
DLRTGRYVSHSRPMRDPAPRASQ------LDGSSTS---GPSAAR--------------A
LARRAKGDLAMIGGAVSPGAEYLRSQRTWKGLG-SDFD-----IRY-DEEDED-DSTLVK
EGRKGIARGYTVGDATNKH-----------------------------------------
------------------------------------------------------------
------------------------------------------------------------
------------------------------------------------------------
------------------------------------------------------------
----------------------
>XP_014531254_Penicillium_digitatum
------------------------------------------------------------
----------------MGSEMKSAPVLSTADD-------RILEETTPVASRD-PTAS---
-VSDDELSITYDIERTLKDIRQA-----------------RYKRIALQFPDDMLPDAPRV
FQLLSRGLE----REEV-GTNVTQPSNKTDA-----------------------------
-SNA----DADLAHSVTELQL-EVKTEQTSPRLTILADTSYGTCCVDEVAAEHVDADVVV
HYGRSCLSPTARLPVIHVFTHKNLPLEPVVRAFKETYLDPTT---DVIIVADVTFADHVP
TVYARLVEE-GY----SNIFATEVVH------------------EP-------SSSIPNR
T--VPK-----------------SVREAPETLADWQLFHIS-DPPT--ALMMTLASRVAA
IHIYPTDD----LSNE--NVKPLPASTAAVLRRRYGTLASLTTVPIWGILINTLSVKNYL
HIVEYVKERIAEAGKKSYMFVVGKLNAAKVANFSEIGGWVVIG-CWESSLVDSK------
DFWKPVITPFELEL-----------------ALKDDSDRVWTGAWQSDFQAVLDA----P
AQEVSGNRDDQ-GTFP----SA------TVSDED-D--------LSEPESAP-----PEF
DFRTGRYVSHSRPMRNPAPRASQ------VDGSTTT---GPSAAR--------------A
LARRAKGDLAMIGGTVSPGAEYLRSQRTWKGLG-SDFD-----IRY-DEEDSE-DSTMVK
EGRKGIARGYTVGDAADKH-----------------------------------------
------------------------------------------------------------
------------------------------------------------------------
------------------------------------------------------------
------------------------------------------------------------
----------------------
>XP_016593730_Penicillium_expansum
------------------------------------------------------------
----------------MGSEMKSAPVLSTADD-------RILEETTPVALRD-PTAP---
-VSDDELSITYDIERTLKDIRQA-----------------RYKRIALQFPDDMLPDAPRV
FQLLSRGLE----REEV-GTNGTQPSNHPDA-----------------------------
-SNT----DAELAHSITELQV-GDKTEKTPPRLTILADTSYGTCCVDEVAAEHVDADVVV
HYGRSCLSPTARLPVIYVFTHKNLPLEPVVRAFKETYPDPTT---KVIIAADVTYADHVP
TVYARLVED-GY----SNVYATEVVH------------------EP-------SSPVPNR
T--VPQ-----------------SVQEAPETLADWQLFHIS-DPPT--ALMMTLASRVAA
IHIYPTND----LSNE--NVKPLPASTAAVLRRRYGTLASLTTVPIWGILINTLSVKNYL
HIVEHVKEQIAAAGKKSYMFVVGKLNAAKVANFSEIGGWVVIG-CWESSLVDSK------
DFWKPVITPFELDL-----------------ALKDDSSRVWTGAWHSDFQAVLDA----P
AQEVNGNGDDQ-GTSN----SA------TVSDED-D--------MSEPESAP-----PEF
DFRTGRYVSHSRPMRDPAPRASH------VDGSSTS---GPSAAR--------------A
LARRAKGDLAMIGNAVSPGAEYLRSQRTWTGLG-SDFD-----IRY-DEEDSE-DSTLVK
EGRKGIARGYTVGDAADKH-----------------------------------------
------------------------------------------------------------
------------------------------------------------------------
------------------------------------------------------------
------------------------------------------------------------
----------------------
>XP_040644009_Penicillium_griseofulvum
------------------------------------------------------------
----------------MGSEMKSAPVLSTADD-------RILEETNPVAVRD-PTAP---
-VSDDELSITYDIERTLKEIRQA-----------------RYKRIALQFPDDMLPDAPRV
FQLLSRGLE----R-EV-DTNGTQSSNQ--------------------------------
---T----DADLTHSISELQV-EGKTEKYSPRFTILADTSYGTCCVDEVAAEHVDADVVV
HYGRSCLSPTARLPVIYVFTHKNLPLEPVVRAFKATYPESTT---KVVIAADVTYADHVP
TVYARLVEE-GY----SNLYATEVVH------------------EP-------SSPIPNR
T--VPE-----------------SVREAPETLANWQLFHIS-DPPT--ALMMTLASRVAA
IHIYPTND----LSNE--NVKPLPASTAAVLRRRYGTLASLTTVPIWGILINTLSVKNYL
HIVEHVKKRIAEAGKKSYMFVVGKLNAAKVANFSEIGGWVVIG-CWESSLVDST------
DFWKPVITPFELEL-----------------ALKDDSDRVWTGAWQSDFQAVLDA----P
AQEVNGNGDGQ-GTSD----GA------TMSDED-D--------MSEPESAP-----PEF
DLRTGRYVSNSRPMREPAPRASQ------VDGSSTT---GPSAAR--------------A
LARRAKGDLAMIGGAVSPGAEYLRSQRTWTGLG-SDFN-----IRY-DEEDSE-DSTLVK
EGRKGIARGYTVGDATDKH-----------------------------------------
------------------------------------------------------------
------------------------------------------------------------
------------------------------------------------------------
------------------------------------------------------------
----------------------
>XP_038931056_Penicillium_roqueforti
------------------------------------------------------------
----------------MGSEMKSAPVLSTADD-------RILEEINLVATRD-PTAP---
-VSDDELSITYDIERTLKDIRQA-----------------RYKRIALQFPDDMLPDAPRV
FQLLSRGLE----REEV-GTNGTQPSNQTDP-----------------------------
-SNA----DTDLAHSITELQV-EDKTEQHSPRLTILADTSYGTCCVDEVAAEHVDADVVV
HYGRSCLSPTARLPVIHVFTHKDLPLEPVIRAFKATYLDPTT---KVIIAADVTFSDHVP
TVYARLVEE-GY----SNIYATEVVH------------------EP-------SSSIPNR
T--VPE-----------------SVREAPETLADWQLFHIS-DPPT--ALMMTLASRVAA
IHIYPTND----LSNE--NVKPLPASTTAVLRRRYGTLASLTTVPIWGILINTLSVKNYL
HIVEHVKERIAKAGKKSYMFVVGKLNAAKVANFSEIGGWVVIG-CWESSLVDSK------
DFWKPVITPFELEL-----------------ALKNDSDRVWTGAWQSDFQAVLDA----P
AQEVNGNGDDQ-ETST----ST------TMSDED-D--------MSEPESAP-----PEF
DFRTGRYVSHSRPMRDPAPRASQ------VDGSSTS---GPSAAR--------------A
LARRAKGDLAMIGGAFSPGAEYLRSQRTWKGLG-SDFD-----IRY-DEEDLD-DSTLVK
EGRKGIARGYTVGDATDKH-----------------------------------------
------------------------------------------------------------
------------------------------------------------------------
------------------------------------------------------------
------------------------------------------------------------
----------------------
>XP_002562382_Penicillium_rubens
------------------------------------------------------------
----------------MGSEMKSAPVLSTADD-------RILEETNPVATRD-PAAP---
-VSDDELSITYDIERTLKDIRQA-----------------RYKRIALQFPDDMLPDAPRV
FQLLSRGLE----REEV-GANGTQPSNQPDS-----------------------------
-SNA----DADLAHSITELQV-EDKTEKYSPRLTILADTSYGTCCVDEVAAEHVDADVVV
HYGRSCLSPTARLPVIYVFTHEDLPLEPVVRAFKATYPDPAT---KVIIAADVTYADHVP
TVYTRLVEE-GY----SNIYATEIVH------------------EP-------SSSIPNR
T--VPE-----------------SVQEAPETLADWQLFHIS-DPPT--ALMMTLASRVAA
IHIYPTND----LSNE--EIKPLPASTAAVLRRRYGTLASLTTVPIWGILINTLSVKNYL
HIVDHVKERIAQAGKKSYMFVVGKLNAAKVANFSEIGGWVVIG-CWESSLVDSK------
DFWKPVITPFELEL-----------------ALKDDSDRVWTGAWQSDFQAVLDA----P
AQELNGNEDDQ-GTSN----GA------NMSDED-D--------MSEPESAP-----PEF
DFRTGRYVSHSRPMRDPAPRASL------VDGSSTT---GPSAAR--------------A
LARRAKGDLAMIGGAVSPGAEYLRSQRTWKGLG-SDFD-----IRY-DEEDSE-DSTLVK
EGRKGIARGYTVGDASEKH-----------------------------------------
------------------------------------------------------------
------------------------------------------------------------
------------------------------------------------------------
------------------------------------------------------------
----------------------
>XP_040816249_Penicillium_solitum
------------------------------------------------------------
----------------MGSEMKSAPVLSTADD-------RILEETTPVASRD-PTAP---
-VSDDELSITYDIERTLKDIRQA-----------------RYKRIALQFPDDMLPDAPRV
FQLLSRGLE----REEV-GTNGTQPSNQ--------------------------------
---T----DAVLAHSINELQV-DDKKEQYPPRLTILADTSYGTCCVDEVAAEHVDADVVV
HYGRSCLSPTARLPVIHVFTHKNLPLEPVVRAFKATYLDPTT---KVIIAADVTYADHVP
TVYTRLVEE-GY----SNIYATEVLH------------------EP-------SSSIPNR
T--VPE-----------------SVQEAPETLADWQLFHIS-DPPT--ALMMTLASRVAA
IHIYPTND----LSNE--NVKPLPASTAAVLRRRYGTLASLTTVPIWGILINTLSVKNYL
HIVEHVKERIAEAGKKSYMFVVGKLNAAKVANFSEIGGWVVIG-CWESSLVDSK------
DFWKPVITPFELEL-----------------ALKDDSDRVWTGAWHSDFQAVLDA----P
PQEVNGNGDDQ-GTSN----SA------TVSDED-D--------MSEPESAP-----PEF
DFRTGRYVSHSRPMRDPAPRASQ------VDGSSTS---GPSAAR--------------A
LARRAKGDLAMIGNAVSPGAEYLRSQRTWKGLG-SDFD-----IRY-DEEDSE-DSTLVK
EGRKGIARGYTVGDATDKH-----------------------------------------
------------------------------------------------------------
------------------------------------------------------------
------------------------------------------------------------
------------------------------------------------------------
----------------------
>XP_022581397_Penicilliopsis_zonata
------------------------------------------------------------
------------------MSLETAPVLSTPDT-------RLLEATDPVVARE-TTSSGSP
RLSDDELCITYDIERTLQEIRRE-----------------RYKRIALQFPDEMLPDAPRV
FQLLSRGVQEGGGRSEDRNNTAENGSGEGDA-----------------------------
-GDA---AAAELVRSADRLDV--SDRDGPA-QFYILADTSYGTCCVDEVAAEHVNADVVV
HYGRSCLSPTARLPVIYVFTHRELALDPLVAAFQSTYPDRGT---MVVLAADAPYADHIP
AVHARLVQD-GY----THVFATELVH------------------DP-------ASAIPNR
T--VPQ-----------------SVREKPESLADWQLFHIA-EPPT--ALLLTLASRVAA
IHIYPTDS----SGSV------VSASAAATLRRRYAILTRLSTAPVFGILVNTLSVKNYL
HIVDHVRERIAAAGKKSYLFVVGKLNAAKVANFSEVGGWIVIG-CWESSLVDSK------
DFWKPVITPFELEM-----------------ALQSDDERVWTGAWQSDFQSVLDSKNPGP
PPTAANGETTTTTTTT------------TNDDND-----------DDFESAP-----PEF
DLRTGRYVSNSRPMRDPAPRATG--------------------AS--------------A
LTRRARGDLALVAGTLSPGAEFLHTQRTWTGLG-SD-------VQY---EEDR-DSTLVV
EGRKGIARGYTVGDS-DRH-----------------------------------------
------------------------------------------------------------
------------------------------------------------------------
------------------------------------------------------------
------------------------------------------------------------
----------------------
>XP_016621324_Cladophialophora_bantiana
------------------------------------------------------------
----------------MADELTAPPVLSTPDT-------HILDETLPESARR-PREN---
-LSDEQIKTRYEINRTINEIKQR-----------------RWKRVALQFPDQMLPHSARV
YQLLARGLQEQAKTPAGTHRNGTGNGTPTPE-----------------------------
-DLD-----------LSGLSF---N-T-KSVMLTILGDTSYGSCCVDEIAAEHVDADAVV
HYGRACLSPTVRLPVLHIFTTMDLEADDVVTSFQTAFPDPES---RVTLTADVPYAAHVQ
PLFETLQKA-GY----SNLFAASIVH------------------DP-------SSLIPNR
T--VPP-----------------SVTENPSSLSEWSLFHIS-DPPT--SLLLTLHSRMAS
IRVYPTNAIQFPSNSTASSS-ALETSTAQLLRRRYALVTSLTTVPIWGILVNTLSVKNYL
SILSHIQSLISNAGKKSYLFVIGKLSPSKLANFSEIGGWVVIG-CWESSLVDSK------
EFYRPIITPFELEM-----------------VLKADEQRVWTGHWRGDFQGVLEHEERRK
E--NE-----DEQAQT----SNGYADANENRGGNPD--P-----DSDSESEP-----PEF
DLRTGRYVSRTRPMQRSRRPISS------MSGPDSNSN-TLRPST--------------A
LTKRSSGAVITVGGVASPAAEYLAQKRTWRGLG-SDFE-----LKYEEDEAE--AGSIIE
EGRTGVARGYTVGEESGTT-----------------------------------------
------------------------------------------------------------
------------------------------------------------------------
------------------------------------------------------------
------------------------------------------------------------
----------------------
>XP_008724324_Cladophialophora_carrionii
------------------------------------------------------------
----------------MAEELTAPPILSTPDT-------HILTETL-DSAQD-LPEA---
-LSDEQIKTRYEISRTVDEIRQR-----------------KWKRVALQFPDQMLPHSARV
YQLLTRGLSENAR-PAIPDQNGTSQGPLNAN-----------------------------
-EGL-----------LSELSM--ED-A-KPVKLTILGDTSYGSCCVDEIAAEHVDADAVV
HYGRACLSPTARLPVLHIYTTMDLDRSDVVNSFQAAFPDLAA---KVVLTADVPFAAHVQ
PLFKDLEQS-GY----TNLYAASIVH------------------DP-------SSAIPNR
T--VPS-----------------SVSGDPSSLSEWSLFHIS-DPPT--SLLLTLHSRMAS
IRIYPTGSMPSSSTPASISSVSLETSTAQLLRRRYALITSLTTVSAWGILINTLSVKNYL
SILSHIQSLISRAGKKSYLFVVGKLNPAKLANFSEIGGWVVIG-CWESSLVDSR------
DFFRPVVTPAELGM-----------------VLVGDEARVWTGEWRADFQRVLEEAQSRS
G--QERAGVLEQQSGP----LEPEADI--IRDGEID--M-----DSESEDEP-----PEF
DLRTGRYVSRPRPVQRIRPAVQP------PA----------QSST--------------A
LTKKSKGALISVNGIASPGADYLAQKRSWRGLG-SDFD-----VKYEEVEAQ--TGGLIE
EGRTGVASGYTVGEDELRT-----------------------------------------
------------------------------------------------------------
------------------------------------------------------------
------------------------------------------------------------
------------------------------------------------------------
----------------------
>XP_016246454_Cladophialophora_immunda
------------------------------------------------------------
----------------MAEELSAAPVLSTPDT-------HILEETLPEAAQR-PPEA---
-LSDEQIKTRYEINRTVNEIKQR-----------------RWKRVALQFPDQMLAHSARV
YQLLARGLQEQAKTPAGTDTNGTGGGSPNSG-----------------------------
-DPD-----------LSGLSI--ED-T-KPVMLTILGDTSYGSCCVDEIAAEHVNADAVV
HYGRACLSPTSRLPVLHIYTTLGLETTHVVKSFQTAFPDLGG---KVVLTADVPYAAHVL
PLVEMLQNV-GY----SNLFAASIVH------------------DP-------SSSIPNR
T--VPP-----------------SVTEDPSSLSEWHLFHIS-DPPT--SLLLTLQSRMAS
LRVYSTDAAHHPSSSAVSSS-SLETSTAQLLRRRYALVTSLTTVPVWGILINTLSVKNYL
SILVHIQSLISNAGKKSYLFVVGKLNPAKLANFSEIGGWVVIG-CWESSLVDSK------
EFYRPIITPFELEM-----------------VLKGDDQRVWTGQWRGDFHGVLEEASRRK
E--NG-----EGQTGM----SNGFGDMNGNPEGEVD--T-----DSDSESEP-----PEF
DLRTGRYVSRTRPMQRSRQPIAS------MSIPNPNAHDVSRLST--------------A
LTKRSGGTMITVGGVASPAAEYLAQNRSWRGLG-SDFE-----VKYEEDEAE--LGDVIE
EGRTGVARGYTVGEEFERT-----------------------------------------
------------------------------------------------------------
------------------------------------------------------------
------------------------------------------------------------
------------------------------------------------------------
----------------------
>XP_007744891_Cladophialophora_psammophila
------------------------------------------------------------
----------------MADELTAPPVLSTPDT-------HILDEPLPESARR-PLEN---
-LSDEQFKTRYEIKRTINEIKQR-----------------RWRRVALQFPDQMLPHSARV
YQLLARGLQEQARTPAGMHTNGTSNGTPTPE-----------------------------
-DPD-----------LSGLSI---N-T-KSVMLTILGDTSYGSCCVDEIAAEHVDADAVV
HYGRACLSPTARLPVLHIFTTMDLEADDVVTSFQTAFPDQEA---KVALTADVPYAAHVQ
PLFEKLQKA-GY----SNLFAASIVH------------------DP-------SSLIPNR
T--VPP-----------------SVIENPSSLSEWSLFHIS-DPPT--SLLLTLQSRMAS
IRVYPTNTIHSPSNFTASSS-AVETSTAQLLRRRYALVTSLTTVPTWGILVNTLSVKNYL
SVLSHIQSLISNAGKKSYLFVVGKLNPSKLANFSEIGGWVVIG-CWESSLVDSK------
EFYRPIITPFELEM-----------------VLKGDEQRVWTGQWRGDFQGVLEDVERRK
E--NE-----DGQAET----SNGYADANENREGELD--P-----DSESESEP-----PEF
DLRTGRYVSRTRPMQRSRRPISS------MSNPDSNSN-ALRPST--------------A
LTKRSSGAMITVGGVASPAAEYLAQKRTWRGLG-SDFE-----VKYEEDEAE--AGSVIE
EGRTGVARGYTVGEESGKT-----------------------------------------
------------------------------------------------------------
------------------------------------------------------------
------------------------------------------------------------
------------------------------------------------------------
----------------------
>XP_018688312_Fonsecaea_erecta
------------------------------------------------------------
----------------MTEELSAPPVLSTPDT-------HILDETLPGATRH-QPEI---
-LSDEQIKTRYEITRTVEEIKQR-----------------RWKRVALQFPDHMLAHSARV
YQLLARGLQEQAKATIGTGTNGTGCGDPGSE-----------------------------
-DLD-----------VSELSI--ED-T-KPIMLTILGDTSYGSCCVDEIAAEHVNADAVV
HYGRACLSPTSRLPVLHIFTTMDLEATHVVNAFQTAFPDLGA---KVVLTADVPYAAHVL
PLSQMLKNV-GY----SNLFAASIVH------------------DP-------SSSIPNR
T--VPP-----------------LVIEDPSSLSEWNLFHIS-DPPT--SLLLTLQSRMAS
IRVYPTNEPHHLSHSTTESS-ALETSTAQLLRRRYGLVTSLTTVPVWGILVNTLSVKNYL
SILSHVQSLISSAGKKSYLFVVGKLNPAKLANFSEIGGWVVIG-CWESSLVDSK------
EFYRPIITPFELEM-----------------VLQGDHQRVWTGQWRGDFQGVLEDAERRN
K--NG-----DDQAGA----SNGYTDMDENRGGDVD--L-----DSESESEP-----PEF
DLRTGRYVSRTRPMQRSRQPVAS------LSTPDSNSSGALRSST--------------A
LTKRSNGTMITVGGVASPAAEYLAQKRSWRGLG-SDFE-----VKYEEDEVE--PGSVIE
EGRTGVARGYTVGEDLERS-----------------------------------------
------------------------------------------------------------
------------------------------------------------------------
------------------------------------------------------------
------------------------------------------------------------
----------------------
>XP_022517342_Fonsecaea_monophora
------------------------------------------------------------
----------------MTEELSAPPVLSTPDT-------YILEETLPEAVR--SSEA---
-LSDEQIKTRYEINRTINEIRLR-----------------KWKRVALQFPDHMLAHSARV
YQLLARGLEVQAKTLAEAHMDGTDNGNSNSA-----------------------------
-DPD-----------MSGLSI--EG-T-KPVTLTILGDTSYGSCCVDEIAAEHVDADAVI
HYGRACLSPTARLPVLHIFTTMGLEMDQVVTSFQATFPDLHA---KVVLTADVPYAEHVV
PLFKALQNL-GY----SDLFAASIIH------------------DP-------SSAIPNR
T--VPP-----------------SITKDPSSLSQWNLFHIS-DPPT--SLLLTLQSRMAS
IKVYPTDTIQSSSTPTTVSS-ALETSTAHLLRRRYALVTSLTTVSAWGILVNTLSVKNYL
SILSHIQSLISAADKKSYLFVVGKLNPAKLANFSEIGGWVVIG-CWESSLIDSR------
EFYRPIITPFELEM-----------------VLTGDDQRVWTGQWRGDFQVVLEDAERRE
Q--NG-----EGQVGT----SNENAAANEDQEGEIN--P-----DSESESEP-----PEF
DLRTGKYVSRTRPMQRSRQQVAS------MPTPTSSAYNVS-SST--------------A
LTRRSNGTMVTVNGVASPAAEYLAQKRSWRGLG-SDFE-----VKYEEDEAE--LGSVIE
EGRTGVARGYTVGEELERT-----------------------------------------
------------------------------------------------------------
------------------------------------------------------------
------------------------------------------------------------
------------------------------------------------------------
----------------------
>XP_016631848_Fonsecaea_multimorphosa
------------------------------------------------------------
----------------MAEELSAPPVLSTPDA-------HILEETLPEAARY-PPEA---
-LSDEQIKTRYEIRRTINEIKQR-----------------RWKRVALQFPDQMLPHSARV
YQLLARGLQEQAKTPAVADTNGTENGIPGSV-----------------------------
-DSD-----------LSGLSI--ED-T-KSVMLTILGDTSYGSCCVDEIAAEHVDADAVV
HYGRACLSPTSRLPVLHIFTTMDLELDNVVKSFQTAFPDLGA---KVVLTADVPYAAHVL
PLSQLLQNV-GY----SNLFAASIVH------------------NP-------SSSIPNR
T--VPL-----------------SVTEDPSSLSEWNLFHIS-DPPT--SLLLTLQSRMAS
IRVYPTGSPHHLSNSTTSSS-VLETSTAQLLRRRYALVTSLTTVPIWGILVNTLSVKNYL
TILSHIQTLISNVGKKSYLFVVGKLNPAKLANFSEIGGWVVIG-CWESSLIDSK------
EFYKPIITPFELEM-----------------VLQGDDQRVWTGQWRGDFQGVLEDAERRK
E--NE-----HGQIGT----SNGHAGSNENLEGDIDPES-----ESESESEP-----PEF
DLRTGRYVSRTRPMQRSRQPIAP------MSTPDSHLNGVSRSST--------------A
LTKRSNGTMIAVGSVASPAAEYLAQNRSWRGLG-SDFE-----VKYEEDEAE--LGSVIE
EGRTGVARGYTVGEESKRS-----------------------------------------
------------------------------------------------------------
------------------------------------------------------------
------------------------------------------------------------
------------------------------------------------------------
----------------------
>XP_022498851_Fonsecaea_nubica
------------------------------------------------------------
----------------MAEELSAPPVLSTPDT-------YILEETLPEAVR--PSEA---
-LSDEQIKTRYEINRTIDEIRLR-----------------KWKRVALQFPDQMLAHSARV
YQLLARGLEVQAKTLAEAHMDGNDNGNSNSA-----------------------------
-DPD-----------MSGLSI--EG-T-KPVMLTILGDTSYGSCCVDEIAAEHVDADAVV
HYGRACLSPTARLPVLHIFTTMGLEMDQVVTSFQATFPDLHA---KVVLTADVPYAAHVV
PLFTALQNL-GY----SELFAASIIH------------------DP-------SSAIPNR
T--VPP-----------------SIMEDPSSLSQWNLFHIS-DPPT--SLLLTLQSRMAS
IKVYPTDIIQSSSTPTTVSS-ALETSTAHLLRRRYALVTSLTTVSAWGILVNTLSVKNYL
SILSHIQSLISAAGKKSYLFVVGKLNPAKLANFSEIGGWVVIG-CWESSLIDSR------
EFYRPIITPFELEM-----------------VLTGDDQRVWTGQWRGDFQGVLEDAERRE
L--NG-----EGQVGT----SNENADANEDQEGEVN--P-----DSESESEP-----PEF
DLRTGKYVSRTRPMQRSRQQVAS------MPTPTSSAYNVS-SST--------------A
LTRRSNGTMVTVNGVASPAAEYLAQKRSWRGLG-SDFE-----VKYEEDEAD--LGSVIE
EGRTGVARGYTVGEEVEMT-----------------------------------------
------------------------------------------------------------
------------------------------------------------------------
------------------------------------------------------------
------------------------------------------------------------
----------------------
>XP_013286858_Fonsecaea_pedrosoi
------------------------------------------------------------
----------------MAEELSAPPVLSTPDT-------YILEETLPEAVR--SSEA---
-LSDEQIKTRYEINRTINEIRLR-----------------KWKRVALQFPDHMLAHSARV
YQLLARGLEVQAKTLAEAHMNGNDNGNSNSA-----------------------------
-DPD-----------MSGLSI--EG-T-KPVTLTILGDTSYGSCCVDEIAAEHLDADAVV
HYGRACLSPTARLPVLHIFTTMGLEMDQVVTSFQATFPDLHA---KVVLTADVPFAAHVA
PLFKALQNL-GY----SDLFAASIIH------------------DP-------SSAIPNR
T--VPS-----------------SITKDPSSLSQWNLFHIS-DPPT--SLLLTLQSRMAS
IKVYPTDTIQSSSTPTTVSS-ALETSTAHLLRRRYALVTSLTTVSAWGILVNTLSVKNYL
SILSHIQSLISTAGKKSYLFVVGKLNPAKLANFSEIGGWVVIG-CWESSLIDSR------
EFYRPIITPFELEM-----------------VLTGDDQRVWTGQWRGDFQGVLEDAERRE
Q--NG-----EEQVGT----SNENADANEDQEGEIN--P-----DSESESEP-----PEF
DLRTGKYVSRTRPMQRSRQQVAS------MPTPTSSAYNVS-SST--------------A
LTRRSNGTMVTVNGVASPAAEYLAQKRSWRGLG-SDFE-----VKYEEDEAE--LGSVIE
EGRTGVARGYTVGEEVERT-----------------------------------------
------------------------------------------------------------
------------------------------------------------------------
------------------------------------------------------------
------------------------------------------------------------
----------------------
>XP_007753937_Cladophialophora_yegresii
------------------------------------------------------------
----------------MAEELTAPPVLSTPDA-------HILTETL-DSVQD-LPKA---
-LSDEQIKTRYEIRRTIDEIRQR-----------------RWKRVALQFPDQMLPHSARV
YQLLTRGLSENVK-PVSTSRNSSSKGSLDAN-----------------------------
-EGL-----------LSELSI--EG-T-EFVKLTILGDTSYGSCCVDEIAAEHVDADAVV
HYGRACLSPTTRLPVLHVYTTMDLDLSDVVKSFQTAFPDLAA---KVVLTADVPFAAHVQ
RLFDNLEEL-GY----TNLYAASIVH------------------DP-------SSAIPNR
T--VPS-----------------SVSGDPSSLSEWSLFHIS-DPPT--SLLLTLHSRMAS
IRIYPPSSIPNTSNPAPTSSVSLETSTSQLLRRRYALITSLTTVSTWGILINTLSVKNYL
FILSHIQSLISCAGKKSYLFVVGKLSPAKLANFSEIGGWVVIG-CWESSLVDSR------
DFFRPVITPFELGM-----------------VLVGDEARVWTGEWRADFQRVLEDAEHRS
E--QEQVRVFEQQNAS----LEHEGDI--IRDSEID--M-----DSESEDEP-----PEL
DLRTGRYVSRPRPLRRIPPAVQP------SGTHNNRSS--VQSST--------------A
LTKKSKGALISVNGIASPGADYLAQKRTWRGLG-SDFD-----VKYEEDEAQ--TGGLIE
EGRTGVASGYTVGEDELRT-----------------------------------------
------------------------------------------------------------
------------------------------------------------------------
------------------------------------------------------------
------------------------------------------------------------
----------------------
>XP_016241017_Exophiala_spinifera
------------------------------------------------------------
----------------MAEELSAPPVLSTPET-------HILNEGIPDAVRHKASEN---
-LSDQDLNVRYEINRTIQEIRRR-----------------KWRRVALQFPDHMLPHSARV
YQLLSRGLQRPAP----TEE-DVATKSPEPL-----------------------------
-ETD-----------MGRLSV--H--GDEPVKLTILGDTSYGSCCVDEIAAEHVDADSVV
HYGRACLSPTARLPVLHIYTTMPLDHDDVVANFRQSYPDPNT---KVILTADVPYSAHVS
PLAQKLQAL-GY----VAIFAASIVH------------------DP-------SSAIPNR
T--LPP-----------------AVSDDQAHLSEWSLFHIS-DPPT--SLLLTLTSRLSQ
VRIYSTEGSNA-SSSSTTASTALENSTRLLLRRRYALITSLTTVPIWGILINTLSVKNYL
SMLTHIQRQIAAAGKRSYLFVVGKLNPAKIANFSEIGGWVVIG-CWESSLVDSK------
DFYRPIITPFELDL-----------------ALQPDDKRVWTGEWRADFESVLEDAAKRE
D--SGQSAPSAVD---------GEDQEGT----ESD--VESASDDSESESEP-----PEF
DFRTGRYVSRSRPVQRASKARRS------VASSS-AGNDAS-SSM--------------A
LTKRSKGDVISVNGIVSPAAEYLREKRGWTGLG-SDFE-----VKYEEEG-EQVEGGLVE
EGRTGIARGYTVGESTRS------------------------------------------
------------------------------------------------------------
------------------------------------------------------------
------------------------------------------------------------
------------------------------------------------------------
----------------------
>XP_016262228_Exophiala_oligosperma
------------------------------------------------------------
----------------MAEELTAPPVLSTPDT-------YILNEGIPEAVRNNASES---
-LSDEEVNVRYEIDRTIQEIRGR-----------------KWRRVALQFPDHMLPHSARV
YQLLSRGLQAPAP----APTGNIATERPEPL-----------------------------
-ETD-----------MGSLSV--HE-HNGPVKLTILGDTSYGSCCVDEIAAEHVDADAVV
HYGRACLSPTARLPVLHIYTTMPLDYDDVVAKFQQSYPDPNT---KVILTADVPYSAHVS
PLTQKLQAS-GY----LDVFAASIVH------------------DP-------SSAIPNR
T--LPP-----------------AVSEDQTRLSEWSLFHIS-DPPT--SLLLTLTSRLSH
VGIYSTQGSGSNNNATTTASTTLENSTRLLLRRRYALITSLTTVPIWGILINTLSVKNYL
NMLTHIQRQIAAAGKRSYLFVVGKLNSAKIANFSEIGGWVVIG-CWESSLVDSK------
DFYRPIITPFELDL-----------------ALQPDDKRVWTGEWRADFDSVLEDAARRE
V--AEDQSEEPAD-----------DQHG-------D--VGISSDGSESESEP-----PEF
DFRTGRYVSRSRPMHKTTATRRS------VASSSAAANGGA-PST--------------A
LTKRSKGDVISANGIVSPAAEYLKEKRGWTGLG-SDFV-----IKYEEDGDEAVEGGLVE
EGRTGIARGYTVGESTRT------------------------------------------
------------------------------------------------------------
------------------------------------------------------------
------------------------------------------------------------
------------------------------------------------------------
----------------------
>XP_013311727_Exophiala_xenobiotica
------------------------------------------------------------
----------------MAEQLTTPPVLSTPDT-------HILTEDIPDAIRSGATET---
-LSEEELEVRYEISRTIAEIRKR-----------------RWRRVALQFPDHMLPHSARV
YQLLARGLPQEKT----GTVSGSAT-----L-----------------------------
-DTA-----------ISDLAI--S--EEKPVKLTILGDTSYGACCVDEIAAEHVDADAVV
HYGRACLSPTARLPVLHIYTTMKLDYKDVVEKFQQSFPDLDT---KVILTADVPYGAHVQ
PVCDMLQGL-GY----KHMFAASIVH------------------DP-------SSPIPNR
T--LPT-----------------SVFEDSASLSQWSLFHIS-DPPT--ALLLTLTSRMAS
VRVYSTDLTAS----STSTSAALENSTRLLLRRRYALITSLTTVPIWGILINTLSVKNYM
NMLSHIQRQISAAGKKSYLFVVGKLNPAKIANFSEIGGWVVVG-CWESSLVDSK------
EFYRPIITPFELEL-----------------ALQSDDTRVWTGEWRADFQAVLEDAAKWE
Q--QMQTQANDTDEIL-QPEQNGEAEHGL---------------DSESESEP-----PEF
DLRTGRYVSRSRPMQRTSHLQGA------AGSGT----NGN-PST--------------A
LTKRSKGDIISVNGIASPAAEYLKEKRGWRGLG-SDFE-----VKYEEE----MEGNLIE
EGRTGVARGYTVGESAPT------------------------------------------
------------------------------------------------------------
------------------------------------------------------------
------------------------------------------------------------
------------------------------------------------------------
----------------------
>XP_007720321_Capronia_coronata
------------------------------------------------------------
----------------MVEELTAPPVLSTPDT-------HVLDEELSAAAHH-PVEA---
-LSDDQIKTRYEINRTIAEIKQR-----------------RWRRVALQFPDQMLPHSARV
YQLLARGLRETT------ASQDDAREGSATL-----------------------------
-AAG-----------VASLAV--ED-D-KPVRLTILGDTSYGSCCVDEIAAEHVEADAVV
HYGRACLSPTARLPVLHIFTTMELDHEAVVKSFRESFPDLDA---KVVLTADVPYSAHVE
SVIKILQQL-GY----TNVFAASIVH------------------DP-------SSSIPNR
T--VPE-----------------SVTDDPSSLSQWSLFHIS-EPPT--SLLLTLTSRMAS
VRVYPTDAINT-ATAA-SASSALETSTRFLLRRRYATVTSLTTVPVWGILINTLSVKNYM
DILSHIQRQVAAAGKKSYLFVVGKLNPAKVANFSEIGGWIVIG-CWESSLVDSK------
EFYKPIITPFELEL-----------------ALQSDDSRLWTGQWRADFQNVLEDAAKRA
E--QTATDLESRPAGDGLRGMSGAEDHET----ETH--T-----DSESESEP-----PEF
DLRTGRYVSRSRPMQRNRAVYGT------NQQSV-PSGSAP-QSG--------------T
LTRRGKGDMIAVNGVVSPGAEYLAQKRTWRGLG-TDFE-----VRYEE--EE--QGDVVE
EGRTGVARGYTVGDSVRS------------------------------------------
------------------------------------------------------------
------------------------------------------------------------
------------------------------------------------------------
------------------------------------------------------------
----------------------
>XP_007737085_Capronia_epimyces
------------------------------------------------------------
----------------MAGELTAPPVLSTPDT-------LLLSEGLPEDTRN-PVEV---
-LSDEQLTTRYEINRTINEIRQR-----------------KWKRVALQFPDQMLPHSARV
YQLLARGLRERG------ASQENTREGPLSP-----------------------------
-EAE-----------VAALSI--DD-D-KPVRLTILGDTSYGSCCVDEVAAEHVDADAVV
HYGRACLSPTARLPVMHIFTTIDLDYEAVVMAFRDSFPDIDT---KVVLTADVPYAAHVQ
PVTAMLERL-GY----SNVFAASIVH------------------DP-------SSSIPNR
T--VPK-----------------SVIEDPSSLLQWSLFHIS-EPPT--SLLLTLTSRMAS
VRVYPTD--TS-STSA-STSAALETSTRLLLRRRYAIVTSLATVPVWGILINTLSVKNYM
DILSHIQRKIAAAGKKSYLFVVGKLNPAKLANFSEIGGWIVIG-CWESSLVDSK------
EFYRPIITPFELEL-----------------ALQTDESRLWTGEWRADFQSVLETATKQA
E--QTRT--AETEAGE----LNGAAEHDA----ELD--M-----DSESESEP-----PEF
DLRTGRYVSRTRPMQSPRTGRGT------TQQLI-SGVTAT-QSD--------------A
LTRRGRGDMVAVNGTASPGAEYLAQKRTWRGLG-SDFE-----VRYEKDAEE--EGSVVE
EGRTGVARGYTVGESVRM------------------------------------------
------------------------------------------------------------
------------------------------------------------------------
------------------------------------------------------------
------------------------------------------------------------
----------------------
>XP_009152426_Exophiala_dermatitidis
------------------------------------------------------------
----------------MAEGLTAPPVLSTPDT-------LILEEGVSGTTGS-SLEI---
-LSDEQIKTRYEISRTIGEIRQR-----------------KWKRVALQFPDQMLPHSARV
YQMLARGIQEAR------AEENSVRNGTDTP-----------------------------
-EAG-----------IADISL--ND-D-DPVKLTILGDTSYGSCCVDEIAAEHVDADAVV
HYGRACLSPTARLPVLHIYTTMDLDYDAVLNSFQESFPDHDT---MVVLTADVPYAAHIQ
PVREMLQRL-RY----SSVFAASIVH------------------NP-------SSSIPNR
T--VPE-----------------SVLEDPASLSEWSLFHIS-EPPT--SLLLTLTSRMAD
IKVYPTD--KT-SISA-STASLLARSTKMLLRRRYAVITSLTTVPVWGILINTLSVKNYM
DILSYVQRQIAAAGKKSYLFVVGKLNPAKIANFSEIGGWVVIG-CWESSLIDSK------
EFYRPIITPFELDL-----------------ALQTDDSRLWTGEWRADFQAVLEDASKRA
A--------EKTEPGS-----NGVAEQEGGNGDGAD--I-----GSDSESEP-----PEF
DLRTGRYISRTRPMQSSRALRAP------DAQAD-SSGPTQ-HSN--------------A
LTRRSKGDMVAVNGVASPAAEYLAQKRTWRGLG-TDFE-----VRYDE--EE--EGGVIE
EGRTGVARGYTLGESVRT------------------------------------------
------------------------------------------------------------
------------------------------------------------------------
------------------------------------------------------------
------------------------------------------------------------
----------------------
>XP_013265339_Exophiala_aquamarina
------------------------------------------------------------
----------------MTEELSTAPVLSTPDT-------HIIDEDLPILSRH-PPDD---
-LSDEQIYHRYEISRTIGEIKQH-----------------RWRRVALQFPDQMLPHSARV
YQFLARGLGPNQL-----PKSSTAQNGTFAP-----------------------------
-EID-----------PSEQSD--SG-P-IPVKLTILGDTSYGSCCVDEIAAEHVNADAVV
HYGRACLSPTARLPVLHIFTKMDLDYDSAIKTFRELFPEMNT---KVILTADVSYALHVQ
PLSRLLQRA-GY----TDIFAASIIH------------------DP-------SSSIPNR
T--APD-----------------SLKSDPATVSAWNLFHIS-DPPT--SLLLTLISRMRS
IKIFPTSS----SFSSTSPATKFETPTQMLLRRRYALVTSLTTVSTWGILINTLSVKNYL
SILSHIQRLIADAGKKSYLFVVGKLNAAKIANFSEIGGWVVIG-CWESSLIDSK------
EFFRPIITPFELEL-----------------VLQRDDERVWTGQWRGDFAGVLEAAAKRK
V--GNDESQHPSN-------RNGGAEIVKERDGDLS----DHDASEESESEP-----PEF
DLRTGRYISRTRPMHTMRSSEGQ------VGAAAP-------QST--------------A
LAKRSKGDMITVNGVSSPAADYLSQQRTWRGLG-SDFE-----VKYEDEE----TGSTIE
EGRTGVARGYAVGESSAT------------------------------------------
------------------------------------------------------------
------------------------------------------------------------
------------------------------------------------------------
------------------------------------------------------------
----------------------
>XP_016225757_Exophiala_mesophila
------------------------------------------------------------
----------------MAGQINEAPILSTPES-------HILSETIDDVVLH-PPDA---
-LTDDQIHTRYEIQRTLVEIRQQ-----------------SWRRVALQFPDHMLPHSSRV
FQMLSRGLR-------GANATQQFKEPVMPA-----------------------------
-DTN-----------IQGLSL--QD-N-GPVKLTILGDTSYGSCCVDEVAAEHTDADAVI
HYGRACLSPTARLPVLHIFTVMNLDHQDVISQFQGHFPDLGA---KVILTADAPYATHVE
PITQILVEA-GY----QSVFAASIVH------------------DP-------SSSIPNR
T--VPS-----------------SVDEDATTLSEWHLFHIS-EPPT--ALLLTLTSRVAS
VKIFHTSN-------QASGRPDVDRPTQMLLRRRYALITSLSTVSTWGILINTLSVKNYL
SILDHIRRLVSSAGKKSYLVVVGKLNPSKVANFSEIGGWVVIG-CWESSLIDSK------
EFYRPVITPFELEL-----------------ALKSDEERVWTGQWRGDFQNVLESASKAV
P--RHAGRDDPRHASE-------------ERVGDDE--------DDDWESEP-----PEF
DLRTGRYISRTRPMQSSRTVGSN-------------------PSS--------------T
VIKLQRSDLVTVNGVASPAAEYLSQQRTWRGLG-SDME-----VRYEESN----VGNAIE
EGRSGVARGYTVGESTRS------------------------------------------
------------------------------------------------------------
------------------------------------------------------------
------------------------------------------------------------
------------------------------------------------------------
----------------------
>XP_013274102_Rhinocladiella_mackenziei
------------------------------------------------------------
----------------MAENLTAPPALSTPDT-------RILSEGVPDLAQN-TPET---
-LSEEQLQTRYEVRRTINEIKQR-----------------KWNRVALQFPDHMLQHAARV
YQLLARGLRDNGQ----HSHATAATDGKQPS-----------------------------
-ETH-----------ISELSI--EE-DIKPVRLTILGDTSYGSCCVDEIAAEHVDADAVV
HYGRACLSPTARLPVLHIFTTMDLDYDSVVKSFQASFPERDA---KVVLTADVPYATHVQ
AVYDMLQNL-GY----SDVFAASIVH------------------DP-------SSSIPNR
T--VPA-----------------SVSSDPSSLSDWSLFHIS-EPPT--SLLLTLTSCMAN
IRVYPTTNDPS-ATASLSTSFALEHSTKLLLRRRYALITSLTTVPAWGILINTLSVKNYL
HILSHIQRQIAAAGKKSYLLVVGKLNPAKIANFSEIGGWVVIG-CWESSLVDSK------
EFYKPIITPFELEL-----------------ALQTDESRLWTGDWRADFQGVLENAAKRA
E--GGKTP-TKDSLGE-ARATNGTDKA------EID--M-----DSESESEP-----PEF
DLRTGRYIARTRPTRNPRTVQAE------LQQ----GTGTQ-QST--------------A
LAKRNKGDVIAVNGVVSPAAEFLAQKRTWRGLG-SDFE-----VKYEED-DE--VGGMVE
EGRAGIAKGYTVGGSLRT------------------------------------------
------------------------------------------------------------
------------------------------------------------------------
------------------------------------------------------------
------------------------------------------------------------
----------------------
>XP_017999704_Phialophora_attinorum
------------------------------------------------------------
----------------MVEHLSAPPVLSTPAS-------HILNDT--EDVHP-VTDV---
-LSDEQICVRYEIQRTIAEIRQQ-----------------RWRRVALQFPDEMLSHSARV
YQLLARGLKPPDV----PNGPKTSEGVPANE-----------------------------
-ING-----------LADLSL--TDKDLEPVKLTILADTSYGSCCVDEIAAEHVDADAII
HYGRACLSPTARLPALHIFTRRDLDHEAALSAFQKAFPDHAI---RVIITADVPYESHVA
SLAASLGSR-GY----TAIFAASIQH------------------DP-------SSSIPNR
T--VPA-----------------SVASDPSSLSSWHIFHIS-DPPT--SLLLTLTSSVAS
IFVYPTNR----EAMVSDSSAALQRSTGLLLRRRYALITSLATVSVWGILINTLSVKNYL
SMVEYVKQQIANAGKKSYLFVVGKINAAKVANFSEIGGWVVIG-CWESSLIDSK------
DFYKPIITPFELDL-----------------ALQPDTGRIWTGRWRADFSSVMQAAEDNE
AMIEAVETEHPVEANT----------------------------GSEDESEP-----PEF
DLRTGRYVARTRPMGQPKGVLTN------GNDTAPT------PTQ--------------A
LTKRSNGEVVSVNGIASPAADFLTRNRTWRGL-----E-----IKYDRDEDD--HGGLLE
EGSTGIAAGYSLGDSAKI------------------------------------------
------------------------------------------------------------
------------------------------------------------------------
------------------------------------------------------------
------------------------------------------------------------
----------------------
>NP_596384_Schizosaccharomyces_pombe
------------------------------------------------------------
----------------MSFELSAPVPLSDNSE-------AILEKEIGETVKI--------
---EGDLVEVYEINRTVDFIKSG-----------------NYNSVALQFPDEHLADSGKV
ASILTN------------------------------------------------------
---------------LVEANV------------QILADTNYGSCCVDEVAAEHMSADAIV
HYGRACLSPTSRLPVLYVFGRLPINLHKLEKCL--TIP-LDQ---NILLVSDTRWYYAQD
SILKSLKTL-GY----QNVYESHLKERI----------------EPNLEEASTSYTIPGR
TYSLPK-----------------SL-----SLQDMTLLYIGPDSPTLSSILMSHYSLVNQ
FLSFDPLSNKIVEESS---------FTGAKLRRRYALVQRCRDAGVIGIVIGTLGVHRYL
HVLNQLRKMILNAGKKPYMLAVGKLNPAKLANFQEIECFVLIA-CGENSLIDSK------
EFYRPIVTPFELVK-----------------ALSSDMS------WNNDFILSFDEVLKLS
EGKQSKEPSE----------------------------------VLTEESAE-----PHF
SLITGKFVNST-PMRHLDVTLET-----------ADAKNNDSSSA--------------S
IEKRGMRSLA-VNGVYSPAAAFL-QSKSWSGLD-S--------VDEGE------GPSKLY
EGQSGIAKGY-VGEGSKEKIQRDFGK----------------------------------
------------------------------------------------------------
------------------------------------------------------------
------------------------------------------------------------
------------------------------------------------------------
----------------------
```
