## Supplementary material for "Coding Sequence Insertions in Fungal Genomes are Intrinsically Disordered and can Impart Functionally-Important Properties on the Host Protein": MAFFT_MSAs: XP_712640.1_blasthits_MAFFT.txt

```
>XP_712640_Candida_albicans
-----------------------------MARLTRKRTIEKE--LNGSSR-----VTRTL
-----SME--SIS----SLF-KRNKKR----KHND-GND---------------------
---------SSVNSSDNENINITDDEE---------------------------------
---QDHIDT----------KPNHKKRKI--------------------------------
-------------KTKA-EEEFEAN---EKKLDEELPIDLRKYR----------------
-----PR-GFRFNLPPEDRPIRIYADGVFDLFHLGHMKQLEQAKKSFPNVELVCGIPSDI
ETHKRKGLTVLTDEQRCETLMHCKWVDEVIPNAPWCVTPEFLQEHKIDYVAHDDLPYASS
DSDDIYKPIKEQGKFLTTQRTEGISTSDIITKIIRDYDKYLMRNFSRGATRKELNVSWLK
MNELEFKKHINDFRTYWMKNKTNINNVSRDLYFEIREFM-R---GKKFDFQ--KFIE--D
G------------NSQN-SSNHG--SD----EESTNS---------------SKVSSPLS
D-------------FASKY--------------------------IGNRNKDLNR--KGI
L-N--NFKGWIN--------RDDHSEQETEEEIKPIVIKPIRRSRRLSGGSSTSSVPST-
--------PVKRTASSASTTPKRKSPLKKSSSVKN----------TPKTK----------
----------------
>XP_002419734_Candida_dubliniensis
-----------------------------MARLTRKKTIEKE--LNGSSK-----ITRTL
-----SME--SIS----SLF-KRNKKR----KHND-DND---------------------
---------SSINSSDNENNNIT-DED---------------------------------
---THHIES----------KPNHKKRKI--------------------------------
-------------KTKA-EEEFEAN---EKKLDEELPIDLRKFR----------------
-----PR-GFKFNLPPTDRPIRIYADGVFDLFHLGHMKQLEQAKKSFPNVELVCGIPSDI
ETHKRKGLTVLTDEQRCETLMHCKWVDEVIPNAPWCVTPEFLQEHKIDYVAHDDLPYASG
DSDDIYKPIKEQGKFLTTQRTEGISTSDIITKIIRDYDKYLMRNFSRGATRKELNVSWLK
MNELEFKKHINDFRTYWMKNKTNINNVSRDLYFEIREFM-R---GKKFDFQ--KFID--D
A------------NSQN-SSNHG--SD----EESTNS---------------SKVSSPLS
D-------------FASKY--------------------------IGNRNKDLNR--RGI
L-N--NFKDWIN--------RDDHSEQDTEEEIKPIVIKPIRRSRRLSGGSN-SSAPST-
--------PVKRTAASVSTTPRKKSPLKKSSSVKN----------TPKTK----------
----------------
>XP_002545305_Candida_tropicalis
-----------------------------MARLTRKKTLQLE--NNGTP------ITRTL
-----SME--SIS----SLF-KR--KR----KLDD-DSA---------------------
---------ATSDADETADDNIEQNEEN--------------------------------
-EGEHDNDG----------QPVTKRRKI--------------------------------
-------------KTKE-VEEFEAN---EKKLDEELPEELRKFR----------------
-----PK-GFKFNLPPTDRPIRIYADGVFDLFHLGHMKQLEQAKKSFPNVELVCGIPSDI
ETHKRKGLTVLTDEQRCETLTHCKWVDEVIPNAPWCVTPEFLQEHKIDYVAHDDLPYASA
DSDDIYKPIKEQGKFLTTQRTEGISTSDIITKIVRDYDKYLMRNFSRGATRKELNVSWLK
MNELEFKKHINDFRTYWMRNKTNINNVSRDLYFEIREFM-K---GKKLDLQ--QLIDTHS
I------------NSSNGNSNAN--SD----DESS-S---------------SKVGSPLT
E-------------FASKY--------------------------IGNRNKDLNG--KSI
L-N--NFKGWIN--------RDN-DDDEQEEEIKPIVIKPIRKTRS-------GSAPST-
--------PVKK-AKSVNSSP-KKTPAKTLASAKN----------TPKKK----------
----------------
>XP_003869975_Candida_orthopsilosis
-----------------------------MVRLTRKRAIENE--LNGSP------LTKTL
-----SME--SIS----SLF-KRKRKR----GEDDTDTT---------------------
-------KSTSDSENATEIED---------------------------------------
-ENEEEDEGKESNQ-----ALHHKKRRI--------------------------------
-------------KTKE-EEEFEAR---EKELDEQLPPELRKYR----------------
-----PR-GYGFNIPPKGRPIRVYADGVFDLFHLGHMKQLEQAKKAFDNVELVCGVPSDV
ETHKRKGLTVLTDKQRCETLKQCKWVDEVIPNAPWCVTPEFLQEHKIDYVAHDDLPYASA
DSDDIYKPIKAEGKFLTTQRTEGISTSDIITKIIRDYDKYLMRNFARGATREDLNVSWLK
KNELEFKKHINDFRTYWMRNKTNINNVSRDLYFEIREFM-R---GRKFNVK--QYLETHQ
NGARQRRLK----NGSDSKSLTT--TD----DEGESP----------------SKGSPLS
E-------------FASKY--------------------------IGNANKELNKTGKAL
F-S------WIQGENDEDVAFDEDADEVDEEEIKPIVVKPVRRARRRSSSAGSSASVTST
PMKL----KSSSVKASSATPKATVTPKAASATPKSEVNSKSKSSGTPKTASETPKKRATK
AKASTK----------
>XP_001524298_Lodderomyces_elongisporus
-----------------------------MARLPRRKAIENELNGHGAP------LTRTL
-----SIE--SIS----SLF-KRNRKR----KLED-DSS---------------------
-------VKSSSPTTDNEDAELSKYEDEVEENDDDDDDDDNE------------------
-EEEEDKDKDGNDQEGRGGNRRAKKRRI--------------------------------
-------------KTKE-EEEFEEK---ERKLDEELPEEYRKFR----------------
-----PR-GFRFNIPPKDKPIRIYADGVFDLFHLGHMKQLEQAKKSFENVELVCGIPSDK
ETHKRKGLTVLTDEQRCETLKHCKWVDEVIPNAPWCVTPEFLREHNIDYVAHDDLPYASS
DSDDIYKPIKEQGMFLTTQRTEGISTSDIITKIIRDYDKYLMRNFARGATRKELNVSWLK
KNELEFKKHINDFRTYWMRNKLNINNVSRDLYFEIREFM-R---GKKFDVQ--QYLENQQ
KQQQKHKNQQLITNGSQGPSRSGSISD----FEDSTS---------------YKGGSPLT
D-------------FASKY--------------------------IGNANKELNNA-GKV
------ILKWI----------HG-EDDSDEEEIKPIVIKPVHKARR-------RSSSSSS
SIKPRLINNSATTNANTNATTTTTKGTLSGAAVKS----------TPKKGSSTPRKTPQK
KAY-------------
>XP_007376738_Spathaspora_passalidarum
-----------------------------MSSDSTTKSLRVK--NKGNPSKNGLTLHKTL
-----SVD--SIS----SLF-KRKRKR----SHSD-SSS---------------------
---------SPDRSDDEQEDI---------------------------------------
-KQEYDQEH---------IQPHHKKRRV--------------------------------
-------------KTEE-EEQFEKR---EKELDEALPVEYRKFR----------------
-----PR-GFIFNIPDTSRPIRIYADGVFDLFHLGHMKQLEQAKKSFPNVELVCGVPSDI
ETHTRKGLTVLTDVQRCETLKHCRWVDEVIPDAPWCVTPEFLKEHKIDYVAHDDLPYASG
DADDIYKPIKEKGMFLTTQRTEGISTSDIITKIIRDYDKYLMRNFARGATRKELNVSWLK
KNELEFKKHIQDFRSYWMKNTTNLNNVSRDLYFEIREFM-R---GKRFDVQ--QYLEN--
-------------STASNTSNNT--SD----SEDGLS----------------KVNSPLT
E-------------FASKY--------------------------IGNANKELNNAGKTI
L-A--NVREWIA--------RDDDVDDDSDDEIKPI------------------------
--------EVKTVETGAPITPKTHAKNSQHHSHKK----------LRRK-----------
----------------
>XP_043048687_Scheffersomyces_spartinae
---------------------------------------------MGEDSDSINSLKRTI
-----SVE--NIVPKLTSVF--KKRKR----AHTDVSDI---------------------
------------------------------------------------------------
-LLEEEHVK----------VEGVKKRKI--------------------------------
-------------KTQA-EEDFDKQ---EIEYDNELPEEYRKYR----------------
-----PR-GFRFNIPPIDRPIRIYADGVFDLFHLGHMKQLEQAKKSFKNVELVCGIPSDI
ETHKRKGLTVLSDKQRCETLMHCRWVDEVIPNAPWCVTPEFLVEHKIDYVAHDDLPYALG
DSDDIYRPIKVMGKFLTTQRTDGILTSDIITKIIRDYDKYLMRNFARGATRKELNVSWLK
KNELEIKKQFKDFRTYVLKNKENFNNVSKDLYFEVREYMKR---SRRSPNSS--------
-------------AASSLRESTPSISD----SEDSR--------------------SPLF
E-------------FASKY--------------------------VGNDNKEMNK--RSI
L-S--NVKDWI---------KGDELEYSTNDESEPELKIPVR------------------
--------KLRKKSSQLSDP----------------------------------------
----------------
>XP_001384334_Scheffersomyces_stipitis
----------------------------------MAASTNFSEEKTGSP------LSRTL
-----SVE--SLGPKITSLF-KRKRKR----AFED-DSN---------------------
---------ATTPMDSPRES-------------EGDDDDDHESRIGKVTRSKAISKSSAG
SKKESESNE----------APAHKRRKV--------------------------------
-------------KTKE-EEEFEAR---EKKLDEELPEHLRKFR----------------
-----PH-GFKFNIPPEDRPIRIYADGVFDLFHLGHMKQLEQAKKAFPSVELVCGVPSDV
ETHKRKGLTVLTDPQRCETLLHCKWVDEVVPNAPWCVTPEFLKDHKIDYVAHDDLPYASA
DTDDIYKPIKELGMFLTTQRTEGISTSDIITKIIRDYDKYLMRNFARGATRKELNVSWLK
KNELEIKKHMSDFRSYWMKNKENLNNVSRDLYFEIREFM-R---GKRVDVQ--SFLDS--
-------------TSNAGSNAN---SD----SEDVPF----------------RAYSPLT
D-------------FAAKY--------------------------IGNANKELNSP-KSI
F-A--NVKEWIT--------RDQ-DDDSANDEDHDTDSTKTLVSSR-------NK-RAE-
--------RASRLKSSTSAVKSEIASSPSRPIATP----------KKKKTTKSKK-----
----------------
>XP_020062883_Suhomyces_tanzawaensis
--------------------------------------------RTG--------LSRTI
-----SVE--SIAPKFTSLF-KRKRKR------ED-DSS---------------------
---------HSTP---------------------------------------------AG
SASESEEEE-----------PSKKRRLI--------------------------------
-------------KTKE-QIEFEAN---EIKLDEALPEELRKFR----------------
-----PN-GYKFNIPPKDRPIRIYADGVFDLFHLGHMKQLEQAKKSFENVELVCGIPSDL
ETHKRKGLTVLTDQQRIDTLKHCRWVDEVIPNAPWCVTTDFLLEHRIDYVAHDDLPYAST
DSDDIYKPIKEMGMFLTTQRTEGISTSDIITKIIRDYDKYLMRNFARGATRKELNVSWLK
KNELEFKKHINDFRSYWKKNQTNLNNVSKDLYFEVREYM-R---GKKFDVQ--SFLDN--
-------------NSSA--SLN---SD----SEDLHS----------------RASSPLT
D-------------FASKY--------------------------IGNANKELNG--KSL
F-A--NVKEWM-------------------------------------------------
------------------------------------------------------------
----------------
>XP_020076308_Hyphopichia_burtonii
----------------------------------MAKPTEDIPEKSGSP------LARTL
-----SVD--SFGPKLMSVF-RKNKKR----SHDEIQSN---------------------
-------NSTPTPLSSD-------------------------------------------
-DQEHDSLDSEILKIEPKNEINNKRRKI--------------------------------
-------------KTKE-EEEFEAN---ERKLDEELPEDLRKFR----------------
-----PK-GFKFNLPPKDRPVRIYADGVFDLFHLGHMKQLEQAKKSFENVELVCGVPSDV
ETHKRKGLTVLTDNQRCETLLHCKWVDEVIPNCPWAVTPEFLKKHKIDYVAHDDEPYVSA
ESDDVYKPIKQQGMFLSTQRTEGISTSDIITKIIRDYDKYLMRNFARGATRKELNVSWLK
KNELEFKKHINDFRSAWMKNKNSINNVSKDLYFEVREYI-R---GRRSFDN--HSLDD--
-------------KKPNGSSSSLN-SD----FEDQNS----------------RATSPLT
E-------------FASKY--------------------------IGNKNSDLNRPPKSI
F-S--NVKDWIK--------VEESHDEDSNESDLPI------------------------
--------NKETKKPKSPKKVKSTTPRKIKKPVSQ----------KSKKT----------
----------------
>XP_015468076_Debaryomyces_fabryi
-----------------------------MSQDPRANSAEVADLKTGSP------LGRTI
-----SVD--SIA----SLF--RKRKR----A-NS-ESV---------------------
---------SSTPAESPHDS-------------D--------------------------
-ASESDKDS----------TRESKRRKV--------------------------------
-------------KTKE-EIELEEN---EKKLDAELPEELRKYR----------------
-----PL-GFKFNIPPKDRPIRIYADGVFDLFHLGHMKQLEQAKKAFPNVALVCGIPSDV
ETHKRKGLTVLTDKQRIETLQHCKWVDEVIPNAPWCVTTEFLLEHKIDYVAHDDLPYAST
DSDDIYKPIKEMGMFLTTQRTEGISTSDIITKIIRDYDKYLMRNFARGATREELNVSWLK
KNELEFKKHINDFRSYWMKNKTNINNVSKDLYFEVREYI-R---GKKTGSS--PLSDN--
-------------N-----SIT---SE----FDEVNS----------------RANSPLT
D-------------FASKY--------------------------IGNANKDLNG--KSI
L-A--NVKGWI----------KG-DELSANEKSDPSLESLSRKSTR-------SSTRSS-
--------KLSNDKSSASSVSSSKSPKKALKSATN----------TPKLSKKINKRTQKS
S---------------
>XP_462480_Debaryomyces_hansenii
-----------------------------MSQDSRSNSAEVADLRTGSP------LGRTI
-----SVD--SIA----SLF--RKRKR----A-DS-ESA---------------------
---------TPTPVESPHDS-------------D--------------------------
-TTESDKEG----------TRDTKRRKV--------------------------------
-------------KTKE-EIEFEEN---EKKLDAELPEELRKYR----------------
-----PL-GFKFNIPPKDRPIRIYADGVFDLFHLGHMKQLEQAKKAFPNVALVCGIPSDV
ETHKRKGLTVLTDQQRIETLQHCRWVDEVIPNAPWCVTTEFLLQHKIDYVAHDDLPYAST
DSDDIYKPIKEMGMFLTTQRTEGISTSDIITKIIRDYDKYLMRNFARGATREELNVSWLK
KNELEFKKHINDFRSYWTKNKTNINNVSKDLYFEVREYI-R---GKKTGSS--SSSDN--
-------------N-----SIT---SE----FDEVNS----------------RANSPLT
D-------------FASKY--------------------------IGNANKDLNG--KSI
L-A--NVKGWI----------KG-DELSANEKSEPSSESLSRKSTR-------SSTRSS-
--------KLNNNKSSASSVSSSKSPKMTSKSVTS----------TPKNSKKINKRTQKS
S---------------
>XP_006689871_Yamadazyma_tenuis
----------------------------------MARSPELRKTRSQSP------LTRSI
-----SVE--SIAPKLTSFFGKRKRLRDWGSEREDVSSH---------------------
------------------------------------------------------------
-DSDSDDES----------SPDPKKRKV--------------------------------
-------------EQQKIDEAFQAR---EKELDEELPQELRKFR----------------
-----PT-GYRFNLPPTDRPIRVYADGVFDLFHLGHMRQLEQAKKAFPNAQLVCGVPSDV
ETHKRKGLTVLTDTQRCDTLKHCKWVDEVVPNAPWCVTPEFVKEHHIDYVAHDDLPYAST
DSDDIYKPIKELGMFLATQRTDGISTSDIITKIIKDYDKYLMRNFARGATRKELNVSWLK
KNELDFKKHINDFRTYWVKNTANINNVSKDLYFEVREYI-R---GRKQDSD---------
-------------SAAA--------SD----SESEMS---------------FRQSTPMA
E-------------FAAKY--------------------------IGNANKDLNG--KSI
F-A--NVKGWMS--------RDHHQES---------------------------------
--------DFESDSTLVTTPKNSVKGRKLKKPVSR------------KKLTN--------
----------------
>XP_001484789_Meyerozyma_guilliermondii
------------------------------MPDPARTAEGDHDNKDGTT------ISRTI
-----SVE--SIAPKLTSLF--RQRKR----GRND-ESD---------------------
-------GSGESTGDS--------------------------------------------
-GHSSDDDN----------VAHKRQKRE--------------------------------
-------------KTQE-EKDFEER---EAKLDAELPQELRKFR----------------
-----PR-GFKFNLPPKDRPIRIYADGVFDLFHLGHMKQLEQAKKAFPNVELVCGIPSDI
ETHKRKGLTVLTDQQRLETLKHCRWVDEVVPNAPWSVTPQFLREHRIDYVAHDDLPYAST
DSDDIYKPIKEEGKFLTTQRTLGISTSDIITKIIRDYDKYLARNFARGATRKELNVSWLK
KNELEFKKHISDFRSYWTKNRANLNTVSRDLYFEVREYM-R---GRRADAA--SLLEA--
-------------GSAA--------SD----SEDSHSQ------------PHSRAGSPLS
E-------------FAAKY--------------------------IGNANKDLN---KSI
F-K--NVAGWMK--------RD--------------------------------------
--------EERTLDNLSTTSSKETANNKPLKQVQS----------EPKSSPKRPIKRTRK
RT--------------
>XP_018709900_Metschnikowia_bicuspidata
------MCTHVTPGLFPQKYHRLFPQHISDCPNIMAKQADAEASDINSP------LTRTL
-----SVD--LIAPKLTSLF--RKRKR----SHSNISSP---------------------
-------NRSAENSE---------------------------------------------
-DESHDNSGTE--------EGSHKRRKV--------------------------------
-------------KTKE-EEELEAR---EKELDAELPEEYRKFR----------------
-----PL-GHKFNLPPTDRPIRIYADGVFDLFHLGHMRQLEQAKKSFENVELVCGVPSDK
ETQKRKGLTVLSDKHRVETLKHCKWVDEVIADAPWCVTPSFLIKNRIDYVAHDDLPYASA
DSDDIYKPIKERGMFLTTQRTEGISTSDIITKIIRDYDKYLMRNFARGATRKELNVSWFK
KNELDFKKHISDFRTYWMRNRNSFNNVSKDLYVEVREYL-R---GRKSE-----------
-------------NLHSGNSSLTLASD----TDDAS-----------------RPSSPLT
E-------------FASKY--------------------------IGNKND---KPLRSI
L-G--NFKDWIG--------RDDSHDEDSAGD----------------------------
--------EPKRITRSRSAPGTPKNGMKEDDLKST-----HKANKKPKKRKEY-------
----------------
>XP_002618328_Clavispora_lusitaniae
MSSTESLSAVYICWDRTLYFSCFTCYYCAPLDNMAKSSSTKKEQRTGSP------LTRTL
-----SVE--TIGPKLTSLF--RKRKR-----SDSAAST---------------------
-------PLSGTPQESE-------------------------------------------
-ASNSDDETT---------EQARKKQRV--------------------------------
------------EDLKK-KEEFEKK---EAELDALLPEELRKFR----------------
-----PR-GFKFNLPPTDRPIRIYADGIFDLFHLGHMRQLEQAKKAFPNVELVCGIPSDA
ETHRRKGLTVLTDKQRCDTLKHCRWVDEVIPNAPWFVTPKFLIDHKIDYVAHDDLPYASA
DSDDIYKPIKEKGMFLTTQRTEGISTSDIITKIIRDYDKYLMRNFARGATRKELNVSWLK
KNELEFKKHISDFRTYWMRNKINFNNVSKDLYFEVREYL-R---GKKFDNPL--------
-------------SISSFSSSLG--SD----SEEVS-----------------RASSPMT
D-------------FASKY--------------------------IANKNDKP----RTI
L-G--NFRDWMG--------KDDSNDEISTEEAE--------------------------
-------------KTPVKSTKKTDSPKKTKKAKRR------------KEE----------
----------------
>XP_025341674_Candida_haemuloni
---------------------------------MSK-SPESDAEKSDTQ------LKKTL
-----SVD--SIAPTLTSFF--RKRKR----SESTSDSD---------------------
-------RAHSSDS----------------------------------------------
-SDESDSDV----------NAHQKRRKV--------------------------------
------------EKTKE-QEEFEQR---EKEYDEALPKELRKYR----------------
-----PV-GHKFNLPPTDRPVRVYADGVFDLFHLGHMRQLEQAKKSFENVELVCGIPSDK
ETHKRKGLTVLTDQQRIDTLKHCRWVDEVIPNAPWCVTADFLLEHKIDYVAHDDLPYASA
DSDDIYKPIKERGMFLVTQRTEGVSTSDIITKVIRDYDKYLMRNFARGATRKELNVSWLK
KNELELKKHVNDFRTYWMRNKTNINNVSKDLYFEVREYL-R---GKKSDLSFANFANN--
-------------HLAHSNSSPSLVSD----SDDAS-----------------RGSSPLT
E-------------FASKY--------------------------IVNKND---KPAR-F
F-KGFNFNNWMN--------KEDSNDEDERPRRKRTATSSN-------------------
--------NKSELTTSMSAPTIA-SPRKIKKPRSR------------KQH----------
----------------
>XP_024713685_Candida_pseudohaemulonis
---------------------------------MSM-LPESD-DKADGQ------LKKTL
-----LVD--SIAPTLTLFF--RKRKR----SESTSDLE---------------------
-------RANSSDL----------------------------------------------
-SDESDLDG----------PAAQKRRKV--------------------------------
------------QKSKE-QEEFEKR---DKQYEAELPEEYRKFR----------------
-----PV-GHRFNLPPTDRPVRIYADGVFDLFHLGHMRQLEQAKKSFENVELVCGIPSDK
ETHKRKGLTVLSDQQRIDTLKHCRWVDEVIPNAPWCVTADFLLEHKIDYVAHDDLPYASA
DSDDIYKPIKERGMFLVTQRTEGISTSDIITKVIRDYDKYLMRNFARGATRKELNVSWLK
KNELDFKKHVNDFRTYWMRNKTSINNVSKDLYFEVREYL-R---GKKSDLSFANFANN--
-------------HLPHSNSSPSLVSD----LDDAL-----------------RALSPLT
E-------------FASKY--------------------------IVNKNE---KPGR-F
F-KGFNLNNWMQ--------KDDSHDEEERPRRKRTAALA--------------------
--------AKNELTTSASAPATT-LPRKIRKPRSR------------KQH----------
----------------
>XP_025339452_Candida_duobushaemulonis
---------------------------------MSM-SPESD-DKADGQ------LKKTL
-----SVD--SIAPTLTSFF--RKRKR----SESTSDSE---------------------
-------RANSSDS----------------------------------------------
-SDESDSDG----------PAAQKRRKV--------------------------------
------------QKSKE-QEEFEKR---DKQYEAELPEEYRRFR----------------
-----PV-GHRFNLPPTDRPVRIYADGVFDLFHLGHMRQLEQAKKSFENVELVCGIPSDK
ETHKRKGLTVLSDQQRIDTLKHCRWVDEVIPNAPWCVTADFLLEHKIDYVAHDDLPYASA
DSDDIYKPIKERGMFLVTQRTEGISTSDIITKVIRDYDKYLMRNFARGATRKELNVSWLK
KNELDFKKHVNDFRTYWMRNKTSINNVSKDLYFEVREYL-R---GKKSDLSFANFANN--
-------------HLPHSNSSPSLVSD----SDDAS-----------------RASSPLT
E-------------FASKY--------------------------IVNKNE---KPGR-F
F-KGFNINNWIQ--------KDDSHDEDERPRRKRTAASA--------------------
--------AKNELTTSVSAPATT-SPRKIRKPRSR------------KQH----------
----------------
>XP_028889317_Candida_auris
---------------------------------MSKSSPDSDTDKGDGH------LKKTL
-----SVD--SLAPSLTSFF--RKRKR----SASSSDSD---------------------
-------RHNSSDS----------------------------------------------
-GSDSDSD-----------EASVKKRKV--------------------------------
------------EKSKA-QEEFERR---DKQYEAELPEHLRKFR----------------
-----PK-GHKFNLPPTDRPVRIYADGVFDLFHLGHMRQLEQAKKSFENVELVCGIPSDK
ETHKRKGLTVLTDKQRIDTLKHCRWVDEVIPDAPWCVTADFLLKHKIDYVAHDDLPYASA
DSDDIYKPIKERGMFLTTQRTEGISTSDIITKIIRDYDKYLMRNFARGATRKELNVSWLK
KNELDFKKHINDFRTYWVRNKANINNVSKDLYFEVREYL-R---GKKSELPF-NLA-N--
-------------HLPHSNSTPSLVSD----SDEAS-----------------RGSSPLT
E-------------FASKY--------------------------IVNKNE---KPGRSL
F-KGFNLNSWIS--------RDESHDEESAEERKSNSSAS--------------------
------------MKTTMSAPAAPLSPRKIKRPRSR------------KQH----------
----------------
>NP_011718_Saccharomyces_cerevisiae
--------------------------------------MANPTTGKSSI------RAK-L
-----SNS--SLS----NLF-KKNKNK----RQREET-----------------------
-------EEQDNED-KDESKN--------------QDENKDTQ-----------------
------------------LTPRKRRRLT--------------------------------
-------------KE------FEEK---EARYTNELPKELRKYR----------------
-----PK-GFRFNLPPTDRPIRIYADGVFDLFHLGHMKQLEQCKKAFPNVTLIVGVPSDK
ITHKLKGLTVLTDKQRCETLTHCRWVDEVVPNAPWCVTPEFLLEHKIDYVAHDDIPYVSA
DSDDIYKPIKEMGKFLTTQRTNGVSTSDIITKIIRDYDKYLMRNFARGATRQELNVSWLK
KNELEFKKHINEFRSYFKKNQTNLNNASRDLYFEVREILLKKTLGKKLYSKLIGNE----
---LKKQ------------------NQ----RQRKQNFLDDPFTRK-----LIREASPAT
E-------------FANEF--------------------------TGENSTAKSPDDNGN
L-F-----------SQEDDEDTN-SN-NTN---T--------------------------
--------NSDSDSNTNSTPPSEDDDDN---DRLTLENLTQKKKQSAN------------
----------------
>XP_018222406_Saccharomyces_eubayanus
--------------------------------------MANPTAGKSSI------RAK-L
-----SSS--SLS----NLF-KSNRNK----RHHDEA-----------------------
-------EEQDNEHQQDEQDH--------------EQENKDAQ-----------------
------------------LSPRKRRRLA--------------------------------
-------------KE------FEEN---EARLNTELPKELRKYR----------------
-----PK-GFRFNLPPTDRPIRIYADGVFDLFHLGHMKQLEQCKKAFPNVTLIVGVPSDK
ITHKLKGLTVLTDKQRCETLMHCKWVDEVIPNAPWCVTPEFLLKHKIDYVAHDDIPYVSA
ESDDIYKPIKEMGKFLTTQRTNGVSTSDIITKIIRDYDKYLMRNFARGATRQELNVSWLK
KNELEFKKHINEFRSYFKKNQTNLNNAXRDLYFEVREILLKKTLGKKLYSKLIGNE----
---LKKQ------------------GQ----RQRQQNFLDDPLTRK-----LIREASPAT
E-------------FANEF--------------------------TGEKATTTSA--NKS
I-F-----------SQDDDEDTN-SNTNTN---T--------------------------
--------NSESDSNTNSTPPSDNDDDNDDSDSLTLENLTQKRKNPRN------------
----------------
>XP_033766537_Saccharomyces_paradoxus
--------------------------------------MANPTTGKSSI------RAK-L
-----SNS--SLS----NLF-KKNKNK----RQHEETEEQEEQ-----------------
-------EEQDNEH-KDEGKH--------------QDENKETQ-----------------
------------------LTPRKRRRLT--------------------------------
-------------KE------FEEN---EARYTNELPKELRKYR----------------
-----PK-GFRFNLPPTDRPIRIYADGVFDLFHLGHMKQLEQCKKAFPNVTLIVGVPSDK
ITHKLKGLTVLTDKQRCETLTHCKWVDEVVPNAPWCVTPEFLLEHKIDYVAHDDIPYVSA
DSDDIYKPIKEMGKFLTTQRTDGVSTSDIITKIIRDYDKYLMRNFARGATRQELNVSWLK
KNELEFKKHINEFRSYFKKNQTNLNNASRDLYFEVREILLKKTLGKKLYSKLIGNE----
---LKKQ------------------NQ----RQRKQNFLDDPFTRK-----LIREASPAT
E-------------FANEF--------------------------TGENSTAKSSNENGS
L-F-----------SQEDDEDTN-SN-NTN---T--------------------------
--------NSDSDSNTNSTPPSDDDDDN---DRLTLENLTQKKKQSAN------------
----------------
>XP_003676116_Naumovozyma_castellii
---------------------------------------MAKTSRTSSL------KKR-L
-----SNT--SLT----NLF-KKNKKR----KHD---DEEEALTVIDASNSPELPLIANK
KRRLSVKEEEHENEEEQEEEH---------------------------------------
---------------------KRKEK----------------------------------
------------EKQE-----FEKR---EREIDAQLPEELRKYR----------------
-----PK-GFPFNLPPKDRPIRIYADGVFDLFHLGHMKQLEQCKKALPNVTLICGIPSDE
VTHKLKGLTVLTDKQRCETLRHCRWVDEVIADAPWCVTPEFLDLHHIDYVAHDDIPYTSA
DSDDIYKPVKEMGKFLVTQRTNGISTSDIITKIIRDYDKYLMRNFARGATRQELNVSWLK
KNELEFKKHIKDFRSYFKKNQETLNSSSRDLYFEVREILLKRTLGNKLYMKLVGNRDNLD
DIVNESV------------------KK----LASKSKR------------RLLREKSPPS
E-------------FASEF--------------------------TGENIQDEDH-----
-------------------EDQE-DDDDDNYYES--------------------------
--------NDGNENENDSDQSDPEPSGKSNPI----------------------------
----------------
>XP_003669191_Naumovozyma_dairenensis
---------------------------------------MAKESRTSSL------KKSTL
-----LQL--HLT----KLF-QKTRKR----KHESDTDDQEQLS------TPEL------
--------RSHDNEHAHNHSH--------------NNHNHNGQDRSDSGNVDDSSDDHSS
TVS---------------TTPNRKRRRL--------------------------------
----SNTT---TEKDQD-LIMFEKR---ENELDAKLPEELRKYR----------------
-----PK-GFPFNLPPKDRPIRIYADGVFDLFHLGHMKQLEQCKKALPNVTLICGIPSDE
VTHKLKGLTVLTDKQRCETLKHCRWVDEVIEDAPWCVTPEFLEKHNIDYVAHDDIPYASA
GSDDVYKPIKQAGKFLVTQRTNGISTSDIITKIIRDYDKYLMRNFARGATRQELNVSWLK
KNELEFKKHIKDFRSYFKKNQENLNNSSRDLYFEVREILLRKTLGNKLYMKLVGNSENLD
DIVNGSV------------------KG----IAAKS-R------------KLLRARSPAS
E-------------FASEY--------------------------TGPNLEEENHDNPFD
P-AD----------AVEGTEDEG-DEDDD---EE--------------------------
--------EEEEEEYYDSNEDEPEDKKLKK------------------------------
----------------
>XP_003957483_Kazachstania_africana
-------------------------------------MSEGKLSRTSSL------KER-L
-----STT--SLK----NLF-KPDKRK----HE---------------------------
-------EQEEENDEEIAKKE---------------------------------------
---------------------LTKRRRL--------------------------------
-------------------NDSEEL---EKRLDLELPEPIRKYR----------------
-----PK-GYHLNLPPEGRPVRIYADGVFDLFHLGHMKQLEQCKKSFDNVTLICGIPSDK
ITHKLKGLTVLNDKQRCETLMHCKWVDEVIPNAPWCVTPDFLKKHKIDYVAHDDIPYVSE
DSDDIYKPIKEMGMFLTTQRTNGVSTSDIITKIIRDYDKYLMRNFARGATRQELNVSWLK
KNELEFKKHIQEFRSFFKKNNVRQINNSKDLYFEVREILLRKTLGQKLYLKLIGQRKKNH
SNSISSS------------------SS----DESSSNDDNEIGNVLRKTEKLIKEESPAT
E-------------FARRF--------------------------TGEQNIDSE------
--------------SDESDESFVFNESSESEHSS--------------------------
--------DDVNDEEHDNDDESESNKH---------------------------------
----------------
>XP_022467229_Kazachstania_naganishii
------------------------------------------------------------
------------M----NLF-KKRKRK----RDG--------------------------
-------DNSSGSDAEEGTRG---------------------------------------
-----SATPDAVSSREGSSSPFRKKRRA-------VSHGGDTTEAE--------------
---AAEAA---AAAAAS-KEAFEKR---ELELDTALPEALRKYR----------------
-----PS-GFSLNIPPTDRPIRIYADGVFDLFHLGHMKQLEQCKKCLPNVVLICGVPSDK
VTHKLKGLTVLTDAQRCETLMHCKWVDEVIPNAPWCVTPEFLKQHRIDYVAHDDIPYVSA
DSDDIYKPIKQMGQFLVTQRTDGISTSDIITKIIRDYDKYLMRNFARGATRQELNVSWLK
KNELEFKRHIQDFRSYFKKNQETLNSSSRDLYFEVREILLQKTLGRTLYSRLTGSPNYDD
EE-----------------------NE----EDKTKKPARVLAARRR---RLIRDKSPAT
Q-------------FAQSY--------------------------TGEPLRK--------
------------------------QSDSASASAS--------------------------
--------ASASASDSDSDDTADSDAPTTYT-----------------------------
----------------
>XP_445145_Candida_glabrata
---------------------------------------MAKLSRTTSL------KKR-L
-----SNS--SFT----KLF-KAKRKR----E---DD-----------------------
-------E----DSTTDSADH--------------EETPGKE------------------
--------------NREIATPSAKRHRP--------------------------------
-----ISK---EQQE------FEKK---EALLDAELPEELRKYR----------------
-----PK-GFRLNIPPKDRPIRIYADGIFDLFHLGHMKQLEQCKKAFPNVELVCGIPSDE
VTHKLKGLTVLTDKQRCETLMHCKWVDEVVPNAPWCVTPEFLAEHKIDYVAHDDIPYVSS
DSDDIYKPIKELGKFLTTQRTDGISTSDIITKIIRDYDKYLMRNFARGATRQELNVSWLK
KNELEFKKHISDFRSYFKKNQGNLNNASRDLYFEVREILLRKTLGRKLYSKLLGDKHIPR
SIALGSL------------------SA----TSDEEEQSDDLPEPKRKKMLLIREPSPAT
E-------------FASKY--------------------------TGAKVTKQ-------
--E-----------SEEDAESED-INDEDD------------------------------
--------EEEADEE---------DSH---------------------------------
----------------
>XP_004179099_Tetrapisispora_blattae
--------------------------------------MPEKLSRKASL------RKK-L
-----SSN--SFT----NLF-KMNKKR----K---RD-----------------------
-------EVTDTSSTSNSGDI--------------SKIPGTDSSIATTSTSTSTSTSTTT
SANTASSKKSSNSNSSNVSTPARKRRRSNNGTVSTTSESTASTNTN--------------
---DTTES---VDEE------WLKR---EKELDANTPLDLKKYR----------------
-----PK-GFSINLPPTDRPVRIYADGVFDLFHLGHMRQLEQCKKAFPNVSLICGIPNDK
ITHKLKGLTVLSDKQRCETLRHCRWVDEVIPDSPWCVTPEFLEKHKIDYVAHDDLPYVSA
NSDDIYKPIKEMGKFLSTQRTEGVSTSDIITKIIRDYDKYLMRNFARGATRQELNVSWLK
KNELEFKKHISDFRSYFKKNQTQLNNASKDLYFEVRELLLKKTLGNNLYSKLSSDP----
TTNLKNLKNLRNIIRKNKNKKNIQNNK----NSNEDDDDDDDDEDDN---LLLKNTSPAL
D-------------FVKEFAAHSGPSPSMIKKRKNKKLLSSSSSNTSSSSSSS-------
--S-----------SNNDSESDN-TNDNNNNSPT--------------------------
--------EDSSDDEAYKTDGAERDAHKNNDDVNNDDDDDMDQMSSDEEINKKRVTDVES
VSD-------------
>XP_003683537_Tetrapisispora_phaffii
---------------------------------------MAHGERRSAL------KKR-L
-----SNA--SLS----NLF-KLGKKR----ALEEETEDD--------------------
-------QQQQTASREDSSEG--------------NNLEEEDTDSSLSG-----------
------------------DDKNRKRRRL--------------------------------
------NA---SEKSKE-ELNFEQK---EKELDAKLPEELRKFR----------------
-----PA-GFSFNLPPKDRPIRIYADGVFDLFHLGHMKQLEQCKKSFPNVTLICGVPSDK
VTHKLKGLTVLSDKQRCETLRHCKWVDEVIADAPWCVTINFLEKHKIDYVAHDDIPYVSS
DSDDIYKPVKEIGKFLVTQRTEGVSTSDIITKIIRDYDKYLMRNFTRGATRQELNISWMK
KNELEFKKHINDFRSYFKKNQLQLNNASKDLYFEVREMLLKKTMGNKLYSKLANNDFGF-
-------------------------EN----KPSARNILRDTLPKLR---NLITENSPAR
D-------------FANQY--------------------------TDGNYKKHK------
--------------NRDSEESDS-DEESDNNVSK--------------------------
--------SDDPATSTYNTSTEFPDTSKTGVE----------------------------
----------------
>XP_001645782_Vanderwaltozyma_polyspora
---------------------------------------MSKGSRRAAL------SKR-L
-----SSS--SLS----NLF-KLNKRK----RSLDDD-----------------------
-------DEVSSSDTSTSNSH--------------NGKSGIDS-----------------
------------------GNPIKRRRLS--------------------------------
-----QSN---EQME------FLNR---EKILDESLPEDLRKFR----------------
-----PT-GFPFNLPPTDRPIRIYADGVFDLFHLGHMKQLEQCKKSFPNVTLICGVPSDK
ITHKLKGLTVLSDEQRCETLRHCKWVDEVVPDAPWCVTPKFLDEHDIDYVAHDDIPYVSA
DSDDIYKPIKEMGKFLTTQRTEGISTSDIITKIIRDYDKYLMRNFARGATRQELNVSWLK
KNELDFKKHISEFRSYFKKNQEHINNASRDLYFEVREMLLKKTLGNKLYSKLAG------
SENDKDI------------------NG----LANTGKFIKDFVDRKR---RLIKEDSPAS
E-------------FASQY--------------------------TGEKFGSNRR--KRA
H-Q-----------SEEDEEDED-DNDDND------------------------------
--------NESSDGQNVEEEHSEKESPSSNDDE---------------------------
----------------
>XP_003681946_Torulaspora_delbrueckii
---------------------------------------MSGSKKENSL------KSR-L
-----SSS--SLS----NLF-NLNKKR----NR---------------------------
-------EDESDSESTNTTDQ------------------------------EGNSEQNEV
SVK--------------------KPRIS--------------------------------
----GPT---------------EEQ---EQKWDAELPEELRKYR----------------
-----PR-GYKFNLPPKNRPVRIYADGVFDLFHLGHMKQLEQCKKALPNVVLICGVPSDK
VTHRLKGLTVLTDKQRCESLKHCRWVDEVVPDAPWCVTPEFLAEHKIDYVAHDDLPYGSA
GSDDIYAPIKKMGKFLTTQRTDGISTSDIITRIIRDYDKYLMRNFARGATRKELNVSWLK
KNELDFKKHVNDFRSYFKKNQHNLNNVSKDLYFEVREILLRKTLGKKLYSKLAGQG----
--LNRDI------------------KD----A-SQRGQ------------RLIRERSPAS
E-------------FASSF--------------------------TGE------------
----------------KLEQNAS-TDDHDSEEDQ--------------------------
--------NDDEESYSDDSSSTKTSESKRANRSAVSVHNKR-------------------
----------------
>XP_037142745_Zygotorulaspora_mrakii
---------------------------------------MSESPKSNSL------KSR-L
-----SNS--SFT----NLF-HMNKKR----KR---------------------------
-------------DEDNSSDN------------------------------DFNSPGRGR
KVK---------------MSRSRKNRDA--------------------------------
----DLQE---EEKK------FQVR---EKKYDSELPEELRKYR----------------
-----PK-GYRFNIPPKDRPLRVYADGVFDLFHLGHMKQLEQCKKALPNVKLICGIPSDR
ITHKLKGLTVLTDEQRCETLKHCKWVDEVIPNAPWVINPEFLKEHNIDYVAHDDIPYGSA
GSDDIYRPVKETGKFLVTQRTNGISTSDIITKIIRDYDQYLMRNFARGATKEELNISWLK
KNELDFKKHINDFRSYFKKNQVHLNNASKDLYFEVREILLRKTLGNKLYSKLVGGA----
--LDENL------------------KK----T-LERGK------------RLIREKSPAS
D-------------FASEF--------------------------TGETTNVSSMSTPSS
P-STSNSSTTGEEESQSINRDKN-SDDNDDNDNE--------------------------
--------NSPVPEENGTSSDDGDDDQHGAKDK---------------------------
----------------
>XP_002498493_Zygosaccharomyces_rouxii
---------------------------------------MGPSSRNKSL------KSR-L
-----SNT--SLS----NLF-HLSKKR----KHSDDEAESEAEG----------------
-------EEESEFDSQQSTDQ------------------------------NTTGETEDT
QVA--------------------KRHHS--------------------------------
----QKHE---EDKK------FEEE---ELQRDAELPEDLRKYR----------------
-----PR-GFKLNIPPKDRPVRVYADGVFDLFHLGHMKQLEQCKKSLPNVVLICGVPSDS
VTHKLKGLTVLTDEQRCETLYHCKWVDEVIPNAPWCVTPEFLAQHKIDYVAHDDIPYGSA
DSDDIYRPIKELGQFLTTQRTDGISTSDIITRIIKDYDKYLVRNFARGATRQELNVSWLK
KNELDFKKHVNEFRAYFKKNQENLNNVSKDLYFEVREILLRKTLGRKLYSKLAGDG----
---GGEL------------------QD----TLSKRG-------------KLIREKSPVS
D-------------FASQF--------------------------TGEEKSGS-------
--------------SNKLEQG------NDAHYEK--------------------------
--------HERSPRRRGSSSTSKRSQQRKMKR----------------------------
----------------
>XP_003648018_Eremothecium_cymbalariae
---------------------------------------MGPVTRQESL------KQR-L
-----MHS--SLT----NLF-KLNRKR----RRG--------------------------
-------DSDDDEDSEEGYRDRMVVGKVAGGGAVARGVVADGSGGTSGRS-NGSVNTGSS
SGSSRKKRGGRPSLGSEEERPQSKRRHT--------------------------------
--------------------ERLDL---ERKYDEAIPEEFHKFR----------------
-----PR-GYPFNVPPTDRPIRIYADGVFDLFHLGHMKQLEQCKKSFKSVTLICGVPSDR
TTHKLKGLTVLTDKQRCESLRHCRWVDEVVEDAPWCVTPEFLEQHKIDYVAHDDIPYVSA
DSDDIYKPIKEMGKFLTTQRTEGISTSDIITKIIKDYDKYLMRNFARGATRQELNVSWLK
KNELEFKKHIQDFRSYFKKNQEKLNDASKDLYFEVREMMLKKTLGKNLYSKLVASGPPPK
KH------------------------------------------------TTIRGESPAT
E-------------FAHIY--------------------------TGEVLNKRLPASTP-
--------------SESDDDASTRAGSVLSHLNK--------------------------
--------WLS----HDSTEESD-------------------------------------
----------------
>NP_983286_Eremothecium_gossypii
---------------------------------------MGPVTRQGSL------KQR-L
-----ANS--SLT----NLF-NLNRKR----RHG--------------------------
-------ELEDGEDGVVGVRR---------------------SRRASVRSCNGELAEGSE
S--------------DEERRHSRKRRHT--------------------------------
--------------------EREEQ---ERRYDEAIPEEFRKFR----------------
-----PR-GFPFNLPPQDRAVRVYADGVFDLFHLGHMKQLEQCKKSFENVTLICGVPSDR
ITHKLKGLTVLTDKQRCESLRHCRWVDEVVEDAPWCVTPEFLELHKIDYVAHDDIPYTSG
DSDDIYRPIKQMGKFLATQRTNGISTSDIITKIIRDYDKYLMRNFARGASRQELNVSWLK
KNELEFKKHIQDFRSYFRKNQEKLNDASKDLYFEVREMLLKKTLGRNLYSKLVGPAGPPE
KR------------------------------------------------GKLQEASPAT
Q-------------FAHIY--------------------------TGEAPAIAGQAMLPS
--------------SESDDENINRAGSVLSHLNR--------------------------
--------WLSQETPHYTTEESE-------------------------------------
----------------
>XP_454698_Kluyveromyces_lactis
---------------------------------------MAPLTRAPSL------KER-L
-----SSTGASFT----NLF-KLGKKR----SHDEMTVS---------------------
---------DDERV---ESND--------------T---------APDAAASIVSETTTT
TSEDAETEE--------SEGPLRKRPHS--------------------------------
----------------E-TNDFKAR---EKELDEELPVEYRKFR----------------
-----PK-GFKFNLPPTDRPIRIYADGVFDLFHLGHMKQLEQCKKSFPNVTLICGVPSDK
VTHKLKGLTVLTDKQRCETLTHCRWVDEVIPDAPWTVTPKFLEEHKIDYVAHDDLPYASA
DNDDIYRPIKAMGKFLTTQRTEGVSTSDIITKIIRDYDKYLMRNFARGATRQELNVSWLK
KNELEFKKHIQDFRSYFKKNQESVNVASKDLYFEVREMLLKKTLGKKLYSKLIGPM----
-------------------------GH----ESVRRS-------------KRISGRSPVT
Q-------------FAKDY--------------------------TGEEVESPTSDSDPE
L-HRGSSESPNHLFSDEDDDEE--EGDRERSPTT--------------------------
--------D---------------------------------------------------
----------------
>XP_022677174_Kluyveromyces_marxianus
--------------------------------------MTPPLTRAPSL------KER-L
-----SSTGASFT----NLF-KLGKKR----THDEMSLT---------------------
-------SDDDGRVDEEEDDD--------------VEEEEQDEQQASSSSSSLKRKGSQK
LDKKAQSKQKRKEKRAGSEGPSRKRPHS--------------------------------
----------------E-ASDIQAR---EEELDSELPTEYRKFR----------------
-----PR-GFKFNLPPKDRPVRIYADGVFDLFHLGHMKQLEQCKKSFPNVTLICGVPSDK
VTHKLKGLTVLTDKQRCETLTHCKWVDEVIPDAPWVVTPEFLEEHKIDYVAHDDLPYASA
DNDDIYKPIKQMGKFLTTQRTEGVSTSDIITKIIRDYDKYLMRNFARGATRQELNVSWLK
KNELEFKKHIQDFRSYFKKNQESVNNTSKDLYFEVREMLLKKTLGKKLYSRLTG------
-------------------------GQ----ESARRN-------------KRIAGGSPVT
Q-------------FVKDF--------------------------TGEEAESPVSDSDAD
L-QRASSASPNQLFSDDDDDDD--DDDNDNELSS--------------------------
--------SAEPR-----------------------------------------------
----------------
>XP_022628896_Lachancea_lanzarotensis
---------------------------------------MAKRSNETLR------KSNST
-----SGG--SLT----NLF-KLNRKR----SA---------------------------
-------DDVDETRSNSTSSH--------------SETSPNDQESSENEENP--------
------------------GHKSKKRRTL-----------------S--------------
---TAEA------------EAQDAR---ERELDEKLPEELRKYR----------------
-----PR-GFALNLPPKDRLVRVYADGVFDLFHLGHMKQLEQCKKCMPNVELICGVPSDR
VTHKLKGLTVLTDQQRYESLRHCKWVDEVIEDAPWCLTTDFLEQHNIDYVAHDDLPYAAS
DSDDIYRPVKELGKFVATQRTDGISTSDIITRIIRDYDKYLMRNFARGASRRDLNVSWLK
KNELDFKKHVQEFRSYFKKSHDSINHASKDLYVEVREMLLRKTLGKKVYAKLAGQNPPQ-
--------------------------------------------------KSIRGSSPAS
E-------------FART------------------------------------------
-------------YGDQSSYGEHFQDDEENGSE---------------------------
------------DGEKESQDP--HDDQHSNSS----------------------------
----------------
>XP_002551859_Lachancea_thermotolerans
---------------------------------------MAKDSSQGSL------KSRLS
-----S-G--SLT----NLF-KLNRKR----RL---------------------------
-------DDED---SDSAASH--------------SGESGSESRS---------------
--------------------ETKKRRR------------------S--------------
---AGEAS---EPQQGM-DKQQQEQ---EREWDAALPEELRKFR----------------
-----PV-GFPLNLPPTDRPVRVYADGVFDLFHLGHMKQLEQCKKCMPNVTLICGVPSDR
ITHKLKGLTVLSDVQRYETLRHCRWVDEVVEDAPWCVTPEFLEQHRIDYVAHDDLPYAAA
DSDDIYRPIKQMGKFVATQRTDGISTSDIITRIIRDYDKYLMRNFARGATRRELNVSWLK
KNELEFKKHIQDFRSYFKKSHDSINHASKDLYVEVREMLLRKTLGKKVYSKLAGQDRPQ-
--------------------------------------------------QALRGSSPAS
E-------------FARTF--------------------------TDHHGGANALESSHE
S-SHEGSREDSHDYDDQEDHND--DDDDDDGSES--------------------------
--------DRANEKERENDDSSYKDTDSSGSSRRTRRARHAGGR----------------
----------------
>XP_020059271_Aspergillus_aculeatus
--------------------------------------MSSP--P-SGK------RKRSG
SQHH-P----TAVPAPADLLQPSSRDA---------------------------------
-------SGEE--GDDSTGPA-----------------------------------LPLP
SPNKHKKQPTQDVTSTGA-VPPSKRARK--ASVSDNNNNHDQLSNG---------NAAGA
LNKEDPGE---PSETTVASSDIE-NQG--TRPGLQID-T-T-------APPEHLLEPPKR
GGLQDPV-GYHTNPPPVGRPVRVYADGVFDLFHLGHMRQLEQAKKAFPDVYLIVGVTGDE
ETHKRKGLTVLSGAERAESLRHCKWVDEVIPDCPWILTPAFLEEHKIDYVAHDDLPYGAD
EGDDIYAPIKREGKFLVTQRTEGVSTTGIITRIVRDYDQYISRQFKRGASRQELNVSWIK
KNELEIKRHVSELRDNIRANWTT---TGQELGRELRQFWQ---------------NSRPG
SPAPSTRNS-MDLGGSRSGLTSGLTSP----VLGTKSHVSRV--E-----ALGRPDSPMG
-T----GRNEPPDYFATGY----------------------SLGLIGGVRSW-MRSRRSL
V-G--S-----RAPSP-TSEEEHESEA---------------------------------
-------ER----SS-------------------------GQQLQQEHEYEQQHAAGSRA
----------------
>XP_001269327_Aspergillus_clavatus
--------------------------------------MSSPSST-SAK------RKRSA
SQHL-PAS--VAKTSTADLLQPSSRDA---------------------------------
-------SGEE--GDDSTDPF-----------------------------------TPAV
S--KHKKHSAVDVTSAGGHVPPSKRARK--SSTGE---DHAPALNG-------AASASDN
INKEDPGE---PSETTVASSDIE-NEA-KGRPGLQIK-T-GGVG---APSRQELMKPPEK
AGLQDPV-GYRTNAPPTGRPVRVYADGVFDLFHVGHMRQLEQAKKAFPEVYLIVGVTGDD
ETHKRKGLTVLSGRERAESVRHCKWVDEVIPDCPWIVTPEFIDQHKIDYVAHDDLPYGAD
EGDDIYAPIKAQGKFLVTQRTEGVSTTGIITRIVRDYDQYISRQFQRGASRQELNVSWIK
KNELEIKRHVTELRDNIRNNWTA---TGQELGRELRQFWQ---------------NSRPG
SPAPSARNS-MDFGSGR-GGS-GLTSP----TGGPKSHVSRL--E-----ALGRPDSPVV
PN----GRSED---FATGY----------------------SLGLIGGVRAWMMRSRRSL
M-E--S-----RPQSPTTSEDEQEPEL---------------------------------
-------EP----TNGHM----------------------SPGKTESLRARA--------
----------------
>XP_001264835_Aspergillus_fischeri
--------------------------------------MSSP-ST-AAK------RKRSA
SQHL-TAD--IAKSSTADLLQPSSRDA---------------------------------
-------SGEE--GDDSADPI-----------------------------------TPTA
S--KNRKHTSIDVTSTGVPNPPSKRARK--SSSGD---AQAAAPNG-------TTEYSSA
IHQEDPGE---PSETTVASSDIE-HGA-TGRPGLHIK-T-AGAD---AETRERLMKPPER
AGLQHPV-GYHTNPPPTGRPVRVYADGVFDLFHVGHMRQLEQAKKAFPDVYLIVGVTGDE
ETHKRKGLTVLSGRERAESVRHCKWVDEVIPDCPWIVTPEFIEEHQIDYVAHDDLPYGAA
EGDDIYAPIKAQGKFLVTQRTEGVSTTGIITRIVRDYDQYIARQFKRGASRQELNVSWIK
KNELEIKRHVMELRDNIRNNWTA---TGQELGRELRQLWQ---------------NSRPG
SPAPSARNS-MDLGSVR-GGNGGLTSP----TGGQKSHVSRL--E-----ALGRPDSPVG
TN----GRNED---FATGY----------------------SLGLIGGVRAWMMRSRRSL
M-E--S-----RPHSP-TSEDDPEPEL---------------------------------
-------ET----TNGH------------------------TGSERSLHASS--------
----------------
>XP_041140408_Aspergillus_flavus
--------------------------------------MSSP-SS-AGK------RKRSA
SQHL-PSN--V---TSADLLQPSSRDA---------------------------------
-------SGED--GDDSTGPN-----------------------------------TPLS
V--KYRKQAPIDVTSAGN-VPPSKRARK--SSAAG---EQT---NG------PATEEPSA
LSKEDPGE---PSETTVASSDIE-NQS-KGRSGLQIK-T-A--D---VEETEDMMQPPQR
AGLQDPV-GYHTNPPPVGRPVRVYADGVFDLFHVGHMRQLEQAKKAFPDVHLMVGVTGDE
ETHNRKGLTVLSGAERAESVRHCKWVDEVIPNCPWLLTPEFLDEHQIDYVAHDDLPYGAA
EGDDIYAPIKAQGKFLVTQRTEGVSTTGIITRIVRDYDQYISRQFKRGASRQELNVSWLK
KNELEIKRHVAEIRDNIRNNWTT---TGQELGRELRQLWQ---------------NSRPG
SPAPSARNS-VDMGSTR-G---NVVSP---TTGAMKTHLSRV--E-----SVGRSESPIG
-N----GRNED---FATGY----------------------SLGLIGG-----MRSRRSL
L-E--S-----RAPSP-TSEEEHESEQ---------------------------------
-------ER----SNGHI----------------------EPFKSPANAATN--------
----------------
>XP_752296_Aspergillus_fumigatus
--------------------------------------MSSP-ST-AAK------RKRSA
SQHL-TAD--IAKSSTVDLLQPSSRDA---------------------------------
-------SGEE--GDDSTDPI-----------------------------------TPTA
S--KNRKHTSIEVTSTGAPNPPSKRARK--SSSGE---APAAAPNG-------TTEHSSA
IHQEDPGE---PSETTVASSDIE-HGA-TGRPGLHIK-T-AGAD---AETKERLMKPPER
AGLQHPV-GYHTNPPPTGRPVRVYADGVFDLFHVGHMRQLEQAKKAFPDVYLIVGVTGDE
ETHKRKGLTVLSGRERAESVRHCKWVDEVIPDCPWIVTPEFIEKHQIDYVAHDDLPYGAA
EGDDIYAPIKAQGKFLVTQRTEGVSTTGIITRIIRDYDQYIARQFKRGASRQELNVSWIK
KNELEIKRHVMELRDSIRNNWTA---TGQELGRELRQLWQ---------------NSRPG
SPAPSARNS-MDLGSVR-GGNGGLTSP----TGGQKSHVSRL--E-----ALGRPDSPVG
TN----GRNED---FATGY----------------------SLGLIGGVRAWMMRSRRSL
M-E--S-----RPHSP-TSEDDPEPEL---------------------------------
-------ET----TNGH------------------------GGSDRSLHASS--------
----------------
>XP_658961_Aspergillus_nidulans
--------------------------------------MSSP-LS-NSK------RKRAD
SQHLSTAD--IAKSSTTDLLQPSSRDA---------------------------------
-------SGEE--GDESTGPI-----------------------------------ISP-
------------V--KASNNPPPKRARK--ASVSE---GQ----SG-------DAGKDTS
ISKEDPGE---PSETTPASSDIE-THT-KTRPGLHLN-T-K--------PDEELMKPPVL
GKLQDPAGGYKTNPPPVGRPVRVYADGVFDLFHVGHMRQLEQAKKAFPDVYLIVGVTGDK
ETHERKGLTVLSGAERAESVRHCKWVDEVFPNCPWIVTPEFMEEHKIDYVAHDDLPYGAA
EGDDIYAPIKAQGKFLVTQRTEGVSTTGVITRIVRDYDRYISRQFKRGASRQELNVSWLK
KNELEIKRHVSELRDSIMTNWTN---TGQELSRELRQLW----------------NSRPN
SPAPSTRTS-MDWGSSR-----GVVSP----TAGGKSHVSRV--E-----ALGRTESI--
-T----GR-EPD--FATGY----------------------SLGLIGGVRAW--------
-----------------KAEASHQPVKKNTSLNWNAATVRDPPNLSGKLAVHRMCRTGEV
TFMIFIFEA----ILGHI----------------------GT------------------
----------------
>XP_001392202_Aspergillus_niger
--------------------------------------MSSP-HS-SSK------RKRSG
SQHL-SAN--AAIPSPAELLQPSSRDA---------------------------------
-------SGEE--GDESTGSA-----------------------------------IPLP
S--KHKKQSSLDVTSAGT-VPPTKRARK--ASTSE---GHVPVSNG------DLPNAPSA
LSKEDPGE---PSETTVASSDIE-SRS-KSRPGLQVD-T-S-------EP---LMSPPER
AGLKDPV-GYHTNPPPTGRPVRVYADGVFDLFHVGHMRQLEQAKKAFPDVHLIVGVTGDE
ETHKRKGLTVLSGAERAESIRHCRWVDEVIPNCPWIVTPEFIDAHQIDYVAHDDLPYGAD
EGDDIYAPIKAQGKFLATQRTEGVSTTGIITRIVRDYDQYISRQFKRGASRQELNVSWLK
KNELEIKRHVNELRDSIRSNWTT---TGQELGRELRQFWQ---------------NSRPN
SPLSSARNS-VDLGGSR----SGVTSP----VLGSKAHVSRV--E-----ALGRPESTIG
-N----GRNEPD--FATGY----------------------SLGLIGGVRAW-MRSRRSL
V-G--S-----RAPSP-TSEEEHDSEV---------------------------------
-------ER----STEAL----------------------QQQLQQQ-EHEQHHA-----
----------------
>XP_015400840_Aspergillus_nomiae
--------------------------------------MSSP-SS-AGK------RKRSA
SQHL-PSN--V---ISADLLQPSSRDA---------------------------------
-------SGED--GDDSTGPN-----------------------------------TPL-
----------------GQ-YPAIE--------TGS---EEL---NGWRANQWSCTDEPSA
LSKEDPGE---PSETTVASSDIE-SRS-KGRSGLQIK-T-A--D---VEDTEDMMQPPQQ
AGLQDPV-GYHTNPPPVGRPVRVYADGVFDLFHVGHMRQLEQAKKAFPDVHLMVGVTGDE
ETHNRKGLTVLSGAERAESVRHCKWVDEVIPNCPWLLTPEFLDEHQIDYVAHDDLPYGAA
EGDDIYAPIKSQGKFLVTQRTEGVSTTGIITRIVRDYDQYISRQFKRGASRQELNVSWLK
KNELEIKRHVAEIRDNIRHNWTS---TGQELGRELRQLWQ---------------NSRPG
SPAPSARTV---------------------------------------------------
------------------------------------------------------------
------------------------------------------------------------
------------------------------------------------------------
----------------
>XP_001818501_Aspergillus_oryzae
--------------------------------------MSSP-SS-AGK------RKRSA
SQHL-PSN--V---TSADLLQPSSRDA---------------------------------
-------SGED--GDDSTGPN-----------------------------------TPLS
V--KYRKQAPIDVTSAGN-VPPSKRARK--SSAAG---EQT---NG------PATEEPSA
LSKEDPGE---PSETTVASSDIE-NQS-KGRSGLQIK-T-A--D---VEETEDMMQPPQR
AGLQDPV-GYHTNPPPVGRPVRVYADGVFDLFHVGHMRQLEQAKKAFPDVHLMVGVTGDE
ETHNRKGLTVLSGAERAESVRHCKWVDEVIPNCPWLLTPEFLDEHQIDYVAHDDLPYGAA
EGDDIYAPIKAQGKFLVTQRTEGVSTTGIITRIVRDYDQYISRQFKRGASRQELNVSWLK
KNELEIKRHVAEIRDNIRNNWTT---TGQELGRELRQLWQ---------------NSRPG
SPAPSARNS-VDMGSTR-G---NVVSP---TTGAMKTHLSRV--E-----SVGRSESPIG
-N----GRNED---FATGY----------------------SLGLIGGVRAW-MRSRRSL
L-E--S-----RAPSP-TSEEEHESEQ---------------------------------
-------ER----SNGHI----------------------EPFKSPANAATN--------
----------------
>XP_040636199_Aspergillus_ruber
--------------------------------------MSSPTSA-SGK------RKRSA
SQTL-SVQ--VPKP---DFLQPSSRDA---------------------------------
-------SGEDG-GDESTGSA-----------------------------------IPSP
G--RQQQLQTSATGATGGAVPTAKRART--SSVS----------NG----------ATDA
KPNQDPGE---PSETTSPSSDIE-NDD-ERAIDAKRK-T---------------LEPPER
AGLMDPV-GYSTNPPPVGRPIRVYADGVFDLFHMGHMRQLEQAKKAFPDVYLMVGVTGDR
ETHDRKGLTVLSGAERAETIRHCKWVDEVVPNCPWVVTPEFIDEHQIDYVAHDDLPYGAA
EGDDIYAPIKAQGKFLVTQRTEGVSTTGIITRIVRDYDQYISRQFKRGASRQELNVSWLK
KNELEVKRHVSEIRDNIRYNWAS---TGQELGRELRQFWQ----------------SRPG
SPAPSARNS-LDLGS-R-----GVTSP---TGNGPKSHLSRV--E-----SISRPESPMG
-N----GRNED---FATGY----------------------SLGLVGGVRAWMMRTRRSL
M-EQPS-----RPQSP-TSEEEHETDQ---------------------------------
----------------------------------------DARRRQSETHANTHANTAPV
HS--------------
>XP_040707105_Aspergillus_sydowii
--------------------------------------MSSP-IS--SK------RKRAN
SQHLSTAD--IAKSSTTDLQQPSSRDA---------------------------------
-------SGEE--GDDSTGPA-----------------------------------IPP-
------------VVKATTNNPPSKRARK--ASVSE---ARNVSSNG-------DVGKDTS
ISKEDPGE---PSETTPASSDIE-SHI-KDRPDLHVD-T-V--------REQELMKPPVL
GQLQDPAGGYKTNPPPEGRPVRVYADGVFDLFHVGHMRQLEQAKKAFPDVYLIVGVTGDE
ETHLRKGLTVLSGAERAESVRHCKWVDEVYPNCPWIVTPEFIDEHQIDYVAHDDLPYGAA
EGDDIYAPIKAQGKFLVTQRTEGVSTTGVITRIVRDYDRYISRQFKRGASRQELNVSWLK
KNELEIKRHVSELRDSIMTNWTN---TGQELSRELRQLW----------------NSRPN
SPAPSARNS-MDFGSPR-----GVVSP----TGGGKSHVSRV--E-----ALGRPESI--
-N----GRGEPD--FATGY----------------------SLGLIGGVRAW-MRSRRSL
V-E--S-----RAQSP-TSEEEHESEQ---------------------------------
-------ER----INGFT----------------------GPAHQRE-------------
----------------
>XP_001217141_Aspergillus_terreus
--------------------------------------MSSP-ST-AHK------RKRSA
SQHI-TAD--APKPVAADLLQPSSRDA---------------------------------
-------SGEE--GDESTGPT-----------------------------------SPQ-
-----PKKPAGNVTSAAA-VPPSKRARK--SSTTT---DQTPA-NG------AATEDPSA
ISKEDPGE---PSETTVASSDIE-SHS-K-RPGLQLR-T-E-------------LEPPQR
AGLLDPV-GYHTNPPPTGRPVRVYADGVFDLFHLGHMRQLEQAKKAFPQVHLMVGVTGDD
ETHKRKGLTVLSGAERVESVRHCKWVDEVIPDCPWIVTPEFIEQHQIDYVAHDDLPYGAD
EGDDIYAPIKAQGKFLVTQRTEGVSTTGIITRIVRDYDQYISRQFKRGASRQELNVSWLK
KNELEVRRHVAEIRDTIKTNWST---TGQELSRELRQLWQ---------------NSRPG
SPAPSARNS-VDLGGSR-S---GITSP----TGGPKTHLSRV--E-----AMGRPDSPVG
-N----GRHED---FATGY----------------------SLGLIGGVRAW-MRSRQSL
I-Q--S-----RAPSP-SSGE--DSEQ---------------------------------
-------ER----QNGHA----------------------EADKMQSA------------
----------------
>XP_022483330_Penicillium_arizonense
--------------------------------------MS-STSP-VGK------RKRSA
S-HL-PTP--GPKPT--DL-QPSSRDA---------------------------------
-------SGEEG-EDSAASN----------------------------------------
---ANANAPKTKKQGVSETVPPSKRARK--AS--G--DASHSAPNG--------------
SGQEDPGE---PSETTVASSDIEGSHARSARPGLHIDLP----E---EEKVEAQMAPPVF
G-LQDPV-GYHTNPPPTGRAVRVYADGVFDLFHLGHMRQLEQAKKAFPDTYLIVGVTGDE
ETHLRKGLTVLSGAERAETIRHCKWVDEVIPCCPWVVTPEFLSEHKIDYVAHDDLPYGAA
EGDDIYAPIKEQGKFLVTQRTEGVSTTGIITRVVRDYDQYISRQFKRGASRQELNVSWLK
KNELEIKRHVVELRDNIRNNWTM---TGQELGRELRQIWQ---------------NSRPG
SPAPSARNS-MDWTGSR----GPLASP----TGGSKSHLSRVG-E-----VPTRPDSPMG
-S----RRNED---FATGY----------------------SLGLIGGVRAWMARSRQSL
H-E-PS-----GLNSP-TDEEAES------------------------------------
-------EH----ANGYE----------------------EEVRGRTGHVSTQ-------
----------------
>XP_014535118_Penicillium_digitatum
--------------------------------------MSPANSP-AGK------RKRSA
S-HL-PTP--VPKNVTADL-QPSSRDA---------------------------------
-------SGEEG-GDDSTGP----------------------------------------
---ANATS-----HSANGTRHPSKRARK--AAAAD--AASHIEVNA----------VKPA
INKEDPGE---PSETTVASSDIEGGP--RTRPGLHIDLP--KDD---EPVTEDQMALPVF
GRLQDPV-GYHTNPPPTGRPVRVYADGVFDLFHLGHMRQLEQAKKAFPDTYLIVGVTGDE
ETHLRKGLTVLSGAERAETIRHCKWVDEVIPCCPWIVTPEFLSEHEIDYVAHDDLPYEAA
EGDDIYGPIKEQGKFLVTQRTEGVSTTGIITRVVRDYDQYISRQFKRGASRQELNVSWLK
KNELEIKRHVAELRNNIRNNWTM---TGQELGRELRQIWQ---------------NSRPN
SPAPSARNS-MDW-GTR----GPLTSP----TGGNKSHLSRIGAE------QNRADSPMG
-S----RRNED---FATGY----------------------SLGLIGGVRAWMARSRQSL
Q-EPPS-----GMHSP-TDEELES------------------------------------
-------EH----NNGYE----------------------EEVRGRAGHAPTK-------
----------------
>XP_016594142_Penicillium_expansum
--------------------------------------MSPSTSP-AAK------RKRSA
S-HL-PAP--VPKNVTADL-QPSSRDA---------------------------------
-------SGEEG-GDDSTGP----------------------------------------
---ANVTS-----HSSNGNRHPAKRARK--AAAAD--TASHTEVNE----------VKPA
INKEDPDE---PSETTVASSDIEGGP--RSRPGLHIDLP--EDD---EPVTEEQMAPPVF
GRLQDPV-GYHTNPPPTGRPVRVYADGVFDLFHLGHMRQLEQAKKAFPDTYLIVGVTGDE
ETHLRKGLTVLSGAERAETIRHCKWVDEVIPCCPWIVTPEFLSEHEIDYVAHDDLPYEAA
EGDDIYGPIKEQGKFLVTQRTEGVSTTGIITRVVRDYDQYISRQFKRGASRQELNVSWLK
KNELEIKRHVVELRNNIRNNWTM---TGQELGRELRQIWQ---------------NSRPN
SPAPSARNS-MDW-GMR----GPLTSP----TGGSKSHLSRVGAE------QNRADSPMG
-S----RRNED---FATGY----------------------SLGLIGGVRAWMARSRQSL
Q-EPPS-----GMHSP-TDEELES------------------------------------
-------EH----NNGYE----------------------EEVRGRAGHVSTQ-------
----------------
>XP_040650145_Penicillium_griseofulvum
--------------------------------------MSPSTSP-AAK------RKRSA
S-HL-PAP--VPKNVT-DL-QPSSRDA---------------------------------
-------SGEEG-GDDS-AP----------------------------------------
----NSNS-----HSSNGTRHASKRARK--SA-----DASHT--NG----------V---
INKEDPGE---PSETTVASSDIE-GH--RSRPDLHIDLP--EDD---EPVTEEQMAPPVF
GRLQDPV-GYKTNPPPTGRPVRVYADGVFDLFHLGHMRQLEQAKKAFPDTYLIVGVTGDE
ETHMRKGLTVLSGAERAETIRHCKWVDEVIPCCPWIVTPEFLSEHQIDYVAHDDLPYEAA
EGDDIYGPIKSQGKFLVTQRTEGVSTTGIITRVVRDYDQYISRQFKRGASRQELNVSWLK
KNELEIKRHVAELRDNIRNNWTM---TGQELGRELRQIWQ---------------NSRPN
SPAPSGRNS-MDW-GMR----GPLTSP----TGGSKSHLSRVGAD-----IPNRSDSPMG
-S----RRNED---FATGY----------------------SLGLIGGVRAWMARSRQSL
Q-DHPS-----GMQSP-TDEEPES------------------------------------
-------EH----ANGYE----------------------EEVRGRAGHVSAK-------
----------------
>XP_038929165_Penicillium_roqueforti
--------------------------------------MSPSTSP-AGK------RKRSA
S-HL-PAP--VSKNVTADL-QSSSRDA---------------------------------
-------SNEEG-GKDSTGP----------------------------------------
---ANANP-----HNANGTRHPSKRARK--AAAAG--AASHTEVNG----------VKPA
VNKEDPGE---PSATT-ASNEKEDGP--RSRPGLHIDLP--EDD---EPVTEEQMAPPVF
GRLQDPV-GYHTNPPPTGRSVRVYADGVFDLFHLGHMRQLEQAKKAFPDTYLIVGVTGDE
ETHLRKGLTVLSGAERAETIRHCKWVDEVIPCCPWVVTPEFLSEHQIDYVAHDDLPYEAA
EGDDIYGPIKEQGKFLVTQRTEGVSTTGIITRVVRDYDQYISRQFKRGASRQELNVSWLK
KNELEIKRHVVELRDNIRNNWTM---TGQELGRELRQIWQ---------------NSRPN
SPAPSARNS-MDW-GMR----GPLTSP----TGGSKSHLSRVGAE------HNRADSPMG
-S----RRNED---FATGY----------------------SLGLIGGVRAWMARSRQSL
Q-EPPS-----GMHSP-TDEELES------------------------------------
-------EH----NNGYD----------------------EEVRGRAGHVSAQ-------
----------------
>XP_002560615_Penicillium_rubens
--------------------------------------MSPSTSP-AGK------RKRSA
S-HL-PAP--VPKNVTADL-QPSSRDA---------------------------------
-------SGEEG-GEDSTGP----------------------------------------
---ANANS-----NSSNGTRHPSKRARK--AAAAD--AASHTEVNG----------VEP-
VNKEDPGE---PSETTVASSDIEGGP--RSRPGLHIDLP--EDD---EPVTEEQMAPPVF
GRLQDPV-GYHTNPPPTGRPVRVYADGVFDLFHLGHMRQLEQAKKAFPDTYLIVGVTGDE
ETHLRKGLTVLSGAERAETIRHCKWVDEVIPCCPWIVTPEFLSEHKIDYVAHDDLPYGAA
EGDDIYAPIKEQGKFLVTQRTEGVSTTGIITRVVRDYDQYISRQFKRGASRQELNVSWLK
KNELEIKRHVAELRDNIRNNWTM---TGQELGRELRQIWQ---------------NSRPN
SPAPSARNS-MDW-GMR----GPLTSP----TGGSKSHLSRVGAE------HNRADSPMG
-S----RRNED---FATGY----------------------SLGLIGGVRAWMARSRQSL
Q-EPPS-----GMHSP-TDEELEP------------------------------------
-------EH----NNGYE----------------------EEVRGRTGHVSAK-------
----------------
>XP_040813546_Penicillium_solitum
--------------------------------------MSPSTSP-AGK------RKRSA
S-HL-PAP--VPKNVTADL-QPSSRDA---------------------------------
-------SGEEG-GDDSTGP----------------------------------------
----NAAS-----HSTNGTRHPSKRARK--AAAAD--AASHTEVNG----------VEPT
ITKEDPGE---PSETTVASSDIEGGP--RSRPGLHIDLPEAEDD---EPVTEEQMAPPVF
GRLQDPV-GYRTNPPPTGRSVRVYADGVFDLFHLGHMRQLEQAKKAFPDTYLIVGVTGDE
ETHLRKGLTVLSGAERAETIRHCKWVDEVIPCCPWIVTPEFLSEHEIDYVAHDDLPYEAA
EGDDIYGSIKEQGKFLVTQRTEGVSTTGIITRVVRDYDQYISRQFKRGASRQELNVSWLK
KNELEIKRHVVELRNNIRNNWTM---TGQELGRELRQIWQ---------------NSRPN
SPAPSARNS-MDW-GMR----GPLTSP----TGGSKSHLSRVGAE------HNRADSPMG
-S----RRNED---FATGY----------------------SLGLIGGVRAWMARSRQSL
Q-EPPS-----GMHSP-TDEELES------------------------------------
-------EH----NNGYE----------------------EEERGRAGHVSAK-------
----------------
>XP_022584078_Penicilliopsis_zonata
--------------------------------------MSSPGSV-SGK------RKRSA
SQLLPAHG--IPNSSTVDLLQPSSRDA---------------------------------
-------SGEDADGDESMGP------------------------------------TP--
---KTRRGIAETVNNNNASVPPSKRVRTHNPTSGAITSAATATSNG--------------
--DEDPGE---PSETTEASSDIELQAA-KSRPDLHIKPP-ANLL---AVLHGETIKPPER
AGLQDPV-GYHTNPPPTGRAVRVYADGVFDLFHLGHMRQLEQAKKAFPEVYLIVGVTGDE
ETHKRKGLTVLSGAERAETLRHCKWVDEVIPSCPWIVTPEFLEEHRIDYVAHDDLPYQAD
EGDDIYEPIKAQGKFLVTQRTEGVSTTGIITRIVRDYDRYIARQFKRGASRQELNVSWLK
KNELEIKRHVAELRDNIRTNWTA---TGQELSRELRQLWQ---------------NSRPG
SPAPSARNS-FDFGSTRGG---GLVSP----TAG-KTHLSRV--E-----AMGRSDSPMG
-T----GRNED---FATGY----------------------SLGLIGGVRAWMMRSRRSL
L-EQPS-----LPHSL-SGSDEEQDET---------------------------------
-------EQ----SNGLE----------------------PVSPELRGRTGVPT------
----------------
>XP_016623836_Cladophialophora_bantiana
--------------------------------------MSSPSSTASAK------RKRMV
-----AP---------TDLQQPSSRDA---------------------------------
-------SGEEL-ADSP--SH---------------------------------------
---NLRNRKHASSNSIDGAVPPSKRART-------RSNAKPVEPNG--------APEKDL
VNKEDPGE---PSSTTVDSEEIEET---ARRRPRTVASAVRKAI---VNEDRGTMEDVPK
AGLRDPF-GYKTNPPPVGRPVRVYADGVFDLFHLGHMRQLEQAKTAFPDTYLIVGVTGDA
ETHKRKGLTVLTGAERAETLRHCRWVDEVIPNCPWIVTPEFLEKHKIDYVAHDDEPYGAD
EGDDIYAPIKKEGKFLVTQRTEGVSTTGIITKIVRDYEKYIVRQLKRGTSRQELNISWLK
KNELDLKRHMQELRDSVKSNWVT---AGGEISRDLRSFWTNA-------------NSRPA
SPAPFNRQM-SDG--A-------LKSP-ISGGMTTVEQLKQL--ET-IN-PEKRNDSP-G
RL----SRSED---FAAGY----------------------SLGLIGGVKSWMMRGKRAL
R-D--S-----QPPSPEGSEDDE--AR---------------------------------
-------SP----ISNDG---ETDTIGLKTPP-L------GSIRGRKGKNAKS-------
--DIEGSKREAMDVMH
>XP_008727975_Cladophialophora_carrionii
--------------------------------------MSSPSSTASAK------RKRLT
-----AT---------ADL-QPSSRDA---------------------------------
-------SGEEL-ADSP--SH---------------------------------------
---NLRNRKHASSNSIDSNIPPSKRART-------RSNAKAVESNG--------SPGADV
TH-GTSGE---PASTTLDSD--EEQ---ALKRQSRITSSSTKAI---VAGDHGTMKDAGK
AGMRDPVGGYKTNPPPVGRPVRVYADGVFDLFHLGHMRQLEQAKTAFPDTYLIVGVTGDA
ETHKRKGLTVLTGAERAETLRHCRWVDEVIPNCPWIVTPEFLEKHKIDYVAHDDEPYGAD
EGDDIYAPIKKEGKFLVTQRTEGVSTTGIITKIVRDYEKYIVRQLKRGTSRQELNISWLK
KNELDLKRHMQELRDSVKSNWIT---AGGEISRDLRSFWTNA-------------NSRPA
SPAPFNRQL-SEG--V-------LRSP--TGGLSVVEQLKQL--EAG-Q-ADKRSISP-G
RL----SRSED---FAAGY----------------------SLGLIGGVKSWMMRGQRAL
R-D--S-----QAPSPEGSEDDE--AR---------------------------------
-------SP----VSNDGNDREPVTVTL-TPP-A------GFGRGRKGKTAKS-------
--DPQESKREALDVLH
>XP_016247463_Cladophialophora_immunda
--------------------------------------MSSPSSTSSAK------RKRTT
-----AP---------TDLQQPSSRDA---------------------------------
-------SGEEL-ADSP--SH---------------------------------------
---NLRNRKHASSNSIDGAVPPSKRART-------RSIAKPVEPNG--------ASEKDV
ANEEDPGE---PSSTTADSQEIEET---ARKRQRTVTSAMKKAI---VNDDRGTMENVPK
AGLRDPV-GYKTNPPPVGRPVRVYADGVFDLFHLGHMRQLEQAKTAFPDTYLIVGVTGDA
ETHKRKGLTVLTGAERAETLRHCRWVDEVIPNCPWIVTPEFLEKHKIDYVAHDDEPYGAD
EGDDIYAPIKKEGKFLVTQRTEGVSTTGIITKIVRDYEKYIVRQLKRGTSRQELNISWLK
KNELDLKRHMQELRDSVKSNWVT---AGGEISRDLRSFWTNA-------------SSRPA
SPAPFNRQL-SDG--G-------LKSPLLSGGMTTVEQLKQL--ETAIN-PEKRSDSP-G
RL----SRSED---FAAGY----------------------SLGLIGGVKSWMMRGKRAL
R-D--S-----QAPSPEGSEDDE--AR---------------------------------
-------SP----ISNDG---ENDIFGLKTPP-L------GSIRGRKGKIAKS-------
--NVEEPKREAMDVMH
>XP_007743523_Cladophialophora_psammophila
--------------------------------------MSSPSSTASAK------RKRMV
-----AL---------TDLQQPSSRDA---------------------------------
-------SGEEL-ADSP--SH---------------------------------------
---NLRNRKHASSNSIDGAVPPSKRART-------RSNAKPVEPNG--------APEKDL
VNKEDPGE---PSSTTVDSEEVEET---ARKRQRTVASAVRKAI---VNEDRGTMEDVPK
AGLRDPF-GYTTNPPPVGRPVRVYADGVFDLFHLGHMRQLEQAKTAFPDTYLIVGVTGDA
ETHKRKGLTVLTGAERAETLRHCRWVDEVIPNCPWIVTPEFLKKHKIDYVAHDDEPYGAD
EGDDIYAPIKKEGKFLVTQRTEGVSTTGIITKIVRDYEKYIVRQLKRGTSRQELNISWLK
KNELDLKRHMQELRDSVKSNWVT---AGGEISRDLRSFWMNA-------------NSRPA
SPAPFNRQM-SDG--A-------LKSP-ISGGMTTVEQLKQL--ET-IN-PEKRNDSP-G
RL----SRSED---FAAGY----------------------SLGLIGGVKSWMMRGKRAL
R-D--S-----QPPSPEGSEDDE--AR---------------------------------
-------SP----ISNDG---ETDTIGLKTPP-L------GSIRGRKGKNAKS-------
--DIEGFKREAMDVMH
>XP_018694476_Fonsecaea_erecta
--------------------------------------MSSPSSTSSAK------RKRTA
-----LP---------TDLQQPSSRDA---------------------------------
-------SGEEL-ADSP--SH---------------------------------------
---NLRNRKHASSTSIDGTVPPSKRART-------RSIPKAVESNG--------AIGNDV
ANEEDPGE---PSSTTVDSQEIEDT---ARKRQRAVTSSMKKAF---VNDDRDTMEDVPK
AGLRDPV-GYKTNPPPVGRPVRVYADGVFDLFHLGHMRQLEQAKTAFPNTYLIVGVTGDA
ETHKRKGLTVLTGAERAETLRHCRWVDEVIPNCPWIVTPEFLEKHKIDYVAHDDEPYGAD
EGDDIYAPIKKEGKFLVTQRTEGVSTTGIITKIVRDYEKYIVRQLKRGTSRQELNISWLK
KNELDLKRHMQELRDSVKSNWVT---AGGEISRDLRSFWTNA-------------SSRPA
SPAPFNRQL-SDP--G-------LKSPLLSGGMTTVEQLKQL--ETALN-PEKRSDSP-G
RL----SRSED---FAAGY----------------------SLGLIGGVKSWMMRGKRAL
R-D--S-----QAASPEGSEDDE--AR---------------------------------
-------SP----ISNDG---ESDIFGLKTPP-L------GSIRGRKGKAAKG-------
--DVEEPKREAMDVMH
>XP_022510556_Fonsecaea_monophora
--------------------------------------MSSPSSTSSVK------RKRTV
-----AP---------TDIQQPSSRDA---------------------------------
-------SGEEL-ADAP--SN---------------------------------------
---NPRNRKHASSNSIDSAVPPSKRART-------RSIAKPVESNG--------VMERDG
VDEEDPGE---PSSTTVDSQEIEET---SRKRQRTVTSAMKKAI---VNEGRETMEDVPK
AGMRDPVGGYKTNPPPVGRPVRVYADGVFDLFHLGHMRQLEQAKTAFPDTYLIVGVTGDA
ETHKRKGLTVLTGAERAETLRHCRWVDEVIPNCPWIVTPEFLEKHKIDYVAHDDEPYGAD
EGDDIYAPIKKEGKFLVTQRTEGVSTTGIITKIVRDYEKYIVRQLKRGTSRQELNISWLK
KNELDLKRHMQELRDSVKSNWVT---AGGEISRDLRSFWTNA-------------SSRPA
SPAPFNRQL-SDS--A-------LKSP-LSGGMTAVEQLKQL--ENAIN-PEKRGDSP-G
RL----SRSED---FAAGY----------------------SLGLIGGVKSWMMRGKRAL
R-D--S-----QAPSPEGSEDDE--AR---------------------------------
-------SP----ISNDG---ESDIFGLKTPP-L------GSIRGRKGKYAKS-------
--DTDEPKREAMDVMH
>XP_016632348_Fonsecaea_multimorphosa
--------------------------------------MSSPSSTSSAK------RKRTA
-----VP---------TDLQQPSSRDA---------------------------------
-------SGEEL-ADSP--SH---------------------------------------
---NLRNRKHAPSNSIDSTVPPSKRART-------RSNAKPVEPNG--------TVEKAV
ANEEDPGE---PSSTTVDSQEIEET---ARKRKGTVTSSMKKAI---VKDDRDTMEDVPK
AGSRDPVGGYKTNPPPTGRPVRVYADGVFDLFHLGHMRQLEQAKTAFPNTYLIVGVTGDA
ETHKRKGLTVLTGAERAETLRHCRWVDEVIPNCPWIVTPEFLEKHQIDYVAHDDEPYGAD
EGDDIYAPIKKEGKFLVTQRTEGVSTTGIITKIVRDYEKYIVRQLKRGTSRQELNISWLK
KNELDLKRHMQELRDSVKSNWVT---AGGEISRDLRSFWTNA-------------SSRPA
SPAPFNRQL-SEG--G-------LKSPLLSGGMTAVEQLKQL--ETAIN-PEKRSDSP-G
RL----SRSED---FAAGY----------------------SLGLIGGVKSWMMRGKRSL
R-D--S-----QAPSPEGSEDDE--AR---------------------------------
-------SP----ISNDG---ETDIFGLKTPP-L------GLIRGRKGKNAKG-------
--DTEEPKREAMDVMH
>XP_022500577_Fonsecaea_nubica
--------------------------------------MSSPSSTSSVK------RKRTV
-----AP---------TDIQQPSSRDA---------------------------------
-------SGEEL-ADAP--SN---------------------------------------
---NPRNRKHASSNSIDSAVPPSKRART-------RSIAKPVESNG--------VMERDG
VDEEDPGE---PSSTTVDSQEIEET---SRKRQRTVTSAMKKAI---VNEGRETMEDVPK
AGMRDPVGGYKTNPPPVGRPVRVYADGVFDLFHLGHMRQLEQAKTAFPDTYLIVGVTGDA
ETHKRKGLTVLTGAERAETLRHCRWVDEVIPNCPWIVTPEFLEKHKIDYVAHDDEPYGAD
EGDDIYAPIKKEGKFLVTQRTEGVSTTGIITKIVRDYEKYIVRQLKRGTSRQELNISWLK
KNELDLKRHMQELRDSVKSNWIT---AGGEISRDLRSFWTNA-------------SSRPA
SPAPFNRQL-SDS--A-------LKSP-LSGGMTAVEQLKQL--ENAIN-PEKRGDSP-G
RL----SRSED---FAAGY----------------------SLGLIGGVKSWMMRGKRAL
R-D--S-----QAPSPEGSEDDE--AR---------------------------------
-------SP----ISNDG---ESDIFGLKTPP-L------GSIRGRKGKYAKS-------
--DTDEPKREAMDVMH
>XP_013279747_Fonsecaea_pedrosoi
--------------------------------------MSSPSSTSSVK------RKRTV
-----AP---------TDIQQPSSRDA---------------------------------
-------SGEEL-ADAP--SN---------------------------------------
---NPRNRKHASSNSIDSAVPPSKRART-------RSIAKPAESNG--------VMERDG
VDEEDPGE---PSSTTVDSQEIEET---SRKRQRTVTSAMKKAI---VNEGRETMEDVPK
AGMRDPVGGYKTNPPPVGRPVRVYADGVFDLFHLGHMRQLEQAKTAFPDTYLIVGVTGDA
ETHKRKGLTVLTGAERAETLRHCRWVDEVIPNCPWIVTPEFLEKHKIDYVAHDDEPYGAD
EGDDIYAPIKKEGKFLVTQRTEGVSTTGIITKIVRDYEKYIVRQLKRGTSRQELNISWLK
KNELDLKRHMQELRDSVKSNWVT---AGGEISRDLRSFWTNA-------------SSRPA
SPAPFNRQL-SDS--A-------LKSP-LSGGMTAVEQLKQL--ENAIN-PEKRGDSP-G
RL----SRSED---FAAGY----------------------SLGLIGGVKSWMMRGKRAL
R-D--S-----QAPSPEGSEDDE--AR---------------------------------
-------SP----ISNDG---ESDIFGLKTPP-L------GSIRGRKGKYAKS-------
--DTDEPKREAMDVMH
>XP_007755186_Cladophialophora_yegresii
--------------------------------------MSSPSSTSSAK------RKRLT
-----AT---------ADL-QPSSRDA---------------------------------
-------SGEEL-ADSP--SH---------------------------------------
---NLRNRKHASSNSIDNNIPPSKRART-------RSNAKSAESNG--------PPGPDA
AH-DNRGE---QSATTLDND--EEQ---TLKRQSRITSSSTKAI---VAGDHGTMEDAGK
AGMRDPVGGYKTNPPPVGRPVRVYADGVFDLFHLGHMRQLEQAKTAFPDTYLIVGVTGDA
ETHKRKGLTVLTGAERAETLRHCRWVDEVIPNCPWIVTPEFLEKHKIDYVAHDDEPYGAA
EGDDIYAPIKKEGKFLVTQRTEGVSTTGIITKIVRDYEKYIVRQLKRGTSRQELNISWLK
KNELDLKRHMQELRDSVKSNWIT---AGGEISRDLRSFWTNA-------------NSRPA
SPAPFNRQL-SES--A-------LRSP--TGGLSVVEQLKQL--EAG-Q-VDKRSISP-G
RL----SRSED---FAAGY----------------------SLGLIGGVKSWMMRGQRAL
R-D--S-----QAPSPEGSEDDE--AR---------------------------------
-------SP----VSNDGNDREPLTVTL-TPP-A------GFGRGRKGKTAKS-------
--DPQEPKREALDVLH
>XP_016240580_Exophiala_spinifera
--------------------------------------MSSPSSSSSAK------RKRST
-----A------PSAAADLQQPLSRDA---------------------------------
-------SGEEL-ADAP--SH---------------------------------------
---STRTRKHGTSSSIDDNVPPSKRART-------RSSANSVEHNG--------A--DE-
---QDPSD---PSSTAEGTDQETEKSSSNGDRTQKVPSSVTKAV---VNGQEQPMASVPK
AGLRDPVGGYKTNPPPEGRAVRVYADGVFDLFHLGHMRQLEQAKTAFPNTYLIVGVTGDA
ETHKRKGLTVLTGAERAETVRHCRWVDEVIPNCPWIVTPEFLEKHQIDYVAHDDEPYGAD
EGDDIYAPIKKEGKFLVTQRTEGVSTTGIITKIVRDYEKYIARQLKRGTSRQELNISWLK
KNELELKRHVQELRDNIKTNWTT---AGGEIGRDLRQLWQNA-------------SSRPA
SPAPFTRSL-SAEGSV-------LKSP---TAASAVEHLKHL--EVPGS-AERRSDSP-G
RF----SRSDD---FAAGY----------------------SLGLIGGVKSWMMRGRRAL
R-D--S-----QPPSPDGSEDDE--AR---------------------------------
-------SPLSATVSNGG---EMI-SGLKTPPFF------G--RGRKGKSSSEPDFEQGE
TED---HERDAMDVLH
>XP_016258736_Exophiala_oligosperma
--------------------------------------MSSPSSPSSAK------RKRSS
-----ASD--RLPSAAADLQQPLSRDA---------------------------------
-------SGEEL-ADAP--SH---------------------------------------
---HTRTRKHATSSSLDDNVPPSKRART-------RSTAKSIEPNG--------A--DE-
---EDPGE---PSSTTEESEQEIER-SSNEDKTQKVPSSVTKAV---VNGQDQPMTSVPK
AGLRDPVGGYKTNPPPEGRAVRVYADGVFDLFHLGHMRQLEQAKTAFPNTYLIVGVTGDA
ETHKRKGLTVLTGAERAETVRHCRWVDEVIPNCPWIVTPEFLAKHQIDYVAHDDEPYGAA
EGDDIYAPIKKEGKFLVTQRTEGVSTTGIITKIVRDYEKYIARQLKRGTSRQELNISWLK
KNELELKRHVQELRDNIKTNWTT---AGGEIGRDLRQLWQNA-------------SSRPA
SPAPFTRSL-SAEGSG-------LKSPTGSTAASAVEHLKHL--EVPGS-AERRSDSP-G
RF----SRSDD---FAAGY----------------------SLGLIGGVKSWMMRGRRAL
R-D--S-----QPPSPDGSEDDE--AR---------------------------------
-------SPVSVTVSNGG---DIM-PGLKTPPFF------G--RGRKGKSSSE-DLEQGE
TED---HERDAMDVLH
>XP_013312078_Exophiala_xenobiotica
--------------------------------------MSSPSSTSSTK------RKRTT
-----ASD--RLKSTAADLQQPPSRDA---------------------------------
-------SGEEL-ADSP--SH---------------------------------------
---NTRTRKHASSSSIDGNVPPSKRART-------RSNAKSGEPNG--------A--DQ-
---EDAGE---LSSAADESGHETEE---KGNSTQQVPSSVTKAF---VNGEQETMAQVPK
AGLRDPVGGYKTNPPPVGRPVRVYADGVFDLFHLGHMRQLEQAKTAFPNTYLIVGVTGDT
ETHKRKGLTVLTGAERAETVRHCRWVDEVIPNCPWIVTPEFLAKHEIDYVAHDDEPYGAA
EGDDIYAPIKEEGKFLVTQRTEGVSTTGIITKIVRDYEKYIARQLKRGTSRQELNISWLK
KNELELKRHVQELRENIKTNWTT---AGGEIGRDLRQLWQNA-------------SSRPA
SPSPFNRQL-SSE--T-------IKSP---TTASAVEHLRHL--EVPGS-AERRSDSP-G
RF----SRSDD---FAAGY----------------------SLGLIGGVKSWMMRGRRAL
R-D--S-----QPPSPDGSEDDE--AR---------------------------------
-------SPLSASVSNNG---DAT-TGLKTPPFL------G--RGRKGKNASELDLEQGE
DEDEEEHERDAMDVMH
>XP_007726457_Capronia_coronata
--------------------------------------MSSPSSSSSAK------RKRTT
-----ASE--HLKSTATELQQPSSRDA---------------------------------
-------SGEEL-ADTP--SH---------------------------------------
---NTRTRKHASSNSIDSTVPPSKRART-------RSNANPTEPNG--------AKHDH-
---EGSDD---ASDHDEELDLDDKD----QQSHMSVPSSVKKAI---VVGED-TMQEPPK
AGLRDPVGGYKTNPPPVGRPVRVYADGVFDLFHLGHMRQLEQAKTAFPDTYLIVGVTGDA
ETHKRKGLTVLTGAERAETVRHCRWVDEVIPNCPWIVTPEFLDKHHIDYVAHDDEPYGAD
EGDDIYAPIKKAGKFLVTQRTEGVSTTGIITKIVRDYEKYIARQLRRGTSRQELNVSWLK
KNELDIKRHMQELRDSIKTNWST---AGGEIGRDLRQFWQNA-------------GSRPA
SPNPFNRQL-SD---G-------LRSP---SAASALDHLKHL--EVPGS-ADKRSDSP-G
RF----SRSED---FAAGY----------------------SLGLIGGVKSWMMRGKRAL
R-D--S-----QPPSPDGSEDDE--AR---------------------------------
-------SP----FSNEG---DVT-IELKTPP-M------G--RGRKSKNTSESD-----
--D---LQ--------
>XP_007736604_Capronia_epimyces
--------------------------------------MSSPSSSSSVK------RKRTN
-----ASE--HLKSSANELQQPSSRDA---------------------------------
-------SGEDL-ADSS--SH---------------------------------------
---NNRTRKHTSSNSVDSTVPPSKRART-------RPSADSTSPNG--------AGHDY-
---EDPAY---ASDGDRE--SDDRE----TQRQMAVPSSVKKAM---VAGDD-TMHEPPK
AGLRDPV-GYKTNPPPVGRPVRVYADGVFDLFHLGHMRQLEQAKTAFPDTYLIVGVTGDA
ETHKRKGLTVLTGAERAETIRHCRWVDEVIPNCPWIVTPEFLEKHKIDYVAHDDEPYGAD
EGDDIYAPIKKEGKFLVTQRTEGVSTTGIITKIVRDYEKYIARQLKRGTSRQELNVSWLK
KNELDIKRHVQELRDSIKTNWST---AGGEIGRDLRQFWQNA-------------SSRPA
SPAPFNRQL-SD---G-------LRSP---SAASAVDHLKHL--EVPGS-ADKRSDSP-G
GL----SRSED---FAAGY----------------------SLGLIGGVKSWMMRGKRAL
R-D--S-----QPPSPDGSEDDE--AR---------------------------------
-------SP----FSNEG---DVT-LELKTPP-M------G--RGRKNKNNSDPD-----
--E---ARREAMDVLH
>XP_009157245_Exophiala_dermatitidis
--------------------------------------MSSPSSSSSAK------RKRTT
-----ASE--QLQSAAAQLQQPSSRDA---------------------------------
-------SGEEL-AESPSASH---------------------------------------
---GTRTRKHTSSNSVDNNVPPNKRART-------RSGAKATGTNG--------EGH---
---------------EEEQGVEEDT----TKQHMSIPSSVTKAR---VIGGD-TMPEPPK
AGLRDPVGGYKTNPPPIGRPVRVYADGVFDLFHLGHMRQLEQAKTAFPNTYLIVGVTGDA
ETHKRKGLTVLTGAERAETVRHCRWVDEVLPNCPWIVTAEFLEKHQIDYVAHDDEPYGAD
EGDDIYAPIKKAGKFLVTQRTEGVSTTGIITKIVRDYEKYIARQLKRGTSRQELNVSWLK
KNELDIKRHVQELRDSIKTNWST---AGGEIGRDLRQFWQNA-------------SSRPA
SPAPFNRQL-SD---G-------LRSP---SAASAVDHLKHL--EVPGS-AEKRSESP-G
RF----SRSED---FAAGY----------------------SLGLIGGVKSWMMRGRRAL
R-D--S-----QAPSPEGSEDDE--AR---------------------------------
-------SP----VSNFG---DET-IELKTPP-M------G--RGRKSNEATGSG-----
--D---SKRDAMDVMH
>XP_013263844_Exophiala_aquamarina
--------------------------------------MSSPSSTGSAK------RKRTS
-----ASE--RLRSSAVELQQPSSRDA---------------------------------
-------SGEEL-ADSP--SL---------------------------------------
---NTRTRKHAPSLSNDLNVPPSKRART-------RSGAKPVDTNG--------ASIPDV
NV-QDPGE---PSSTTEGSDEIEES---GNKRQRQSDDS------------EDLLQSVPK
AGLRDPIGGYKTNPPPIGRPVRVYADGVFDLFHLGHMRQLQQAKTAFPDTYLIVGVTGDT
ETHKRKGLTVLTGRERAETVGHCKWVDEVIPNCPWIVTPEFLDEHQIDYVAHDDEPYGAD
EGDDIYAPIKKEGKFLVTQRTEGVSTTGIITKIVRDYEKYIARQLKRGTSRQELNISWLK
KNELDIKRHVSELRDSIKTNWST---AGGEIGRDLRQFWQ---------------SSRPA
SPSPFNRQL-SD---G-------LKSP---SAVSALEHLKHL--EVPGS-AEKRSDSP-G
RL----SRSED---FAAGY----------------------SLGLIGGVKSWMMRRRRSL
H-D--S-----QAPSPSGSEDDE--AR---------------------------------
-------SP----LSPDG---DSYFSGFKTPP----------VRGRKGKSVSDL------
--DEEESGRKALDVLH
>XP_016223007_Exophiala_mesophila
--------------------------------------MSSPSSTGSAK------RKRST
-----VSD--RLKSSTVELQQPSSRDA---------------------------------
-------SGEEL-AESP--TH---------------------------------------
---NPRTRKHGSSLSHDSAVPPSKRART-------RSGAKPTEPNG--------NSTTDV
SI-DDSAE---LLSSTDDSDGIEDK---NDPANEHVAEG------------DKEIEAPPK
AGLRDPVGGYKTNPPPQGRPVRVYADGVFDLFHLGHMRQLQQAKTAFPDTYLIVGVTGDA
ETHKRKGLTVLTGAERAETVRHCKWVDEVIPSCPWIVTPEFLAKHNIDYVAHDDEPYGAD
EGDDIYAPIKREGKFLVTQRTEGVSTTGIITKIVRDYEKYIARQFKRGTSRQELNVSWLK
KNELDIKRHVAELRDSIKNNWTT---AGGEIGRDLRQFWQ---------------SSRPA
SPAPFNRQL-GD---G-------LRSP-GGGAVSAVDHLRHL--EVPGN-GDRRSDSP-G
RL----SRSED---FAAGY----------------------SLGLIGGVKSWMMRRRRSL
R-D--S-----QAPSPEASEDDE--AR---------------------------------
-------SP----LSNDG---ESF--NLKTPP----------TRGRKGKSSDGL------
--RDPE--RETLDVLH
>XP_013277202_Rhinocladiella_mackenziei
--------------------------------------MSSPSSSASAK------RKRTS
-----GPD--RLKSAATDLQQP-SHDA---------------------------------
-------SGEEL-AASL--SH---------------------------------------
---NTRNRKHTPSNSVDSTVPPRKRART-------RSNANSYESNG--------T--RA-
---PDPAQHPGPSSHDDEAEEAEEH---GKKRQRTFLGATTKAV---VNGDGGTMQDPPK
AGLREPV-GYKTNPPPTGRPVRVYADGVFDLFHLGHMRQLEQAKTAFPDTYLIVGVTGDA
ETHKRKGLTVLTGAERAETVRHCRWVDEVIPNCPWIVTPAFLAEHKIDYVAHDDEPYGAE
EGDDIYAPIKKEGKFLVTQRTEGVSTTGIITKIVRDYEKYIVRQLKRGTSRQELNISWLK
KNELDIKRHVQELRDSIKTNWAT---AGGEISRDFRQFWLNA-------------SSRPA
SPAPFNRQH-SD---G-------LRSP---SAVSAVEHLKHL--DIPGS-TDKRSDSP-G
RI----SRNED---FATGY----------------------SLGLIGGVKSWMMRGRRAL
R-D--S-----QGPSPEGSEDDE--AR---------------------------------
-------SP----ISNDG---DAVGIGLKTPP-M------G--RGRKGKSESELE-----
--D---TRREAMDVMH
>XP_017996857_Phialophora_attinorum
--------------------------------------MSSPSSSGSAK------RKRTT
-----ASD--LAKSSTTDMLQPSSRDA---------------------------------
-------SGEEL-ADSP--SH---------------------------------------
---NTR-RKHAASSSIDNSSSPNKRART-------RSNASNTAPAN--------GHDEEI
AQ-LDPGE---PSESTQDSQDIESK---SRSRQKSNNNASNKDLMEPIADDQRAMKETPK
E-LIHPA-GYRTNDPPTGRPVRVYADGVFDLFHLGHMRQLEQAKTIFPNTYLIVGVTGDT
ETLKRKGLTVLSGAERAETVRHCKWVDEVLPNCPWIVTAEFLAEHNIDYVAHDDEPYGAD
EGDDIYAPIKKQGKFLVTQRTEGVSTTGIITKIVRDYEKYISRQFKRGTTRQELNVSWLK
KNEMDIKRHVTELRDSIKTNWTA---AGGEVGRDLRAFWQAT-------------NSRPA
SPAPFLRRMKSDEGAGN----GSLKSP--------TDHLKHL--EVPGSAASQRGDSP-G
RLGFGFSKSED---FAQGY----------------------ALGLIGGVKSWMASRRGNN
RTD--S-----QPPSPGASDSDEDNNR---------------------------------
-------SP----VSGDE---EAD--NKKSPTFSSGASERGRKVGRRGLTVLN-------
--D--ELKRDPLDIVH
>NP_588548_Schizosaccharomyces_pombe
--------------------------------------MGEEGIKINDT------HKRRI
-----------------DEVEPSEKED---------------------------------
-------NVERQ------------------------------------------------
----------------------TKKYNF--------------------------------
-EIDEPEE---QEKKDEKEDDKEES---PSKSLEEISQS--------VSPVEEEPRDVRF
KELSTPF-SYPINDPPEGRPVRVYADGVFDLFHIGHMRQLEQAKKVFPNVHLIVGLPNDQ
LTHRLKGLTVMNDKERAEALRHCKWVDEVLENAPWVITPEFLEEHKIDFVAHDDIPYASD
DSGDIYLPVKKVGKFIPTKRTEGVSTSDLITRIIRDYDQYVMRNLARGVNRKELNVSLFK
KNELDLRHHIKVLRDTLRNHWVS---TTRDLKADIKSFLSMATTDYQLQKNPLHGSSEPS
SPGPT-------------------------------------------------------
-------------------------------------------GFLGGINRWMQRRSSSH
Y-DLPRVGNEIAASSSSATEENH-------------------------------------
------------------------------------------------------------
----------------
```
