## Supplementary material for "Coding Sequence Insertions in Fungal Genomes are Intrinsically Disordered and can Impart Functionally-Important Properties on the Host Protein": MAFFT_MSAs: XP_712641.2_blasthits_MAFFT.txt

```
>XP_712641_Candida_albicans
------------------------------------------------------------
------------------------------------------------------------
------------------------------------------------------------
-----------------------------------MSQDLIETTATTTKIVEARELGHQI
HDSLLEQLKLQQEELLQQQRDLFF------------------------------------
------------------------QEQQLQLQQQVTQPVSNN--G-----NTWSFTQG--
-----------------LVIGQVSVIFIIIVFVKFFVFADSSSHIPTKPG------L--D
GATGV-----------------------IV--KRN--KNKKHSNGQFANDGE--------
-NEDDTS-----------LDSNQSKISSILE----KTYYDV-------------------
------------------------------------------------------------
----------NNHASESLDWFNVLVAQTISQLRSEALL-KDN-------IYHSLNNFLTN
--AKLPDFIDTINLTEIDIGDDFPIFSNCRI-------KY-GEDLK-R-LEAKIDVDLS-
DTLTLGIATKLLLNQPRPLTAVLPVSLTVSIVRFSGCLTVSLINTKD---IDLKNVDKTS
NMNGYSKENANGDGASS--SNNDEDEDDG-----------------------GTALMFSF
SPDYRLEFIVKSLIGSRAKLQDVPKISSLIENQLRTWFIERCVEP-RFQVVRLPSLWPRT
KNT-RE---PVT--------KKTTTTPSTTV-----------------------------
------------------------------------------------------------
----NGTSAATITTPGEYVNSNI----------
>XP_002419733_Candida_dubliniensis
------------------------------------------------------------
------------------------------------------------------------
------------------------------------------------------------
-----------------------------------MSQGLIETTT----IVETRELGHQI
HASLLEQLKLQQEELLQQQRDLFF------------------------------------
------------------------QEQ--QLQQQANHPVSNN--G-----NTWSFTQG--
-----------------LVIGQISVIFIIIVFVKFFVFADSSSHIPTKPG------L--D
GATGV-----------------------IV--KRN--KKKQHLNGQFANDDG--------
-NEDDIS-----------LNSNESKISSILE----KTYYDV-------------------
------------------------------------------------------------
----------NNHASESLDWFNVLVAQTISQLRSEALL-KDN-------IYHSLNNFLTN
--AKLPDFIDTINLTEIDIGDDFPIFSNCRI-------KY-GEDLK-R-LEAKIDVDLS-
DTLTLGIATKLLLNQPRPLTAVLPVSLTVSIVRFSGCLTVSLINTKD---IDLKNFNKAS
NMNGYSKENGSAD--SA--SDNDEDEDDG-----------------------GTALMFSF
SPDYRLEFIVKSLIGSRAKLQDVPKISSLIENQLRTWFIERCVEP-RFQVVRLPSLWPRT
KNT-RE---PVI--------KKTPTT-STTI-----------------------------
------------------------------------------------------------
----NGTSAATVTTPGEFVNSNI----------
>XP_002545304_Candida_tropicalis
------------------------------------------------------------
------------------------------------------------------------
------------------------------------------------------------
-----------------------------------MTKELIKTEASDHVIQPNNE-----
QFSILEQLKKQQEELLQKQRELFLQDQLAHHQ----------------------------
-------------------QQQQQQQQQLQFQQQNQLQPANN----------WTFTQG--
-----------------LVLGQISVIFIIIVFVKFFVFADSST-IPTKKS------S--I
DASGI-----------------------IV--KRN--KLTKKDG---TSDDI--------
-IEDEKL-----------LDTRH-KISTILE----KTYYDV-------------------
------------------------------------------------------------
----------NNHSPESLDWFNVLVAQTISQLRSEALL-GDN-------IYHSLNDFLEN
--TNIPEFIDKINLTEIDIGDDFPIFSNCRI-------KY-GEDLG-R-LEAKIDVDLS-
DTLTLGISTKLLLNQPRPLTAILPVSLAVSIVRFSGCLTVSLINTKD---IDLKNIEKDG
QENDGS---------------NNENEDGG-----------------------GTALMFSF
SPDYRLEFVVKSLIGSRAKLQDVPKISSLIESKLRTWFIERCVEP-RFQVVRLPSLWPRT
KNT-RE---PIN--------KKTSVSRSDS------------------------------
------------------------------------------------------------
-----GTS------------ENL----------
>XP_003869974_Candida_orthopsilosis
------------------------------------------------------------
------------------------------------------------------------
------------------------------------------------------------
---------------------MSHKVTVSSQTIKMSNGHSMVELPTSQLQTSKEDTQIQL
LQQLQEQLKAQQELLNHQHEAY---------I----------------------------
-------------------LEQTKQQQHQQVQPDNFHTLPPHQQN-----THWSFTQG--
-----------------LIIGQLSVVFIVIVFIKFFVFADSSTTPSQT-I------I--R
DASGV-----------------------IV--KRD--K--KQSNNKRSSYLNPEEADA--
-SAEDER-----------LLSNRAKVSAILE----KTYYDV-------------------
------------------------------------------------------------
----------HNHAPESLDWFNVLIAQTISHFRTEALL-ADN-------IYHSLNDFLDQ
--TELPDFMDKINLTEIDIGDDFPIFSNCRI-------KQSNEDTG-R-LEAKIDVDLS-
DTLTLGIETKLLLNHPRPLTAILPVALTVSLVRFSGCLTVSLINTND---QEFVDSKNIN
NISSAETNSPPTRNGTQTQSNGTRNDNGN-----------------------GTALMFSF
SPDYRLEFVVKSLIGSRAKLQDVPKISTLVENRLRTWFIERCVEP-RFQVVRLPSMWPRT
KNT-RE---PVK--------VKEG---DEI------------------------------
------------------------------------------------------------
---------------------------------
>XP_001524299_Lodderomyces_elongisporus
------------------------------------------------------------
------------------------------------------------------------
------------------------------------------------------------
--------------------------MTEIDPNINEQEMAEVINSDKDIDSDSNTVGLTL
FAQLQNQLRLQQEELLQQQREL---------L----------------------------
-------------------SQESHLQLLQSSHSSI---------S-----NTWNFTQG--
-----------------LVVGQLSVIFLIIIFVKFFVFADSSSSIPSKFV------A--R
DGAGV-----------------------IV--RRD--N--KSTTSRDRHNGIGGKDSNLE
PSTDDER-----------LQNNRAKVSSILE----KTYYDV-------------------
------------------------------------------------------------
----------NNHASESLDWFNVLIAQTISHLRTEALL-SDN-------IYHSLSNFLDN
--SELPDFLDKINLTEIDVGDDFPIFSNCRI-------KHSKEDTG-R-LEAKIDVDLS-
DTLTLGMETKLLLNYPRPLTAILPVAMTVSIVRFSGCLTVSLVNTND---QEF----QAD
QVARPSNGHTSTDNGNDENGKGSSSEDKKG----------------------GTALMFSF
APDYRLEFVVKSLIGSRAKLQDVPKISSLIENRLRTWFIERCVEP-RFQVVKLPSLWPRT
KNT-RE---PAK--------PKDS---DDTL-----------------------------
------------------------------------------------------------
---------------------------------
>XP_007376736_Spathaspora_passalidarum
------------------------------------------------------------
------------------------------------------------------------
------------------------------------------------------------
------------------------------------------------------------
------------------------------------------------------------
------------------------------------------------------------
------------------------------------------------------------
------------------------------------------------------------
------------------------------------------------------------
------------------------------------------------------------
------------------------------------------------------------
----MPEFLGKINLTEIDIGDDFPIFSNCRI-------KHST--GG-R-LEAKIDVDLS-
DTLTLGIDTKLLLNHPRALTAVLPVELTVSIVRFSGCLTVSLINTND---PEFVDLASHN
----GGKGNGSTINGSAQKSNSSK--EGA-----------------------GTALMFSF
SPDYRLEFIVKSLIGSRAKLQDVPKISELIESQLRTWFIDRCVEP-RFQVVRLPSLWPRS
KNT-RE---PVK--------TKVD---DETG-----------------------------
------------------------------------------------------------
----RKNL-------------------------
>XP_043048688_Scheffersomyces_spartinae
------------------------------------------------------------
------------------------------------------------------------
------------------------------------------------------------
--------------------------------------------------------MDTD
IQHKLDSLQRLQEQLFKQQRDLLF------------------------------------
------------------------HQQQQGVSTETLRPSHSNSGS-----TNWSFTQG--
-----------------LIVGQLSVIFVIAVFIKFFVFADHNSTTSSS--------SSSN
SAVGV-----------------------II--NRD--EQRKEKDSGGGGG----------
-SLDPAT-----------TSDATLKLNTILE----KTYYDV-------------------
------------------------------------------------------------
----------LNHSPELLDWFTVLIAQAIQQLRVDALV-ADN-------VYHSLNDFLQT
--LELPDFLDTISLTEIDVGDDFPIFSNCRI-------Q--KNSLG-R-LEAKIDVDLS-
DTLTLGIKTKLLLNQPRPLTAVLPVELSVSIVRFSACLSVSMFSDDE---DE--------
----------------------------------------------------GTALVFSF
GQDYRLEFTVKSSIGSRAKLQDVPKIGQLIDSRLRKWFQDRCVEP-KSQVVMLPSFWPRS
KNT-REQPQPVD------------------------------------------------
------------------------------------------------------------
---------------------------------
>XP_001384333_Scheffersomyces_stipitis
------------------------------------------------------------
------------------------------------------------------------
------------------------------------------------------------
----------------------------------------MADLETSDLSRVLPSSNLLS
LEQLQEQLKRHRDELFQQQQDSHVLGSKPDDS----------------------------
-------------------LNNNYLLSHQYHDSQVYIP------S-----NTWSFTQG--
-----------------LIVGQLSVVFVIVIFIKFFVFAESSPALAKSSI------T--K
DASVV-----------------------IV--KRD--K--KDQSSSDDAD----------
-PDDDSE-----------TTASNAKVAAILE----KTYYDV-------------------
------------------------------------------------------------
----------DNHSPESLDWFNVLVAQTIAQLRSEALL-SDN-------IYHSLNNFLLK
--SELPEYLDKINLTEIDIGDDFPIFSNCRI-------KHSKDGSG-R-LEAKIDVDLS-
DTLTLGIETKLLLNHPRPLTAVLPVQLSVSMVRFSGCLTVSLINTAD---PEFAELSAHN
S---PEPGEPMSRSHSAGSPGGDSSHDEVISTPDSSSHTAQRKHSKDDPND-GTALMFSF
SPDYRLEFTVKSLIGARAKLQDVPKISSLIENRLRAWFIERCIEP-RFQVVRLPSLWPRR
KNT-RE---QVT--------NKNG---DKVE-----------------------------
------------------------------------------------------------
----DGSN-------------------------
>XP_020062884_Suhomyces_tanzawaensis
------------------------------------------------------------
------------------------------------------------------------
------------------------------------------------------------
-------------------------------SN---------------------------
------------------------------------------------------------
---------------------------------------------------TWSFTQG--
-----------------LMFGQASVILVIIIFVKFFVFADASPASTQS-S------S--K
DASSV-----------------------IV--K-N--A--ANAKKEGAD--------G--
-ANEDEE-----------DDA--SKVSGILE----KTYYDV-------------------
------------------------------------------------------------
----------ENHASESLDWFNVLIAQTISQLRTEALL-SDN-------IYHSLNEFLTK
--SDFPEYLDKVKITEIDIGDDFPIFSNCRI-------KHSKDGSG-R-LEAKIDVDLS-
DTLTLGIETQLLLNHPRPLTAVLPVELSVSIVRFSGCLTVSLINTND---LDS-------
------SSEPKAGGTPAPNSGSSETDSRGSNK----------KKKGEHANA-GTALMFSF
APDYRLEFTVKSLIGSRAKLQDVPKISSLIENKLRSWFIERCIEP-RFQVVKLPSLWPRR
KNT-RE---PVH--------SNVNGIVDKTE-----------------------------
------------------------------------------------------------
----D----------------------------
>XP_020076307_Hyphopichia_burtonii
------------------------------------------------------------
------------------------------------------------------------
------------------------------------------------------------
------------------------------MSNDIIHSTPSPYSDDYDKSVIIDQVY---
-DHLQRQLKLQQQELLQHKESF---------I----------------------------
-------------------KDNSYLQTTPNQINTSL--------N-----LNWSFTQG--
-----------------LIIGQLSVIFVIGIFIKFFVFADSTTISPKT-S------S--K
DASNV-----------------------IV--KRD--K--VNSEKPDKDNDLIDSYLS--
-DNEDEH-----------VKVTKSKLASILE----KTYYDV-------------------
------------------------------------------------------------
----------DNHSSESLDWFNVLIAQTISQLRTEALL-SDN-------IYHSLNEFLSK
--LELPDYLDKIKITEIDIGDDFPIFSNCRI-------RHSKDGSG-R-LEAKIDVDLS-
DTLTLGIDTKLLLNHPRPLTAVLPVQLSVSIVRFSGCLTVSLINTND---PEF-------
------TD-------------ISQGNNLSNNN----------KDHDSSSNSNGTALMFSF
SPDYRLEFTVKSLIGSRAKLQDVPKISSLIENKLRSWFIERCIEP-RFQVVKLPSLWPRR
KNT-RE---PVH--------SNVNGIVDKTE-----------------------------
------------------------------------------------------------
----EAL--------------------------
>XP_015468077_Debaryomyces_fabryi
------------------------------------------------------------
------------------------------------------------------------
------------------------------------------------------------
------------------------------MTESLVYSGTNELVNTDEENTQTAQAHFLS
LEQLQMQLKAQQELFQQQRELF---------N----------------------------
-------------------NDNVHTSPIP-----TL--------N-----HTWSFTQG--
-----------------LVVGQLSVIVVVAIFIKFFVFADSSATTTTT-S------SSNK
DISGI-----------------------IV--KRN--KNLRGTLNEDKDLN------G--
-GKEDEY-----------NLPNLSKISTILE----KTYYDV-------------------
------------------------------------------------------------
----------ENHSPESLDWFNVLIAQTISQLRTEALL-SDN-------IYHSLNEFLTN
--LDLPDYLDKVKLTEIDIGDDFPIFSNCRI-------KHSKDGSG-R-LEAKIDVDLS-
DTLTLGIETRLLLNHPRPLTAVLPVQLSVSIVRFSGCLTVALINTND---QEFLDLQNVT
TQSPESSNEPNSQNQSQQSTPANSSNSRVENEGSSNTEAKHSKSKKSQEET-GTALMFSF
SPDYRLEFTVKSLIGSRAKLQDVPKISSLIESKLRSWFIERCIEP-RFQVVKVPSLWPRR
QNT-RE---PVH--------SNVNGIVDKTE-----------------------------
------------------------------------------------------------
----EALI-------------------------
>XP_462479_Debaryomyces_hansenii
------------------------------------------------------------
------------------------------------------------------------
------------------------------------------------------------
------------------------------MTESVIYSGTSELISADEDNTETTRAHLLS
FEQLQAQLKAQQELFQQQRELF---------N----------------------------
-------------------NDNVHTSSIP-----TL--------N-----HTWSFTQG--
-----------------LVVGQLSVIVVVAIFIKFFVFADSSATTTTT-S------SSNK
DISGV-----------------------IV--KRN--KNVRGTSNEDKDPN------N--
-NKEDDL-----------NSPNLSKISTILE----KTYYDV-------------------
------------------------------------------------------------
----------ENHSPESLDWFNVLIAQTISQLRTEALL-SDN-------IYHSLNEFLTN
--SDLPDYMDKIKLTEIDIGDDFPIFSNCRI-------KHSKDRSG-R-LEAKIDVDLS-
DTLTLGIETRLLLNHPRPLTAVLPVQLSVSIVRFSGCLTVALINTND---EEFLDLQNVT
TPSPGPSNEPNSQNQTQQPTPVNNSSSRASHDVPSSSETKHSKAKRSQEDT-GTALMFSF
SPDYRLEFTVKSLIGSRAKLQDVPKISSLIESKLRSWFIERCIEP-RFQVVKVPSLWPRR
QNT-RE---PVH--------SNANGIVDKTE-----------------------------
------------------------------------------------------------
----EASI-------------------------
>XP_006689872_Yamadazyma_tenuis
------------------------------------------------------------
------------------------------------------------------------
------------------------------------------------------------
---------------------------------------MVQNDIIESNLGSEDEHYAVS
LQELSDRLRIQQEELFKQQRDLLSQEALRHPS----------------------------
-------------------TGS----------------------S-----NTFSFTQG--
-----------------LILGQLSVILVVSIFIKFFVFQDASNVSSTSSA---------K
DATGV-----------------------LV--KRD--KKNKTPGIE--------------
-SEDQDD-----------IDLHARNIATILE----KTYYNV-------------------
------------------------------------------------------------
----------DNHASESLDWFNVLIAQTISQLRTEALI-SDN-------IFHSLNDFLTK
--SDFPDYLDTVKITEIDIGDDFPIFSNCRI-------KQSQDGSG-R-LEAKIDVDLS-
DTITLGIETRLLINHPRPMIASLPIQLSVSLVRFSGCLAVSLFK----------------
---------PLVTSPLKGTSNGSKKTEKKAEIES------------------GTAIRFSF
SPDYRLEFNIKSLIGSRAKLQDVPKISSLIEARLKQWFVERSVEP-RFQVIRIPSLWPRS
KNT-RE---AVA--------DKTD------------------------------------
------------------------------------------------------------
---------------------------------
>XP_001484790_Meyerozyma_guilliermondii
------------------------------------------------------------
------------------------------------------------------------
------------------------------------------------------------
--------------MQVLNFYVNPYLNLSFDLLPVANHFCRYSRHWKMSRDITRPDELAS
LIQLQDRLQTQQDELFRKQQELQFRETYAGT-----------------------------
--------------------------------------------G-----STKSFTQG--
-----------------LIIGQLSVIILLGIFIKFFVFADSSTTSSTSGNGI----SSKT
DVSNI-----------------------LV--KRK--KN---------------------
-GDGDAG-----------SEGRSDEVDTILE----KTYYDV-------------------
------------------------------------------------------------
----------DNHAPESLDWFNVLIAQTISLFRYEALQ-SDN-------IYHSLKEFLSK
--LELPDYLGDIQLTEIDIGDDFPIFSNCRI-------RPSKDSHG-R-LEAKIDVDLS-
DTLTMGIQTKLILNQPRPLTAVLPILLSVSIVRFSGCLTVSLINTNE---EEF-------
-------SEPRVAMDLPQSTRDDNSEEPN-----------------------GTALLFSF
SPDYRLEFNVKSLIGSRAKLQDVPKISSLIEHRLRSWFVERCIEP-RFQVVKLPSLWPRK
KNT-RQ---PVS--------TTESDH----------------------------------
------------------------------------------------------------
---------------------------------
>XP_018709899_Metschnikowia_bicuspidata
------------------------------------------------------------
------------------------------------------------------------
------------------------------------------------------------
------------------------------------------------------------
----MLKLGGP-------------------------------------------------
--------------------EAAYYIPAS---------------A-----NGWSFTQG--
-----------------LVCGQLSVVVLVLTFIKFFVFSESPSSSDAARK------STKR
DASGV-----------------------IV--KRD--R--KGK-----------------
--TEGSE-----------DVSSTSKLESILE----KTYYDV-------------------
------------------------------------------------------------
----------NNHNPESLDWFNVLVAQTISQLRTEALL-ADN-------IYHSLSEFLET
--LELPEFLDQIKLTEIDIGDDFPIFSNCRI-------KHNASDSG-R-LEAKIDVDLS-
DTLTLGIETRLLLNYPRPLTAILPVQLSVSMVRFSSCLTVSLVNTND---ADF-------
-------------------TLNSKDDSPGSG---------------------GTALMFSF
SPDYRLEFQVKSLIGSRAKLQDVPKISELIENKLRAWFTERCIEP-RFQVVKLPSMWPRS
KNT-RE---PVH--------ANASGMVDKLE-----------------------------
------------------------------------------------------------
---------------------------------
>XP_002618329_Clavispora_lusitaniae
------------------------------------------------------------
------------------------------------------------------------
------------------------------------------------------------
------------------------------------------------------------
-------MAGKADLGHTGISDN---------I----------------------------
-------------------VERQIFVPQP---------------N-----NAWSFTQG--
-----------------LMCGQASVVVVLLVFIKFFVFSEAPPSSGAA-K------SKKK
DISGV-----------------------IV--KRE--A--KNT--------------D--
-DDDGVE-----------N-GDSAKLATILE----KTYYDV-------------------
------------------------------------------------------------
----------NNHNPESLDWFNVLIAQTISQLRCEALL-SDN-------IYHSLNDFLET
--SDLPDFMDKITLTEIDIGDDFPIFSNCRI-------QHSADGTG-R-LEAKIDVDLS-
DTLTLGIETRLLLNHPRPLTAVLPVQLTVSMVRFSGCLTVSLVNTND---TDF-------
-------------------VGTSKEENSSGG---------------------GTALMFSF
SPDYRLEFSVKSLIGSRTKLQDVPKISDLVDSKLRNWFSDRCVEP-KFQVVRLPSMWPRS
KNT-RE---PVG--------AGKTEKVNGNE-----------------------------
------------------------------------------------------------
---------------------------------
>XP_025341675_Candida_haemuloni
------------------------------------------------------------
------------------------------------------------------------
------------------------------------------------------------
------------------------------------------------------------
---------MDGTELSRTWAQSEMPKGFPKGQ----------------------------
-------------------PEQIVTVLQPP-----S--------N-----NAWSFTQG--
-----------------LICGQVSVVIVILVFIKFFVFADGSSPQSASSK------SNKR
DVAAV-----------------------VV--KRD--K---------------------P
KDEDGED-----------SNSNPAKLATILE----KTYYDV-------------------
------------------------------------------------------------
----------ENHAPESLDWFNVLVAQTIAQLRTEALL-SDN-------IYHSLNTFLEK
--SETPDYLDRIRLSEIDIGDDFPIFSNCRI-------KHSGDDFG-R-LEARIDVDLS-
DTLTLGIETRLLLNHPRPLTAALPVQLSVSIVRFSGCLTVSLVNINE---TDF-------
-------------------AGSSKENLTG-----------------------GTALMFSF
SPDYRLEFSVKSLIGSRAKLQDVPKISELIESKLRSWFKDS--DPLTFYVAQ------KQ
KH----------------------------------------------------------
------------------------------------------------------------
---------------------------------
>XP_024713684_Candida_pseudohaemulonis
------------------------------------------------------------
------------------------------------------------------------
------------------------------------------------------------
------------------------------------------------------------
---------MEGQELLRTWAEMDTPTGF-QNP----------------------------
-------------------TERIVTVPVPV-----S--------S-----NAWSFTQG--
-----------------LICGQVSVVLVILVFIKFFVFADG-LPQLATLK------STKR
DVAAV-----------------------VV--KRD--K---------------------Q
K----DE-----------DEDDSAKLATILE----KTYYDV-------------------
------------------------------------------------------------
----------ETHAPESLDWFNVLVAQTIAQLRTEALL-SDN-------IYHLLNAFLEK
--LDTPDYLDRIRLLEIDIGDDFPIFSNCRI-------KHSGDDFG-R-LEARIDVDLS-
DTLTLGIDTRLLLNHPRALTAALPVQLSVSIVRFSGCLTVSLVNTNE---TGF-------
-------------------VGGSKDKESG-----------------------GTALMFSF
SPDYRLEFSVKSLIGSRAKLQDVPKISDLIESKLRSWFKDRCVEP-RFQVIKLPSMWPRS
KNT-RE---PAQ--------AREE------------------------------------
------------------------------------------------------------
---------------------------------
>XP_025339451_Candida_duobushaemulonis
------------------------------------------------------------
------------------------------------------------------------
------------------------------------------------------------
------------------------------------------------------------
---------MEGQELSRTWAETDTPTGF-QNP----------------------------
-------------------TERIVTVPVPV-----S--------S-----NAWSFTQG--
-----------------LICGQVSVVLVILVFIKFFVFADG-SPQSATSK------STKR
DVAAV-----------------------VV--KRD--K---------------------Q
N----DE-----------DEDDSAKLATILE----KTYYDV-------------------
------------------------------------------------------------
----------ETHAPESLDWFNVLVAQTIAQLRTEALL-SDN-------IYHSLNAFLEK
--SDTPDYLDRIRLSEIDIGDDFPIFSNCRI-------KHSGDDFG-R-LEARIDVDLS-
DTLTLGIDTRLLLNHPRALTAALPVQLSVSIVRFSGCLTVSLVNTNE---TGF-------
-------------------VGGSKDKESG-----------------------GTALMFSF
SPDYRLEFSVKSLIGSRAKLQDVPKISDLIESKLRSWFKDRCVEP-RFQVIKLPSMWPRS
KNT-RE---PAP--------AREE------------------------------------
------------------------------------------------------------
---------------------------------
>XP_028889316_Candida_auris
------------------------------------------------------------
------------------------------------------------------------
------------------------------------------------------------
------------------------------------------------------------
---------MEDTDLSRTWAQ-EQPKEF-QQQ----------------------------
-------------------HQQPPVMPMPMIQASSS--------N-----NAWSFTQG--
-----------------LICGQVSVVFVILIFIKFFVFAEG-SPPSASSK------STKR
DVAAV-----------------------IV--KRD--K---------------------P
KEEVGDE-----------SSNNAAKVAAILE----KTYYDV-------------------
------------------------------------------------------------
----------ENHAPESLDWFNVLVAQTISQLRAEALL-SDN-------IYHSLNAFLEK
--SETPDYLDKIRLVEIDIGDDFPIFSNCRI-------KHSGDDFG-R-LEARIDVDLS-
DTLTLGIETRLLLNHPRPLTAALPVSISVSIVRFSGCLTVSLVNTNE---TGF-------
-------------------VGGSKDSDSG-----------------------GTALMFSF
SPDYRLEFSVKSLIGSRAKLQDVPKISELIESKLRSWFKDRCVEP-RFQVIRLPSMWPRR
KNT-RE---PVQ--------ARED------------------------------------
------------------------------------------------------------
---------------------------------
>NP_013095_Saccharomyces_cerevisiae
------------------------------------------------------------
------------------------------------------------------------
------------------------------------------------------------
----------------------------------------MTDS---ENESTETDSLMTF
DDYISKELPEHLQRLIMENLKG----------S-TTNDLKQTSNNSEFNVSKNGSFKGLD
DAIQA-------LQ-----MQSVLHPSSLGSLATSS-------KF-----SGWSFAQG--
-----------------FFVGQLSIVLLFIFFLKFFIFSDEPSKS------K----NPKP
AASRHRSKFKEYPFISREFLTS------LV--RKG--AKQHY----E-------------
-LNEEAE-----------NE-HLQELALILE----KTYYNV-------------------
------------------------------------------------------------
----------DVHPAESLDWFNVLVAQIIQQFRSEAWH-RDN-------ILHSLNDFIGR
KSPDLPEYLDTIKITELDTGDDFPIFSNCRI-------QYSPNSGNKK-LEAKIDIDLN-
DHLTLGVETKLLLNYPKPGIAALPINLVVSIVRFQACLTVSL--TNA---EEF-------
--------AS----TSNGSSSENGMEGNS-----------------------GYFLMFSF
SPEYRMEFEIKSLIGSRSKLENIPKIGSVIEYQIKKWFVERCVEP-RFQFVRLPSMWPRS
KNT-REEKP------------TEL------------------------------------
------------------------------------------------------------
---------------------------------
>XP_018220428_Saccharomyces_eubayanus
------------------------------------------------------------
------------------------------------------------------------
------------------------------------------------------------
----------------------------------------MASN---ENEFSETDSLMTF
DDYIIKELPEHLQRLIMENLKG----------STGVNDVRPISNHSELNFSANGSLKGLE
DALQA-------LQ-----LQSVLQTPSLGSLTTSP-------KF-----SGWSFAQG--
-----------------FFVGQLSIVLLFIFFLKFFIFSDEPSKS------K----NPTP
ASSGHKSQFKQYPFISPEFFSS------LI--RKG--GKEHH----E-------------
-FNEEVE-----------SE-RLQELALILE----KTYYNV-------------------
------------------------------------------------------------
----------DVHPAESLDWFNVLIAQIIQQFRSEAWH-KDN-------ILHSFNDFIGR
RSPDLPDYLDTIKITELDTGDDFPIFSNCRI-------QYSPNSGNKK-LEAKIDIDIN-
DHLTLGVETKLLLNYPKPGIAALPINLVVSIVRFQACLTVSL--TNA---EEF-------
--------AS----TSDGSSSGDDADGDS-----------------------GYFLMFSF
SPEYRMEFEIKSLIGSRSKLENIPKIGSVIEYQIKKWFVERCVEP-RFQFVKLPSIWPRS
KNT-REGKA------------TE-------------------------------------
------------------------------------------------------------
---------------------------------
>XP_033767773_Saccharomyces_paradoxus
------------------------------------------------------------
------------------------------------------------------------
------------------------------------------------------------
----------------------------------------MVNS---GNESTETDSLMTF
DDYISKELPEHLQRLIMESLKG----------SIASNDVRQTSNNSEFNFSKNGSFKGLD
DAIQV-------LQ-----MQSVLHPSSLGSLTTSS-------KF-----SGWSFAQG--
-----------------FFVGQLSIVLLFIFFLKFFIFSDEPSKS------K----NPKP
AASGHRSKFREYPFISREFLTS------LV--RKG--AKEHH----E-------------
-FNEEAE-----------NE-HLQELALILE----RTYYNV-------------------
------------------------------------------------------------
----------DVHPAESLDWFNVLVAQIIQQFRGEAWH-KDN-------ILHSLNDFIGR
KSPDLPDYLDTIKITELDTGDDFPIFSNCRI-------QYSPNSGNKK-LEAKIDIDLN-
DHLTLGVETKLLLNYPKPGIAALPVSLVVSIVRFQACLTVSL--TNA---EEF-------
--------AS----TSDGSSNENDMEGDS-----------------------GYFLMFSF
SPEYRMEFEIKSLIGSRSKLENIPKISSVIEYQIKKWFVERCVEP-RFQFVRLPSMWPRS
KNT-REEKP------------TE-------------------------------------
------------------------------------------------------------
---------------------------------
>XP_003673104_Naumovozyma_castellii
------------------------------------------------------------
------------------------------------------------------------
------------------------------------------------------------
--------------------MKDTTRNQRIETSGNATSREKIRSMDYGNSALNNDEIPFL
DEYVNKTLPLHLQKLFLDNLKK--------------------------------------
-KNLIPHNVSDTSSFILTPDILNLQGFPSLPGNIGAGSSSSSI--------SWTFAQG--
-----------------FIFGQISVIILFIIFIKFFFFSEGSSKSKNPPI------ARSS
DTSSLSEINLLS----------------IL--KRG--KKDSDT-----------------
-DSDDISKPGNADNL---SDEQSQIINSILE----KTYYNT-------------------
------------------------------------------------------------
----------SADKSESLDWFNVLVAQIIQQFRNEIWLEKET-------VIKSLNNFLN-
E-KDLGDLLGPITITEIDIGDYFPIFSNCRI-------TTVSNSVGKKNLQAKIDIDMN-
DRLAFGVETELMLNYPRAAFATLPIKLNVAIVRFQGCLNVSF--TTA---EDF-------
---ISKSSDTKTTTEPNNENDKNERDDEN-----------------------GYNLIFSF
SPEYQMEFNIESMIGSRAKLENIPKISSLIEYQVKKWFVERCVEP-RFQFVKLPNIWPRS
KNT-REEKTTPT--------DNLNKT----------------------------------
------------------------------------------------------------
---------------------------------
>XP_003669150_Naumovozyma_dairenensis
------------------------------------------------------------
------------------------------------------------------------
------------------------------------------------------------
--------------------------MSKYSVLGNDS---QLRSSDVGN-------MLSL
DEYINKTLPLHLKELLLDNLKK--------------------------------------
-QKLIPNNIAIDEDILLNPELLPIFNESLLSSSTAIHSPTLSIAS-----PSWSFAQG--
-----------------FIIGQISIIMLLIFFIKFFIFSDTQPKDR----------VLAN
TTSKLS---ILS----------------IF--KRG--DNSNSI-----------------
-EQDGVV-PYNTERVNDSNDEQTTIISTILE----KTYYDV-------------------
------------------------------------------------------------
----------TSHDPESLDWFNVLIAQIIEQFRNELWLEKEG-------ILNSLNEYLNT
R-KELSEYLGPITITEIDIGSDFPIFSNCRV-------NIVSNSVGKKNLQARIDIDLN-
DRLAFGLETNLVLNFPRPSIATLPIKINVAIIRFQGCLNISL--TTA---EEF-------
---SSKECNSQYNASTDKSTDR--ANEST-----------------------GYYLVFSF
SPEYTMEFDIHSMIGSRSKLENIPKISSLIEYQIKKWFVERCVEP-RFQFVKLPNLWPRS
KNT-REEKTSQM--------DAVNKENS--------------------------------
------------------------------------------------------------
---------------------------------
>XP_003956771_Kazachstania_africana
------------------------------------------------------------
------------------------------------------------------------
------------------------------------------------------------
------------------------------------MLNDSEIQKLSSILNGGDRAQFTL
EDYMRTIVDSYLKS----------------------------------------------
-------------------DSNISTVAENLSSNSELWSRYYNSMNHIKYGSPWSFTKG--
-----------------FILGQFSVILIMVFVIKYFFFTEYPSENETSHP-------LSA
SSMNLKTRIETSTATGSQFLST------IL--KRD--TSGNSETGL--------------
-PSEDKE-----------FE-RSRQINNILE----KTYYDV-------------------
------------------------------------------------------------
----------ETHEPESLDWFNVLIAQAIQQFREEAWT-KNN-------ILNSLNDFIGK
NSFNAPNYIDTINITELDIGEKFPIFSNCKI-------KY----EKKK-LEAIIDIELN-
DRIALGVDTRLLINFPKPATAVLPISLTVAVVKFCSRLTVSL--TKA---NEF-------
--------VHTNNSNGTSENDEETEEDDN-----------------------GYFLIFSF
SPEYELKFDTKSLIGAKSKIENIPKIATLIEHQINKWFLERCVEP-RFQFIKLPSIWPRS
RNT-REEKPSTS--------DEEPSLPHI-------------------------------
------------------------------------------------------------
---------------------------------
>XP_022465910_Kazachstania_naganishii
------------------------------------------------------------
------------------------------------------------------------
------------------------------------------------------------
------------------------------------MSNLFEGSERAIGADQSLSSNITL
DDYIRNILPAQLNETLLQNLQE----QNKNVSKDIIDELARSWE----------------
------------LL-----TEKGADMARQLAPRTLNPPVQQS-SF-----SAWSFSQG--
-----------------LVLGQLSIVLLMFFFIKFFIFSDGKNDDRNPPV-------TSS
ASSSSEYVNKTRTKLETTLESSDIDDPTVL--KRG--GQEAKSNYNN-------------
-SMNDSD-----------LE-RVSLTDKILD----KTYYNV-------------------
------------------------------------------------------------
----------ATHQSESLDWFNVLIAQIIEQFREEATN-KDN-------IIKFLNRFVGD
NSINLPDYLGDIRVTEIDIGDDFPIFSNCRI-------E----KEKQK-LEAKIDIDLN-
DRLALGVETKLLLNYPKRNFAALPINLTVAVVRFQGCLTVSL--TKA---SDF-------
--------IPPKNDTTSNSSETFHTEEDN-----------------------GYFLVFSF
SPEYKMDFEISSLIGARSKLENIPKITDVLEYQIKKWFVERCVEP-RFQFIKLPSIWPRS
KNV-RQE-----------------------------------------------------
------------------------------------------------------------
---------------------------------
>XP_445657_Candida_glabrata
------------------------------------------------------------
------------------------------------------------------------
------------------------------------------------------------
----------------------------------------MVSALEVKSIKDSNETLISL
DDYIRNTLPSQLHEILLEEFQNQDFSRGQDVSNSTHDQMIDHTL----------------
--ELTSDLLRNALD-----KQ-------LMEVQSRTLPVRQSNQL-----ISWSFAQG--
-----------------LIIGQLSVVIFLIFFVKFFIFTDASSKMDNPLPSK----VSKS
-------------YLKNRRESS------SIKDKRK--GVLVK----E-------------
-ESGETD-----------LH-GSLQLNDILE----KTYYNV-------------------
------------------------------------------------------------
----------DTHSAESLDWFNVLLAQMIQQFREEAWH-KDN-------ILTSLDSFIQK
RSSDLPDYLDKITITELDIGEDFPIFSNCRI-------QYAPNSSDKK-LEAKIDIDLN-
DKITFGMSTRLLLNYPKKCTAALPIDLAVSMVRFQACLTVSL--ITA---EEL-------
--------EF----TTGNKIDDNE---KN-----------------------GYYLVFSF
TPEYKIDFDIKSLIGARSKLENIPKISNIIEYNIKKWFAERCVEP-RFQSVKLPGMWPRS
KNT-REEVIHKT--------EDESSKTPHS------------------------------
------------------------------------------------------------
---------------------------------
>XP_004179687_Tetrapisispora_blattae
------------------------------------------------------------
------------------------------------------------------------
------------------------------------------------------------
-----------------------------------MNFNGTQGLNVLGPSDLSQDEQVEW
NDYISRVLPSQVQNLVQQKLEERNLVIQNDEKRTEKDMNFTEDQLW--------------
-------------------KLFTSLDNPYWSQTPNVAIPTERSSF-----VSKSFVKG--
-----------------LIFGQLSVVILLIFFIKVFLFSENPSKQKRDTKHAFDKDELKS
DINNCGVQTSNSSIISKSFLAS------LM--RKQ--NSN--------------------
-VPDDVE-----------NE-RYRQLINILE----KTSYNV-------------------
------------------------------------------------------------
----------ETHAAESLDWFNVLVAQILQQFREEAWQ-KNK-------IVHSLNDFIEK
RSNELPRYLDIIKVTEIDTGEGFPIFSNCRI-------GYSPNSNKQK-LEARIDIDVN-
DRIALGVKTQLLLNYPKFASAALPLNVTVAIVRFKGCLTVSL--ATA---EEF-------
------------GITSNLENDQEDSDENK-----------------------GYFLVFSF
SPDYIMEFETGSLVGARSKLENIPKVAGLIESYIQNWFIERCVEP-RFQFIKLPSIWPRS
KNTGQEITLPVD--------SNIGISENQ-------------------------------
------------------------------------------------------------
---------------------------------
>XP_003685826_Tetrapisispora_phaffii
------------------------------------------------------------
------------------------------------------------------------
------------------------------------------------------------
----------MDNAKDNKFNYDNLNELDDDEFLLGNSSNLDLDN------GYSNNSNISL
DDYINNVLPLHLEKIFREH--NILQYNGNELDNSSLDQRSDSHNAYSHDTNYNRDGNVDD
DDDDVMSKYNKLMEILNKPSNQLNYNNDYFYNNKMLQTKFNRSTF-----STWSFVEG--
-----------------MIIGQCSVMIVIVLVMKFFFFSDESDSVTTTSY-S----ISRS
NSSSSNKFDKKNLTLSNQFLPS------IV--KRG--GKDQN----Q-------------
-VNN--E-----------NFYRHSHLKTILE----KTCYDV-------------------
------------------------------------------------------------
----------DTHIPESLDWFNVLIAQIIQQFREEALL-KDN-------IVHSLNDYLTK
RSDELPSYLDGIKITELDIGDDFPIFSNCRI-------QYSPNSNKKK-LEAKIDIDLT-
DRIAIGIQTKLLLNYPKLRTAILPVDLTLSIIRFQACLTVSL--TKA---EDL-------
--------VP----TSDDSSVQGD---DN-----------------------AYYLMFSF
LPGYEMEFDIGSLIGSRSKLENIPKISSLIEHHIKKWFCERCVEP-RFQCIKLPGIWPRS
KNT-REEKVSTD--------DDISVFPEKDI-----------------------------
------------------------------------------------------------
---------------------------------
>XP_001646891_Vanderwaltozyma_polyspora
------------------------------------------------------------
------------------------------------------------------------
------------------------------------------------------------
--------------------------MNNLDNLAGNMSNLTIQG-------KGNETLISL
DEYVNNILPSHLKKIFSDNLRENY-QIPREFFESAE--LSGINN-------------KID
QEIQKYSHLLKGLS-----NNGQTSFGSYLSNSN---------SF-----SGWSFIEG--
-----------------FIIGQFSVIIVLIFFIKFFVFSDGSSSNSSNPK-P----SLNS
RSDRTSFSYKSNSMLSSNFFSS------IM--KRG--GKTHY----E-------------
-T--DID-----------SG-NTNRLNTILE----KVYYDV-------------------
------------------------------------------------------------
----------DTHPSESLDWFNVLIAQTIQQFREEAWQ-RDN-------IVHSLNDFLHS
KSSEMPSYLDDIKITELDIGDDFPIFSNCKI-------QYSPNSNKKK-LEAKIYIDLN-
DRLAFGIETKLLVNYPKPRTAVLPVNLTVAIVRFQACLTVSL--TNA---EDF-------
--------VP----TTKETASSQD---DD-----------------------GYFLMFSF
GPEYKMDFDIESLIGARSKLQNIPKISSVIEYHIKKWFVERCVEP-RFQCIRLPSMWPRS
KNT-REEKVDTD--------DVPLSKAE--------------------------------
------------------------------------------------------------
---------------------------------
>XP_003681873_Torulaspora_delbrueckii
------------------------------------------------------------
------------------------------------------------------------
------------------------------------------------------------
-----------------MLSDREQSTE--SKGINFSENATMLEG---PN-------LISF
DDYIDKALPLHLEKMVLDHLQK---------SNTTQDGLQHMEN---------DSLGTIN
GAADASWAIHRTLE-----LLQEAQPHLRVPPAS---------SF-----SSWSFLQG--
-----------------LIVGQITVVVALIFFIKFFIFSDSSASKPNNP--K----NPTS
------LPSGSRPFISSQLFSS------IM--KRG--GKDEI----D-------------
-GPDDIE-----------AE-QSRQIDAILE----KTYYNV-------------------
------------------------------------------------------------
----------ETHPSESLDWFNVLIAQTIQQFREEAWQ-KDN-------IVNSLNSFIER
KAHELPSYVDGIKITELDIGDDFPIFSNCRI-------RYAPNSNKKK-LEAKIDIDLN-
DRLAVGVDTKLLLNYPKPATAALPINLTVAIVRFQACLTVSL--TKA---EEF-------
--------VP-----STDSVEHSN---NS-----------------------GYFLVFSF
APEYRMDFQSESLIGARSKLENIPKIGSLIEYQIKKWFVERCVEP-RFQFVRLPSMWPRS
KNT-WEGKSDVD--------DADGTKDA--------------------------------
------------------------------------------------------------
---------------------------------
>XP_037142320_Zygotorulaspora_mrakii
------------------------------------------------------------
------------------------------------------------------------
------------------------------------------------------------
-------------MKMSTATDENYCHECVNSEVNRNDSSTMINDKDIPNTAANNDTLISF
GDYINKALPLHLQKLLQEHYENFD-PAPHFLSESSKDDI---EN---------HSSFILN
DIPMLQTTLVQYLQ-----RQQDQGIAASISNSQ---------SF-----SSWSFAQG--
-----------------LIVGQISVVVALVFFIKFFIFGDS--FKQNNP--K----NPST
------STSSSRQFISSQFFSS------IM--KRG--GKDQL----D-------------
-LADDIE-----------GE-RSRQIDTILE----KTYYNV-------------------
------------------------------------------------------------
----------DTHPSESLDWFNVLIAQTIQQFREEAWQ-KDN-------IMHSLNSFIER
KAPELPSYLDDIKITELDIGDDFPIFSNCRI-------QYTPNSNKKK-LEAKIDIDLN-
DRLAVGVETKLLLNYPKPSIASLPINLTVAIIRFQACLTVSL--TKA---EEF-------
--------V------SIASSDDDS---DT-----------------------GYFLIFSF
APEYRMEFETDSLIGARSKLENIPKIGRVIEYQIKKWFVERCVEP-RFQFVKLPSMWPRS
RNT---RKAEFD--------DTESPKDN--------------------------------
------------------------------------------------------------
---------------------------------
>XP_002495395_Zygosaccharomyces_rouxii
------------------------------------------------------------
------------------------------------------------------------
------------------------------------------------------------
----------------------------MESNYTGMDGNWALNG----TVSVGNGTLISV
DEFLHNALPMHLQALFQD--------------GNSQGPLLTMEDLEKAIEFKRASQELVN
DNVLAPDGLFVELL-----RQQEKTLPRLISATSNTQG-----SF-----SSWSFAQG--
-----------------LIVGQVSVVLVLIFFIKFFIFSDSSTKTNPNPA-K----NSSS
TNSLSGLSSESRSFISPHFFTS------IM--NRK--GNEQA----E-------------
-SNDD-E-----------NE-RSRQIDDILE----KTYYNV-------------------
------------------------------------------------------------
----------DTHPAESLDWFNVLIGQTIQQLREEAWK-KDN-------IVYSLNAFIER
KAQELPSYLDSIKITELDIGHDFPIFSNCRI-------QYSPNSNGRK-LEAKIDIDLN-
DRLAVGIETRLLLNYPKPLTASLPINVTVSIIRFQACLTVSL--TKA---EEF-------
--------VP----TSPESVDEDD---ND-----------------------GYFLMFSF
APEYRMEFETQSLIGARSKLENIPKIGSLVEYQIKKWFVERCVEP-RFQFIKLPSVWPRS
KNT-REGKADVD--------ESEPGRETHY------------------------------
------------------------------------------------------------
---------------------------------
>XP_003648381_Eremothecium_cymbalariae
------------------------------------------------------------
------------------------------------------------------------
------------------------------------------------------------
-MTSDVLGVSSAIESLLKVN---DSWVSDEQHDNGSSVGIGTGGNNGSIIDNADEQLISL
DDFIREALPQHLHKLFLDSFYN----IGQNG-----VLISPTTS----------------
------------SG-----AQNPHFTLPMLPSNAPLLPPSSSYTF-----SSWSFVQG--
-----------------LVAGQLSVIMVLIFFIKFFIFSDGPSKRSGETP-Q----NSGS
NINPGIAGPQLLSLTTSRFLST------II--KRG--GKDGS----D-------------
-FIDDKE-----------NE-CSRQINTILE----KTYYTV-------------------
------------------------------------------------------------
----------ETHSPESLDWFNVLIAQMIDQFREEALR-KDN-------IIHSLNDYISR
KSDELPQYLDSIKITELDIGDDFPIFSNCRI-------QYSPNLNKKR-LEAKIDIDLS-
DRLALGIETRLLMNYPKPLTASLPVQLTVSMVRFQACLTVSL--TTA---EEF-------
--------VP----TVTDSSDRDEESEED-----------------------GHYLVFSF
SPDYRMEFDIKSLIGSRSKLENIPKISSLLQDQINKWFMDRCVEP-RFQFVKLPSLWPRS
KNT-REEKTELQ--------DDDPVKNSE-------------------------------
------------------------------------------------------------
---------------------------------
>NP_982376_Eremothecium_gossypii
------------------------------------------------------------
------------------------------------------------------------
------------------------------------------------------------
-----MKGVENTLSQSESVNRGYNGWMGMESETSARAT-------------HSSEQMISL
EEYVREMLPMHLQKLLMERIIE----AEQTGAAHTSVFAAP-TG----------------
------------VA-----AQYPAMGPPMLPGQ----------TF-----SSRSFAEG--
-----------------LVVGQLSVIVVLIFFIKFFIFSDGPAK-TGGGG-G----SSAE
SRSSGFTGSPLTS-TTSRLLST------LI--KRG--GKEGT----E-------------
-FAEDSE-----------NE-RTRQINAILE----KTYYDV-------------------
------------------------------------------------------------
----------ETHSPESLDWFNVLIAQTIQKFREEALQ-KDN-------IVHSLNDFISR
KSSQLPNYLDAVKITELDIGDDFPIFSNCRI-------KYSPPLNKKR-LEAKIDIDLS-
DRLTLGIETRLLMNYPKYLTASLPVKLTVSMLRFQACLTVSL--TTA---EEF-------
--------VP----TMAATTDTD-AGDSE-----------------------GHYLVFSF
SPDYRMEFDIKSLIGARSKLENIPKISSLVEYQIKKWFMDRCVEP-RFQFVKLPSMWPRS
KNT-REEKSDMQ--------EEDPSRAPE-------------------------------
------------------------------------------------------------
---------------------------------
>XP_455790_Kluyveromyces_lactis
------------------------------------------------------------
------------------------------------------------------------
------------------------------------------------------------
-----MEMSELLASEVVSSGPDYAKKSVDGLNMTAAN------G--------TNDTLMTL
DEYLNKSLPLHLEQLILDANQK-------ELFDSAAKSLLSSTL----------------
------------LA-----KQQQ-------SLQIAPIQP-QS-SF-----SSQSFAEG--
-----------------LIVGQLSVIVALIFVIKFFVFSEGGTKTATAKSVG----SASS
FMD----------STKNSILST------II--KRG--GKDGL----E-------------
-VDDKDN-----------E--KSRQINSILE----KTYYNV-------------------
------------------------------------------------------------
----------ETHSPESLDWFNVLIAQTIHQFREEALQ-KNN-------ILNSLNDFIER
RSNELPQYLDQIKITEVDIGDDFPIFSNCII-------QYSPNSNKKR-LEAKIDIDLS-
DRLALGIETKLLLNYPKPFSAALPIKLTVSIVRFQACLTVSL--TTD---EQF-------
--------VP----TSEETNDDE-MGNDK-----------------------GYYLMFSF
NPEYRMELEVKSLIGARSKLENIPKIASLIEYQISKWFVERCVEP-RFQFVKLPSMWPRS
KNT-RKEKTDTD--------DSVSVKSND-------------------------------
------------------------------------------------------------
---------------------------------
>XP_022675370_Kluyveromyces_marxianus
------------------------------------------------------------
------------------------------------------------------------
---------------------------------------------------------MID
NGTNNTIVSEFNSSELC----------IDDGNTSYSNFTNEHSG--------TNDTFMTL
DEYLNKTLPLHLDQLVLDTNQR-------ELFDTAAKSILSSAL----------------
------------LE-----RQQQ-------SLQTISSKP-HS-SF-----SSQSFAQG--
-----------------LIVGQLSVLIVLIFAIKFFVFSEGGAKTATAKSVA----TTSS
FMD----------STKNSILST------II--KRG--GKDGL----E-------------
-VAEQEN-----------D--KSKQINSILE----KTYYNV-------------------
------------------------------------------------------------
----------ETHSPESLDWFNVLIAQTIQQFREEALQ-KNN-------IINSLNDFIER
RSDELPQYLDQIKITEVDIGDDFPIFSNCII-------QYSPNSNKKR-LEAKIDIDLS-
DRLALGIETRLLLNYPKPLSAALPIQLTVSIVRFQACLTVSL--TTD---EQF-------
--------VP----TSKDVG-DE-MGNEK-----------------------GYYLMFSF
NPEYRMELEVKSLIGARSKLENIPKIASLIEYQISKWFVERCVEP-RFQFVKLPSMWPRS
KNT-RKEKTDTD--------DTGSVKSND-------------------------------
------------------------------------------------------------
---------------------------------
>XP_022628962_Lachancea_lanzarotensis
------------------------------------------------------------
------------------------------------------------------------
------------------------------------------------------------
-MIDDLPIASLNIAQQN--------------DINLSS--NSIGG--------SNESLVSL
DEYLSNTLPLHLQRLFLDNLQK----REQEILDNASKSLMNAVN----------------
------------DS-----QQYSIPDGLHLSLKTSYIDPRQS-SF-----SSWSFAQG--
-----------------LILGQVSVILVLIFFIKFFVFSEGPLKSDGPKS-G----KPS-
SSDLDFGKPHLSPVSTSHFLSS------II--RRH--RNEGV----E-------------
-GSEDID-----------SP-KFSQIDTILE----KTYYNV-------------------
------------------------------------------------------------
----------DTHSPETLDWFNVLIAQTIQQFREEALQ-KDN-------IVHSLNDFVSR
RSEELPQYLDTIKITELDIGEDFPIFSNCRI-------QYSPNSNKQR-LEAKIDIDLS-
DRLALGIETKLLINYPKTFAAALPVQLTVSVVRFQACLTVSL--TSA---EEF-------
--------TS----TAEDGASYE-TDNGS-----------------------GYFLMFSF
SPEYRLEFDIESLIGARSKLQNIPKIGSLIEYQIKKWFVERCVEP-RFQFIKLPSLWPRS
KNT-REEKPEND--------D-MSMKSTDAQ-----------------------------
------------------------------------------------------------
----NN---------------------------
>XP_002551929_Lachancea_thermotolerans
------------------------------------------------------------
------------------------------------------------------------
------------------------------------------------------------
-------MKSPNETSFT--------------NHTLEN--ASTFGADLSI--ESNESLVSL
DEYLSNTLPLHLQQLFLENLQK----RQQGILESASDSIIEAVR----------------
------------DS-----SQQKFQNGLHLSLDSG-VGSKGS-VF-----SAWSFAQG--
-----------------LVIGQLSVIVVLIFFIKFFIFSEGPIKTEGPKG-G----KSGP
KRDSAYVSPLLS-TSTSHFLSS------II--KRG--ESDGA----D-------------
-SSENTD-----------TDRKFSQINTILE----KTYYNV-------------------
------------------------------------------------------------
----------ETHSPETLDWFNVLIGQTIQQFREEALQ-KDN-------IVHSLNNFIAR
KSGELPQYLDTIKITELDIGEDFPILSNCRI-------QYSPNSNKQR-LEAKIDIDLS-
DRLALGIETKLLVNYPKPFTAALPIQLTVSIVRFQACLTVSL--TTA---EEF-------
--------VP----TSENEASYG-SENG------------------------GYFLMFSF
SPEYRMEFDVKSLIGARSKLQDIPKIGSLIESQIKKWFVERCVEP-RFQFIKLPSLWPRS
KNT-REEKTEND--------D-ISMKSTDL------------------------------
------------------------------------------------------------
---------------------------------
>XP_020053639_Aspergillus_aculeatus
------------------------------------------------------------
------------------------------------------------------------
------------------------------------------------------------
------------------------------------------------------------
------------------------------------------------------------
------------------MMCYQ----QAE--PVP-------------AQSSLSFTQG--
-----------------FLLGQLSVVLLIGAFIKFFIFGEAPPP---P-----------S
RGLSHRT--------------------STH--RRS--NSIYNLGPNEANSTNSRSLREK-
PSNSNVLRP---------VPSSSTNTQSILR----KTYYSSIPP----------------
-----------------------------------N--------------LTSKHGRHRI
--------HHSSHQPESLDWFNVLIAQTIAQYRQTAYLLKDSP---TSSILSSLNAALNN
P-EKKPSFIDKIAVTDISLGEEFPIFSNCRIIAVDDP-N----SDGGR-LQALMDVDLSD
DNLSIAVETSLLLNYPKPCSAILPVALSVSVVRFSGTLCISLVPAST---EPLHTPTPSP
SPPTADGTKNPSREGAP-----------PPSVAIEEEGADAS--SLPKTGTPKSNVAFSF
LPDYRLDLSVRSLIGSRSRLQDVPKVAQLVEARVHAWFEERVVEP-RVQVVGLPDLWPRM
GRT-GVRTGEEA--------ETASNGASRGG--GAGGGG--GGAMSDHLGAHETE-----
--GLRFRGGL-------------------ASRP--QFDSVSRTSSYNVETGDLRPPSMMR
EES-SGALSD-LHMPGSLGGQ------------
>XP_001270099_Aspergillus_clavatus
------------------------------------------------------------
------------------------------------------------------------
------------------------------------------------------------
------------------------------------------------------------
------------------------------------------------------------
-------------------MSSQ----PGDPATLP-------------AQSSLSFTQG--
-----------------FLLGQLSVVLVLAAFIKFFIFGEAPPP---P-----------S
RGLSHRS--------------------ATH--RRS--NSIYSNSPQEA---GSRSLREK-
PSTSNVLRP---------VPSSSTNTRSILR----KTYYSAIPT----------------
-----------------------------------N--------------P-AKHGRLRI
--------HHSSHQPESLDWFNVLIAQTIAQYRQTAYSLKDSP---TSSILNSLTAALNN
P-EKKPAFIDKITVTDISLGEEFPIFSNCRIIAVDDP-N----SDGGR-LQALMDVDLSD
DNLSIAIETQLLLNYPKPCSAILPVALSISVVRFSGTLCISLVPAST---PPLDTPSHSP
SPPTADTATSGRSKPGDKAGGNQPRSNGSTEDPAGG--------NPPKT-SPKSNVAFSF
LPDYRLDLSVRSLIGSRSRLQDVPKVAQLVEARVQAWFEERVVEP-RVQVVGLPDLWPRM
GRT-GVRTGDDA--------ETASN-GPRST--VSADIG--GSARHEELA-REPE-----
--ALRFRGLL-------------------GARP--PFDVASRTSSFNVETGDLRSRSMTR
QES-SGDLSDQLHIPGSLP-EAVTPG-------
>XP_001257648_Aspergillus_fischeri
------------------------------------------------------------
------------------------------------------------------------
------------------------------------------------------------
------------------------------------------------------------
------------------------------------------------------------
-------------------MSSQ----LNDPTPIP-------------AQSSLSFTQG--
-----------------FLLGQLSVVLLIAAFIKFFIFGEAPPP---P-----------S
RGLSHRS--------------------ATH--RRS--NSIYSSTQHDG---NTRTLREK-
PSNSNVLRP---------VPSSATNTRSILR----KTYYTAIPT----------------
-----------------------------------N--------------PSSKHGRHRI
--------HHSSHQPESLDWFNVLIAQTIAQYRQTAYLLKDSP---TSSILSSLTAALNN
P-EKKPSFIDKITVTDISLGEEFPIFSNCRIIAVDDP-N----SDGGR-LQALMDVDLSD
DNLSIAIETQLLLNYPKPCSAILPVALSISVVRFSGTLCISLVPAST---PPLDTPSHSP
SPPTAQTTTTGRSKREDQTGGSHSRAGGSSEEPSGE--------NPPKT-SPKSNVAFSF
LPDYRLDLSVRSLIGSRSRLQDVPKVAQLVEARVHAWFEERVVEP-RVQVVGLPDLWPRM
GRT-GVRTGDDS--------ETGSN-APRSS--TAADAS--GPAHHEDSS-REPE-----
--VLRFGSLL-------------------GTRP--PFDLASRTSSFNVETGDLRSRSMTR
EES-SGNLSDQFHMPGSLPGGGVTTT-------
>XP_041147716_Aspergillus_flavus
------------------------------------------------------------
------------------------------------------------------------
------------------------------------------------------------
------------------------------------------------------------
------------------------------------------------------------
-------------------MTFQ----QNEPSAVP-------------AQSSLSFTQG--
-----------------FLLGQLSVVLLIGAFIKFFIFGEAPPP---P-----------S
RGLSHRA--------------------STH--RRS--NSIYTINPNEG---TSRSLREK-
PSTSNVLRP---------VPSSATNTRSILR----KTYYSAIPT----------------
-----------------------------------N--------------PSGKHGRHRI
--------HHSSHQPESLDWFNVLIAQTIAQYRQTAYLLKDDP---TSSILSSLTAALNN
P-EKKPSFIDKIAVTDISLGEEFPIFSNCRIIAVDDP-N----SDGGR-LQALLDVDLSD
DNLSIAVETSLLLNYPKPCSAILPVALSISIVRFSGTLCISLVPAST---PPLHTPSPSP
SPPTADGAVNAGIHPTN-----------GSREPTQE-APNAQEESPPKT-SPKSNVAFSF
LPDYRLDLSVRSLIGSRSRLQDVPKVAQLVEARVHSWFEERVVEP-RVQVVGLPDLWPRM
GRT-GVRTGEDS--------ETGSNAASRSA--MSADMG--NSLRADDIG-REPD-----
--GLRFRG-L-------------------GARP--PFDSVSRTSSFNVETGGFRSHSMTR
EGS-GGGMSDDFHMPGTLPGGAAAN--------
>XP_747636_Aspergillus_fumigatus
------------------------------------------------------------
------------------------------------------------------------
------------------------------------------------------------
------------------------------------------------------------
------------------------------------------------------------
-------------------MTAKAQRVLTERRELV-------------GHFGVQSRYGCD
KQLLHLRLVLAEADRVRFLLGQLSVVLLIAAFIKFFIFGEAPPP---P-----------S
RGLSHRS--------------------ATH--RRS--NSIFSSAQHDG---STRTLREK-
PSNSNVLRP---------VPSSATNTRSILR----KTYYTAIPT----------------
-----------------------------------N--------------PSSKHGRHRI
--------HHSSHQPESLDWFNVLIAQTIAQYRQTAYLLKDSP---TSSILNSLTAALNN
P-EKKPSFIDKITVTDISLGEEFPIFSNCRIIAVDDP-N----SDGGR-LQALMDVDLSD
DNLSIAVETQLLLNYPKPCSAILPVALSISVVRFSGTLCISLVPAST---PPLDTPSHSP
SPPTAQTTTAGRSKREDQTSGSHSHAGGSSKEPSGE--------NPPKT-SPKSNVAFSF
LPDYRLDLSVRSLIGSRSRLQDVPKVAQLVEARVHAWFEERVVEP-RVQVVGLPDLWPRM
GRT-GVRTGDDS--------ETGSN-VPRSS--TAADAS--GSARHEDSS-REPE-----
--VLRFGSLL-------------------GTRP--PFDLASRTSSFNVETGDLRSRSMTR
EES-NGNLSDQFHMPGSLPGSGVATT-------
>XP_868910_Aspergillus_nidulans
------------------------------------------------------------
------------------------------------------------------------
------------------------------------------------------------
------------------------------------------------------------
------------------------------------------------------------
-------------------MAFQ----QG--TPGPPVELCSTFTDHDETVSSLSFTQG--
-----------------FLLGQLSVVLLIGAFIKFFIFGEAPPP---P-----------S
RGL--RA--------------------STH--RRS--NSIFSQDAPPP-----RSLREK-
PSTSNVLRP---------VPSSATNTRSILR----KTYYSAIPP----------------
-----------------------------------N--------------PSSK---HRI
--------HHSSHQPESLDWFNVLIAQTIAQYRQTAYLLKDSP---TSSILHSLTAALNN
P-EKKPSFIDKITVTDISLGEEFPIFSNCRIIAVDDP-M----SDGGR-LQALLDVDMSD
DNLSIAVETSLVLNYPKPCSAILPVALSISVVRFSGTLCISLVPAST---PPLHTPSPMP
SPPTAGAQP---AAGAQ-----------PTD--GGD--------IPPKS-SSKSNIAFSF
LPDYRLDLSVRSLIGSRSRLQDVPKVAQLVEARVHAWFEERVVEP-RVQVVGLPDLWPRM
GRT-GVRTGDES--------ETGSNTASRPA--MSVDMS--SPGHLQGDGGNHEE-----
--ELRFRG-L-------------------GPRPPLPFDAVSRTSSYQVETGAPRSPSLTR
ERS-LG---DDFHMPGSMPEAPGAQ--------
>XP_001396638_Aspergillus_niger
------------------------------------------------------------
------------------------------------------------------------
------------------------------------------------------------
------------------------------------------------------------
------------------------------------------------------------
-------------------MSFQ----QSETVPVP-------------AQSSLSFTQG--
-----------------FLLGQLSVVLLIGAFIKFFIFGEAPPP---P-----------S
RGLSHRA--------------------STH--RRS--NSIYTINHNEA---NNRSLREK-
PSNSNVLRP---------VPSSSTNTRSILR----KTYYSAIPT----------------
-----------------------------------N---------------PSKHGRHKI
--------HHSSHQPESLDWFNVLIAQTIAQYRQTAYLLKDSP---TSSILSSLNAALNN
P-EKKPSFIDKINVTDISLGEEFPIFSNCRIIAVDDP-N----SDGGR-LQALMDVDLSD
DNLSIAIETSLLLNYPKPCSAILPVALSVSVVRFSGTLCISLVPAST---PPLHTPSPSP
SPPTADGNSRGKTTGDA-----------NARAADEE--ADGL--P-PKTGSPKSNVAFSF
LPDYRLDLSVRSLIGSRSRLQDVPKVAQLVEARVHAWFEERVVEP-RVQVVGLPDLWPRM
GRT-GVRTGDDS--------ETGSNAASRSA--MSADLG------DHHLGDREPE-----
--GLRFRGGL-------------------ASRP--QFDSVSRTSSYNVETGDLRSPSLIR
EES-SGALSEQFQMPGSLSGAAAR---------
>XP_015402768_Aspergillus_nomiae
------------------------------------------------------------
------------------------------------------------------------
------------------------------------------------------------
------------------------------------------------------------
------------------------------------------------------------
-------------------MTFQ----QNEPSAVP-------------AQSSLSFTQG--
-----------------FLLGQLSVVLLIGAFIKFFIFGEAPPP---P-----------S
RGLSHRA--------------------STH--RRS--NSIYSINPNEG---TSRSLREK-
PSTSNVLRP---------VPSSSTNTRSILR----KTYYSAIPT----------------
-----------------------------------N--------------PSGKHGRHRI
--------HHSSHQPESLDWFNVLIAQTIAQYRQTAYLLKDDP---TSSILSSLTAALNN
P-EKKPSFIDKIAVTDISLGEEFPIFSNCRIIAVDDP-N----SDGGR-LQALLDVDLSD
DNLSIAVETSLLLNYPKPCSAILPVALSISVVRFSGTLCISLVPAST---PPLHTPSPSP
SPPTADGAANTRTHPTN-----------GSGEPAQE-PPNAQEDSPPKT-SPKSNVAFSF
LPDYRLDLSVRSLIGSRSRLQDVPKVAQLVEARVHSWFEERVVEP-RVQVVGLPDLWPRM
GRT-GVRTGEDS--------ETGSNAASRSA--MSADMG--NPLRAEDIG-REPD-----
--GLRFRG-L-------------------GQRP--PFDTVSRTSSSNVETGGFRSHSMTR
EGS-RGGMSDDFQMPGTLPGGAAAN--------
>XP_023091996_Aspergillus_oryzae
------------------------------------------------------------
------------------------------------------------------------
------------------------------------------------------------
------------------------------------------------------------
------------------------------------------------------------
-----------MGDDQSLRSTVA----ENDISA------------------NLSFTQG--
-----------------FLLGQLSVVLLIGAFIKFFIFGEAPPP---P-----------S
RGLSHRA--------------------STH--RRS--NSIYTINPNEG---TSRSLREK-
PSTSNVLRP---------VPSSATNTRSILR----KTYYSAIPT----------------
-----------------------------------N--------------PSGKHGRHRI
--------HHSSHQPESLDWFNVLIAQTIAQYRQTAYLLKDDP---TSSILSSLTAALNN
P-EKKPSFIDKIAVTDISLGEEFPIFSNCRIIAVDDP-N----SDGGR-LQALLDVDLSD
DNLSIAVETSLLLNYPKPCSAILPVALSISVVRFSGTLCISLVPAST---PPLHTPSPSP
SPPTADGAVNAGTHPTN-----------GSREPTQE-APNAQEESPPKT-SPKSNVAFSF
LPDYRLDLSVRSLIGSRSRLQDVPKVAQLVEARVHSWFEERVVEP-RVQVVGLPDLWPRM
GRT-GVRTGEDS--------ETGSNAASRSA--MSADMG--NSLRADDIG-REPD-----
--GLRFRG-L-------------------GARP--PFDSVSRTSSFNVETGGFRSHSMTR
EGS-GGGMSDDFHMPGTLPGGAAAN--------
>XP_040634256_Aspergillus_ruber
------------------------------------------------------------
------------------------------------------------------------
------------------------------------------------------------
------------------------------------------------------------
------------------------------------------------------------
-------------------MSLQ-----NGTSPVP-------------APSSLSFTQG--
-----------------FLLGQLSVVLLIGAFIKFFIFGEAPPS---P-----------S
RGLSHRN--------------------ATQ--RRT--NSVYNASPNEE---TSRSLREK-
PSTSNVLRP---------VPSSATNTRSILR----KTYYNAIPS----------------
-----------------------------------T--------------PS-KHGRQRM
--------HHSSHQPESMDWFNVLIAQTIAQYRQTAYLLKDSP---TSSILSSLNAALNN
P-EKKPSFVEKIAVTDISLGEEFPIFSNCRIIAVDDP-N----TDGGR-LQALLDVDLSD
DNLSIAVETSLVLNYPKPRSAILPVALSVSVVRFSGTLCISLVPAST---PPLHTPSPSP
S-RDADARPQTGSPEVN-----------QSGADAQD--------DSSRSNSPKSNVAFSF
LPDYRLDLSVRSLIGSRSRLQDVPKVAQLVEARVHAWFEERVVEP-RVQVVGLPDLWPRM
GRT-GVRTGDES--------ETASNPASHTG--QATDIA--VPIQNDEND-GEAP-----
--GLRFRG----------------------SRP--SYDSASRTSSYNVETGGLRSRSMTR
DDS-GG----EFQMPGSMPSSVVAN--------
>XP_040696463_Aspergillus_sydowii
------------------------------------------------------------
------------------------------------------------------------
------------------------------------------------------------
------------------------------------------------------------
------------------------------------------------------------
-------------------MAFQ----QGEVTTVP-------------AQSSLSFTQG--
-----------------FLLGQLSVVLLIGAFIKFFIFGEAPPP---P-----------S
RGL--RA--------------------STH--RRS--NSIFSQDA-PP-----RSLREK-
PSTSNVLRP---------VPSSATNTRSILR----KTYYSAIPP----------------
-----------------------------------N--------------PSSKHGRHRI
--------HHSSHQPESLDWFNVLIAQTIAQYRQTAYLLKDSR---TSSILHSLNAALNN
P-EKKPSFIDKIAVTDISLGEEFPIFSNCRIIAVDDP-M----SDGGR-LQALMDVDMSD
DNLSIAVETSLVLNYPKPCSAILPVALSVSVVRFSGTLCISLVPAST---PPLHTPSPMP
SPPTAEAQQVDNSPGEQ-----------STDAQGGD--------VPPKS-SPKSNVAFSF
LPDYRLDLSVRSLIGSRSRLQDVPKVAQLVEARVHAWFEERVVEP-RVQVVGLPDLWPRM
GRT-GVRTGDDS--------ETGSNTASRSA--MSVDLG--GP-HRSDDGDHEAE-----
--AIRFRG-L-------------------GPRPPIPFDVISRTSSYQVETGGARSPSLTR
EQS-LG---DDYHIPGSMPDMSGPN--------
>XP_001209697_Aspergillus_terreus
------------------------------------------------------------
------------------------------------------------------------
------------------------------------------------------------
------------------------------------------------------------
------------------------------------------------------------
--------------------------------MNP-------------RPSRLRL-----
----------------------------------------PPPP---P-----------S
RGLSHRA--------------------STH--RRS--NSIYTISTNEA---GSRSLREK-
PSTSNVLRP---------VPSSSTNTRSILR----KTYYGAIPT----------------
-----------------------------------N--------------PS-KHGRHRV
--------HHSSHQPESLDWFNVLIAQTIAQYRQTAYLLKDEP---TSSILSSLTAALNN
P-EKKPSFIDKITVTDISLGEEFPIFSNCRIIAVDDP-N----SDGGR-LQALMDVDLSD
DNLSIGIETSLLLNYPKPGSAILPVALSISVVRFSGTLCISLVPAST---PPLHTPSPSP
APQTADGA-RTQSQPEN-----------NSSNPNQQ-SADAS-GAPPKT-SPKSNVAFSF
LPDYRLDLSVRSLIGSRSRLQDVPKVAQLVEARVHAWFEERVVEP-RVQVVGLPDLWPRM
GRT-GVRTGEDS--------ETGSNAASRSA--ISADLG--SSLR-DDLD-QGPD-----
--GLRFRGPL-------------------GARP--QFDSVSRSSSFNVETGGFHGHPMTR
EDS-RGAISDDFHMPGSLPDGAVGN--------
>XP_022486667_Penicillium_arizonense
------------------------------------------------------------
------------------------------------------------------------
------------------------------------------------------------
------------------------------------------------------------
------------------------------------------------------------
-------------------MALQ----QHEPAPIA-------------PQSSLSFTQG--
-----------------FLLGQLSVVLLIGAFIKFFIFGEAPPP---P-----------S
RGMSNR---------------------TTH--RRY--SSVYNPPQD-----GQKTLREK-
PSTSNVLRP---------VPATSTNTRSILR----KTYYSAIPT----------------
-----------------------------------N--------------PTSKHGRHRM
--------HHSSHQPESLDWFNVLIAQTIAQYRQTAYSLKDSP---TSSILSSLTAAMNN
P-EKKPSFIDKINVTDISLGEEFPIFSNCRIIAVDDP-N----SDGGR-LQALLDVDLSD
DNLSIAVETSMVLNYPKPRSAILPVALSVSVVRFSGTLCISLIPAST---DPLHTPAGSP
APP-PEPGYNA-SHPPS-----------SADHTTSG------DQLPPKS-SPKSNVAFSF
LPDYRLDLSVRSLIGSRSRLQDVPKVAQLVEARVHAWFEERVVEP-RVQVVGLPDLWPRM
GRT-GVRTGEDS--------DAGSTAPPRSA--GSADGS--SL-RFPDGHELEPE-----
--GLRFRGSL-------------------DARL--GLGAGSRMSSFNVDMGGVRSSSMTR
QDS-AGATSDHFDMPGAMPAGTP-----IPEGA
>XP_014537462_Penicillium_digitatum
------------------------------------------------------------
------------------------------------------------------------
------------------------------------------------------------
------------------------------------------------------------
------------------------------------------------------------
-------------------MVLQ----QHEPAPFA-------------PQSSLSFTQG--
-----------------FLLGQLSVALLIGAFIKFFIFGEAPPP---P-----------S
RGMSNR---------------------TTH--RRY--SSVYNPPQD-----GQKSLREK-
PSTSNVLRP---------VPSTSTNTRSILR----KTYYSAIPT----------------
-----------------------------------N--------------PTGKHGRHRM
--------HHSSHQPESLDWFNVLIAQTIAQYRETAYSLKDSP---TSSILSSLTAAMNN
P-EKKPSFIDNINVTDISLGEEFPIFSNCRIIAVDDP-M----SDGGR-LQALLDVDLSD
DNLSIAVETSMVLNYPKPRSAIIPVALSVSVVRFSGTLCISLIPASTEPPEPLQTPDGSP
APPTSDPRDNAGNQPSG-----------PGEHKTSQ------DHLPPKS-SPKSNVAFSF
LPDYRLDLSVRSLIGSRSRLQDVPKIAQLIEARVHSWFEERVVEP-RVQVVGLPDLWPRM
GRT-GVRPGEES--------DAGSTAPTRSA--ASTEAP--GLPRFSGDHGREPE-----
--GLRFRGGL-------------------EARL------GSRANSFNVDMGGLRSSSMTR
QQS-GGATSDHFDMPGTMPASTPVGTPGIADN-
>XP_016596536_Penicillium_expansum
------------------------------------------------------------
------------------------------------------------------------
------------------------------------------------------------
------------------------------------------------------------
------------------------------------------------------------
-------------------MVLQ----QNEPAPFA-------------PQSSLSFTQG--
-----------------FLLGQLSVVLLIGAFIKFFIFGEAPPP---P-----------S
RGMSNR---------------------TTH--RRY--SSVYNPPQD-----GQKSLREK-
PSTSNVLRP---------VPSTSTNTRSILR----KTYYSAIPT----------------
-----------------------------------N--------------PTSKHGRHRM
--------HHSSHQPESLDWFNVLIAQTIAQYRETAYSLKDSP---TSSILSSLTAAMNN
P-EKKPSFIDKINVTDISLGEEFPIFSNCRIIAVDDP-M----SDGGR-LQALLDVDLSD
DNLSIAVETSMVLNYPKPRSAIIPVALSVSVVRFSGTLCISLIPASTEPPEPLQTPDRSP
APPTSDPRDNSGNRPSG-----------PGEHTTSQ------DHLPPKS-SPKSNVAFSF
LPDYRLDLSVRSLIGSRSRLQDVPKIAQLVEARVHAWFEERVVEP-RVQVVGLPDLWPRM
GRT-GVRTGDDS--------DAGSTAPPRSA--GSTEAS--GPPRFSGDHGREPE-----
--GLRFRGGL-------------------EARL------GSRTNSFNVDMGGLRSSSMTR
QQS-GGATSDHFDMPGAMPAGTPVGTPGIPDN-
>XP_040648885_Penicillium_griseofulvum
MEESLVLSKFDNLVQSGLVLYDDKQQIIEHIDGDLKFQFVLTSALAKKPTLATAQPQPEA
DTHRLEKREGSDISTTGFELGTLGSHFVIVNKFCFARPHLMLLTCDGYKRQYEALDEANL
DGMWRILVSMERDYVAFYNCGQNGGCSRLHKHMQLMPLPANSFAAFLESPEESETKVPFE
WFYQRFEGDVDPAVLIRTYKDLLEKTTKVGGHHTANVPGAACPHNMILTKRWMIVLPRRR
GGINKEAGVNSLGMLGVIAVATTKEIDNWIRLEAGGHRWHISDKRYAVRPSQIRSESSKV
GTSSSGDGTVNRYCQQLLTMALQ----QHEPAPFA-------------PQSSLSFTQG--
-----------------FLLGQLSVVLLIGAFIKFFIFGEAPPP---P-----------S
RGMSNR---------------------TTH--RRY--SSVYNPPQD-----SQKSLREK-
PSTSNVLRP---------VPSTSTNTRSILR----KTYYSAIPT----------------
-----------------------------------N--------------PTSKHGRHRM
--------HHSSHQPESLDWFNVLIAQTIAQYRETAYSLKDSP---TSSILSSLTAAMNN
P-EKKPSFIDKINVTDISLGEEFPIFSNCRIIAVDDP-M----SDGGR-LQALLDVDLSD
DNLSIAVETSMVLNYPKPRSAILPVALSVSVVRFSGTLCISLIPASTEPPEPLQTPAGSP
APPTSDPRYNTVNRPSS-----------PGEQNTSQ------DQLPPKS-SPKSNVAFSF
LPDYRLDLSVRSLIGSRSRLQDVPKIAQLVEARVHAWFEERVVEP-RVQVVGLPDLWPRM
GRT-GVRPGEES--------DAGSTVPPRSA--GSTEAS--GPPVFSDDHGREQE-----
--GLRFRGGL-------------------DARP--GLRAGARTSSFNVDMGGLRSSSMTR
QES-AGATSEHFDMPGAMPAGTPVGTPGIPDN-
>XP_038924770_Penicillium_roqueforti
------------------------------------------------------------
------------------------------------------------------------
------------------------------------------------------------
------------------------------------------------------------
------------------------------------------------------------
-------------------MVLQ----QNEPAPYA-------------TQSSLSFTQG--
-----------------FLLGQLSVVLLIGAFIKFFIFGEAPPP---P-----------S
RGMSNR---------------------TTH--RRN--SSVYNPPQD-----SQKSLREK-
PSTSNVLRP---------VPSTSTNTRSILR----KTYYSAIPT----------------
-----------------------------------N--------------PTSKQGRHRM
--------HHSSHQPESLDWFNVLIAQTIAQYRETAYSLKDSP---TSSILSSLTAAMNN
P-EKKPSFIDQINVTDISLGEEFPIFSNCRIIAVDDP-M----SDGGR-LQALLDVDLSD
DNLSIAVETSMVLNYPKPRSAIIPVALSVSVVRFSGTLCISLIPASTEPPEPLQTPDGLP
AHPTSDPGNNAGNRPPG-----------PGEHTSSE------DHLPPKS-SPKSNVAFSF
LPDYRLDLSVRSLIGSRSRLQDVPKIAQLVEARVHAWFEERVVEP-RVQVVGLPDLWPRM
GRT-GVRTGEDS--------DAGSTAPPRSV--SSTDVA--GPPRFSDDHARELE-----
--GLRFRGGM----------------------L--GLGAGSRTTSFNVDMGGLRSSSMSR
QQS-GGATSDHFDMPGAMPASTPLGTPGIPDH-
>XP_002563701_Penicillium_rubens
------------------------------------------------------------
------------------------------------------------------------
------------------------------------------------------------
------------------------------------------------------------
------------------------------------------------------------
-------------------MALQ----QHEPAPFA-------------PQSSLSFTQG--
-----------------FLLGQLSVVLLIGAFIKFFIFGEAPPP---P-----------S
RGMSNR---------------------TTH--RRY--SSVYSPPQD-----SQKSLREK-
PSTSNVLRP---------VPSTSTNTRSILR----KTYYSAIPT----------------
-----------------------------------N--------------PTSKHGRHRM
--------HHSSHQPESLDWFNVLIAQTIAQYRETAYSLKDSP---TSSILSSLTAAMNN
P-EKKPSFIDKIKVTDISLGEEFPIFSNCRIIAVDDP-V----SDGGR-LQALLDVDLSD
DNLSIAVETSMLLNYPKPRSAIIPIALSVSVVRFSGTLCISLIPASTEPPEPLQTPAGSP
APPTSDPRDNAGNRPPG-----------PGEHTASQ------DELPPKS-SPKSNVAFSF
LPDYRLDLSVRSLIGSRSRLQDVPKIAQLVEARVHAWFEERVVEP-RVQVVGLPDLWPRM
GRT-GVRPGEDS--------DAGSTAPPRSA--GSTESS--GPPRFSDDHGREPE-----
--GLRFRGAL-------------------DSRL--GLGAGSRTNSFNVDMGGLRSSSMTR
QQS-GGARSDHFEMPGAMPAGTPVGTPGIPDN-
>XP_040815192_Penicillium_solitum
------------------------------------------------------------
------------------------------------------------------------
------------------------------------------------------------
------------------------------------------------------------
------------------------------------------------------------
-------------------MALQ----NNEPAPFA-------------PQSSLSFTQG--
-----------------FLLGQLSVVLLIGAFIKFFIFGEAPPP---P-----------S
RGMSNR---------------------TTH--RRY--SSVYNPPQD-----SQKSLREK-
PSTSNVLRP---------VPSTSTNTRSILR----KTYYSAIPT----------------
-----------------------------------N--------------PTSKHGRHRM
--------NHSSHQPESLDWFNVLIAQTIAQYRETAYSLKDSP---TSSILSSLTAAMNN
P-EKKPSFIDKINVTDISLGEEFPIFSNCRIIAVDDP-M----SDGGR-LQALLDVDLSD
DNLSIAVETSMVLNYPKPRSAIIPVALSVSVVRFSGTLCISLIPASTEPPEPLQTPDGSP
APPTSDPRDNAGNRPSG-----------PEDHTTSH------DQLPPKS-SPKSNVAFSF
LPDYRLDLSVRSLIGSRSRLQDVPKIAQLVEARVHAWFEERVVEP-RVQVVGLPDLWPRM
GRT-GVRPGEDS--------DAGSTAPPRSA--GSTEAS--GPPRFSDDHGREPE-----
--GLRFRGGL-------------------DARL------GSRMNNFNVDMGGLRSSSMTR
QQS-GGATSDHFDMPGAMPGGTPVGTPGIPDN-
>XP_022578265_Penicilliopsis_zonata
------------------------------------------------------------
------------------------------------------------------------
------------------------------------------------------------
------------------------------------------------------------
------------------------------------------------------------
-------------------MTMQ----QNESWPAS-------------AQSSLTFTQG--
-----------------FLLGQLSVVLLIGAFIKFFIFGEAPAP---P-----------S
RGLSQRT--------------------AAH--RRS--NSI-NITSNDG---SVRTLREK-
PSTSNVLRP---------VPASSTNTRSILR----KTYYSAIPT----------------
-----------------------------------N--------------PTAKHGRHRM
--------HHSSHQPESLDWFNVLIAQTIAQYRQTAYSLKDSP---TSSILDSLTAAMNN
P-EKKPSFIDKITVTDISLGEEFPIFSNCRIIAVDDPTN----PDGGR-LQALMDVDLSD
DNLSIAIETSLILNYPKPYSAILPVALSISVVRFSGTLCISLVPAST---PPLHTPSPSP
SPPTAGTGTNIRAHTADDSAESRGRPK-SAQEDSSA--------PPPKT-SPKSNVAFSF
LPDYRLDLSVRSLIGSRNRLQDIPKVAQLVEARVHAWFEERVVEP-RVQVVGLPDLWPRM
GRT-GVRTGEEP--------ESSASTGPRAAPVSSADMGGDGPLRYADDAGLASE-----
--GLRFRVNM-------------------GARP--GLD-------------GLQNHALRR
EES-SEAVRGQFHIPGSLDGVPAS---------
>XP_016617040_Cladophialophora_bantiana
------------------------------------------------------------
------------------------------------------------------------
------------------------------------------------------------
------------------------------------------------------------
------------------------------------------------------------
------------------------------------------------MS--LTFTQG--
-----------------FLLGQLSVVLFLGCFIKFFIFGEA-PSP--P-SRLAA------
-AATRRTP------------------TSKH--VRT--TSLHSLASSKTPT-P-QSLRTK-
ASAANILRP---------VPTNATDIASILR----KTYYQI-PS----------------
-----------------------------------K---------SHGHGHG-GHGK---
---HH----HSTHQPESLDWFNVLLAQTIAQYRQTVYNLRDGS-GGSSAILASLEATIND
P-EKRPSYIDKIKITEISMGEEFPIFSNVRVIAIDDDLS---SATGGR-LQALMDVDLSD
DNLTLAIETALILNYPKPFSAVLPVALAVSVVRFSGTLSISFVPATE-------------
----------------------------D----DPSS----ENKHA-SSGKPKTNLAFSF
LPDYRLDISVRSLIGSRTRLQDVPKIAQLVEARAQAWFEERVVEP-RVQVVPLPGLWPRM
GKT-RVREGQDD--------ERPATQDDRRS---SSFVDHRKEPKPEDNFPSQEETDR-M
FEGLRWRTA--------------------HHRA--------------------DSQVIEH
EDD-ALTPQPLRVMPGALPAS------------
>XP_008722559_Cladophialophora_carrionii
------------------------------------------------------------
------------------------------------------------------------
------------------------------------------------------------
------------------------------------------------------------
------------------------------------------------------------
------------------------------------------------MS--LTFTQG--
-----------------FLLGQLSVVIFLGCFIKFFIFGEA-PSP--PS-----------
-RTSRRT--------------------PKH--VRT--TSLHGIASSKSSV-P-QSLRNK-
ASASNVIRP---------VPTNATDIASILR----RTYYQI-PS----------------
-----------------------------------R-----------------GHGKN--
--------NHSTHQPESLDWFNVLLAQTIAQYRQTAYNLRDGS-GGTPTILASLEAAIND
P-VKRPSYIDKIKITEISMGEEFPIFSNVRVIALDDEVS---SATGGR-LQALMDVDLSD
DNLTLAIETALILNYPKPFSAVLPVALAVSVVRFSGTLSISFVPATE-------------
----------------------------D----DPS-----NTKQS-TSGKPKTSLAFSF
LPDYRLDLSVRSLIGSRTRLQDVPKIAQLVEARTQAWFEERVVEP-RVQVVPLPGLWPRM
GKT-RLREGQDD--------DRPPTQDEHQS---SSSVEHRKDVAPNDNFPSQEEAEK-L
IRGLRWR----------------------HQRT--------------------DSQVIEH
EGD-APTPQAVRVMPGALPA-------------
>XP_016255672_Cladophialophora_immunda
------------------------------------------------------------
------------------------------------------------------------
------------------------------------------------------------
------------------------------------------------------------
------------------------------------------------------------
------------------------------------------------MS--LTFTQG--
-----------------FLLGQLSVVVFLGCFIKFFIFGEA-PSP--ARSRTSS------
-YSSSRRQ------------------APKH--VRT--TSLHGLASSRTPA-PSQSLRTK-
ASATNILRP---------VPTNATDIASILR----KTYYQI-PS----------------
-----------------------------------R---------GLGHGGAHGHGKH--
---HH----HSTHQPESLDWFNVLLAQTIAQYRQTVYNLRDGS-GSSSAILASLEATIND
P-EKRPSYIDKIKITEVSMGEEFPIFSNVRVIAVDDDLS---SATGGR-LQALMDVDLSD
DNLTLAIETALILNYPKPFSAVLPVALAVSVVRFSGTLSISFVPVTE-------------
----------------------------D----DPSS----ENKNA-SSGKPKTNLAFSF
LPDYRLDISVRSLIGSRTRLQDVPKIAQLVEARAQAWFEERVVEP-RVQVVPLPGLWPRM
GKT-RVREGQDD--------ERPPTQDDRRS---SSFVDHRKEPKPEDHFPSQEETER-I
FEGLRWRAG--------------------HHRA--------------------DSQVIEH
EDD-AQTPQPLRVMPGALPAS------------
>XP_007745433_Cladophialophora_psammophila
------------------------------------------------------------
------------------------------------------------------------
------------------------------------------------------------
------------------------------------------------------------
------------------------------------------------------------
------------------------------------------------MS--LTFTQG--
-----------------FLLGQLSVVVFLGCFIKFFIFGEA-PSP--P-SRRAA------
-AASRRTP------------------TPKH--VRT--TSLHGLASSKTPT-P-QSLRTK-
ASATNILRP---------VPTNATDIASILR----KTYYQI-PG----------------
-----------------------------------K---------SHGHGHG-GHGK---
---HH----HSTHQPESLDWFNVLLAQTIAQYRQTVYNLRDGS-GGSSAILASLEATIND
P-EKRPSYIGKIKITEISMGEEFPIFSNVRVIAVDDDLS---SATGGR-LQALMDVDLSD
DNLTLAIETALILNYPKPFSAVLPVALAVSVVRFSGTLSISFVPATE-------------
----------------------------D----DPSS----ENKHA-SSGKPKTNLAFSF
LPDYRLDISVRSLIGSRTRLQDVPKIAQLVEARAQAWFEERVVEP-RVQVVPLPGLWPRM
GKT-RVREGQDD--------ERPSTQDDRRS---SSFVEHRKEPKPEDNFPSQEETER-M
FEGLRWRTA--------------------HHRA--------------------DSQVIEH
EDD-AQTPQPLRVMPGALPAS------------
>XP_018692886_Fonsecaea_erecta
------------------------------------------------------------
------------------------------------------------------------
------------------------------------------------------------
------------------------------------------------------------
------------------------------------------------------------
------------------------------------------------MS--LTFTQG--
-----------------FLLGQLSVVVFLGCFIKFFIFGEA-PAPRSPTTRTSSSSAASR
GASSRRSPAVAGGGGGGGPAAAGPNNTNKH--IRT--TSLHGLASSKAPA-P-QSLRTK-
ASATNILRP---------VPTNATDIASILR----KTYYQI-PS----------------
-----------------------------------RGFGGGGGVGGHGHGHGHGHGKQ--
---HHQQQQYSTHQPESLDWFNVLIAQTIAQYRQTVYNLRDGS-GSSSAILASLEATIND
P-EKRPSYIDNIKITEVSMGEEFPIFSNVRVIAVDDDMS---SATGGR-LQALMDVDLSD
DNLTLAIETALILNYPKPFSAVLPVALAVSVVRFSGTLSISFVPATE-------------
----------------------------D----EPSS----ENKHA-SSGKPKTNLAFSF
LPDYRLDLSVRSLIGSRTRLQDVPKIAQLVEARAQAWFEERVVEP-RVQVVPLPGLWPRM
GKT-RVREGQDD--------DRPPTQDDRRS---SSFVDHRKEANPDDHFPSQEETER-I
FEGLRWRTG--------------------HHRS--------------------DSQVIEH
EDD-ARTPQPLRVMPGALPAS------------
>XP_022511184_Fonsecaea_monophora
------------------------------------------------------------
------------------------------------------------------------
------------------------------------------------------------
------------------------------------------------------------
------------------------------------------------------------
------------------------------------------------MS--LTFTQG--
-----------------FLLGQLSVVLFIGCFIKFFIFGEA-PSP--PPH-SSSSTSSS-
-RTSRRTP----------QQQQQQPASPKH--VRT--TSLHGLASSKSPA-P-QSLRTK-
ASATNILRP---------VPTNATDIASILR----KTYYQM-PS----------------
-----------------------------------R---------GQAAGHG-AHGKHQQ
HHNHH----HSTHQPESLDWFNVLLAQTIAQYRQTVYNLRDGS-GSSSAILTSLEAAIND
P-EKRPSYIDNIKITEISMGEEFPIFSNVRVIAVDDDLS---SATGGR-LQALMDVDLSD
DNLTLAIETALILNYPKPLSAVLPVALSVSVVRFSGTLSISFVPATE-------------
----------------------------D----DPSG----GNKHA-SSGKPKTNLAFSF
LPDYRLDISVRSLIGSRTRLQDVPKIAQLVEARAQAWFEERVVEP-RVQVVPLPGLWPRL
GKT-RVREGQDD--------ERPPTQDDRRS---FSFVDPRKESKPDDHFPSQEETER-I
FEGLRWRTG--------------------HNRA--------------------DSQVIEQ
EDD-ARTPQPLRVMPGALPAS------------
>XP_016631143_Fonsecaea_multimorphosa
------------------------------------------------------------
------------------------------------------------------------
------------------------------------------------------------
------------------------------------------------------------
------------------------------------------------------------
------------------------------------------------MS--LTFTQG--
-----------------FLLGQLSVVVFLGCFIKFFIFGEAPPSPRSP------------
-RTSRTSR------------------PPKH--VRTTSTSLHGLASSKTPA-PQSALRTTG
SSAANILRP---------VPTNATDIASILR----KTYYQM-PP----------------
-----------------------------------S---------RGGGGHGHGHGKQ--
---HQ---QHSTHQPESLDWFNVLLAQTIAQYRQTVYNLRDAS-GNSSAILASLEATIND
P-EKRPSYIDNIKITEVSMGEEFPIFSNVRVIAVDDDMS---TATGGR-LQALMDVDLSD
DNLTLAIETALILNYPKPFSAVLPVALAVSVVRFSGTLCISFVPATE-------------
----------------------------D----DPSS----ENKHA-SSGKPKTNLAFSF
LPDYRLDLSVRSLIGSRTRLQDVPKIAQLVEARAQAWFEERVVEP-RVQVVPLPGLWPRM
GKT-RVREGQDE--------ERPSTQDDRRS---SSFVDHRKEPKPEDQFPSQEETER-I
FEGIRWRTG--------------------HHRS--------------------DSQVIEH
EDD-APTPQPLQAMPGALPAS------------
>XP_022494897_Fonsecaea_nubica
------------------------------------------------------------
------------------------------------------------------------
------------------------------------------------------------
------------------------------------------------------------
------------------------------------------------------------
------------------------------------------------MS--LTFTQG--
-----------------FLLGQLSVVLFIGCFIKFFIFGEA-PSP--PPHSSSSSSSSS-
-RTSRRT--------------QQQPTSPKH--VRT--TSLHGLASSKSPA-P-QSLRTK-
ASATNILRP---------VPTNASDIASILR----KTYYQM-PS----------------
-----------------------------------R---------GPASGHA-GHGKHQQ
HHNHH----HSTHQPESLDWFNVLLAQTIAQYRQTVYNLRDGS-GSSSAILTSLEAAIND
P-EKRPSYIDNIKITEISMGEEFPIFSNVRVIAVDDDLS---SATGGR-LQALMDVDLSD
DNLTLAIETALILNYPKPLSAVLPVALSVSVVRFSGTLSISFVPATE-------------
----------------------------D----DPPG----GNKHA-SSGKPKTNLAFSF
LPDYRLDISVRSLIGSRTRLQDIPKIAQLVEARAQAWFEERVVEP-RVQVVPLPGLWPRL
GKT-RVREGQDD--------ERPPTQDDRRS---FSFVDPRKEAKPDDHFPSQEETER-I
FEGLRWRTG--------------------HNRA--------------------DSQVIEQ
EDD-TRTPQPLRVMPGALPAS------------
>XP_013281679_Fonsecaea_pedrosoi
------------------------------------------------------------
------------------------------------------------------------
------------------------------------------------------------
------------------------------------------------------------
------------------------------------------------------------
------------------------------------------------MS--LTFTQG--
-----------------FLLGQLSVVLFIGCFIKFFIFGEA-PSP--PPH-SSSSSSSS-
-RTSRRT------------QQQQQPTSPKH--VRT--TSLHGLASSKSPA-P-QSLRTK-
ASATNILRP---------VPTNATDIASILR----KTYYQM-PS----------------
-----------------------------------R---------GQAAGHG-AHGKHQQ
HHNHH----HSTHQPESLDWFNVLLAQTIAQYRQTVYNLRDGS-GSSSAILTSLEAAIND
P-EKRPSYIDNIKITEISMGEEFPIFSNVRVIAVDDDLS---SATGGR-LQALMDVDLSD
DNLTLAIETALILNYPKPLSAVLPVALSVSVVRFSGTLSISFVPATE-------------
----------------------------D----DPSG----GNKHA-SSGKPKTNLAFSF
LPDYRLDISVRSLIGSRTRLQDVPKIAQLVEARAQAWFEERVVEP-RVQVVPLPGLWPRL
GKT-RVREGQDD--------ERPPTQDDRRS---FSFVDPRKESKPDDHFPSQEETER-I
FEGLRWRTG--------------------HNRA--------------------DSQVIEQ
EDD-ARTPQPLRVMPGALPAS------------
>XP_007753110_Cladophialophora_yegresii
------------------------------------------------------------
------------------------------------------------------------
------------------------------------------------------------
------------------------------------------------------------
------------------------------------------------------------
------------------------------------------------MS--LTFTQG--
-----------------LLLGQLSVVIFLGCFIKFFIFGEA-PSP--PS-----------
-RTSRRTQ------------------PTKH--MRT--TSLHGIASSKSSV-P-QSLRTK-
ASASNVIRP---------IPTNATDIASILR----RTYYQI-PS----------------
-----------------------------------R----------------GGHGKN--
--------NHSTHQPESLDWFNVLLAQTIAQYRQTAYNLRDGSGGGTPTILASLEAAIND
P-AKRPSYIDKIKITEISMGEEFPIFSNVRVISLDDELS---GATGGR-LQALMDVDLSD
DNLTLAIETALILNYPKPFSAVLPVALAVSVVRFSGTLSISFVPATE-------------
----------------------------D----DPS-----DTKQS-TSGKPKTSLAFSF
LPDYRLDLSVRSLIGSRTRLQDVPKIAQLVEARTQAWFEERVVEP-RVQVVPLPGLWPRM
GKT-RLREGQDD--------DRPPTQDEHQS---SSSFDHRKDVASNDNFPSQEEAEK-L
IRGLRWR----------------------HQRS--------------------NSQVIEQ
EGD-VPIPQAVRVMPGALPA-------------
>XP_016235748_Exophiala_spinifera
------------------------------------------------------------
------------------------------------------------------------
------------------------------------------------------------
------------------------------------------------------------
------------------------------------------------------------
------------------------------------------------MSSDLTFTQG--
-----------------LILGQVSVALFIAAFIKFFIFGEPPPP---P------------
SRSTTRT--------------------PKH--VRT--PSLHSVASSKTAV-S-QSLRNK-
ASS-NVLRP---------VPNNATDIASILR----KTYYHI-PN----------------
-----------------------------------R-----------------PH-KN--
--------SHSTHQPESLDWFNVLLAQTIAQYRQTAYNLREG-TGSTPTILASLEEAINN
P-DKRPSYIDKIKITEISMGEEFPIFSNVRVISIDDDGS---SSTGGR-LQALMDVDLSD
DNLTLAIETALILNYPKPFSAVLPVALAVSVVRFSGTLSISFVPATQ-------------
----------------------------D----DPDDGNSKKNGS---TGKPKTNLAFSF
LPDYRLDLSVRSLIGSRTRLQDVPKIAQLVEARAQAWFEERVVEP-RVQVVPLPGLWPRM
GKV-RVREGQDD--------DRPSTQDEHRP---ASFVE-RRDPRPTDDFPSQEETER-I
FEGLRRRTG--------------------RDRS--------------------NSQVFEH
DED-SAAPQSAPTMPGALPV-------------
>XP_016265042_Exophiala_oligosperma
------------------------------------------------------------
------------------------------------------------------------
------------------------------------------------------------
------------------------------------------------------------
------------------------------------------------------------
------------------------------------------------MSSDLTFTQG--
-----------------LILGQVSVALFIAAFIKFFIFGEPPPP---P------------
SRSANRI--------------------PKH--VRT--PSLHSVASSKTAV-S-QSLRNK-
ASS-NVLRP---------VPNNATDIASILR----KTYYHI-PN----------------
-----------------------------------R-----------------PH-KN--
--------SHSTHQPESLDWFNVLLAQTIAQYRQTAYNLREG-TGSTPTILASLEEAINN
P-DKRPSYIDKIKITEISMGEEFPIFSNVRVISIEDDAS---SSTGGR-LQALMDVDLSD
DNLTLAIETALILNYPKPFSAVLPVALAVSVVRFSGTLSISFVPATQ-------------
----------------------------D----DPEDGNSKKNGS---TGKPKTNLAFSF
LPDYRLDLSVRSLIGSRTRLQDVPKIAQLVEARAQAWFEERVVEP-RVQVVPLPGFWPRM
GKV-RVREGQDD--------DRPSTQDEHRP---SSFVE-RREQRPTDDFPSQEETER-I
FEGLRWRTG--------------------RDRS--------------------NSQVFEH
DDD-GAAPQLAPSMPGALPV-------------
>XP_013310937_Exophiala_xenobiotica
------------------------------------------------------------
------------------------------------------------------------
------------------------------------------------------------
------------------------------------------------------------
------------------------------------------------------------
------------------------------------------------MSSDLTFTQG--
-----------------LIVGQLSVALFIAAFIKFFIFGEAPPP---P------------
SRSSKRA--------------------PKH--IRT--PSLHSVASSKTAV-S-QSLRNK-
ASS-NVLRP---------VPNNATDIASILR----KTYYQI-PN----------------
-----------------------------------R-----------------AH-KN--
--------SHSTHQPESLDWFNVLLAQTIAQYRQTAYNLREG-TGNTPTILASLEEAINN
P-EKRPSYIDKIKITEISMGEEFPIFSNVRVISVEDDAS---SSTGGR-LQALMDVDLSD
DNLTLAIETALILNYPKPFSAVLPVALAVSVVRFSGTLSISFIPATQ-------------
----------------------------D----DAEDESMKRNRPAHVTGKPKTNLAFSF
LPDYRLDLSVRSLIGSRTRLQDVPKIAQLVEARIQAWFEERVVEP-RVQVVPLPGLWPRM
GKV-RVRDGQDE--------DRPPTQDEHRA---ASFVE-RGERRSDDSFPSQEETEK-I
FEGLRWRTG--------------------RERS--------------------NSQVIEH
DGDVTTTPQPLRMMPGALPA-------------
>XP_007724847_Capronia_coronata
------------------------------------------------------------
------------------------------------------------------------
------------------------------------------------------------
------------------------------------------------------------
------------------------------------------------------------
------------------------------------------------MSSGLTFTHG--
-----------------LLLGQVSIVILIFCFIKFFIFGEAPPP---P------------
SRASGRA--------------------PKH--IRA--PSLHSLASSKSSH-P-QSLRNQ-
ASATNVLRP---------VPTSATDIASILR----KTYYQI-PG----------------
-----------------------------------R-----------------SHGRH--
--------QHSTHQPESLDWFNVLLAQTIAQYRQTAYNLRDTSSGGKPTIVASLEAAIND
P-EKRPSYIDNIKITEISLGEEFPIFSNVRVIAVEDEAS---STTGGR-LQALMDVDLSD
DNLTLAIETALILNYPKPFSAVLPVALSVSVVRFSGTLSISFVPASE-------------
----------------------------D----EHAG----TKKPGSTAGKPQTSLAFSF
LPDYRLELSVRSLIGSRTRLQDVPKVAQLVEARVQAWFEERVVEP-RVQVVPLPGLWPRM
GKV-RVRDGQDD--------DRPATGDEHRP---SSFIN-HKESRLEDDFPSQEETER-I
FEGLRLRSN--------------------HVRS--------------------NSQ-VIE
QDD-TPTSQPAKMMPGALPP-------------
>XP_007736191_Capronia_epimyces
------------------------------------------------------------
------------------------------------------------------------
------------------------------------------------------------
------------------------------------------------------------
------------------------------------------------------------
------------------------------------------------MSSGLTFTHG--
-----------------LLLGQVSILVLIFCFIKFFIFGEAPPP---P------------
SRASGRT--------------------PRH--IRA--PSLHSLASSKSSP-P-QSLRNQ-
ASATNVLRP---------VPTSATDTASILR----KTYYEI-PG----------------
-----------------------------------R-----------------GHGRH--
--------NHSTHQPESLDWFNVLLAQTIAQYRQTAYNLRDSSSGGKPTIVASLEEAINN
P-EKRPSYIDNIKITEISMGEEFPIFSNVRVIAVDDDAS---SATGGR-LQALMDVDLSD
DNLTLAIETALILNYPKPFSAVLPVALALSVVRFSGTLSISFVPVPQ-------------
----------------------------D----DSAG----TGKPGSTSGKPKTSLAFSF
LPDYRLELSVRSLIGSRTRLQDVPKIAQLVEARVQAWFEERVVEP-RVQVVPLPGLWPRM
GKV-RVRDGQDD--------DRPSTQDGQRP---PSSVH-HKESRLEDNFPSQEETER-I
FEGLRLRAK--------------------NVRS--------------------NSQ-VIE
QDD-APISQPARLMPGALPV-------------
>XP_009154974_Exophiala_dermatitidis
------------------------------------------------------------
------------------------------------------------------------
------------------------------------------------------------
------------------------------------------------------------
------------------------------------------------------------
------------------------------------------------MSSGLTFTQG--
-----------------LLLGQVSVVVLIFCFIKFFIFGEAPPP---P------------
SKASGRA--------------------PRH--VRA--PSLHSLASSKSAP-P-QSLRNQ-
ASATNVLRP---------VPTSATDIASILR----KTYYQI-PG----------------
-----------------------------------R-----------------GHGRH--
--------HHSTHQPESLDWFNVLVAQTIAQYRQTAYDLRDSSSGGKPTIVSSLEAAIND
P-EKRPSYIDKIKITEISMGEEFPIFSNVRVIAVEDEAS---SATGGR-LQALMDVDLSD
DNLTLAIETALILNYPKPFSAVLPVALAVSVVRFSGTLSISFVPALP-------------
----------------------------D----EATG----TNK---QSGKPQTNLAFSF
LPDYRLELSVRSLIGSRTRLQDVPKVAQLVEARVQAWFEERVVEP-RVQVVPLPGLWPRM
GKV-RVRDGQDD--------DRPATQDEHRA---TSFVN-HKESRLEDNFPSQEETER-I
FEGLRQRSK--------------------KMRS--------------------NSQ-VIE
QED-VPATQAAMTMPGALPT-------------
>XP_013260818_Exophiala_aquamarina
------------------------------------------------------------
------------------------------------------------------------
------------------------------------------------------------
------------------------------------------------------------
------------------------------------------------------------
------------------------------------------------MSSTLTFTQG--
-----------------LLLGQLSVVLLIGAFIKFFIFGEAPPV---P----------SR
SSPSGRT--------------------PKH--VRS--PSLHSLASSKNAA-P-QSLRNK-
ASA-NVLRP---------VPTTATDIASILR----KTYYQI-PA----------------
-----------------------------------H-----------------SHGKN--
--------NHSTHQPESLDWLNVLIAQTIAQYRQTAYNLRDGASGGVSTILTSLEAAINN
P-DKRPSYIDKIKITEISMGEEFPIFSNVRVIAVEDDTS---SATGGR-LQALMDVDLSD
DNLTLAIETALILNYPKPLSAVLPVALAVSVVRFSATLSISFVPATH-------------
----------------------------P----KMTD----KDKQSSASGNPKTNLAFSF
LPDYRLDLSVRSLIGSRTRLQDVPKIAQLIEARVQAWFEERVVEP-RVQVVPLPGLWPRM
GKV-RVREGQED--------DRPSTQDEHRT---TSFTS-HRDTRTEDDFPSQEETEK-I
FENLRFRSG--------------------RVRS--------------------DSQAIMG
EED-DPTSKPVRTMPGALPA-------------
>XP_016220841_Exophiala_mesophila
------------------------------------------------------------
------------------------------------------------------------
------------------------------------------------------------
------------------------------------------------------------
------------------------------------------------------------
------------------------------------------------MSTTLTFTQG--
-----------------LLLGQLSVVLLIGAFIKFFIFGEAPPIRNKPSSSQSQSHFHSR
SQSTHRSK----------------FPNPQH--IRS--PSLHSLASSRTSAQQ-QSLRNK-
ASSTNVLRP---------VPTTATDIDSILR----KTYYQI-PSVSRFGSPQGASSHTTN
GAGFGGKNSAGGVGAQSQHHHHHQQQHHNEHNHNHH-----------------SHHNK--
--------PHSTHQPESLDWFNVLTAQAIAQYRQTAYNLRDASSGGAPMILASLEAAMNN
P-DKRPSFIDQIKITEISMGEEFPIFSNVRVIAMEDDASSGPSGTGGR-LQALMDVDLSD
DNLTLAIETALILNYPKPFSAVLPVALAVSVVRFSGTLSISFVPATQ-------------
----------------------------D----DPDT----SDKQGSATSKPKTNLAFSF
LPDYRLDLSVRSLIGSRTRLQDVPKIAQLVEARAQAWFEERVVEP-RVQVVPLPGMWPRM
GKV-RVREGQED--------ERPPTQDEHRA---TSFPE-KRETRPDDNFPSQEETER-L
FQGLRFRNG--------------------HVRS--------------------NSQAIVT
EED-PPTPQPMMAMPGALPA-------------
>XP_013273681_Rhinocladiella_mackenziei
------------------------------------------------------------
------------------------------------------------------------
------------------------------------------------------------
------------------------------------------------------------
------------------------------------------------------------
------------------------------------------------MSSGLTFTQG--
-----------------LLLGQLSVCLLLGAFIKFFIFGEA-PPP---------------
-RSRSRAR------------------AHKH--VRT--PSLQGLASSKSAP-P-RSLKNK-
-ASSNVLRP---------VPTNATDIASILR----KTYYQI-PD----------------
-----------------------------------R-----------------GHGKH--
--------AHSTHQPESLDWFNVLLAQTIAQYRQTAYNLRDSSSGGAPTILASLEAAINN
P-DKRPSYIDDIKITEISMGEEFPIFSNVRVIAVEDDAS---TSTGGR-LQALMDVDLSD
DNLTLAIETALILNYPKPFSAVLPVALAVSVVRFSGTLSISFVPATQ-------------
----------------------------D----DPST----ANDQGPATGKPQTNLAFSF
LPDYRLDLSVRSLIGSRTRLQDVPKIAQLVEARAQAWFEERVVEP-RVQVVPLPGLWPRM
GKT-RVREGQDD--------DRPSTQDEHRT---SSFVG-RKDPNPEDNFPSQEETER-I
FEGLRWRSG--------------------LGRS--------------------NSQAVEH
EED-APTPPPVRMMPGALPA-------------
>XP_018004191_Phialophora_attinorum
------------------------------------------------------------
------------------------------------------------------------
------------------------------------------------------------
------------------------------------------------------------
------------------------------------------------------------
------------------------------------------------MASTLTFTQG--
-----------------FFLGQLTIVLLIGAFIKFFIFAPQTPS---PHSSNAPATVHTS
KHAS-------------------------H--QRT--PSLHSDASSKS---PQLSLNQK-
-TASHILRP---------AAATATSPHSILR----KTYYSPRPS----------------
-----------------------------------D------------------------
--------AHSTHQPESLDWFNVLIAQTIAQYRVTASSLFNP--NGTPTVLSSLEASLND
P-TKRPSYISSIKITEISMGEEYPIFSNVRIISSPPSAS---DPQGGR-LQALVDVDVSD
DNLTLAIETSLLLNYPKALSAMLPVALSVSVVRFSGTLSISFVPATE-------------
----------------------------EALLKDPEH-------PTQPTGKPKTNLAFSF
LPDYRLDLSVRSLIGSRSRLQDIPKIAQLVESRAQAWFEERVVEP-RVQVVPLPGIWPRI
GKV-RVREGHEDDANTSNSGDRPASSSGQGS---TGMKE-RRRSRL-DSFPTQDEAETMI
YEGLRRRGGAATGQLQGSIMHTSPSLRPVKVRS--------------------NSQVISG
DED-GPGPQ---IMPGGLPG-------------
>NP_595534_Schizosaccharomyces_pombe
------------------------------------------------------------
------------------------------------------------------------
------------------------------------------------------------
------------------------------------------------------------
------------------------------------------------------------
----------------------------------------------MIHLPQGSFTQG--
-----------------LIVGQLLTLAIIYVFLRFFLFCSPIPKSVANSP----------
--------------------------------KQT--GNETPDETPSTPLSN--------
------------------NKKRYKKPLTILEPHILNLLYDV-------------------
------------------------------------------------------------
----------NEHEPESLDWFNVLIAQALIQFRYDACS-NDV-------ALRKLETVLNK
G-AQDKSMVDHIYVRDLSLGDGFPVFSHCRVL------PHQHNSSQ---LRAEMLVSLT-
DNINCTVDTKLLLNFPKPAFATLPLSITVRICKFVGKIMIYFSPSNG-------------
-------------------------------------------------AGQPAYMNLSF
DPNFVISLQVSSLVGARSKLQDIPKITQLIESRIRQWFTNRCVSP-QFQQIAIPNLWPTS
AKEGHARSHAPQ--------EESSNED---------------------------------
------------------------------------------------------------
---------------------------------
```
