## Supplementary material for "Coding Sequence Insertions in Fungal Genomes are Intrinsically Disordered and can Impart Functionally-Important Properties on the Host Protein": MAFFT_MSAs: XP_712642.1_blasthits_MAFFT.txt

```
>XP_712642_Candida_albicans
------------------------------------------------------------
------------------------------------------------------------
------------------------------------------------------------
------------------------------------------------------------
------------------------------------------------------------
------------------------------------------------------------
------------------------------------------------------------
------------------------------------------------------------
------------------------------------------------------------
------------------------------------------------------------
------------------------------------------------------------
------------------------------------------------------------
------------------------------------------------------------
------------------------------------------------------------
------------------------------------------------------------
------------------------------------------------------------
------------------------------------------------------------
------------------------------------------------------------
------------------------------------------------------------
------------------------------------------------------------
--------------------------------------MDSN----LILECFAGTLQADP
NLRNQAESKLKELSVSPGFLGACLDVIDLSSS--PVQ--AKK----AAAVYFKNRVIRYW
EAKD--SQYK-------IDQDEKPIVKERILPVIINA---------DYNIKQQLIPALRL
LVALEFD--NWDGLLDQTGQLL-QS---------ENSED--------H--LYTGMLCFAE
ITRKYKWVGNEDRQNKLYPIIEQAFPHLLSIGGVILNT-----EMTELRAEILKLILKSY
KFVTYYDLPEPLRSKDAVISWGEFHGSVINMTPPSYVLG-TNISEQEKSFLQISKCYKWA
IANIYRLFIRYASTKNL---TKKYDYKSFHQLFLNDFIPHFITQFLSIIEEYC----QGK
RWLSTTALYQLLEFLSHCIVEKSTWSLIKPYFETLVTHLVYPIICPDDQILEIYEEDPQE
YINLSFDQT-SEYDSPENAALGFIATALYKKPKTTLPCISTFIYQQL----TELQQQPEE
TLEIAKKKEGALRILGSISGNLPKD---------ATIEPMLASLVVPCFASKFEFLQART
IEVVSQFCDVPFSNQETLSAIIHGILRNFDN--------------S---EASLPVLFESA
LSIQAFMVKDEFKQVLSNIVLPTMSKLLDLSNEIDNDAISVVMQDCVENFSEQLQPFGVD
LMGKLVQQFLKLAHEINEASQADVDDFD---GNYDDQ-GDKAMAALGFINTMITVLLSFE
NSREICIKLEELFSQAINYVLVNKLDEFFAEVGELMENSTFLLRTVTPVMWDNFKLLYNT
-------------FEEGTALMYFEELSACLKNFLIYGKEDLK-NNSELSSLFFKIF-QIV
TAGASEDMGYTDLVESFEYAQTFILSLE--EVSNGY----IPSFLECVLSNYPSGDK---
--KLVKSTFVVNSNNVIIASLI-YDTNNTMALLQQSQM-----LMPFLQKWFE-IIPHLE
RVYDLKLSVLACMSLIR----LD-LDQQ---TLASISNNLASMLKKLPDAIQTLEKKRKN
F-----GELS-GSNYQL----------EGEWPE-DE--------FED-------------
---EEYDEDD---EGEGEEYSNIVNS--------EDLNLHK---TGGFFDIKE-DE-VYE
DPLSTTPLDAVNIFAVVKQFIQELQM-NNNQKFNSTFGQMNEDDQKIILDIMNV------
------------------------------------------------------------
----
>XP_002419732_Candida_dubliniensis
------------------------------------------------------------
------------------------------------------------------------
------------------------------------------------------------
------------------------------------------------------------
------------------------------------------------------------
------------------------------------------------------------
------------------------------------------------------------
------------------------------------------------------------
------------------------------------------------------------
------------------------------------------------------------
------------------------------------------------------------
------------------------------------------------------------
------------------------------------------------------------
------------------------------------------------------------
------------------------------------------------------------
------------------------------------------------------------
------------------------------------------------------------
------------------------------------------------------------
------------------------------------------------------------
------------------------------------------------------------
--------------------------------------MDCT----LILECFAGTLQVDL
NLRNQAESKLKELSVSPGFLGACLDVIDLSSS--PVQ--AKK----AAAVYFKNRVIRYW
NIKD--SQFK-------IDQDEKPIVKDRILPVIINA---------DYNIKQQLIPALRS
LIFWEFD--NWNGLLDQTGQLL-QQ---------DNSED--------Y--LYTGMLCFAE
ITRKYKWVSNEDRKNKLYPIIDQAFPHLLSIGGAIINN-----EMTELRAEILKLILKSY
KFVTYFDLPEPLRNKDAVISWGQFHGSVINMAPPSYVLG-TNMSEQEKSFLQISKCYKWA
IANIYRLFIRYASSKNL---TRKYDYKSFHQLFLNDFIPHFITQFLTIIEEYC----QGK
KWLSTTALYQLLEFLSHCIVEKSTWSYIKPYFETLITHLVYPIICPDDQTLEIYEEDPQE
YINLSFDQT-NDYDSPENAALGFIATALYKKPKTTLPCISTFIYQQL----TELQQQPEE
TLEVAKKKEGALRILGTISGNLPKD---------ATIEPMLASLVVPCFGSKFEFLQART
IEVVSQFSDVPFDNQETLSAIIHGILRNFDN--------------S---EASLPVLFESA
LSIQAFMVNDEFKQVLSNIVLPTMSKLLDLSNEIDNDAISVVMQDCVENFSEQLQPFGVD
LMGKLVQQFLKLAHEINEASQVDVDDFD---GNYDDQ-GDKTMAALGFINTMITVLLSFE
NSREICIKLEELFSQVINYVLVNNLDEFFAEVGELMENSTFLLRTVTPVMWENFKLLYKT
-------------FEDGTALMYFEELSACLKNFLIYGKEDLK-NNSELSSLFFKIF-QIV
TKGASEDLGYADLVESFEYAQTFILSLE--EASNGY----IPSFLECVLSNYQSGDK---
--KLVKSTFVVNSNNVIIASVI-YDTNNTMALLQQSQM-----LMPFLQKWFE-IIPHLE
RVYDLKLSVLACMNLIR----LD-LDQQ---TLATISNNLVSMLKKLPNAIQTLEKKRKN
F-----GDLS-GSNYQL----------EGEWPEGGE--------FED-------------
---EEYDEQD-----EGEEYSNIVNS--------VDLNLHK---TGGFFDIKE-DE-VYE
DPLSTTPLDAVNIFAVVKQFIQELQV-NNNEKFNSTFGRMNEDDQKIILDIMNV------
------------------------------------------------------------
----
>XP_002545303_Candida_tropicalis
------------------------------------------------------------
------------------------------------------------------------
------------------------------------------------------------
------------------------------------------------------------
------------------------------------------------------------
------------------------------------------------------------
------------------------------------------------------------
------------------------------------------------------------
------------------------------------------------------------
------------------------------------------------------------
------------------------------------------------------------
------------------------------------------------------------
------------------------------------------------------------
------------------------------------------------------------
------------------------------------------------------------
------------------------------------------------------------
------------------------------------------------------------
------------------------------------------------------------
------------------------------------------------------------
------------------------------------------------------------
--------------------------------------MDSN----LILECFAGTLHTDP
VLRNQAESKLKELSLTPGFLGACLDIIDNSAS--PIQ--AKK----AAAVYFKNRVIRYW
NIKD--STYK-------IDHDEKPIIKERILPVIINC---------DYNIKQQLIPVLRL
LIALEFE--SWDGLLDQTGQLL-QS---------ENSED--------Y--LYTGMLCFAE
IARKYKWMENNDRKNQLYPIINQAFPHLLNVGNFIISN-----EMTELRAEILKLILKSY
KFVTYYDLPEPLRTREAIFTWGEFHGAVINMKPPAYVVD-SNVSEQEKSFLQIAKCYKWA
IANIYRLFIRYATSNNL---TKKFNYKEFHQLFLNDFVPHFITQFLSITEEYC----QGK
RWLSTTTIYQLLEFLSHCIIEKSTWSLIKPYFETLITHLVYPIICPDDASLEIFEEDPQE
YINLHFDQT-SEYNSPENAALGFIETALYKKTKFALPPMSNFVYQQL----SELQQQPEE
TLEVAKKKEGLLRILGTISGHIPKN---------ESVEPILGALVLPCLTSKFEFLQARA
IDVVSQFSEVPFTNQETLSAIIHGILRNFDN--------------S---EASLPVLFESA
LSIQAFMIRDEFKLVLSNVILPTMTKLLDLSNEIDSDAISVVMQDCVENFSAQLQPFGVD
LMSKLVQQFMKLAQEIHEASQVDVDDFD---GNFDDQ-GDKVMAALGFINTMITVLLSFE
NSREICIKLEEIFSQVITYVLSNNLDDFLAEIGELMENSTFLLRSISPVMWENFRLLYKS
-------------FEKDTALMYFEELSPCLKNFLIYGKDELK-SNPQLTELFFKIF-VLV
ADGASEDIGYSDLVQSFEYAQTFILSLE--EQASSY----IPSFIECVASHYQSGDN---
--KVLKSTFVVNSNNVIIASLI-YDTTNTISLLQQSGH-----LMPFLNKWFE-IMPALD
RVYDLKLSTLACINLLK----LD-LDQQ---ILVNISTNLTLLLKKLPSAVQSLEKKRKD
F-----GELSGGANYQL----------EGEWDE------------EDTVG---------V
LGGDNGEDDD-----EGDE--GFVHA--------EDLNLRK---TGGFFDIKE-DE-VFE
DPLASTPLDSVNIFAVAKQFIQDFQA-NNAQKFNLAFGHLSQEDQKILVDIMNV------
------------------------------------------------------------
----
>XP_003869972_Candida_orthopsilosis
------------------------------------------------------------
------------------------------------------------------------
------------------------------------------------------------
------------------------------------------------------------
------------------------------------------------------------
------------------------------------------------------------
------------------------------------------------------------
------------------------------------------------------------
------------------------------------------------------------
------------------------------------------------------------
------------------------------------------------------------
------------------------------------------------------------
------------------------------------------------------------
------------------------------------------------------------
------------------------------------------------------------
------------------------------------------------------------
------------------------------------------------------------
------------------------------------------------------------
------------------------------------------------------------
------------------------------------------------------------
-------------------------------------MINSS----LILECFAGTLLTDV
QARNNAEAKLRELSIQPGFLGCCLDILAQPET--PAH--VKK----AAAVYFKNRVIKFW
NIRDESSTLR-------IDNDERPVIKDRLLPVILVC---------DYHIKQQLIPVLRL
LISLEFD--SWDSLLQQTGELLSQS---------SNSED--------H--LYTAMLCFKE
IARKFKWTDNQVKQAKLYSIIEQVFPYLLTIGSSIVKSVSDGQEITELKAEILKMILKSY
KYVTYYDFPEPLRTRDQVFAWGEFHASVINMNPPTYVTN-SDLTEQEKSFLQISKCYKWA
VANILRLFIRYASSNTL---SRKVSYQDFHDLFLTEFIPHFIQQFLTITEEYC----HGN
RWLGMTALYQLLEFLSHCVVEQSTWKLIKPYFETLITHLVYPVIVPTDQILEIYEEDPQE
YINLCFDIT-GDYNNAESAALGFIATALHKRRKFCLQPIINLIQNEL----AQLQQFPEE
TLDAAKKKEGLLRILGNVSGYLPKD---------ASIEPMLSSLVIPNLNSKHDFLKARA
IEVCSQFSDVNFTSHQTLSTLIHGILQNFND--------------Q---NVSLPVQFNSA
LAIQAFIPVEEFKQVLATIVLPTMSKLLEMSNEIDNDAISVVMQECVENFSEQLQPFGVD
LMSKLVSQFMRLAVEVNDASQVDVDDFD---NNYEDQ-GDKSMAAVGFINTMITVLLSFE
NSQEICIKLEEIFSPVIAFVFTNQMDEFYAEVGELMDNSIFLLRSITPCMWSNFDLLYKS
-------------FQNGSALMYVEELMPCLQNFLIFGKQELK-NNDALARSMFTIL-QMI
ISDEDE-LSVADLNLAFEFAQTFVLTLE--EKAAPF----VSKLISFDLENFDKLKN---
--RKLTSAFAVNSFNVIVASLI-YNCQGVIMLLQQSNH-----LVDFFNKWFE-MIPQLS
RVYDLKLSLLGLISLSK----VDTLPQE---IVQEISHKYVKVLKLLSTAIPELEKKRKD
I-----DGLN-GENQAFHSSASFGNDGDDEWEEDFDDIEANEAGHEDHVG---------G
GDGEDDADED-----AIRQYTEFLEA--------ENADLAH---S-GFYNAND-EE-IFE
DPLATTPLDEVNIFEAFKLYLHDLQQ-NNVNHFQRLFGNLSEDDQKLIVDLINM------
------------------------------------------------------------
----
>XP_001524303_Lodderomyces_elongisporus
------------------------------------------------------------
------------------------------------------------------------
------------------------------------------------------------
------------------------------------------------------------
------------------------------------------------------------
------------------------------------------------------------
------------------------------------------------------------
------------------------------------------------------------
------------------------------------------------------------
------------------------------------------------------------
------------------------------------------------------------
------------------------------------------------------------
------------------------------------------------------------
------------------------------------------------------------
------------------------------------------------------------
------------------------------------------------------------
------------------------------------------------------------
------------------------------------------------------------
------------------------------------------------------------
------------------------------------------------------------
--------------------------------------MDAN----LLLKCFAETLQADV
TSRTAAEKQLKEISVQPGFLGACLDILETQET--PAH--VKK----AAAVYFKNRVVRYW
ASKD--TNLR-------VDEGEKPVVKDRIVPVLLVV---------DHSTRQQILPAFRL
LVSLEFD--NWSKLLEQTGQLLQEL---------EKSED--------Y--LYTAILCLVE
ITRKFKWADNQSRSNKLDPILEQTFPFLLSIGKSLLSQHENGVELTETKAEILKLILKSY
RFVTYYEIPNMLRERDQLLQWGEFHASVISMKPPAYAAN-TDVSEQEKSLLQVAKCYKWS
VANILRLFIRYGSQNSL---SRKIAYPEFLNVFINEFMPHFFNHILKVVEEFC----QGV
RWIGLTELYQLLEFLSHCISEMPTWKLIKPHFEILMHHFIYPVICPSDHLLETFEDDPQE
YINLCFDTC-GDYDNERYAALGFVTTSLLKHAKFCLPPITLMIQQEL----TNVQN--DD
SLESAKKKDGLMRILGSISGYLVDD---------DSIAPLLTTLVVPNFKTAHEFLKART
IEVCSQFADVQFAP-DVLAVITHGILNNF-D--------------G---DVSLPVRFNSA
LSIQAFITNEDSKNALSQTILPVMSKLLELSNEIDNDAISIIMQECVESFSEQLQPFGVD
LMSKLVHQFLKLAIEINEASKVEVDDFD---ANYEDQ-GDKAMAALGFLNTMITVLLSFE
NSHEICVKLEEICAPAIDYVLVNQMDDFFAEIGELIENATFLLRAITPIMWKNFKLLYDI
-------------FEQGSGLLYVEELLPCLTNYMIYGK----------------------
------------------------------------------------------------
------------------------------------------------------------
-----------------------------------------------STVIE--------
------------------------------------------------------------
------------------------------------------------------------
------------------------------------------------------------
------------------------------------------------------------
----
>XP_007376734_Spathaspora_passalidarum
------------------------------------------------------------
------------------------------------------------------------
------------------------------------------------------------
------------------------------------------------------------
------------------------------------------------------------
------------------------------------------------------------
------------------------------------------------------------
------------------------------------------------------------
------------------------------------------------------------
------------------------------------------------------------
------------------------------------------------------------
------------------------------------------------------------
------------------------------------------------------------
------------------------------------------------------------
------------------------------------------------------------
------------------------------------------------------------
------------------------------------------------------------
------------------------------------------------------------
------------------------------------------------------------
------------------------------------------------------------
--------------------------------------MDAN----IIINCIAGTLEPSP
EVRTAAEQQLRELSATPGFLGSCLDILVNSNT--PEG--LKK----ATAVYFKNRIVRFW
--RESSRQGT-------IDHDEKPIVLDRIIPVVIQS---------DYHIKQQLIPVLRV
LITYEYE--KWNQLLEIVAQLLQGG---------TKEE------------IYTGMLCFSE
IARKYKWVENSDRKN-LDNIIVQVFPHLLTMGSSLIKN-----EIDEFSAEILKLILKVY
KFVTYYDLPEPLQNKDSIFAWGEFHGAVINMPPPAYVLN-SNMSEQEKSMLQISKCYKWA
ISNLYRLFTRYASRN-L---SRKFHYSEFHELFLNEFMPHFIANFLSIIEQYC----QGK
RWLSTTSLFKLLEFLSHCVVEKSTWILIKPYYETLISHLIYPLLCPSDESLELFDEDPVE
YIHLCFDPN-HEYDSPEKAALALLATFVYKRKKTTLVPIITFIHQQL----NSLKDQP-E
TLEVAKKKEGALRMLGSISGDLVSHGASEVGEFRDQMEPFLDMFVVPCLTSKYGFLQARA
LEVVSLFSDIEFSNEATLSALYHGIIRNFDE--------------SKQHEISLPVAFEAA
LALQAFLIRNDFKQVLAGLILPTMSKLLELSNDIDSDAISMVMQECVEHFSEQLQPFGVD
LMTKLVTQFMRLAIEINEASNVEVDEID---DGFDDQ-GDKVMAALGFLNTMITVLLSFE
NSREVCIKLEEIFSQVISYVLVHELDDFLAEIGELMENSTFLTRSISPVMWQQFKLLYLS
-------------FEKGVALMYVEELIQCLQNFLIYGREELQ-RNQELSGMFFKIF-GII
V--GCEDTAYNELVNGFELAQTFILVLE--QQSKPY----IPEIIEQVLSKYGNNDE---
--ESTGKSLETNCHNVLIASLV-YDPNSTMVLLQQSGK-----LFVFLNKWFS-NIPKLA
RVYDLKLTILGLLSLGG----LE-SDDS---TLAEVSRNLLLSLKKLPVALENLEAKRRN
F-----NELS---------------------QSQVDEEDVNEILIGQVDV---------G
TEADDEAEED-----DTDKYIKFLNN--------EDIKLS------GYFDEKD-DEDLYE
DPLASTALDQMNVYTFVKQFIDNI---NGSARFNLMFGDLNDEDKQVVIKIMEGV-----
------------------------------------------------------------
----
>XP_043051023_Scheffersomyces_spartinae
------------------------------------------------------------
------------------------------------------------------------
------------------------------------------------------------
------------------------------------------------------------
------------------------------------------------------------
------------------------------------------------------------
------------------------------------------------------------
------------------------------------------------------------
------------------------------------------------------------
------------------------------------------------------------
------------------------------------------------------------
------------------------------------------------------------
------------------------------------------------------------
------------------------------------------------------------
------------------------------------------------------------
------------------------------------------------------------
------------------------------------------------------------
------------------------------------------------------------
------------------------------------------------------------
------------------------------------------------------------
--------------------------------------MDAN----VLLEVFAGTLNPDP
QISKASEARLTDLKQTPGFVGACLDVIGNLANCLPQQRGVVT----AMAIYFKNIIIRYW
SSKEDEPNNS------IIDHDEKPIIRERILRIMVDA---------DFIIKRQLIPLLRK
IIGETSGLRDWPQLLNETGYLLQQVPNEETLAGLLADPNNTNNHHRIWSPLYVGLVSFSE
FCRLYRWKNNTERANELDPIIIQVFPHLLNVGNLIVENPV---LITELTSEMVKLILKCY
KFVTYFDLPVVLQSRDALFTWGEFHGKIINIQTPPYILNDGSSSEQNKNLLEFSKCLKWS
VLNMHKLFEKHASKV--------KKHGEFLKIFMKEFIPHLIPNYLSVIEAWC----QGT
KWLPNLALFSLLQTFSVCVLNKLTWLMLQPHYETLLHHLIFPLVCPTDEVLETFEVDPQE
YIRLNYDIF-EDFAAPDEAALGLLATCIRKR-KGCLTTAIQFVYEIL----TELQKQP-E
TLESVKKKEGCLRIVGTIAPEVTLP----NSAYLDQMEPFLANLIYPNLNSSYQFLRART
LQVANRFDELDYKDEKCLSLLFSGILAPFKEKPTVTANKGQAEAQAEEEAPSLPVLLEAA
LCVKAYIHQDQFRELLGGMILAVMSKLLELSNEIDNDEVSIVMQECVKQYSTQLQPFGID
LMTKSVENFMRLVREIYAAS---LASYD---DDYDDQ-NIKIVSAMEVLNMIITVLKSFE
HLSEVLAKLEEVFMPAIEFVLVYDIDDLVAEVLDLIENNIFIAKAVSPNMWTAFQWIVKN
-------------FRDGVAFLYLDEWTPTIEAYIAFGQDQFALGSPELSQGLQFII-TSI
LTGDDLDVGYVDIIYGYEIALYYLLAVR--ESSRRRAEVDVASVLRVTMASYKQLAE--D
KYHPLKLWFFVHLHNVILAGLV-ADFESTVGVLEEANY-----LQLFFDQWLS-QCLKLK
RVFDLKLSIMGMITLLTRAEIL--LPMLPKNYLLCLPLMFAQLVGKVPHALSEFERKQKM
L-----NDVSNTYQTDD------ELLFNNYKYTDFDEEEDVDFEDEDTDP---------K
SQNNSTINND-----GATEYIDFLKI--------EQEKLKQYETDNNDNEEDD-DDDLDQ
ETFSVTPIDNLDILQITRAYLETFQT-GNAEGYNQFLQSMTEEESQLLIVTLTTNQ----
------------------------------------------------------------
----
>XP_001384332_Scheffersomyces_stipitis
------------------------------------------------------------
------------------------------------------------------------
------------------------------------------------------------
------------------------------------------------------------
------------------------------------------------------------
------------------------------------------------------------
------------------------------------------------------------
------------------------------------------------------------
------------------------------------------------------------
------------------------------------------------------------
------------------------------------------------------------
------------------------------------------------------------
------------------------------------------------------------
------------------------------------------------------------
------------------------------------------------------------
------------------------------------------------------------
------------------------------------------------------------
------------------------------------------------------------
------------------------------------------------------------
------------------------------------------------------------
--------------------------------------MNAN----VLLECFSATLQANQ
DVRIQAEVKLRELSATPGFLGACLDIIASNGS--SINSGVRK----AVAVYFKNRVVKFW
TS----ADSK-------IDAGEKPVIKDRILPVIVVS---------DYITKQQLIPVLRV
LISHEFP--NWSGLLESTGSLLQQ------------DED--------FSQLYTGLLCFAE
ISRKFRWTDNNDRKAELYPIIESAFPHLLNIGNTIVASAQ---NITEFQAEIVKLILKIY
KFVTYYDLPAPLQTSEAVEQWGQFHESVINMPVPSYIRD-SNLSEQEKSFLQFSKCYKWS
IANMYRLFVRYASAS-L---GKKFKYTEFHELYLNQLVPPLLSSYLSIIEQWC----QGK
KWLSSSALYFLLEYLSHCITQKSTWQIIKPFFQNLVSYLIYPLLCPSDSILEIFELDPQE
YIHVAFDIS-EEFNSPDVAALGLLVTLVHKKKSTTLETIVSVIHQEL----NQLQHQE-E
TLEVAKKKEGALRMLGGISSYLTAA----KSDYRSQMEAFLIHLVFPSLTSKFEFLRARA
LEVVSKFDDINLQEEQSKSMLYQGVLRNFDS----------------SSNASLPVSFQSA
LAIQAFLPQPQFKEILSGIIIPTMSRLLELSNDIDNDAISIVMQECVENFSEQLQPFGVD
LMSKLVEQFMRLAVEINEASNVDVDDFD---GNFEDQ-SEKVMAAIGLLNTMITVLLSFE
NSTEVCLKLEEVFSPAITYVLTNKIDDFLAEIGELMENSTFLLRSISPIMWKNFELLSDS
-------------FADGLAIMYLEELMQCLQNFLNYGTDELI-KNPALVQKFFNIY-KMI
SEGEDTQIGYNDLVFACELSQTFVLSLQ--QVSVQY----IPSFVRSVITISNEGNK--D
KHHIKNSAFDVNVNNVIAACLV-YDAPTTLSILQESNQ-----VIPFFERWFQ-LIPQLK
RVYDLKLSILALLSLLNNEEIISSLHSTTPAIFDQMGLKLAILTRELPKAVESLEKRRKN
F-----DESDFGGDN-Y----R---YGDDEWENASSEDLDYILDQGEAAA---------N
EAANE---EEV--EGGRHEYLNFLQE--------EDNKLKS---S-GYFDEED-EP-VIE
DPLATTPLDSVNVFALLKDFMVKVEA-NNAALFSGIFGGLTESDKILFKDIFDIVQ----
------------------------------------------------------------
----
>XP_020062887_Suhomyces_tanzawaensis
------------------------------------------------------------
------------------------------------------------------------
------------------------------------------------------------
------------------------------------------------------------
------------------------------------------------------------
------------------------------------------------------------
------------------------------------------------------------
------------------------------------------------------------
------------------------------------------------------------
------------------------------------------------------------
------------------------------------------------------------
------------------------------------------------------------
------------------------------------------------------------
------------------------------------------------------------
------------------------------------------------------------
------------------------------------------------------------
------------------------------------------------------------
------------------------------------------------------------
------------------------------------------------------------
------------------------------------------------------------
--------------------------------------MDAN----LLLECFSATLQADQ
NIRRQGELKLKELSETPGFLGACLDIIASGDG--EVQPPVKK----ATAVYFKNRVIRYW
SS----KESR-------IDPGERPVVKERILPVIIHC---------DYTTKQQLIPVLRV
MISQDFS--KWDGLLERTGALLQQVPVASDPSIKPKDEE--------YSNLYTGLLCFSE
ITRRFKWIENSQREADLDPIIELAFPHLLSIGKSIIEHSE---NLTELTAEILKLILKCY
KFVTYYDLPKPLQTRSSILLWGEFHGLIINMKPPAYVLN-SNLTEQEKSFLQISKCYKRS
IANLYRIFTRYASKS-L---TKKFKYKEFHQLFLNDFIPHLLTNYLSIIEQWC----GGS
RWLSSNTLFCLIEFLSHCITQKTTAALIKPYFENLVSHLVYPLLCPTDITLEVFDEDPHE
YINCYFDIN-DEFNSPDIAALGLLVTFVDKKKESCLEPVLAFINNQL----SELQGME-E
NLEVAKKKEGNLRMLGCLSTYLLKP----E--YEERMELFLTNLVIPNIDSKFEFLKSRT
LEIMSKFADINFKNEDVLIRVFQGILINFDT--------------TVNQDVSIVVSFQAA
LSIQSYLQNTNFKQILSNIILPTMSRLLELSNELDNDSISMVMQECVENFSEQLQPFGID
LMTKLVQQFMKLAVEINDASNVDIDAFD---GDYDDQ-SDKVMAAIGLLNTMITILLSFE
NSKEICLKLEEVISPMVQYVLSNQLDDFLTEIAELLENSSFLLRSISPVMWKNFEYLYQS
-------------FENGLALMYLEELNGCLQNFLIFGANDLA-KSPVLIEKFFNIF-KII
TESDDETVGWNDFLYALEFAQSFVLSLQ--GNARNQ----IPFFINSIVKFEQESKQSAD
SGHVKSLAFNINITNVMLSCIM-YDSTTTLHLLQEMSV-----LSSFFEQWFT-LIPKLK
RVYDLKLSVLGIISILSIEDIHKLFDEQ---VVAQFSHKLVTLIKGLPMAIENLEKKRKN
F-----NELEYSESFKY----NGEWGNDNQWDDNDSEDLETILREGEEAA---------T
EEYNQ---NEAGFSQGREEYLDFLQE--------E--EFKS---S-GYYSEYD-DA-VLE
DPLATTPLDTVNVFGVFKDFAEGLER-NNPTKYGLVLGNLSDDEKNVVAEIFRTVSH---
------------------------------------------------------------
----
>XP_020075751_Hyphopichia_burtonii
------------------------------------------------------------
------------------------------------------------------------
------------------------------------------------------------
------------------------------------------------------------
------------------------------------------------------------
------------------------------------------------------------
------------------------------------------------------------
------------------------------------------------------------
------------------------------------------------------------
------------------------------------------------------------
------------------------------------------------------------
------------------------------------------------------------
------------------------------------------------------------
------------------------------------------------------------
------------------------------------------------------------
------------------------------------------------------------
------------------------------------------------------------
------------------------------------------------------------
------------------------------------------------------------
------------------------------------------------------------
--------------------------------------MDAQ----FLLQCFSATLQADQ
SVRTQAEAELRRLVITPGFLGGCLDIIASTGE--GIDPAIRK----AAAVFFKNRVIKNW
SQN---SPNK-------IDEDEKPVIKDRILPVLVAS---------DYNTKQQLIPVLRV
LVSNEYP-KNWDNILMTTCDLLKQVPNNS-----MKDEE--------FSHLYTGLLCFTE
ILRKFRWVTNEDRQ-ELDPIIIQVFPHLLDIGNSILAHHE---NITEFTSEILKLILKAY
KFVTYYDLPHPLQTRELLTSWAEFHCSITNMSPPEYVTN-SNASEQEKNFLQISKCYKWS
VANLNRLFTRYSSKS-L---SRNFNYKDFYNMFLDDFIPQILNTYLSIIEQWC----HNQ
RWLSSSNLYHLLQFLSHGVTQKKTWLLIKPYFENLVSHLIYPLLCPSDHILEIFENDPHE
YIHSNFDIY-DGLDTPDAAALGLLVTFVDKRRNTTLEPIITFAYKQL----SSLQEQP-E
TLEIAKKKDGALKLIGGISHYVVIP----SSPYYSQMEPFLTNLVFPNLTSKFDFLKAET
LDICSKFSDLELKDNESLSILFHGILNNFNT----------------DENSSLPVNLQCA
LAIQAYLGLPQFQEVLSTIILPTMSKLLELSNELDNDAISAVMQECVENFSEQLQPFGVD
LMTKLVEQFMRLAYEINEASKVDIDDFN---GDYEDQ-SEKVMAAIGFLNTMITVLLSFE
NSKEICTKLEEVFSPAIEFVLVNRLDDFLAEVCELMENSTFLVRYTTPIMWKDFGFLCET
-------------FEDGIALMYVEEITQCLQNFLIFGQDELI-KNPQLQSNFFNII-KII
LASESNAIGLNDIIFAAELAQTFILSLQ--NYGSDF----IQPIITSFLQVAKSVNN--E
EQLVRNTSFDVNINNIIVGALT-YEPTLTLSVLQEREM-----LNNFFRRWFT-LIPMLK
RVFDLKLSIMGLISLISNPNAFNSLDQS---IVEHLGTSLVALFSELPNALESFAKKRQT
F-----SYTDFSSSQDY----------YQNWD-----DEDEL--SAEAVS---------E
YLASEDSVDKD--ENSTQAYMNFLLE--------ENSKLKN---S-GFYDEDE-EQ-IVE
DPLVTTPLDNIDAFQIFREFGGSLQA-NNPKTYTLVFGTLNDSQQNVIRQIFDNQHE---
------------------------------------------------------------
----
>XP_015465223_Debaryomyces_fabryi
------------------------------------------------------------
------------------------------------------------------------
------------------------------------------------------------
------------------------------------------------------------
------------------------------------------------------------
------------------------------------------------------------
------------------------------------------------------------
------------------------------------------------------------
------------------------------------------------------------
------------------------------------------------------------
------------------------------------------------------------
------------------------------------------------------------
------------------------------------------------------------
------------------------------------------------------------
------------------------------------------------------------
------------------------------------------------------------
------------------------------------------------------------
------------------------------------------------------------
------------------------------------------------------------
------------------------------------------------------------
--------------------------------------MDAN----LLLECFSATLQSDQ
SVRHQAELQLRQLVLTPGFLGGCLDIISSNNP--AVSLSIKK----AAAVFFKNRIVKYW
GSE---KQNK-------IDNDEKPGIRDRILPVLIES---------DYNTKQQLIPVLRV
LISYDFP-NNWKDLLEKTGTLLQQVPVGA-----TKDDD--------FSQLYTGLLCFSE
ISRKFRWVSNNDREKELDPIIIQVFPHLLNIGNSIIANSE---NMTELTAEILKLILKVY
KFVTYFDLPAVLRTRESLISWGEFHGSIVNMNTPTYVLN-STLSEQEKSFLQISKCYKWA
VANLYRLFTRYASQS-L---SKKFSYTEFQGMFCDDFIPHLITNFLSIIEQWC----SKK
RWLSLSCIYYLLQFLSHCVTQKSTWLLIKPYFENLVSHLIYPLLCPSDHVLEIFETDPHE
YIHSNFDIY-DEFDTPDVAALGLLVTFVDKRRKTTLEPIIKFVYNQL----NELLQQP-E
TLDVAKKREGALRLMGGISHYVVLP----QSPYYSQMEQFLTALVFPNLSSKFDFLKART
LEISLKFADLNFENKENLLVLFHGILENFSS--------------S-SEESSLPVDFECA
LIIQAYIHLPEFQEVLSTIILPTMSKLLDLSNQIDNDAISAVMQECVENFSEQLQPFGVD
LMTKLVEQFMRLAVEINEASKVDVDDFD---GEYDDQ-TDKVMAAVGLLNTMITVLLSFE
NSREICAKLEEVFSPVIEFVLINKMDDFLTEVGELMENSTFLSRSISPIMWKNFTYLYES
-------------FTDGIALMYTEELSQCLQNFLIYGQEDLM-KSPQLMENFYNIF-NII
IESDDAQVGFNDIVLACELAQTFILMLQ--TQAQAY----IPNLVNSVLKISLSMQQ--D
EQHVKSISFNITILNVIIASMV-HDSNATLMCLQNHHQ-----LAPFFIEWFK-TVPNLK
RVYDLKLSTLGLISLMDNNEALNVLGNE---IVAQIGSKLASIMKTLPKAIENLEHKRKN
F-----SESEYASGQPY----------DDAWESHNNYDDDEE--EEEATS----------
---TQGLTHEQ--TDSTTEYLDFLLQ--------ENIKLKN---S-GFFDDED-QE-LIE
DPLAASPLDNLNVFLLFKQFSQTLHA-NDNTKYNIIFGSLDSSDQKIFNDIFEVVN----
------------------------------------------------------------
----
>XP_002770751_Debaryomyces_hansenii
------------------------------------------------------------
------------------------------------------------------------
------------------------------------------------------------
------------------------------------------------------------
------------------------------------------------------------
------------------------------------------------------------
------------------------------------------------------------
------------------------------------------------------------
------------------------------------------------------------
------------------------------------------------------------
------------------------------------------------------------
------------------------------------------------------------
------------------------------------------------------------
------------------------------------------------------------
------------------------------------------------------------
------------------------------------------------------------
------------------------------------------------------------
------------------------------------------------------------
------------------------------------------------------------
------------------------------------------------------------
--------------------------------------MDAN----LLLECFSATLQSDQ
SVRHQAELQLRQLVLTPGFLGGCLDIISSNNP--AVSLPIKK----AAAVFFKNRVVKYW
GSE---KQNK-------IDNDEKPGIRDRILPVLIES---------DYNTKQQLIPVLRV
LISYDFP-NNWKDLLETTGALLQQVPVGA-----TKDED--------FSQLYTGLLCFSE
ISRKFRWVSNSDRERELDAIIVQVFPHLLNIGNSIIANSE---NMTELTAEILKLILKVY
KFVTYFDLPVVLQTRESLIAWGEFHGSIVNMNTPTYVLS-STLSEQEKSFLQISKCYKWA
VANLYRIFTRYASKS-L---SKKFAYTDFQKMFCDDFIPHLITNFLSIIEQWC----SKK
RWLSLSCIYYLLQFLSHCVTQKPTWVLIKPYFENLVSHLIYPLLCPSDHVLEIFETDPHE
YIHSNFDIY-DEFDTPDVAALGLLVTFVDKRKKTTLEPIIKFVYNQL----TDLQQQP-E
TLEVAKKREGALRLMGGISHYVVIP----HSPYYSQMEQFLTALVFPNLSSKFDFLKART
LEVSSKFADLNFENKDNLSVLFHGILNNFST--------------S-NEESSLPVDFECA
LVIQAYIHLPEFQEALSTIILPTMSKLLDLSNQIDNDAISAVMQECVENFSEQLQPFGVD
LMAKLVEQFMRLAVDINEASKVDVDEFD---GEYEDQ-TDKIMAAVGLLNTMITVLLSFE
NSREICAKLEEVFSPVIEFVLINKIDDFLTEVGELMENSTFLSRSISPIMWKNFTYLYQS
-------------FTDGIALMYTEELSQCLQNFLIYGQEDLM-KSPQLVENFYNIF-NII
IESEDAQVGFNDIVLACELAQTFILMLQ--TQAQAY----IPNLVNSVLKISQSMQQ--D
EQHVKSSSFNITIQNVIIAAMV-HDSNATLMNLQNHHQ-----LVPFFVEWFK-TISILK
RVYDLKLSTLGLISLMDNNEALNLLGND---IVAQIGSKLASIMKTLPKAIENLEHKRKN
F-----SESEFTSDQPY----------DDAWENHNDYDDD----DDDVTG----------
---AQDLTHEP--EASTTEYLDFLQQ--------ENVKLKN---S-GFFDEED-LE-LIE
DPLAASPLDSLNVFQIFKQFSQRLHA-NDNAKYSIIFGSLDVSDQKIFTDIFEVVN----
------------------------------------------------------------
----
>XP_006683904_Yamadazyma_tenuis
------------------------------------------------------------
------------------------------------------------------------
------------------------------------------------------------
------------------------------------------------------------
------------------------------------------------------------
------------------------------------------------------------
------------------------------------------------------------
------------------------------------------------------------
------------------------------------------------------------
------------------------------------------------------------
------------------------------------------------------------
------------------------------------------------------------
------------------------------------------------------------
------------------------------------------------------------
------------------------------------------------------------
------------------------------------------------------------
------------------------------------------------------------
------------------------------------------------------------
------------------------------------------------------------
------------------------------------------------------------
----------------------------------MNSSIDDQ----LILEYFKGTLVSDP
HIRRESELQLAKLHRLPGFLESCVKIINSHNG--PIEYPVPKETQVACAVYFKNTINRYW
GSGE-------------IALADKPFIKSNFPQIMIDS---------NYNIKQQLLPTLRI
LIQSELH--DWMDLLQTVNALLGDSFNMDSINNEVELNK-----------VYTGMLCLSE
ISRSFRWMKNSQRQ-ELELIIEEFFPRLLFIGECLSSDSA---NLNEFKAEILKLILRCY
KFVTYLDLPQSLQTPASIIQWGQFHGSLVNMKLPAYVLN-ARLSENEKNQFQLSKVLKWS
LANINRCATRYVTGS-------NFKYDQFKAVYVHEFLPYLVSNLVSIVEMWC----AGT
RWLNLSALYYLIEILRTSISLKNLWVPIKKILPHLVQYFMYPIIVPSDDKIETFDNDPHQ
YISLTFNVFLDDTNAPDTAAINFIKTLLQQRKKYSFGIIMSFIHDEL----LALVNME-E
TLDSAKKREAILRLVGSISGNLINS---SENKFYDHMEEFLMKLVLPNVRSNYKFLVART
FEILGSFSDLEFKSEENLNLVIYEVLKNFGF-------------NSHPIETDLAVVLENS
LCLQSYLHIPQFKETLSVMVLQVISKLLEISNEIDNDTISVVIQECVETFGQELQPFGKE
LVDKLVRNFMRIVSE--QEGDEKSDDYE---G--VDSNDDKVIAGIGILNTIVTVLISFE
ENRYVVRELTDKLIPMIKYILVHRNENYLSETCEIIENLVYLNKDVSQDMFDVLRLINDL
-------------INDGLGVMYFEEMLPALKNYLLYFEDE---QPSPLDTEFIEIFLNVF
IHMNENVESLGDSVLNFELIQYFILILK--VKSVGY----FNVIIGQLIPLFKVFDT---
PNPDVNLYFRISFLNIIICMLI-YDSNFVIINLNEM-F-----IKFFLGHWIQ-VIPKLT
RCYDIKLSILGLISLINNNNLV---------ANPDFATNLVYLLKTLPTAIRDLRKRRKQ
FIADFKDEFDGSRSTNA-------------------EDGDNYGSFGDSGD---------E
TEADEDIVND-----DHCDFLDFLTQ--------ENLKLLS-----------H-EENIIE
DPLETTPLDHVNLPEILKNFFSLLQT-KKNDRYLELFGSIPEQELQGFIKKLIIASM---
------------------------------------------------------------
----
>XP_001485681_Meyerozyma_guilliermondii
------------------------------------------------------------
------------------------------------------------------------
------------------------------------------------------------
------------------------------------------------------------
------------------------------------------------------------
------------------------------------------------------------
------------------------------------------------------------
------------------------------------------------------------
------------------------------------------------------------
------------------------------------------------------------
------------------------------------------------------------
------------------------------------------------------------
------------------------------------------------------------
------------------------------------------------------------
------------------------------------------------------------
------------------------------------------------------------
------------------------------------------------------------
------------------------------------------------------------
------------------------------------------------------------
------------------------------------------------------------
--------------------------------------MDTR----QLLACFSGTLEANQ
AVRRDSEAQLRSLVHTPGFLDGCLDIISNHSS--DISSPVRK----AAAVYLKNHIVRKW
NVA---DQAG-------IAHQDRISVRGRILPTIVAV---------DHQLKQQLVPVLRT
LISKDFP-NNWHSLLADTGELLQQVPQND-----GDDQS--------FLKLYTGILAFAE
ISRKFRWATNKERALELSPILV-VFPHLLSIGKSILSSPE---AITEVRAEMLKLILKAY
KFVTYFDLPDEFQSPESFSAWGELHGLVINAPTPAYVQN-YD--DQERSLLEFSKAVKWS
IANLYRLFTRYASES-L---SRKFTYTGFQDTFTTSFLPHLISNYLGAIDQWC----HHK
KWLPRPALFHLLQFLSHAVTQKPSWPMLQPYADTLVSHFVFPLVCPSESDLEMFDSDPLE
YIHTNFDVY-DEFNTPDIAALGFLASLVLKRKKATLEPTMTYIYTQL----SQLQND--G
SLDGARKKDGLFRMIGALTHYITAR----SLPFYPQMEQFVGSMILPSLQSEHEFLRART
LEVVQKFSELEFNDDHLVAQISQGILTNFDS--------------S-----SLPVQLEAA
LGIQTFLHLDLFKLSLAQVIVPTMLKLLALLNDIDNDAIPVVMQECVENFAEQLQPFGVE
LMEKLTAQLLRLVTEIHQASQVDVDDYD---GTL-DQ-LDKVMAAVGLLNTVITVLLSFE
NLYDICIKLEQVFAPVVEFVLVNMVDDFFGEVAELMENSVFLLRAVTPTMWTCFHHLFAC
-------------FQDGVALMYFEEFIPCLHNFLLYGKEELL-KTPDLANQFFKIY-TLV
FEGDANAIGLNDLAFACEMAQTFILTLQ--TEAHRF----TAHFVSSTIDTYTTVKS---
ASMVGYNKFDVNMHDVVLAALV-YDTNNVLQLLHQKGA-----LVLFFQRWFK-LIPELR
RVFDLKLSLLALIAVISSAETPLIDP-----ILAHAGQALAQIMERMPELIAELEKKRKN
F-----TE-------------------------GASQFDHADFDDATDDE---------A
SDNDNYVEFDGDLDHDTSDYLQFLKL--------ENSKLKH---E-GYYSDDD-DQ-VTE
DPLSTNPLEPINVFEVFKNFASQLLR-D---MQVAVFGNLTNEQRATLETVVGH------
------------------------------------------------------------
----
>XP_018713540_Metschnikowia_bicuspidata
------------------------------------------------------------
------------------------------------------------------------
------------------------------------------------------------
------------------------------------------------------------
------------------------------------------------------------
------------------------------------------------------------
------------------------------------------------------------
------------------------------------------------------------
------------------------------------------------------------
------------------------------------------------------------
------------------------------------------------------------
------------------------------------------------------------
------------------------------------------------------------
------------------------------------------------------------
------------------------------------------------------------
------------------------------------------------------------
------------------------------------------------------------
------------------------------------------------------------
------------------------------------------------------------
------------------------------------------------------------
--------------------------------------MDAH----TLLQCFAGTLEPSQ
AVRLQAEQQLRQQALSPGFLGACLDVIAASGE--SPG--LQK----AAAVYFKNRVVRHW
TD----AGAP-------IDSGEKPVVLDRFVGVLAGV---------KATAQTQLLPVFRT
LVAAEYP-RNWPRVLAEVGALLQQH------------DD--------VAAVRTGAMCFAE
LCRSYRWTENREREAELDPIISQVFPHLLAVGDAVLLL-----DVSELTAAIVKHILKAY
KFVTYFDMPRVLQLKDALAAWGDFHCRVACLDAPAYLRA-AAL-DLERAQTQLARCHKWA
VANMERLFRRYASRG-L---SLKRDMAGFRRVFVADFIPHVVAIYLDLLGGWC----RGE
RWLSSAAVYHVLDFLSHCVTQKEAWRLLEPCFEDIVAHFVLPVLCPSAATLELFDVDPAD
YINSKLDNF-DDL-EPDVAALGLLVTLVLKRKKTTAAPIVALAVRQL----AALKAAP-A
GLENARHTDGALRLVGGISHVLTAA----GSPYLAQMEAFMAEFVLPHLDSAHDFLRARA
LDVCAKLADVSLQDPATVQALYRGILRAFTA--------------GAGDAVCLPVLLQSA
LAVQAYLPQQLFREALAPLILPAMAKLLELSNEIDNEAVSVVMQECVESFAPQLQPFGID
LMASLVAQFLRLAAEIKDAAAVEPDDYD---ADHSDALSDKITAALGLLNTMITVLLSFE
NSHDVCVQLEQAFAPVIEYVLVHQLDDFIAEIGELIENSIFLLRAVTPLMWSHFPRLVDL
-------------FLQGVAVMYAEDMVPCLKNYMVFGAAALA-HSPPLTAKFMLLI-ALI
SSGDDGSPDYTETALACDLGQTLVLALQ--QASPPV----IAELCRTLLPVLAPGND--D
PAH-RNDSLRISLVDFLIACLM-YDCPTTVRMLQESQY-----LDAFFDLWLG-LVPQPK
RVYDVKLFILGFMRISNSPDVAAAAPS----LTSRVGPSLAALFKELPKALKNLDKQRAE
F-----NENDFV----H----------DDAFGADFADFDDNDALDSDNAD---------A
GDAGDA---------GIDNYRAFLDH--------ETNKLMG---S-GF-EDDD-Q--IIE
DVLGATPLDNVDPVVVFRDFATSLQE-NNPPLYAAIFDNISDSDRQVLVDVFKTQ-----
------------------------------------------------------------
----
>XP_002618803_Clavispora_lusitaniae
------------------------------------------------------------
------------------------------------------------------------
------------------------------------------------------------
------------------------------------------------------------
------------------------------------------------------------
------------------------------------------------------------
------------------------------------------------------------
------------------------------------------------------------
------------------------------------------------------------
------------------------------------------------------------
------------------------------------------------------------
------------------------------------------------------------
------------------------------------------------------------
------------------------------------------------------------
------------------------------------------------------------
------------------------------------------------------------
------------------------------------------------------------
------------------------------------------------------------
------------------------------------------------------------
------------------------------------------------------------
--------------------------------------MDAN----TLLQCFSATLQVSQ
ATREQAEAQLRQLSLTPGFLGACLDIIASPSA--PVG--VRK----AAAVYFKNRVVRSW
NS----PAQP-------IDEGEKPVVKDRIVAVLSAV---------DHTTKQQLIPVLRV
LVSFEYP-AQWPGLLQQTGELLQQQ------------DG--------PSSMYTGVLCFAE
ICRSYRWVMNSERESEMDPIIAQVFPHLLSVGNAILAA-----EITEVTAEILKLILKTY
KFVTYYDLPKVLQTKESLVAWGQFHCSVIQLDPPAYVLS-PSLSESERCQTQISKCYKWA
VANMERLFRRYASKD-L---SSKMKYDAFRGVFIDEFVPHLMSVYLSLVESWC----GGR
RWLSTTALYHLLEFMSHSVTQKESWALIQPYFENLVAHFIYPLLCPSSETLELFETDPND
YINSKLDNF-DDS-EADVAALGLLVTFVTKRKKTTLEPIVTFAYNQL----SSLKKVP-E
DLDVAKKKDGALRLIGGVSHLLTSP----KSPYASQMESFLAELVLPNLNSQFEFLQART
LDVCSKFADLPFENSQTLSTLFHGILKSFTS--------------EGSD-ASLPVMLQSA
LGIQAFIHNSQFKQILSSIILPTMSKLLELSNEIDNDAVSMVMQECVENFSEQLQPFGVE
LMNNLVQQFMRVAVEVNDAANVGVEEIE---SDYVDS-SDKIMAAVGLLNTMITVLLSFE
NSKEICMKLEETFSPVIDYVFTNELDDFLAEVAELIENSIFLLRAVSPLMWRHFAQLSNS
-------------FFEGIAVMYIEELSQCLKNYMVFGAEDLA-HNQENVSKMMQMI-GFI
LEADDGNADYNDMVTACDLAQTLVLSLQ--NNASLV----IQPLSKNILPVFASNRK--D
SSHVSTNALTVASTNFVVSCLV-YDPALTLGLL--SSY-----TKEFFEQWFA-LIPLLK
RVYDIKLSILGLISLVNNPEVLQAVQS----IAGSIASKLAVLFKELPSAIKNFEKQRVE
F-----NESDYT---------------------DVGNFNDYDDETESVGS---------G
AENEDD---------STSEYLEFLKQ--------ENHKLTG---A-AFTAEEE-P--VFE
DPLATTPLDSINTFQVFKDFSNSLQV-NNAAVYHAIFDNVSEEERKVFMGVLEMVPKTH-
------------------------------------------------------------
----
>XP_025341945_Candida_haemuloni
------------------------------------------------------------
------------------------------------------------------------
------------------------------------------------------------
------------------------------------------------------------
------------------------------------------------------------
------------------------------------------------------------
------------------------------------------------------------
------------------------------------------------------------
------------------------------------------------------------
------------------------------------------------------------
------------------------------------------------------------
------------------------------------------------------------
------------------------------------------------------------
------------------------------------------------------------
------------------------------------------------------------
------------------------------------------------------------
------------------------------------------------------------
------------------------------------------------------------
------------------------------------------------------------
------------------------------------------------------------
--------------------------------------MDSN----KLESLFADTLKASQ
DVRQKAEENLKYISRTPGFLGACLDIIGSAQD--A-G--LRQ----AAAVYFKNQVVRYW
NH----PNNG-------IDEGEKPVIKDRIIPTMHNI---------DHQSRQQLVPVLRV
LVSFEFP-ARWPDLLPQTAAALQRH------------DS--------PVSLYVGVLCFSE
ITRYYRWISNKERERDLDPMIAEAFPHLLDVGNALLAS-----ELTEEYAEILKLILKTY
KFVTYYDLPKVLQTQETLASWGQFHCDVIKMATPEYVKN-PNLNERERNQLEISKCYKWS
IANMERLFRRYGSRD-L---SSKMKYDGFRAIFIAEFVPHLMSIYLTLVEQWC----SGS
RWLPGTALYHLLEFLSHSVTQKESWGLVKPYFQTIVSHLIYPLLCPSDETLELFEEDPND
YINSKLDAF-DEV-APDIAALGLLATLVSKRKKSTLEPVLQFVYTEL----SSLQEQQ-E
SVEVAKKKEGAMRLIGGVSHYLTNP----KSPYHTQMEDFLKTLVLPNIASQHEFLQART
LDVFSKFADLQFQDAQMLSALFHGILKPFSS--------------DAGD-VNLAVMLEAA
LSIQAYMHIPKFRDVLSQLILPTMSKLLELTKEIDNDAVSMVMQECVENFSEQLQPFGVE
LMQNLVNQFMRLAVEVNDAANVDVDDFD---GDYMDS-SDKIMAAIGLLNTMITVLLSFE
NSKEICIRLEETFSPVIEYVLSNNLDDFLAEIGELIENSIFLLRSVSPLMWSHFAHLAKS
-------------FDEGIALMYTEELFQCLRNYMVFGPQDIA-ENPEIASRLLSII-SII
ISGEE-DMSYNDIVLALDLAQTFVLSLQ--RNAIGY----LPQLFETIFPVIVKEKE--D
PKHIKNNAMTVGKVDFIVSCLI-YESSSTLAALQQSNY-----LNIFMELWFA-LIPLLK
RVYDIKVSILGLISLSSNSEAVSNTPN----LAPHIGSNLAILYKALPAAIKSFETKRVN
F-----SEKSYLDEELY----------NPGFGDHADEFEDLDDEDE-TGG---------A
---NDA---------STEEYLNFLQQ--------ENNKLTQ---S-GFTEEDE-P--VYE
DPLATTPLDSVNPFDALKEFTSSLQS-QHPQLHSMIFDGLSDSEKQIFVDVLHTVK----
------------------------------------------------------------
----
>XP_024713096_Candida_pseudohaemulonis
------------------------------------------------------------
------------------------------------------------------------
------------------------------------------------------------
------------------------------------------------------------
------------------------------------------------------------
------------------------------------------------------------
------------------------------------------------------------
------------------------------------------------------------
------------------------------------------------------------
------------------------------------------------------------
------------------------------------------------------------
------------------------------------------------------------
------------------------------------------------------------
------------------------------------------------------------
------------------------------------------------------------
------------------------------------------------------------
------------------------------------------------------------
------------------------------------------------------------
------------------------------------------------------------
------------------------------------------------------------
--------------------------------------MDPQ----QLEALFADTLQASL
AVRQKAEENLKYILKNPGFLGACLDVIGSASN--A-G--LRQ----AAAVYFKNQVVRYW
NH----PTSR-------IDDGEKPVIKDRIIPTMHKI---------DHQLRQQLVPVLRV
LVSFEFP-AAWPELLPQTAEALQRH------------DS--------PVSLYVGVLCFSE
ITRYYRWISNKEREQDLDPMIVQAFPHLLDVGNALLAL-----ELTEEYAEILKLILKTY
KFVTYYDLPKVLQTQETLASWGQFHCDVIKMATPEYVKN-ANL-ERERNQLEVSKCYKWS
IANMERLFRRYGLRD-L---LSKMKYDGFRTLFVSEFVPHLMSIYLSLVEQWC----SGA
RWLPGTALYHLLEFLSHSVTQKESWSLVKPYFETIVSHLIYPLLCPSDETLELFEEDPND
YINLKLDAF-DEV-APDIAALGLLATLVSKRRKLTLEPVLQFVYREL----SSLQEQQ-E
TVEVAKKKEGALRLIGGVSHYLTTP----KLPYHTQMESFLKGLVLPNITSQHEFLQART
LDVFSKFADLNFTDAEMLLALFHGILKPFSS--------------DAGD-VNLAVMLESA
LAIQAYMYIPKFRDVLSQLILPTMSKLLELTKEIDNDAISMVMQECVENFSEQLQPFGVE
LMQNLVNQFMRLAVEVNDAANVDVDEFD---GDYMDS-SDKIMAAIGLLNTMITVLLSFE
NSKEICIRLEETFLPVIEYVLANNLDDFLAEIGELIENSIFLLRSVSPVMWNHFGLLVKS
-------------FDEGIALMYTEELFQCLRNYMVFGPQDIA-ENPEIAGHLLNII-SII
ILGEE-DMSYNDIVLALDLAQTFVLSLQ--GNSIGY----LPKLFETVFPVIVKEKH--D
PKHIKNNAMTVGKVDFIVSSLI-YDSSSTLAALQQSQY-----LNIFMELWFA-LIPMLK
RVYDIKASILGLISLSTNNEAIQSIPN----LAPHIGSSLATLYKALPGAIKAFETKRVN
F-----SEQPEDYQELY----------DRHYGNAEEEFEDLDDEEN-VPG---------A
---NDA---------STDEYLNFLQQ--------ENNKLTQ---S-GFAEEDE-P--AYE
DPLATTPLDSLNPFDSLKEFYSSLQS-QNPQLHSMIFDGLSDSNKQVIVDVLQTVK----
------------------------------------------------------------
----
>XP_025334522_Candida_duobushaemulonis
------------------------------------------------------------
------------------------------------------------------------
------------------------------------------------------------
------------------------------------------------------------
------------------------------------------------------------
------------------------------------------------------------
------------------------------------------------------------
------------------------------------------------------------
------------------------------------------------------------
------------------------------------------------------------
------------------------------------------------------------
------------------------------------------------------------
------------------------------------------------------------
------------------------------------------------------------
------------------------------------------------------------
------------------------------------------------------------
------------------------------------------------------------
------------------------------------------------------------
------------------------------------------------------------
------------------------------------------------------------
--------------------------------------MDPQ----QLEALFADTLQASS
AVRQKAEENLKYISKNPGFLGACLDVIGSASN--A-G--LRQ----AAAVYFKNQVVRYW
NH----PTSR-------IDDGEKPVIKDRIIPTMHKI---------DHQSRQQLVPVLRV
LVSFEFP-AAWPELLPQTAEALQRH------------DS--------PVSLYVGVLCFSE
ITRYYRWISNKEREQDLDPMIVQAFPHLLDVGNALLAS-----ELTEEYAEILKLILKTY
KFVTYYDLPKVLQTQETLASWGQFHCDVIKMATPEYVKN-ANS-ERERNQLEVSKCYKWS
IANMERLFRRYGSRD-L---SSKMKYDGFRTLFVSEFVPHLMSIYLSLVEQWC----SGA
RWLPGTALYHLLEFLSHSVTQKESWSLVKPYFETIVSHLIYPLLCPSDETLELFEEDPND
YINSKLDAF-DEV-APDIAALGLLATLVSKRRKSTLEPVLQFVYREL----SSLQEQQ-E
TVEVAKKKEGALRLIGGVSHYLTTP----KSPYHTQMESFLKGLVLPNITSQHEFLQART
LDVFSKFADLNFTDAEMLSALFHGILKPFSS--------------DAGD-VNLAVMLESA
LAIQAYMYIPKFRNVLSQLILPTMSKLLELTKEIDNDAISMVMQECVENFSEQLQPFGVE
LMQNLVNQFMRLAVEVNDAANVDVDEFD---GDYMDS-SDKIMAAIGLLNTMITVLLSFE
NSKEICIRLEETFSPVIEYVLANNLDDFLAEIGELIENSIFLLRSVSPVMWNHFGLLVKS
-------------FDEGIALMYTEELFQCLRNYMVFGPQDIA-ENPEIAGHLLNII-SII
ISGEE-DMSYNDIVLALDLAQTFVLSLQ--GNSIGY----LPKLFETVFPVIVKEKH--D
PKHIKNNAMTVGKVDFIVSCLI-YDSSSTLAALQQSQY-----LNIFMELWFA-LIPMLK
RVYDIKASILGLISLSNNNEAISSIPN----LAPHIGSSLATLYKALPGAIKAFETKRVN
F-----SEQPEDVQELY----------DRHYGNVEEEFEDLDDEEN-VPG---------A
---NDA---------STDEYLNFLQQ--------ENNKLTQ---S-GFAEEDE-P--AYE
DPLATTPLDSLNPFDSLKEFYSSLQS-QNPQLHSMIFDGLSDSNKQVIVDVLQTVK----
------------------------------------------------------------
----
>XP_028889054_Candida_auris
------------------------------------------------------------
------------------------------------------------------------
------------------------------------------------------------
------------------------------------------------------------
------------------------------------------------------------
------------------------------------------------------------
------------------------------------------------------------
------------------------------------------------------------
------------------------------------------------------------
------------------------------------------------------------
------------------------------------------------------------
------------------------------------------------------------
------------------------------------------------------------
------------------------------------------------------------
------------------------------------------------------------
------------------------------------------------------------
------------------------------------------------------------
------------------------------------------------------------
------------------------------------------------------------
------------------------------------------------------------
--------------------------------------MDSS----KLEQLFADTLQASQ
SVRQKAEENLKYISATPGFLGACLDVIGTSEN--P-A--LRQ----AAAVYFKNQVVRYW
NH----PQHR-------IDEGEKPVIKDRIIPTMHKI---------DHHSRQQLVPVLRV
LVSFEFP-ARWPDLLQQTAAALQRH------------DS--------PVSLYVGVLCFSE
ITRYYRWINNSEREKHLDPMIVEAFPHLLKVGNALLES-----ELTEEYAEILKLILKTY
KFVTYFDLPKVLQTQEMLVSWGQFHCDVIKRAPPDYVKT-SNLTEREKNQLEISKCYKWS
IANMERLFRRYGTRD-L---SSKMKYEGFRTLFTAEFVPHLMNIYLSLVEQWC----AGT
RWLPGTALYHLLEFLSHSVTQKESWGYLKPCFETIVSHLIYPLLCPSDETLELFEEDPNE
YISSKLEIY-DEN-APDVAALGLLATLVSKRKKSTLEPVMQFAYSEL----SSLQAQD-E
TLEVAKKKEGAFRLIGGISHNLTNA----NSPYLSQMENFMKTLILPSISSKHEFLKCRA
LEVCSKFDDLPFKDPQTFQVLFHGILKPFTS--------------DATD-VHLAVMLESA
LAIQAFMHIPKFKETLSQMILPTMSKLLELTKELDNEAISMVMQECVENFSEQLQPFGVD
LMQNLVNQFMRLAVEVNDAANVDVDDFD---GDYNDS-ADKIMAAIGLLNTMITISLSFE
NSKEVCIRLEETFSPVIEYVLTNDLDDFLAEVGELIENSIFLLRSVSPTMWRHFVHLARS
-------------FDEGIALMYTEELSQCLRNYMVFGSQDIA-ENPEIASKLLSII-NVI
VSGDE-DVSYNDIVLALELAQTFVLSLH--GNSVVY----LSKLFGMMLPVIVGGKG--D
SQHVKNNAMTVGKINFIVSCLI-YDSTSTLAALQQNNY-----LNTFMETWFA-LIPLLK
RVYDIKVSILGLISLTNNSEAMSSNPS----LGQHIGSGLAKLYTTLPGAIKAFEKQRVE
F-----NEADFPTTHDF----------NRDF--EEGEFEDLDDEDQHFEN---------S
---KDA---------STDEYLDFLKQ--------ENNKLTQ---S-GFTEEDE-P--VYE
DPLATTPLDAINPFDAFKEFYSTLQS-QNPPLHSMIFDGLSDPEKHTFLEILQVLK----
------------------------------------------------------------
----
>NP_012666_Saccharomyces_cerevisiae
------------------------------------------------------------
------------------------------------------------------------
------------------------------------------------------------
------------------------------------------------------------
------------------------------------------------------------
------------------------------------------------------------
------------------------------------------------------------
------------------------------------------------------------
------------------------------------------------------------
------------------------------------------------------------
------------------------------------------------------------
------------------------------------------------------------
------------------------------------------------------------
------------------------------------------------------------
------------------------------------------------------------
------------------------------------------------------------
------------------------------------------------------------
------------------------------------------------------------
------------------------------------------------------------
------------------------------------------------------------
--------------------------------------MDIT----ELLQCFACTLDHNA
AVRTNAETHLKNASKVPGFLGACLDIIAADEV--PEN--IKL----SASLYFKNKITYGW
SAGARQ--GSNELLDSHVDPDEKPVVKDMLIKTMVSV------SKTSPRCIRVLKSALTV
IISEDYPSKKWGNLLPNSLELLA-N-ED-------------------ITVTYVGLLCLAE
IFRTYRWKNNDERQ-DLEELILNYFPALLNYGANVLFQDGKYMNNEQI-GELVKLIIKIY
KFVSYHDLPFTLQRSESFTPWACFFVSIIQQPLPQEVLAIS--DIEVRSKNPWVKCKKWA
LANLYRLFQRYASTS-L---TRKFQYDEFKQMYCEEFLTQFLQVVFDQIEKWG----TGQ
LWLSDECLYYILNFVEQCVVQKTTWKLVGPHYNVILQHVIFPLLKPTAETLEAFDNDPQE
YINRNMDFW-DVGYSPDLAALALLTTCVTKRGKTTLQPTLEFMVSTL---QSAVGDYNNI
MLDNALQIESCLRIFSSIIDRLITK----DSPFASEMEKFILTYVLPFFKSQYGFLQSRV
CDICSKLGSMDFKDPVITSTIYEGVMNCLNN---------------S-SN-SLPVELTAA
LALQTFISDDQFNMKLSEHVVPTMQKLLSLSNDFESDVISGVMQDFVEQFAEQLQPFGVE
LMNTLVQQFLKLAIDLHETSNLDPDSFT-NVDSIPDE-SDKQMAALGILSTTISILLSFE
NSPEILKNLEQSFYPAAEFILKNDIEDFYRECCEFVENSTFLLRDITPISWKILELIGEC
-----------NRKPDSMVSYYLSDFMLALNNILIYGRNELK-KNEFYTKIIFEIYQKA-
VT--AEDNSLDDLRVVFDLSQELVLALD--DSLPQQY---RERLLADVVGSILTQKN---
-ELKTNVVFSVTAFNVVISNMI-TEPLITLQYLKQQGC-----LEIFFQTWITDYIPNYK
RCYDIKLSVLALLKIILKLESNDYSVLNLENLVPQLGSIVTQLASRLPTALRQLANQRKE
F-----SSSGFEED------------TKWD-------ENFLDVGDDDEND---------D
E----G--------DLTEKYLELIKN-----RA-DSLDFV--DG---YDAKET-FDDLEE
DPLTGSILDTVDVYKVFKESIANLQH-VDSNRYQGILRHLTPADQELFMGIMNA------
------------------------------------------------------------
----
>XP_018221429_Saccharomyces_eubayanus
------------------------------------------------------------
------------------------------------------------------------
------------------------------------------------------------
------------------------------------------------------------
------------------------------------------------------------
------------------------------------------------------------
------------------------------------------------------------
------------------------------------------------------------
------------------------------------------------------------
------------------------------------------------------------
------------------------------------------------------------
------------------------------------------------------------
------------------------------------------------------------
------------------------------------------------------------
------------------------------------------------------------
------------------------------------------------------------
------------------------------------------------------------
------------------------------------------------------------
------------------------------------------------------------
------------------------------------------------------------
--------------------------------------MDIT----ELLQCFACTLDQNA
AIRTNAETHLKNASKTPGFLGACLDIIAADEV--PEN--IKL----SASLYFKNKITYGW
CTNERH--GSNELLDSQVDLDEKPVVKDMLIKTMVSV------SKTSPRCIRVLKSALTV
IISEDYPSKKWDDLLPSSLELLS-N-ED-------------------IAVTYVGLLCLAE
IFRTYRWKSNDERQ-GLEELILNYFPALLNYGSNTLFQDGKYMNNEQI-GELVKLIVKIY
KFVSYHDLPFTLQRPESFTPWACFFVGIIQQPLPQEILVIS--DLEVRSKNPWVKCKKWA
LANLYRLFQRYASTS-V---TRKFQYDEFKQLYCDQFLTQFLQVIFKQIEEWG----TGQ
LWLSDECLYYILNFIEQCIVQKATWKLVGPHYNVILEHVIFPLLKPSADALETFENDPQE
YINRNMDFW-DVGYSPDLAALALLTTCVTKRGKITLQPTLEFMVTTL---QNSIGDYNNI
SLEHALQIESCLRIFSSIIDRLITK----DSPFVNEMEKFVLTFVLPFFKSQYGFLQSRV
CEICSKLGSMDFKDPIIISTIYEGVMNCLNN---------------S-NG-SLPVELMAA
LALQTFISDDQFNQELSRHVVPTMQKLLSLSNDFESDVISGVMQDFVEQFAEQLQPFGVE
LMNTLVQQFLKLAIDLHEASNIDPDSFA-SVEDVPDE-SEKQMAALGILSTTISILLSFE
NSPEILKNLEQSFYPAAEFILKNDIEDFYRECCEFVENSTFLLRDITPISWKILELIGEC
-----------NRKPGSMVSYYLSDFMLALNNILIYGKDELK-KNEFYTKIIFEIYQKA-
VV--AEDNALDDLRVVFDLSQELVLALG--DNLPQQY---RERLLEDVVKAILTEKN---
-ELKTNIVFSVTAFNVVISNLI-TEPLITLQYLRQQRC-----LEIFFETWITGYIPNYK
RCYDIKLSVLALLKIILNLQSSDYSMLNLENLVPQLGTLVTQLASRLPAALRQLADQRKE
F-----SSSGFGGD------------TKWD-------EAFLDVGDEDDDE---------D
E----S--------DLTEKYLELIKN-----RS-DSLDFV--DG---YDAKET-FDDLEE
DPLTGSILDTVDVYKVFKESIMGLQH-VDSNRYQGIMGLLTPADQELFMGIMNA------
------------------------------------------------------------
----
>XP_033767388_Saccharomyces_paradoxus
------------------------------------------------------------
------------------------------------------------------------
------------------------------------------------------------
------------------------------------------------------------
------------------------------------------------------------
------------------------------------------------------------
------------------------------------------------------------
------------------------------------------------------------
------------------------------------------------------------
------------------------------------------------------------
------------------------------------------------------------
------------------------------------------------------------
------------------------------------------------------------
------------------------------------------------------------
------------------------------------------------------------
------------------------------------------------------------
------------------------------------------------------------
------------------------------------------------------------
------------------------------------------------------------
------------------------------------------------------------
--------------------------------------MDIT----ELLQCFACTLDHNA
AVRTNAETHLKNASKVPGFLGACLDIIAADEV--PEN--IKL----SASLYFKNKITYGW
CADARQ--GSNELLDSHVDPDEKPVVKDMLIKTMVSV------SKTSPRCIRVLKSALTV
IISEDYPSKKWDNLLPSSLELLS-N-ED-------------------ITVTYVGLLCLAE
IFRTYRWKNNDERQ-DLEELILNYLPALLNYGADVLFQDGKYMNNEQI-GELVRLIVKIY
KFVSYHDLPFTLQRPESFTPWACFFVSIIQQPLPQEVLAIS--DIEIRSKNPWVKCKKWA
LANLYRLFQRYASTS-L---TRKFQYDEFKQMYCEQFLTQFLQVIFEQIEKWG----TGQ
LWLSDECLYYILNLIEQCVVQKATWKLVGQHYNVILQHVIFPLLKPSPETLETFDNDPQE
YINRNMDFW-DVGYSPDLAALALLTTCVTKRGKTTLQPTLEFMVSTL---QNAVGDYNNI
TLENALQIESCLRIFSSIIDRLITK----DSPFASEMEKFILTFVLPFFKSQYGFLQSRV
CDICSKLGSMDFKDPIITSTIYEGVMNCLNN---------------P-HN-SLPVELTAA
LALQTFISDDQFNMKLSGHVVPTMQKLLSLSNDFESDVISGVMQDFVEQFAEQLQPFGVE
LMNTLVQQFLKIAIDLHEASNLDPDSFA-NVDNIPDE-SDKQMAALGILSTTISILLSFE
NSPEILKNLEQSFYPAAEFILKNDIEDFYRECCEFVENSTFLLRDITPISWKILELIGEC
-----------NRKTDSMVSYYLSDFMLALNNILIYGKDELR-KNEFYTKIIFEIYQKA-
VI--AEENALDDLRVVFDLSQELVLALD--ENLPQQY---RERLLTDVVNAILTQKN---
-ELKTNVVFSVTAFNVVISNLI-TEPLVTLQYLKQQGC-----LEIFFQTWVTDYIPNYK
RCYDIKLSVLALLKIILKLESNDYSMLNLENLVPELGSTVTQLASRLPAALRQLANQRKE
F-----SSSGLEGD------------AKWD-------EKFLDVGDDDEND---------D
E----G--------DLAEKYLELIKN-----RS-DSLDFV--DG---YDAKET-FDDLEE
DPLTGSILDTVDVYKVFKESIMNLQH-VDSNRYQGIMRHLTPADQELFMGIMNA------
------------------------------------------------------------
----
>XP_003678533_Naumovozyma_castellii
------------------------------------------------------------
------------------------------------------------------------
------------------------------------------------------------
------------------------------------------------------------
------------------------------------------------------------
------------------------------------------------------------
------------------------------------------------------------
------------------------------------------------------------
------------------------------------------------------------
------------------------------------------------------------
------------------------------------------------------------
------------------------------------------------------------
------------------------------------------------------------
------------------------------------------------------------
------------------------------------------------------------
------------------------------------------------------------
------------------------------------------------------------
------------------------------------------------------------
------------------------------------------------------------
------------------------------------------------------------
--------------------------------------MDAN----PLLECFAFTLHPDA
STRTQAEASLKEASATPGFLGACLDIISSNEV--PEQ--IKL----SASLYFKNKINYGW
-NQEQNGGNKNSPV-YSVDNDEKPVIKDMLLQTMLQC------AKQSPSCIRILNSALST
IIAYDYPEKKWESLLPQSMELLS-SNND-------------------IDSIHIGLLCLSE
IFRTYRWKNNDDRQ-ELEMLIMQSFPNLLEFTNTTLFQEGKNMNDAKF-GELVKLVIKIY
KFVVYTDLPFVLQRPESFIPWANFFVAIIQQDLPTELLNSTANDIDSRNRNPWVKCKKWA
YANLYRLFQRYASRS-L---TRKFDYKDFKEMYLSQFLPQLLNLIFQQIERWG----NRS
LWLSDASIYYCLNFIEQCVVQKTTWKLVEPHYTVILQHVIFRLLTPTEETLETFENDPQE
YIHRNLELW-DDDYSPDLAAIALLITCITKRGKVTLQPTLEFIISNL---QANVGDFQNI
TLENAVQIESSLKIFSSIIDRLTAK----DS-FAAEVEQFLKAFVYPFFSSNYAFLRARA
CEIASKLEVVEFRDTSVMPVIYQGIMSCFIE---------------D-ND-CLPVNLAAA
LAMQAFITKRDFKEALSPAVIPTMHKLLALSNEFETDAVSGVMQEFVEQFAEQLQPFGVE
LMNNLVQQFLKFAIDLHEASNYDPNNML-AQNDIPDE-SDKQMAALGVLSTAISILLSFE
NSPEIVKNLEQSFYPAAEFILKNDMEDFYHELCEFLESSSFLLKTISPIAWKVLELIGEC
-----------NRKPESMVAFYLEDFLVALNNILVYGKDELQ-KNDFYSKILFEIYQKA-
IS--SDDNSLSELVSIFELSQKMTLALG--QKLQPAY---REQFLKDVINAIVTEKD---
AGLKKHVVFGVTSFNVIIANMI-SEPLSTLNFLQQANI-----LELFFQTWFTVYIPNFQ
RVYDIKLSLIAVLDMSCNVSEMELNALSLNSIVPQLGKVLVQLIGKLPKAIKDLEDKRKE
F-----SA--FGSE----------KFEGWD-------DTLAGDYDDEDEE---------D
GAADAD--------GNFDELVEMLRK-----DN-D-YAFVNGGS---FGDNDT-FDDLEE
DPLTESILTSIDAFAFFRNSISSLQQ-GNVERYQEIMATLTPDDEQILNHVLSL------
------------------------------------------------------------
----
>XP_003672423_Naumovozyma_dairenensis
------------------------------------------------------------
------------------------------------------------------------
------------------------------------------------------------
------------------------------------------------------------
------------------------------------------------------------
------------------------------------------------------------
------------------------------------------------------------
------------------------------------------------------------
------------------------------------------------------------
------------------------------------------------------------
------------------------------------------------------------
------------------------------------------------------------
------------------------------------------------------------
------------------------------------------------------------
------------------------------------------------------------
------------------------------------------------------------
------------------------------------------------------------
------------------------------------------------------------
------------------------------------------------------------
------------------------------------------------------------
--------------------------------------MDHN----TILQCFAATLDQNF
TIRSDAETHLKQFSSNQGFLQICLDIISSNEV--DDS--IKM----AASLYFKNKIATSW
NSKSSYASATNTI---AINKDEKLLIRDLLIQTMLKC------SKNSPRCIKVLKYALSE
IILNDYPEKSWESLLPQSFELLSNSNND-------------------IDTINIALICISE
VFRTYRWKYNDARQ-DLEVLIMEYFPSLLTFANDVLFNNGTNMNNQQI-GDLTKLVIKTY
KFVSYYDLPFVLQRQEFFIPWANFFVTIIQQDLPIEFLNSTANDPSSRSRNPWVKCKKWA
MGNIYRLFSRYAVNS-I---TKKFEYNDFKTVFLNEFSPQFLQLLFQQIEKWG----NAN
YWLSDESLYYSLSFFEQCISMNSTWKLISSHYLNILQHIIFPLLTPNEDTLETFENDPQE
YIHRNLELW-DDDYSPDLAAISFIVTAVHKRSKRTLEPTLDFIIQAL---QSNMSNGNDI
TLNNAVQIESSLRMFSSIIDKLTQQ----DSPYLNHLDGFLKKFVIPFFNSNFAILRTRV
CEICSKLNPIDIKDPENRVIIFNGIVSCFNE---------------SKDD-SLPVNLSAA
LALQVFIDDNQFKQVVSEYVIPMMERLLQLSNDFETDAISGVMQEFVEQFAEQLQPFGVE
LMNNLVQQFLKLAIELNEAANFDPNTII-NVKDMPDE-GDKQMAAIGILSTAISILLSFE
NSPDIVKNLEQSFYPAAEFILKNNMEDFYRELNEFIENSTFLLRSINPIIWKILELIGDN
-----------NKNENSMIPFYLEDFMLSLNNIIIYGKEELC-KNEFYTKIIIEIYEKA-
IQ--AEENTLDDMKNIFQLSQMMILALG--DHLPSIF---KEKFLTDVMKAIIEEKE---
DGLKKHIVFAVTSYNVITASLCSSSPTLTLQFLKQHNC-----LELFLQLWFTNFIPNYT
RVYDIKLSLIAVLNICCNMTTNAFHTLGLESLLDQIGKVVVQLIAKLPIAIKELNDKKRE
F-----S--NFDAN----------KWDDSN-------GVFDKAFNDDDEI---------D
ENADDDEVNGDEEADDVRKLMDMLEK-----DNGDDYQFVHSGT---FNEADS-FDDLEE
DPLTESILHNIDAFSLFKESFANLEQ-NDVTRYQTLMHSLSEEEIQILRHTLSL------
------------------------------------------------------------
----
>XP_003957717_Kazachstania_africana
------------------------------------------------------------
------------------------------------------------------------
------------------------------------------------------------
------------------------------------------------------------
------------------------------------------------------------
------------------------------------------------------------
------------------------------------------------------------
------------------------------------------------------------
------------------------------------------------------------
------------------------------------------------------------
------------------------------------------------------------
------------------------------------------------------------
------------------------------------------------------------
------------------------------------------------------------
------------------------------------------------------------
------------------------------------------------------------
------------------------------------------------------------
------------------------------------------------------------
------------------------------------------------------------
------------------------------------------------------------
--------------------------------------MDAN----VLLHCFSGTLVHDA
SIRKNAESHLQEASKTPGFLGACLDIIASGEV--NTS--IKL----SASLYFKNKITYGW
DAGSNSVATKNELLNFVVDNDEKPVVKDMLLQTMLQC------SKNSPQCVKILKSALTV
IISSEYARGRWEELLPKSLELLS-S-DD-------------------IDFTHVGLICLSE
IFRTYRWKDNDARQ-ELEKLILEYFPQLLEYANNSLFQNGSTMTNNKV-GELMKLILKIY
KFVTYYDLPFTTQRAESFIPWANLFVSIIQHPIPADALNGL--DVDQRKLLPWVKCKKWA
YANLFRLFQRYGSTS-L---SKKFEYNEFKQLYVEQFLPQFLQLIFQQIEQWR----NNS
LWLSGTSLYYILSFLEQSITQKPTWELVGPHYDVMLKHIIFPLLKPTEETLELFKNDPQE
YIHRNLEFW-DNDYSSDSAAVSLLVTAVNKRGKSTLQPTLEFLIETS---QANCADFENI
QMSNALEIESSLKIFSNIIDRLTVK----NSPYLTEIEGFLSIFVFPFFNSPFGFLKARA
CDICSKLGTVELKQPISIVTIYEGIMLCLND---------------S-SD-CLPINLAAA
LALQIFISDPHFRQTIAPSVIPIMQKLLALSNDFESDAISGVMQEFVEQFSEQLQPFGVE
LINTLVQQFLKLAIDLNEASNIDPNSLM-TADDIPDE-TDKQMAALGILSTIISILLSFE
NSLDVVKSLEQSFYPAAEFILKNEMEDFYREVCEFVENSTFLLRQITPFTWKILELVGEC
-----------NRKDNSMVSYYLEDFMLMINNILVYGNEELR-KNEFYSKILLEIYQKS-
EI--TEDSDLDELNIIFDFSQKIILAMG--AQLSPYF---RELFLKDATRCILAESG---
-ELSKNCVFGVTSFNVVIASMI-SSVLPTLKFLQQTNC-----FQLFFETWITSYIPNYK
RVFDIKLSIMGILNIIGQLNVGNFSDLSIDTILQKLTSDLIMLIKKYPIAEQELKLKRKE
F-----SSLDFDSN------------AEWN-------DIS--EFNENDEE---------P
E----E--------D-IEKYMELTKN-----KT-TGLDFVDCTT---FDGNNS-FDDLEE
DPLSKSLLDDIDIYSLFKSTVTLLQQ-NNAANFQVTFGTLTAEQQQTLSEIMNI------
------------------------------------------------------------
----
>XP_022463346_Kazachstania_naganishii
------------------------------------------------------------
------------------------------------------------------------
------------------------------------------------------------
------------------------------------------------------------
------------------------------------------------------------
------------------------------------------------------------
------------------------------------------------------------
------------------------------------------------------------
------------------------------------------------------------
------------------------------------------------------------
------------------------------------------------------------
------------------------------------------------------------
------------------------------------------------------------
------------------------------------------------------------
------------------------------------------------------------
------------------------------------------------------------
------------------------------------------------------------
------------------------------------------------------------
------------------------------------------------------------
------------------------------------------------------------
--------------------------------------MDVS----MLLECFSGTLEFDA
NVRNAAESQLKQASKSPGFLGACLSIISSNEV--SEN--IKL----AASLYFKNEIRNGW
TSPIADLSSRQSEKAHEIDIDERPIVKDMLIETMVHV------SKKSPHCIKVLKSALET
IISSDYSKGLWNELLPKSVQLIS-T-GD-------------------LDVAHVGLICLSE
LFRTYRWKENDGRQ-ELEKLIIDYFPSLLVYANDVLCKDGENVNEPKA-GEALKLILKIY
KFVTYNDLPFVLQRDEYLIPWANLFVKIIQLPLTEQILSK---DVDVRRTYSWVKCKKWA
YANLYRLFQRYASTS-L---SRKFEYGGFKKVYVEHFLPNFLQLIFNQIEQWG----ARL
LWLSDESLYYIQSFLEQCISQKPTWPLVKPHYETILEHVVFPLLRLNEDTLNTFVNDPQE
YIHRNLELW-DNDYSPDLAAVSLLITAVNKRGKTTLAPTLKLIVGIL---QKNQS--NDI
QLNNACNIESALKMLSCIIDKLTDK----NSPFASDLEGTLVSFVLPFFDTPYGFLKCRI
CDIISKLGDIDFKSPTLLPQIYEGILQCLND---------------SSDT-YLPINLSAA
LALQTFIQDPSFKEALKPSVVPIMQKLLSMSNEFESDSISGVMQDFVEEFSEELQPFGTE
LVNSLVQQFMKLAVDLNEASNFDPNTLS-SSEAVPDE-TEKHMAALGVLSTIISILLSFE
NSLEIVKNLEQSFYPAAEFILKTEMEDFYRELSEFFENSTFLLRFISPITWKILELVGDC
-----------NKR-SGMIGFYLDDFLPMLNNILVYGAAELR-QSDLHSQILFEIYQAS-
EI--NSESSLDELNTKFDLSQKMMIALG--TPLSGEV---QTQFLTDCLGVIEAERG---
-TLKKSIVFGVTSFNVVIAGFI-INPALALGTLNKFIL-----LEMFFETWLTSYAPNYT
RTYDIKLSIMAILSLFTNLPLVALNNAGLSGIISKLGDGLANLLVKFPMAERDLMLKRVQ
F-----TQTE-AYN----------ETTIWD-------DED----GEDEEA---------E
GELDFE--------GDQDDIAKYLSS-----NNDGAIEFVNNFS---FEGGES-FDDLEE
DPLTKSVIDDVNVYSEVKNSILQLQQ-SDAEKYQLAFGGLNKDQQQLLLQTVQRQ-----
------------------------------------------------------------
----
>XP_449367_Candida_glabrata
------------------------------------------------------------
------------------------------------------------------------
------------------------------------------------------------
------------------------------------------------------------
------------------------------------------------------------
------------------------------------------------------------
------------------------------------------------------------
------------------------------------------------------------
------------------------------------------------------------
------------------------------------------------------------
------------------------------------------------------------
------------------------------------------------------------
------------------------------------------------------------
------------------------------------------------------------
------------------------------------------------------------
------------------------------------------------------------
------------------------------------------------------------
------------------------------------------------------------
------------------------------------------------------------
------------------------------------------------------------
--------------------------------------MDPN----TLLQCFAGTLNQDA
GIRHAAEEQLKEASKVQGFLGASLEIIASSEV--PDN--IKL----SASLYFKNKITYGW
SSNNYS--GKNELLMFEVDNDEKPVIMDMLIQTLIAC------AKQSSNCVRILKPALTV
IISAEYPAKKWESLLPKSLELLS-S-DD-------------------INVTHIGLICLSE
LFRTYRWKENDSRQ-DLEMLILQYFPELLKYGKDVLFNEGKNMENPKI-GEMLKLILKTY
KFVIYHDLPFVLQRPESFIPWAEFLVQIVQQPLPESIKNM---DPDLRRTNSWVKCKKWA
YANLYRLFQRYASTS-L---TKKFEYNDFKKIYQEDFLPHFLQLLFQQIEQWN----NRQ
TWLSDEALYYILNFIEQCVIQKSTWDLVGGYYENILQHIIYPLLRPNEETLEIFETDPQE
YIHRNMELW-DENYTPDLAALSLLTSAVHKRGKSTRGITLEFVTGNL---NRNVGDFNNI
TLENAVEVESSLRIISSIIDILTSK----NSPYAGQLEPFLKNMVLPFFKSPYGFLRSRV
CEICSKLGYIDLQDPELNAIIFEGVMTCFNE---------------E-RD-CVPVNLMAA
LALQAFIQNPFFQEHLSQSVVPTMQKLLMLSNEFEMDTLSGVMQEFVEQFAEQLQPFGVE
LMKSLVQQFLKLAIDLHEVSNIDPNSFL-KADDVPDE-TDKQMAAIGVLSTTISILLSFE
NSVDIVKNLEQSFYPAAEFILNNDMEDFYHEICEFFENSTFLMRTISPIAWKVLELIGEC
-----------NRREESTVSVYLEDFMLVLNNFLIYGKDELR-KNEFYCKILFEVYEKA-
AN--REDADLDELQIIFELSQKLTLSLE--QKLPDPI---RVKFLNDAISAIISEKD---
-SLKKSIVFGVTSFNVIISNMI-VTPVIVLNALASQNC-----IELFFEVWVSHYIPNYI
RTYDIKLSVLALMSILCSVSEEEILKFNLGNLLFQVYPLVLKMMARYPAALKLLEEKRKE
F-----SSLDFNDN------------EAWD-------DHF--DFNEGGDE---------D
N---NE--------ANIEDVIEMLRG-----DH-NDLKFV--DG---LADGED-FDDLEE
DPLAGSILDDINIYELVKSSTSGLEQ-SNPAKFSTIMNSLSDEDKSMHTQIMNI------
------------------------------------------------------------
----
>XP_004181054_Tetrapisispora_blattae
------------------------------------------------------------
------------------------------------------------------------
------------------------------------------------------------
------------------------------------------------------------
------------------------------------------------------------
------------------------------------------------------------
------------------------------------------------------------
------------------------------------------------------------
------------------------------------------------------------
------------------------------------------------------------
------------------------------------------------------------
------------------------------------------------------------
------------------------------------------------------------
------------------------------------------------------------
------------------------------------------------------------
------------------------------------------------------------
------------------------------------------------------------
------------------------------------------------------------
------------------------------------------------------------
------------------------------------------------------------
--------------------------------------MDPN----NLLQCFHATLSQDK
SIRTNAEQQLKQYNKTPGFLGACLDIISSDQI--SAD--IKL----SASLYFKNKITYGW
-PENSNNHTKNDLLDYAIDNDEKPIIREMLIQTLLKVSNSSTESHTSTSLLRILKTPLMI
IISIDYSNKKWNDLLQFSLNLISNT-NESDPQT--------------INNAYIGLICLSE
IFRTYRWTDNDARQ-DLEILILDYFPSLLNFANDFLLNDGKNLNNYQY-GDMLKLIIKIY
KFVTYIDLPFSLQKQESFINWANFFVKIIQLPLSNEILSIS--DVELRSKNSWCKCKKWS
YANLFRLFQRYSTDS-L---TKKFEYNEFKDLYRSQFLPNLLKILFSQIENYNPNITNTT
NWLSDESIYYIVSFIDQSIIDKKIWPLIKPNYNNIIQFIVFPILIPNESTLTTFEIDPQE
YVHRNLELW-DNDYSPDLATINLLTTAVTKRSKSTLEPTLQFIIEIL---KQNITPNGSL
PLENAIKIESVLRMFSCIIDRLTNP----KSPYYNQMEEFLKSFILPFFDSNYGFLKTRT
CDIISKIGMLEFKDTSIIQIIYQGILKCLTS---------------QGDDECLPAKLMSS
LALQTFLQDVQFQSYLEPNVVDIMQILLNISNEFESDTISGVIQDFVEQFSKQLQPFGID
LMNNLVQQFLKLANELNDASNIDINNFVGSTEDLPDE-SDKQMAALGILSTTISILLSFE
NSPDIVKNLEIAFYPAAEFIMKNGIEDFYREVCEFFENSTFLLRTVSPVAWNFLQLINES
LSSSDPNNTNDSSPTDSMIAFYLEDFMLIINNYLLYGQNELK-TMQDYSNIIFKLYYVCS
MTNINEDSTLDDLNILFDLSTKISFTLN--DIIPCDL---KEKILTDSINSIISEKD---
-NLKKNVIFGVNSFNVIITNLI-SSPLQTLQFLSKKNVNNINFMELFFETWFTFYIPNYK
RVFDIKLSLLALMSVIVNLSIGDIKTLSLDNVFLQILNVIIKLFENLPLAMQNLERQRKE
F-----SLDDADFN--T-------RFDDYE-------DEDEDDLKEDEAD---------N
--------------LVIQNYLKELQEGTNGAGSEDSIKFVDGDL---FNDNED-FEDLEE
DPLSGSILDNTNVFEVFKQSNLQLQQ-SDNEKYQSILSTLTPENQPIFTRIMNNV-----
------------------------------------------------------------
----
>XP_003687817_Tetrapisispora_phaffii
------------------------------------------------------------
------------------------------------------------------------
------------------------------------------------------------
------------------------------------------------------------
------------------------------------------------------------
------------------------------------------------------------
------------------------------------------------------------
------------------------------------------------------------
------------------------------------------------------------
------------------------------------------------------------
------------------------------------------------------------
------------------------------------------------------------
------------------------------------------------------------
------------------------------------------------------------
------------------------------------------------------------
------------------------------------------------------------
------------------------------------------------------------
------------------------------------------------------------
------------------------------------------------------------
------------------------------------------------------------
--------------------------------------MDPT----TLLQCFEGTLNHEA
SIRNSSEEYLKQASAMQGFLGACLDIISLEAV--PEN--VKL----SASLYFKNKITYGW
-NDEYQ--SRNEMLNNKVDNDEKPVVKALLVKAMLSC------SKHSPNSLRILKSALTV
IVSDQYPSKLWADLLPSSTELLT-Q-GD-------------------MDSAYVGLICLAE
VFRTYRWKENDARQ-DLEGLVLQYFPSLLQFAESNLFQDGANMNDPKI-GEMVKLILQSY
KFVTYYDLPFTLQRADSFIPWANFFVKIIQQPLSQEFLSKT--HQNERSNNSWVKCKKWS
YANLYRLFQRYASIT-L---TRKFEYEEFRNLYIKQFLPQLLQLLFQQIEEWG----QNN
LWLSDESIHYILSFIEQTIVQKPTWPLVKDHYPTILQHVIFPLLCPTEETLDTFENDPQE
YIHRNLELW-DDSYSPDLSAVSLLTTTVNKRSKATLQPTLEFVIRNL---QMNATDIQTM
PLENAVKIESALRIFSSIVDRLTLK----NSPYLNEIEGFLNVYVFSYFTSPHGFLRTRT
CEISSKLGMIDFKDETILPKIYHGVLSCLNE---------------E-SD-SLPVKLLAA
LAIQAFIHNPQFQESLSTIVVPTMQSLLSLSNEFESNDISGVMQDFVEQFAEQLQPFGVE
LMNTLVQQFLKIAIELHDASNIDPNSIM-NG-DVPDE-GDKQMAAMGILSTTISILLSFE
TSPEIVKNLEQSFYPAAEFILKNDIEDFYRECCEFVENSTFLLRSVTPISWKILEWIGEC
-----------NEKEDSMVSFYLEDFMLVINNYLLYGKDELQ-KNNFYAKILIEIYKKAI
SN--SEENTLDEMNVIFDFSQKMVLTFD--TSLSDIL---RQQFLEDATNSIIVERL---
-NIKKQVVFGVTSFNVIVANLV-ITPEVTLQFLKHKNI-----LEYFFEIWLTFYIPNYK
RVYDIKLSVLALLSIVTKMNSDSLINLGLQNVFSKMGSLLIQLFAKYPSALKSLEEKRKE
F-----TSDSFNAS----------EFADWG-------EDFAADGNEDDED---------D
A--------------VINEYMSQLKS-----G---GMNFVSEDG---F-DDDG-FDDLEE
DPLVGSILDPINLYDSFKHSISSLQQ-TDESKYNAFVQTLSTDDQSSMTQLLAL------
------------------------------------------------------------
----
>XP_001643906_Vanderwaltozyma_polyspora
------------------------------------------------------------
------------------------------------------------------------
------------------------------------------------------------
------------------------------------------------------------
------------------------------------------------------------
------------------------------------------------------------
------------------------------------------------------------
------------------------------------------------------------
------------------------------------------------------------
------------------------------------------------------------
------------------------------------------------------------
------------------------------------------------------------
------------------------------------------------------------
------------------------------------------------------------
------------------------------------------------------------
------------------------------------------------------------
------------------------------------------------------------
------------------------------------------------------------
------------------------------------------------------------
------------------------------------------------------------
--------------------------------------MDAN----ILLQCFAGTLNHDL
KIRTDAEAHLKQASATPGFLGACLDIIASNEV--PEN--VKM----SATLYFKNKIVYAW
-NA--Q--QTDKLDSHIVDNDEKPVVRDMLIQTMLSC------SKHSPNCLRMIKPALSI
IVHDQYSSKKWDDLLPKCLELLS-S-ND-------------------YDMAYVGLLCLLE
IFRTYRWKENDARQ-ELETLILEYFPSLLQFADSILYANGANMDNDKF-GDMTKLILKIY
KLVTYYDMPFTLQRPESFIPWANFFVTIIQQPLSERILSIG--DADLKSKNPWVKCKKTA
YANLYRLFQRYASVT-L---TRKFQYDEFRQTYVEEFIPQFLQLVFQQIEQWG----SGN
LWISDVCLQYMLNFIEQTVVQKQTWPLVKMHYSTILQHVIFPLLCPNEETLETFDNDPQE
YIHRNLELW-EDSHFPDLAAISLLTTAVTKRTKFALQPTLEFTLQTL---QANFTDINQM
PFENAVKIESSLRIFSSILDRLVSK----SSPYASEIEGFLRAFVLPLFKSPYGFLRTRV
CEICSKLDGIKFNEPTFIPQIYEGIMSCLNE---------------E-SD-CLPVRLLAA
LAMQAFIHDEEFQKLLASVVVPTMQKLLAIANEFESDAISGVMQDFVEIFAEQLQPFGIE
LMNSLVSQFLKLAIDLNDAANIDPSTLM-NADDIPDE-NDKQMAALGILSTVISILLSFE
NSQDIIRSLEQSYHPAAEFILKNDMDLFYREACEFVENSTFLLRSVSPISWKFLELIGEC
-----------NNSEESMIPLYIEDFMLVINNYLLYGKDELK-KNEFYSKILFEFYRKAM
NS--NEDNTLFDMQIIFELSQKLILALE--DKLPVAW---KQQFLEDVTNAIIMEKD---
-NLQKQVAFGVTSFNVLISSLV-TSPLVTLQFLQHKNL-----LELFFETWLTFYVPNLK
RVYDIKLSIMALLSILCRCTADDFASLSLQNLLPKLGSILVDLMVKFPHALKALEEKRKE
F-----SSDNFNSD----------NFEEWN-------DNV---GDEDDDE---------D
G----D--------DDIAAYMEQLRS-----GE-DGLKFISEGG---F-DKEN-FDDLEE
DPLVGSLLDEINVYEVLKSSVTHLQQGSGGSIYEIIINGMSEDSKSVLQQLLAL------
------------------------------------------------------------
----
>XP_003680849_Torulaspora_delbrueckii
------------------------------------------------------------
------------------------------------------------------------
------------------------------------------------------------
------------------------------------------------------------
------------------------------------------------------------
------------------------------------------------------------
------------------------------------------------------------
------------------------------------------------------------
------------------------------------------------------------
------------------------------------------------------------
------------------------------------------------------------
------------------------------------------------------------
------------------------------------------------------------
------------------------------------------------------------
------------------------------------------------------------
------------------------------------------------------------
------------------------------------------------------------
------------------------------------------------------------
------------------------------------------------------------
------------------------------------------------------------
--------------------------------------MDVN----TLLQCFACTLDHDA
GIRADAERHLKQASCQPGFLGACLDIIASSEV--PLN--IKM----SASLYFKNKSVYGW
-SGKHI--GKNELLDYEIDNDEKPVVKDALIKAMLQC------SKTSPGCIRVLKSALAV
IIGEEYSQGRWDSLLSESLGLLT-A-SD-------------------IDLAYVGLICLSE
IFRSYRWKENDARQ-ELEHMILQYFPDLLSFANDSLLQDGKNMNNPKI-GEMVKLILKIY
KFVTYHDLPFTLQRSEMFIPWANFFVSVIQTPLPEEVLSIS--DTDTRSLNPWVKCKKWS
YAILYRLFQRYGSDS-L---TKRFNYDEFKSLFRDQFLPHFLQLLFQQVELWG----SNR
LWLSNASVYYILSFIEQTIVQKHTWKLIKEHYNTILQHIISPLLTPNEDMLDSFENDPQE
YIHRNLELW-DDSYSPDLAASSLLTTSVTKRGKTTLEPTLQFVIQTL---QANMSTIENM
PLENAVKVESSLRIFSCIIDRLTVN----NSPYLGQMESFMKAFVFPFFSSPHGFLRTRA
CEICSKAGEVQFEDSTVIEVIYKGIMQCLNE---------------E-TG-CLPVQLLAA
LALQTFIHNEQFQQALSAVVLPTMQKMLYLSNEFESDTISGVMQDFVEQFAEQLQPFGVE
LMNTLVQQFLKLAIDLNDVANTEANNIL-DADDVPDE-TDKQMAALGILSTTISILLSFE
NSPEIVKNLEQSFYPAAEFILKNGIEDFYRECCEFVENSTFLLREITPISWKILELIGEA
-----------NRKEESMVSFYLEDFMLVFNNYTIYGKDELK-KNEFYTNIIWEVYRKS-
SI--SEESDLDELIIVFDLAQKLILALE--GNLQASY---RQQFLEDAIKSIVVEKE---
-TLKKNIIFGVTAFNVIISSIV-SSPLVSLQFLKHHEC-----LQFFFEMWLSFYAPNVK
RIFDIKLSILALLSIICQVPLEAFSELSMESTVQHLTPIMLELVSRVPGALKNMEERRKE
Y-----SSDSFKPE----------AFNDWE-------NED--DAYDDNEE---------T
G----E--------EALKEQLELLKG-----DS-DVLKFVNGRS---FEDGEN-FDDLEE
DPLTGSILDSINIYEVLKTSMMSLQQ-SDLNRYACFVKNMPPEDQTLLSQLLSL------
------------------------------------------------------------
----
>XP_037144790_Zygotorulaspora_mrakii
------------------------------------------------------------
------------------------------------------------------------
------------------------------------------------------------
------------------------------------------------------------
------------------------------------------------------------
------------------------------------------------------------
------------------------------------------------------------
------------------------------------------------------------
------------------------------------------------------------
------------------------------------------------------------
------------------------------------------------------------
------------------------------------------------------------
------------------------------------------------------------
------------------------------------------------------------
------------------------------------------------------------
------------------------------------------------------------
------------------------------------------------------------
------------------------------------------------------------
------------------------------------------------------------
------------------------------------------------------------
--------------------------------------MDVN----GLLQCFACTLDHNA
TVRNNAELQLKQISRTPGFLGACLDIISSLDV--PEN--VKL----SACLYFKNKITNGW
-SGAKI--SRNELLNYEVDNDEKPVIKDMLMRAMISC------SKNSARCTRVLKSALNT
IIREEYPHKRWDTLLPESVALLN-E-GD-------------------IDSAYVGLICLSE
IFRTYRWKENDARQ-SLEILILDSFPGLLQYAQEHLIQDGKNIGNVKL-GEMVKLILKMY
KFVIYHDLPFVLQREDMFINWANFFVSIIQLPLPNDVINSC--DDELQNNYSWVKCKKWS
YAIVFRLFQRYASES-L---TKRFNYDEFKSLFLTQFFGEYLQLLFQQIEQWG----NKK
LWLSDASIFYVLSFIEQAIIQKSTWGNIKSHYGTILEHVIFPLLMPSEAALETFENDPQE
YIHRYSDLW-NDSYAPDLAAASLLATAVSKREGTTLQPTLEFTIQTL---QNNVGDFRNI
PLQNALRVESSFRIFSCIIDRLTDE----QSTYKNEIERFLVSYVFPFFDSPYGFLRSRV
CEISSKVGFLELHPSNV-ETLFNGIMRNLND---------------S-DK-CLPVQLLAA
LALQAFINNETFEKGLSEVVVPTMQLLLQLSNDFESDTISGVMQDFVENFAQQLHPFGVE
LMNTLVQQFLKLAVELHDASNFQPDDLL-NDSDLPDE-SEKQMAALGILSTTCSILLSFE
NSQNVVKNLEQSFYPAAEFILKNDVEDFYRECCEFVENSTFLLREISPISWKILELIGEA
-----------NSKEDSMVSFYLEDFMLAINNYTIYAKKELK-QNDFYSKILFEIYKKA-
SI--SEDSTLDELSVVFDLSQKIILCLE--GDMPSSY---RQRFLEDVARAIVVEKD---
-GLKKNIIFGVTAFNVVISSLV-TSPTVTLQFLKHHNI-----LEFFFEIWLTFYVPNFK
RVYDIKLSTLALLSILCQLTPDHLAALSLQPVSQKMGCLIIELLSRFPAALKGLQDKRRE
F-----SLDNDATD----------YYNNHG-------DEI--EFEEKGED---------A
L----E--------NALEDHLKAFAN-----DP-DSIKFISANE---FNDEED-FDDLEE
DPLSGSVLENISIYDVFKSSMAGLQN-TDPNRYAAFLQTMSAEDQNALNHLMNL------
------------------------------------------------------------
----
>XP_002495319_Zygosaccharomyces_rouxii
------------------------------------------------------------
------------------------------------------------------------
------------------------------------------------------------
------------------------------------------------------------
------------------------------------------------------------
------------------------------------------------------------
------------------------------------------------------------
------------------------------------------------------------
------------------------------------------------------------
------------------------------------------------------------
------------------------------------------------------------
------------------------------------------------------------
------------------------------------------------------------
------------------------------------------------------------
------------------------------------------------------------
------------------------------------------------------------
------------------------------------------------------------
------------------------------------------------------------
------------------------------------------------------------
------------------------------------------------------------
--------------------------------------MDVN----VLLQCFAGTLDQNA
QVRSQAEGQLKQISFTPGFLGATLDIISAEQT--PEN--VRL----SASLYFKNKCVNGW
-TGKYN--GKNELLDYVVDQDEKPVIKDMLIRTLIVC------VKVSPGSTRVLKNALSI
IIYEEYSQGRWDDLLTQSIKLLS-G-SD-------------------VDGAYVGLLCLSG
IFRTYRWKENDSRQ-GLELLIIQYFPDLLKYGETQLLAQGANLNDAKL-GEMLLLLIKIY
KFVTYLDLPFTLQRQESFIPWANFFVAIIQLPLPAEFTTLY--DNESRAKNPWVKCKKWS
YAILYRLYQRYASDS-L---TRKFEYEEFKPLYRDQFLPQLLQLLFQQIEQWG----DGS
LWLSDESFYYILCFIEQTIVQKATWKLVQPYYETLLEHVIFPLLCPNDDKLEVFETDPQE
YIHRNLELW-DENYSPDLAAVSVLTTAVTKHGKTTLQPTIQFVIATL---QANLGNSTN-
-LSSAVKIESAFRIFSSIIDRLTTK----DSPYLNELETFLNSFVFPFFESPFGFLRTRV
CEICSKLGTIDFQRATLVDTIYKGIMFCMND---------------T-TG-CLPVQLMAA
LALQAFIHVPEFQTALSSSVLPTMQRLLNISNEFESDTISGVMQDFVEQFADQLQPFGVD
LMNTLVQQFLRLVIELHEASNVDPNSLL-DESDIPDE-SDKQMAALGILSTTISILLSFE
NSPEMVKSLEQSFYPAAEFILKYEVEDFYHECCEFVENSTFLLRSISPISWKILELIGES
-----------NRSENSMVSFYLEDCIYALNNYLLYGTDELK-KNEFYSKILYEIYDRA-
SR--DEDKALSDFTTVFDLSQKMILSLN--HQLPETY---GHRIINDAAQAIVANQE---
-ELKNNIVFGVTTFNVVVSGLV-YFPQLTLEILQSSQC-----LEVFFKTWLEFYVPNVK
RVFDIKLSILALLSLMTEIPQPTLDTLFGGPIFPKLGKILIGLASRFPQAQRLLQEKRMG
F-----STGSFSLD----------DLED--------------------------------
-----------------------MKN-----DS-STLKFVNGES---LDTEED-FEDLEE
DSLSGSLLDTIDIYASIKLFAINLRN-TDQHKSTTVVSEMTPDEQETFKKIIL-------
------------------------------------------------------------
----
>XP_003646753_Eremothecium_cymbalariae
------------------------------------------------------------
------------------------------------------------------------
------------------------------------------------------------
------------------------------------------------------------
------------------------------------------------------------
------------------------------------------------------------
------------------------------------------------------------
------------------------------------------------------------
------------------------------------------------------------
------------------------------------------------------------
------------------------------------------------------------
------------------------------------------------------------
------------------------------------------------------------
------------------------------------------------------------
------------------------------------------------------------
------------------------------------------------------------
------------------------------------------------------------
------------------------------------------------------------
------------------------------------------------------------
------------------------------------------------------------
--------------------------------------MDVN----ALLQCFSGTLNHDA
SIRSNAESQLKELSRIPGFLGACLDIISSQGV--PEN--IKL----SASLYFKNKIAYGW
-SEKGH--GKNELLDYTIDNDEKPVVKDMLIKALVQC------SRNTPSCIRLLQPALNQ
IVSVEYSQKRWDNLLLESFQPLS-S-ND-------------------IHAAHIGLLCIAE
IFRTYRWKQNDDRQ-DLELLIVQYFPDLLNYATSHLFQDGANMNNALI-GEMVKLVLKIY
KFLTYNDLPFTLQRSDSFIPWANFHVKIIQQQLPKELLSST--HDDSIKSNPWIKAKKWA
YANLYRLFQRYASES-L---SKKFNYTEFKSLYIERFLPQLLQLLFQQIEQWG----NHD
LWLSEESIYYILEFIGQTVVQKATWHIVNPHYSTILEHVIFPLLCPNETTLESFETDPQE
YINRNLEAW-DDNYSPDLAAISLLVTAVRKRYKTTLEPTVRFVNHIL---QNNAADPDNM
SLEQAIRVESCLRIVSSILDRLIHP----KSPYVEPMEGFLHAFVFPLFKSNYGFLRARA
CELCSKFYDYEFKKENTLRIIYQGVMSCFNE---------------E-SD-SLPVKLLAA
LALQTFIHVPLFQESLSTVVVPTMQKLLQLSNEFESDAVSGVMQEFVESFSTELQPFGVE
LMNNLVQQFLKLAIEFHEASNFDINALN--ASELPDE-SDKQLAALGILSTTISILLSFE
HSTDIVKNLEQSFYPAAEFILKNDIEDFYHEACEFVENSTFLLRDISPISWKILELVGEC
-----------NDRESSMVSFYLEDFMLAINNYLVYGKNELR-QNSFYSTILFKIYKNA-
SS--SDENGLDELNVLNDLSQKIVLSLG--SNTPKEF---VQNILTDAVNCLISEKD---
-AIKTQVVFGVTTFNVVVACLV-YFPIETLQYLRSREV-----SQVFFEVWFGNFILNYK
RVYDIKLTLMALLSMLSHVSIQDFSSLGLEPVLIKMGSMISMLLEKYPKSLRELKDKRTE
F-----SSDAFQVGDTL-------TDGEWE----------D---YDDDEN---------D
P-------------VQGNPYLEIATK-----ES-ETLKFIRGEIG-ALD--ED-FDDLYE
DPLSGSVLDDINIYTVFQSIFSRLQQ-TDSAKYQAILGPMTQEEQSHLVHVLNL------
------------------------------------------------------------
----
>NP_982879_Eremothecium_gossypii
------------------------------------------------------------
------------------------------------------------------------
------------------------------------------------------------
------------------------------------------------------------
------------------------------------------------------------
------------------------------------------------------------
------------------------------------------------------------
------------------------------------------------------------
------------------------------------------------------------
------------------------------------------------------------
------------------------------------------------------------
------------------------------------------------------------
------------------------------------------------------------
------------------------------------------------------------
------------------------------------------------------------
------------------------------------------------------------
------------------------------------------------------------
------------------------------------------------------------
------------------------------------------------------------
------------------------------------------------------------
--------------------------------------MDLS----ILLQCFSGTLSHDA
AVRSNAEKRLKEYSGHIGFLGACLDIMGSSEV--SEN--IKL----SASLYFKNKITYGW
-SGKGH--GKNELLEYTVDPDERPVVRELLVKALTNC------SQQAPSCMRVLQLALAE
IVSVEYPAGRWDGLLEASFGSLA-S-GD-------------------MHAAHVGLLCAME
VFRTYRWKENDERQ-ELEMLIMRYFPDLLHYANALLYSE--EKHNEIV-GNMLKLVLKIY
KFVTYNDLPFTLQRSENFIPWANFHVSVIQSQLPEHVMALA--VDDR-RAHPWVRAKKWA
YANMYRLFQRYASES-L---SKKFEYTEFKMLYVEQFLPQLLQLHFQQIERWG----AGE
LWLSKESLYYILEFIEQTVVQKSTWPIVDPHYATILEHVIFPLLCPSEETLESFEVDPQE
YVHRNLEAW-DADYSPDVAAVSLLVTAVKKRSKTTLEPTVQFVSQML---QHNTVSFADM
TLEQAVKVESCLRIVSSILDRLFHA----KSPYTSEMEGFLTRFVFPLFHSKYGFLRARV
CEVCSKLDSNMLKQKETLQTIYQGVVKCFNE---------------E-PG-SLPVQLLAA
LALQAFINIPDFHSSLSAIVVPTMQKLLQLSSEFESDTISGVMQQFVESFATELQPFGVE
LMNNLVQQFLKLAIEFHEASNFDINGFS--TGELPDE-SDKHMAALGILSTTISILLSFE
NSGDIVKNLEQSFYPAAEFILKNYIEDFYREACEFVENSTFLLREITPISWKILELIGEC
-----------NEKEGSMVSFYLEDFMLAINNYIIYGKNELK-QNSFYSTILFKIYAKA-
IT--VEDNGFTELKQLYDLSQKMVLSLG--ETTSKEY---VNQFLTDAVNSIISEKD---
-SLEKCIAFGVTTFGVILSCLL-YFPYDTLQFLHSKNV-----SLLYFQIWFDNYIPSYK
RVYDIKLSLMALLSMLSHLSVEQFASCGLEPVLKKMGSTISGLFERYPVAIKELKDKRAE
F-----TSDA-DFGEGL-------IDSDWD----------DEIGEDGLEN---------E
-----------------QNYLEMLRN-----ET-DVVKFINGEPS-CLE--ED-MDDLEE
DPLSGSVLDDINVYAIFQTVFSTLQQ-NDSTKYQLVLENMSQDEQMHLAHITSL------
------------------------------------------------------------
----
>XP_451720_Kluyveromyces_lactis
------------------------------------------------------------
------------------------------------------------------------
------------------------------------------------------------
------------------------------------------------------------
------------------------------------------------------------
------------------------------------------------------------
------------------------------------------------------------
------------------------------------------------------------
------------------------------------------------------------
------------------------------------------------------------
------------------------------------------------------------
------------------------------------------------------------
------------------------------------------------------------
------------------------------------------------------------
------------------------------------------------------------
------------------------------------------------------------
------------------------------------------------------------
------------------------------------------------------------
------------------------------------------------------------
------------------------------------------------------------
--------------------------------------MDVN----LLFQCFEGTLNQSG
EVRHESEQKLRELSKIPGFVGACLDILSNSKV--PES--IKL----STSLYLKNKIYYGW
-SKRSK--SSNELLNIALDNDEKPIVKDMFINTLVQC------SHTNPSCVRMLMPALTT
IVGEEYPAGRWDGLLAESFRLLS-T-ND-------------------IDSAYIGLLALSE
IFRTYRWSENDERQ-NLERLIVQHFDDLLAYANQLIQSPGA-LDDNKI-GNMVKLIIKIY
KFITYHDFPYTLQTPERFIPWANFHVAIIEMPLSQHFLESV--DKDSRKNYQWVKAKKWA
YSNMLRIFQRYASES-L---TKKFSYDEFKQMYLKDFMPNLLHLYFQQIEQWG----TYK
LWISDECLYNILSYIEHTLTQKVSWLMVKPHYPIILQHVIFPMLCPDSDTLETFENDPRE
YIHRHLETW-NDDYSPDVAAVSLLVTAVHKRSKTTLEPTLSFVTDTLNGIKDSSGGFQSL
SLEQAVKVESCLRIVSNITDRLTAP----KSPYGRALEEFLHAYVFPLFNSSYGFLRARV
CELCSKLSDYDFTKPSSIPIIYEGVMHCFND---------------E-SG-FLPVKLLAA
FALQSFVDNSVFQESLSTIVVPTMQSLLQLSHEFESDVISGVIREFVEQFSKELQPFSVD
LTNNLVQQFLKLAIELNDASKVDISTFS--GGELPDE-SDKEMAALSILSTIISILLSFE
NSTEIIESLEHSFYPAAEFILKNDMEDFYREVCEFVENSTFLLRKVSSISWKVLELIGDC
-----------NRKEGSMVSFYLEDFMMAISNYLIYGKDELK-QNLFYTNILFEIFQAA-
TANENEDKDLDEMCVVFEFAQKMILAFG--DKIPEQF---LSTFLTTTTEAIEVEKN---
-SLKTHLNYGVNAFNVILASMV-YYPSQSLNFLNHKQL-----LTTFLEIWIQFYLPKFT
RVIDIKLSIMATLSLLTLVPMQEYVSLHIEAVYLKLGPMLNDLFNKFPAALKVLQDKRQE
F-----SSDAFSKFDG--------FNDEWN----------D--FEDDDED---------A
A-------------GDAEEYLKFLKN-----EA-GSLQLIHESGQ-FLDQ-DD-MDELEE
DPLSGSILDDVNIYELFQHTFSRLEQ-TEPEKYQNFIGSMSSEDQQAFLRTLHTT-----
------------------------------------------------------------
----
>XP_022676349_Kluyveromyces_marxianus
------------------------------------------------------------
------------------------------------------------------------
------------------------------------------------------------
------------------------------------------------------------
------------------------------------------------------------
------------------------------------------------------------
------------------------------------------------------------
------------------------------------------------------------
------------------------------------------------------------
------------------------------------------------------------
------------------------------------------------------------
------------------------------------------------------------
------------------------------------------------------------
------------------------------------------------------------
------------------------------------------------------------
------------------------------------------------------------
------------------------------------------------------------
------------------------------------------------------------
------------------------------------------------------------
------------------------------------------------------------
--------------------------------------MDVH----LLFQCFEGTLNQSG
QIRHEAEQKLKELSKTPGFLGACLDILSNGEV--PES--IKI----SASLYLKNKIYYGW
-SKRSG--SSNELLNIEVDADEKPVVKDMLINTLVQC------AHTSPNCVRMLQPALTT
IVGEEFPAGRWNNLLEESFKLLA-S-ND-------------------IDSAFIGLLALSE
IFRTFRWSTNDERQ-NLERLIAQHFDDLLAYANQLIYHPGA-VDDNKI-GNMVKLIVKIY
KFITYHDFPFTLQAPERFIPWANFHVAIIELPFSQNFLDSV--DKDSRKNYQWVKAKKWA
YSNMLRIFQRYASES-L---TRKFSYDDFKQMYLKDFMPNLLQLYFHQIEEWG----TNK
LWLSDECVYNILNYIEHSLTQKASWLLVKPHYNVILQHIVFPILCPDSETLETFENDPRE
YIHRHLETW-NDDYSPDVAAVSLLVTAVQKRSKTTLEPTLTFVTESLNAIKAASSGFQSL
PLEQAVKVESCLRIVTNIIDRLTSP----KSPYSKAMEEFLHAFVFPLFNSNYGFLRARV
CEICSKLSEYEFTKESSIPIIYEGVMHCFND---------------E-SG-FLPVKLLAA
FALQSFVQNTTFQESLSTIVVPTMQSLLQLSNEFESDVISGVIREFVEQFSKELQPFSVE
LTNNLVQQFLKLAIELNDASRADVNAFS--GGDLPDE-SDKEMAALGILSTIISILLSFE
NSTDIIESLEHSFYPAAEFILKNDMEDFYHEVCEFIENSTFLLRRVSSISWKVLELIGEC
-----------NRKEGSMVAFYLEDFMMAISNYLIYGKDELK-QNQFYTNILFEIFQTA-
TANGNEDNDLDEMCVIFEFAQKMILAFG--DKIPENY---LSTFLETTCKGIEVEKE---
-SLKTHLNYGVNSFNVLLASIV-YYPSQTLQYLHHKNL-----LTTFLEIWIQTFLPKFT
RVIDIKLSIMAILSLLTQVPTQEFHALQIEPVYSKLGPMLVELFQKFPAALKALQDKRQE
F-----SSDAFSKFDG--------FDDEWN----------D--YEDDDED---------A
V-------------DEAEEYLKFLNG-----QA-DGLKLVRESGE-FLDQ-DD-MDELEE
DPLSGSVIDDINVYELFQHTFTRLQQ-NESEKYQHFLSSMSPEEQQTFFNTLNAQ-----
------------------------------------------------------------
----
>XP_022627211_Lachancea_lanzarotensis
------------------------------------------------------------
------------------------------------------------------------
------------------------------------------------------------
------------------------------------------------------------
------------------------------------------------------------
------------------------------------------------------------
------------------------------------------------------------
------------------------------------------------------------
------------------------------------------------------------
------------------------------------------------------------
------------------------------------------------------------
------------------------------------------------------------
------------------------------------------------------------
------------------------------------------------------------
------------------------------------------------------------
------------------------------------------------------------
------------------------------------------------------------
------------------------------------------------------------
------------------------------------------------------------
------------------------------------------------------------
--------------------------------------MDPS----TLLQCFAGTLSHDQ
NVRSEAESSLKAAGKTTGFLGASLDIISSPEI--PQD--IKL----PAALYIKNKIIHGW
-SGNQL--GRNELLNFSVDNDEKPVVKDMLIKALVNS------SIYSPSCVRLLQPALST
IVAEDYPKKQWDSLLGTSFELLS-S-DD-------------------INSAHIGLLALSE
IFRTYRWKENDSRQ-ELEHLIIQYFPLLLKFTTDTLVDNGRNIDNAKA-GEMVKLVLKIY
KFVTYHDLPFTLQRPDHFIPWANLHVNIIQQPLPSQIVSSA--AASSPRYQPWVKAKKWA
YANLSRLFQRYASTS-L---SRKFAYDGFKQLYLDDFLPQIVQLYFQQIEQWS----EKS
LWLSDEAMYHILGFFEQVVVQKATWPLMKPYYPVLLEHIIFPLLCPTEESLETFETDPQE
YIHRNLEVW-DDNYSPDLAALALLTTCVTKRGSTTLAPTAFFVTEKL---NKNL---AHP
--EQFVEVESALRIFSNILDRLFMK----NSGFSRDVEKLLISLVFPYFNSTHDILRARV
CEICSKLGEQHFENPQALETIYNGIVSCFME---------------D-SN-CLPVELLAA
LGIQAFIHEPAFQGPLSANVVPMTQKLLRISNEIESDAVSGVLQEFVECFSEQLQPFGIE
LMTDLVQQFLKLAIDLNESANFDVNKIN-DYSELPDD-TDKQMAALGILSTAISILLSFE
NSHDIVKNLEQSFYPAAEFILRNDMEDFYREVCEFIENSTFLLRDVTPFSWKILELIGEC
-----------NQKEEGMVAFYLEDFMVAFNNYLVYGQEEFK-KNSFYSNILFEVYNKA-
SV--NEDSSLDDMAHVFELSQKLVLTLD--TSISGSF---IEKFLNDALDAITREAA---
-DLKKNVIFTVSSFNVIIACLA-CRPTETLQYLRARDA-----FESFFDLWYSYLIPHYK
RVYDIKLSLMALLSINGNVSLSDVQALSLETVVGQSGSKIVKLLTVFPQALKDLDERRKV
Y-----SSGGVPDD----------AFGQFEQEFTANSGDGENGGDEDDED---------D
G-------------DE-EAYLDFLNK-----EA-NNFKFVDGSTD-IFDPLED-FENLDE
DPLSGSVIDHVNVYDVVKAVMSSV-Q-TDSAKYDIFTANLSPEDRQAITSIVNL------
------------------------------------------------------------
----
>XP_002553477_Lachancea_thermotolerans
------------------------------------------------------------
------------------------------------------------------------
------------------------------------------------------------
------------------------------------------------------------
------------------------------------------------------------
------------------------------------------------------------
------------------------------------------------------------
------------------------------------------------------------
------------------------------------------------------------
------------------------------------------------------------
------------------------------------------------------------
------------------------------------------------------------
------------------------------------------------------------
------------------------------------------------------------
------------------------------------------------------------
------------------------------------------------------------
------------------------------------------------------------
------------------------------------------------------------
------------------------------------------------------------
------------------------------------------------------------
--------------------------------------MDPN----TLLQCFAGTLNHDH
SIRTEAESQLKIAGGTPGFLGACLDIISAADI--PDN--IKL----SASLYFKNKILYGW
-SGKKH--GKNELLDFTVDNDEKPVVKDMLVKALVQS------SIYSPNCIRLLQPALST
IVGEDYPQKRWDSLLDSSFGLMD-S-ND-------------------INSAHIGLLCLSE
IFRTYRWKDNDSRQ-ELEHIIVKFFPPLLEFATSNLLSEGRNVENAKV-GDMVKLVLKIY
KFVTYHDLPFTLQRPENFISWANFHVAIIQQSLPTQILASM--DTESRKSFSWIKSKKWA
YANMSRLFQRYASTS-L---SRKFAYDEFKTLYLQEFLPQLLQLFFQQIEQWS----SKS
LWLSDEAIYHILGYIEQTVIQKATWPLVKPHFTIILEHVIYPLLCPTEKTLETFESDPQE
YIHRNLELW-DDNYSPDFAALSLLSTCVTKRGKSTLVPTVQFVTEKL---KQDLNDFNNS
--EKVIKAESSLRIISNILDRLFQK----NSAFANEAEDILSSFVFPFFLSSQEFLKARV
CEICSKLGDYQFRNEHILQTIYNGIISCFMQ---------------D-SD-CLPVELLAA
LALQAFIHVPQFQEPISANVVQMTQKLLRISNEIESDAISGVLQEFVECFSEQLQPFGIE
LMNDLVQQFLKLAIDLQDSSNFDINLIT-DKSDLPDD-TDKQMAALGILSTAISILLSFE
NSHEIVKSLEQSFYPAAEFILKNQMEDFYGEVCEFLENSTFLLRDISPISWKVLELIGEC
-----------NRKDESMVSFYLDDFMVAFNNYLVYGQDELK-KNQFYSNILFEVYTKA-
TV--SDDNGLDEMVSIFELSQKLVLALG--PQTPNEY---IERFLGDALASIKSEAQ---
-HIKENISFSVSAFNVICACLT-CYPLNTINILNASGA-----LESFFSMWFEFFVPNYK
RVYDIKLSAMALLALVNEVELQDLVSLSVANVLPKSSSMIVKLLTTFPHALKALEEKRKE
Y-----SSDTLQEG----------ANIDWE-----DAGQFDDASDEDGEN---------D
-----------------EEYLEFLNK-----D----LKFVEEETN-GYEPAES-FEDLEE
DPLSGSVIDSINVYQVLKSVISAL-Q-GDQVKYQAFTSGLSPEDQQTFLQLVNL------
------------------------------------------------------------
----
>XP_020060007_Aspergillus_aculeatus
------------------------------------------------------------
------------------------------------------------------------
------------------------------------------------------------
------------------------------------------------------------
------------------------------------------------------------
------------------------------------------------------------
------------------------------------------------------------
------------------------------------------------------------
------------------------------------------------------------
------------------------------------------------------------
------------------------------------------------------------
------------------------------------------------------------
------------------------------------------------------------
------------------------------------------------------------
------------------------------------------------------------
------------------------------------------------------------
------------------------------------------------------------
------------------------------------------------------------
------------------------------------------------------------
------------------------------------------------------------
--------------------------------------MDVA----ALRDRIQSTLDANA
DIRRQAELDLKYAETQPGFINALLDILQGEQN--N-A--VQL----SAGVYLKNRITRGW
SVVEESPLRA------PIPEEEKPSFRERLIPALAST---------PPNVRAQLVPLLQK
ILQHDFP-EQWPGFMEITLQLLGTND---------------------ANSVYAGLQCLLA
ICRVYRFKAGE-KREEFDKIVEHTFPQLLNIGSKLVDEESLEA------AEMLRIVVKSY
KHAIYFELSPSLQTQQATVDWCTLFLRIIAKQPPANAMME---SKEERELNHWWKCKKWS
YANLNRLFIRYGNPTTM-TKSSTPDYTQYAKNFIANFAPEILKGYLQEIDKWV----SKG
QWLSNPALAYTLVFLEECVKPKAMWDHLKPHMDNLVAHFIFPILCQSDEDIELFQEDPSE
YLHRKLNYY-EEVSAPDVAATNFLVALTKNRKKQTF-AILTFVNGVV----SKYESAP-E
DQKSPREKEGALRMIGSLASVILGK----KSPIAGEVEYFFVRHVFPEFRSPHGFLRARA
CDTLEKFEQLDFQDPNNLMIIYRNILESMTD-------------------PELPVRVEAA
LALQPLIRHDIIRTSMQQNIPQIMQQLLKLANEVDVDALANVMEDFVEVFSAELTPFAVA
LSEQLRDTYMRIVGELLERNATK----G-DEDAYGDFLDDKSITALGVLQTIGTLILTLE
STPDVLLHLETILMPVISITLENKLYDLYNEVFEIIDSCTFASKSISPTMWQAFELIHKT
-------------FKAG-AELYLEDMLPALDNYIAYGSQMLV-QNPAYLAAVVGMVQDIF
H---DEKVGGVDRICGCKLAETLMLNLR--GFIDQY----IPVFIELAMRVIDAGEA---
-RT---KSYRIHLMEMVINAIY-YNPVLSLQVLEANGW-----TNKFFSTWFS-NIDNFR
RVHDKKLSIAAISSLLTLK--AGDVPTSVQQGWPRLLQGVTRLFQTLPAAIKNREDATKE
SDFTYDDEDD--VD-----------------------DEENDWDGE---------VEWTE
RDEAEG-VLEDDVADETTAYLDFLNK--------EAQKFGS------FA-DDD-DDELDE
GSLLETPLDKVEPYGMFKHVFLSLQQ-EQPQLYDNLTKILSPEEQQVLQAVFHEA-----
------------------DAKAL-AAANAE-------AAGA----------QANGN----
----
>XP_001275303_Aspergillus_clavatus
------------------------------------------------------------
------------------------------------------------------------
------------------------------------------------------------
------------------------------------------------------------
------------------------------------------------------------
------------------------------------------------------------
------------------------------------------------------------
------------------------------------------------------------
------------------------------------------------------------
------------------------------------------------------------
------------------------------------------------------------
------------------------------------------------------------
------------------------------------------------------------
------------------------------------------------------------
------------------------------------------------------------
------------------------------------------------------------
------------------------------------------------------------
------------------------------------------------------------
------------------------------------------------------------
------------------------------------------------------------
--------------------------------------MDVA----ALRDRIQSTLDANA
DNRRQAELDLKYAETQPGFINALLDILQGEQN--N-A--VQL----SAGVYLKNRINRGW
SPVEDSPLRT------PIPEAEKPGFRERLIPALAST---------PPNVRAQLVPLLQK
ILQHDFP-EQWPGFLDITLQLLGTND---------------------ANSVYAGLQCLLA
ICRVYRFKAGE-KREEFDKIIEHSFPQLLNIGLKLVDEESLEA------AEMLRIVVKSY
KHAIYFELSPHLQSHQATVDWCTLFLRIIAKQPPASAMME---SKEERELNHWWKCKKWS
YANLNRLFIRYGNPTTM-TKSSNPDYSQYAKTFISTFAPEILKGYLQEIDKWV----SKG
QWLSNPSLAYTLIFLEECVKPKAMWEHLKPHMDNLIAHFIFPIMCQSDEDIEMFETDPSE
YLHRKLNYY-EEVSAPDVAATNFLVALTKNRKKQTF-SILTFVNSVV----SKYESAP-D
DQKLPREKEGALRMIGSLASVILGK----KSPIADQVEYFFVRHVFPEFRSPHGFLRARA
CDTLEKFEQLDFQDPNNLMIIYRNILESMTD-------------------PELPVRVEAA
LALQPLIRHDIIRTSMQQNIPQIMQQLLKLANEVDVDALANVMEDFVEVFSAELTPFAVA
LSEQLRDTYMRIVGELLERNAAK----G-EEDTYGDFLDDKSITALGVLQTIGTLILTLE
STPDVLLHLETILMPVISITLENKLYDLYNEIFEIIDSCTFASKSISPTMWQAFELIHKT
-------------FKAG-AELYLEDMLPALDNYVAYGSEMLV-QNPAYLAAVVGMVEDIF
R---DEKVGGVDRICGCKLAETVMLNLR--GYIDQY----IPLFIELPMRVIDAGEA---
-RT---KSYRLHLMEMVINAIY-YNPALSLQVLESNGW-----TNKFFSTWFS-NIDNFK
RVHDKKLSIAAISSLLTLN--AGDVPVSVQQGWPRLLQGVTRLFQTLPAAIKNREDATKE
SDFTFDDEGE--EE-----------------------DEDNDWDGE---------IEWTD
QDELEG-TAEGDVADESAAYLDFLNQ--------EAQKFGS------FG-DDD-DDELDE
ESLLETPLDKIEPYGLFKHVFMSLQQ-EQPQLYENLAKILSPEEQQVIQAVFHEA-----
------------------DAKAL-AAANAE---AAAAAAGI----------QANGTQ---
----
>XP_001260486_Aspergillus_fischeri
------------------------------------------------------------
------------------------------------------------------------
------------------------------------------------------------
------------------------------------------------------------
------------------------------------------------------------
------------------------------------------------------------
------------------------------------------------------------
------------------------------------------------------------
------------------------------------------------------------
------------------------------------------------------------
------------------------------------------------------------
------------------------------------------------------------
------------------------------------------------------------
------------------------------------------------------------
------------------------------------------------------------
------------------------------------------------------------
------------------------------------------------------------
------------------------------------------------------------
------------------------------------------------------------
------------------------------------------------------------
--------------------------------------MDVA----ALRDRIQSTLDANA
DNRRQAELDLKYAETQPGFINALLDILQGEQN--N-A--VQL----SAGVYLKNRINRGW
SPVEDSPLRA------PIPEAEKPGFRERLIPALAST---------PPNVRAQLVPLLQK
ILQHDFP-EQWPGFLDITLQLLGTND---------------------ANSVYAGLQCLLA
ICRVYRFKAGE-KREEFDKIVEHSFPQLLNIGLKLVDEESLEA------AEMLRIVVKSY
KHAIYFELSPHLQTHQATVDWCTLFLRIIAKQPPANSMME---SKEERELNHWWKCKKWS
YANLNRLFIRYGNPTTM-TKSSTPDYSQYAKTFISTFAPEILKGYLQEIDKWV----SKG
QWLSNPALAYTLIFLEECVKPKAMWEHLKPHMDNLIAHFIFPIMCQSDEDIELFETDPSE
YLHRKLNFY-EEVSAPDVAATNFLVALTKNRKKQTF-SILTFVNSVV----SKYESAP-D
DQKLPREKEGALRMIGSLASVILGK----KSPIANQVEYFFVRHVFPEFRSPHGFLRARA
CDTLEKFEQLDFQDPNNLMIIYRNILESMTD-------------------PELPVRVEAA
LALQPLIRHDIIRTSMQQNIPQIMQQLLKLANEVDVDALANVMEDFVEVFSAELTPFAVA
LSEQLRDTYMRIVGELLERNAAK----G-EEDTYGDFLDDKSITALGVLQTIGTLILTLE
STPDVLLHLETILMPVISITLENKLYDLYNEVFEIIDSCTFASKSISPTMWQAFELIHKT
-------------FKAG-AELYLEDMLPALDNYVAYGSEMLV-QNPAYLAAVVGMVEDIF
R---DEKVGGVDRICGCKLAETVMLNLR--GYIDQY----IPLFIELPMRVIEAGEA---
-RT---KSYRLHLMEMVINAIY-YNPVLSLQVLESKGW-----TNKFFSTWFS-NIDNFR
RVHDKKLSIAAISSLLTLK--AGDVPASVQQGWPRLLQGVTRLFQTLPAAIKSREDATKE
SDFTYDDEGE--ED-----------------------DEENDWDGE---------VEWTE
GDELEG-AAEGDVPDESAAYLDFLNQ--------EAQKFGS------FA-DDD-DDELDE
ESLLETPLDKIEPYGMFKHVFMGLQQ-EQPQLYENLTKILSPEEQQIIQAVFHEA-----
------------------DAKAM-AAANAE-----AAAAGV----------QANGTQ---
----
>XP_041150337_Aspergillus_flavus
MAQAEALAATLAELNLNAQGLSGSAFDDRLAEEESGQYQNRGPRPRARQNAEDLIKELEA
DFLTPSSQFSPEWLNRLQRRWDVSTDYKDLFEVAPTQTRTIVRFDREGLEGRVTGYHEVT
VPATSANAKNSTSLLRRPAGRADFVRGAAGFFPFAPGGLDGVEAIAEMESEAQTADSSRP
GGKPSGLDRIINFGAEGGLLEVAPGFSRGLKFEVAKSKEAAENDQEVEHVLQQEEADLPV
EKDDTASDVGGVKIDDDELSGDEEDIDSLLPVEFPALEPRAPLLSGVQKKGGREWAHVVD
VNKDIPNFSELVPDMAREWPFELDTFQKEAVYHLESGDSVFVAAHTSAGKTVVAEYAIAL
AAKHMTKAIYTSPIKALSNQKFRDFRTTFDDVGILTGDVQINPEASCLIMTTEILRSMLY
RGADLIRDVEFVIFDEVHYVNDLERGVVWEEVIIMLPEHVTLILLSATVPNTYEFASWVG
RTKKKDIYVISTAKRPVPLEHYLWAGKDKFKIVDSNKRFLEGGWKEADNIISGRDKIKAQ
KAAEAQAQSQAQRGGQQGRGRGQAPGRGGPRGNSQRGGAQRGGGAQRGRGQPATRGTGNI
ARTGRGGGRTTAAQDKTVWVQLVQHLRKENLLPGCIFVFSKKRCEENADSLSNQDFCNAS
EKSLTHMFIEKSLTRLKPEDRTLPQILRLRDLLSRGIAVHHGGLLPIMKEIVEILFAKSL
VKVLFATETFAMGLNLPTRTVVFSGFRKHDGKGFRDLLPGEYTQMAGRAGRRGLDTVGYV
IITSTGKDEAPPAGALKRMILGEPTKLRSQFRLTYNMILNLLRVEALRIEEMIKRSFSEN
ATQALLPEHEKQVQLSEASLAKIKREPCDICDIDLVACHNAAMEYGKLTSELHVGLLASP
VGKRLFMPKRLVVYRKDGYRTAGIIVREGVGGGPTPTVQILEIGKLGGRRHPSDILPFLP
KFRHLFQTLPTRGADMTLKVCKIPLSDLECLTNTMVKLTGPTWYLNIKKEAIKFADKELH
KYCGSWTSTAWDEIDWTRIKELQVRDILEKRQAQATIAESCKCLQCPDFLKHFEMQHDEW
QVKENISQLKQLMSDQNLQLLPDYEQRIQVLKELGFVDEQSRVQLKGKVACEIHSADELV
LTELVLENVLAEYEPEEIVALLSAFVFQEKTENVPTLTPRLEKGKEAIVKISEKVNDFQI
QYQVIQSSEDSNDFASQPRFGLAEVVYEWAKGMSFNRITDLTDVMEALRDRIQSTLDPNA
DNRRQAEIDLKYAETQPGFINALLDILQGEQN--N-A--VQL----SAGVYLKNRITRGW
SSVEENPQRT------PIPEGEKPGFRERLIPALVST---------PPNVRAQLVPLLQK
ILQHDFP-EHWPSFLDITLQLLGTND---------------------ASSVYAGLQCLLA
ICRVYRFKAGE-KREEFDKIVEHTFPQLLNIGLKLVDEESLEA------AEMLRIVVKSY
KHAIYFELSPFLQTHQATVDWCTLFLRIIAKDPPANSMLE---SKEERELNHWWKCKKWS
YANLNRLFIRYGNPTTM-TKSSTPDYTQYAKNFIATFAPEILKGYLQEIDKWV----SKG
QWLSNPALAYTLVYMEECVKPKAMWDHLKPHMDNLIAHFIFPILCQSDEDIELFQTDPSE
YLHRKLNYY-EEVSAPDVAATNFLVALTKNRKKQTF-SILTFVNGVV----SKYEAAP-D
DQKLPREKEGALRMIGSLASVILGK----KSPIADQVEYFFVRHVFPEFRSPHGFLRARA
CDTLEKFEQLDFQDPNNLMIIYRNILESMTD-------------------PELPVRVEAA
LALQPLIRHDIIRTSMQQNIPQIMQQLLKLANEVDVDALANVMEDFVEVFSAELTPFAVA
LSEQLRDTYMRIVGELLERNAAK----G-D-DEYGDFLDDKSITALGVLQTIGTLILTLE
STPDVLLHLETILMPVISITLENKLYDLYNEIFEIIDSCTFASKSISPTMWQAFELIHKT
-------------FKAG-AELYLEDMLPALDNYVAYGSQMMV-QNPAYLAAVVSMVEDIF
R---DEKVGGVDRICGCKLAETVMLNLR--GGIDQY----IPLFIELPMRVLDADEA---
-KT---KSYRIHLIEMVINAIY-YNPVLSLQVLEAKGW-----TNKFFSAWFS-NIDNFR
RVHDKKLSIAAISSLLTLN--AGDVPASVQQGWPRLLQGVTRLFQTLPAALKNREDATKE
SDFTFDDEDD--EG-----------------------DEDNDWDGE---------IEWTD
QDETEG-GPEGDVQDESAAYLDFLNK--------EAQKFGS------FA-DDD-EDDLDE
ESLLETPLDKIEPYGLFKHVFMGLQQ-EQPQLYENLTKILNPEEQQVLQAVFHEA-----
------------------DAKAL-AAANAE-----AAAAGI----------QTNGN----
----
>XP_755334_Aspergillus_fumigatus
------------------------------------------------------------
------------------------------------------------------------
------------------------------------------------------------
------------------------------------------------------------
------------------------------------------------------------
------------------------------------------------------------
------------------------------------------------------------
------------------------------------------------------------
------------------------------------------------------------
------------------------------------------------------------
------------------------------------------------------------
------------------------------------------------------------
------------------------------------------------------------
------------------------------------------------------------
------------------------------------------------------------
------------------------------------------------------------
------------------------------------------------------------
------------------------------------------------------------
------------------------------------------------------------
------------------------------------------------------------
--------------------------------------MDVA----ALRDRIQSTLDANA
DNRRQAELDLKYAETQPGFINALLDILQGEQN--N-A--VQL----SAGVYLKNRINRGW
SPVEDSPLRA------PIPEAEKPGFRERLIPALAST---------PPNVRAQLVPLLQK
ILQHDFP-EQWPGFLDITLQLLGTNN---------------------ANSVYAGLQCLLA
ICRVYRFKAGE-KREEFDKIVEHSFPQLLNIGLKLVDEESLEA------AEMLRIVVKSY
KHAIYFELSPHLQTHQATVDWCTLFLRIIAKQPPANSMME---SKEERELNHWWKCKKWS
YANLNRLFIRYGNPTTM-TKSSTPDYSQYAKTFISTFAPEILKGYLQEIDKWV----SKG
QWLSNPALAYTLIFLEECVKPKAMWEHLKPHMDNLIAHFIFPIMCQSDEDIELFETDPSE
YLHRKLNFY-EEVSAPDVAATNFLVALTKNRKKQTF-AILTFVNSVV----SKYESAP-D
DQKLPREKEGALRMIGSLASVILGK----KSPIANQVEYFFVRHVFPEFRSPHGFLRARA
CDTLEKFEQLDFQDPNNLMIIYRNILESMTD-------------------PELPVRVEAA
LALQPLIRHDIIRTSMQQNIPQIMQQLLKLANEVDVDALANVMEDFVEVFSAELTPFAVA
LSEQLRDTYMRIVGELLERNAAK----G-EEDTYGDFLDDKSITALGVLQTIGTLILTLE
STPDVLLHLETILMPVISITLENKLYDLYNEVFEIIDSCTFASKSISPTMWQAFELIHKT
-------------FKAG-AELYLEDMLPALDNYVAYGSEMLV-QNPAYLAAVVGMVEDIF
R---DEKVGGVDRICGCKLAETVMLNLR--GYIDQY----IPLFIELPMRVIEAGEA---
-RT---KSYRLHLMEMVINAIY-YNPVLSLQVLESKGW-----TNKFFSTWFS-NIDNFR
RVHDKKLSIAAISSLLTLK--AGDVPASVQQGWPRLLQGVTRLFQTLPAAIKSREDATKE
SDFTYDDEGE--ED-----------------------DEENDWDGE---------VEWTE
GDELEG-AAEGDVPDESAAYLDFLNQ--------EAQKFGS------FA-DDD-DDELDE
ESLLETPLDKIEPYGMFKHVFMGLQQ-EQPQLYENLTKILSPEEQQIIQAVFHEA-----
------------------DAKAM-AAANAE-----AAAAGV----------QANGAQ---
----
>XP_663610_Aspergillus_nidulans
------------------------------------------------------------
------------------------------------------------------------
------------------------------------------------------------
------------------------------------------------------------
------------------------------------------------------------
------------------------------------------------------------
------------------------------------------------------------
------------------------------------------------------------
------------------------------------------------------------
------------------------------------------------------------
------------------------------------------------------------
------------------------------------------------------------
------------------------------------------------------------
------------------------------------------------------------
------------------------------------------------------------
------------------------------------------------------------
------------------------------------------------------------
------------------------------------------------------------
------------------------------------------------------------
------------------------------------------------------------
--------------------------------------MDVA----ALRNRIQSTLDANA
DIRRQAELDLKYAETQPGFINALLDILQGEQV--N-A--VQL----SAGVYLKNRINRGW
STIEDSPLRA------PIAEEEKPGFRERLIPALVST---------PPNVRAQLVPLLQK
ILQHDFP-EQWPGFLDITMQLLGTND---------------------AGSVYAGLQCLLA
ICRVYRFKAGD-KREEFDKIIEHSFPQLLSIGSRLVDEESVEA------AEMLRIVVKSY
KHAIYFELSPHLQSHQATVDWCTLFLRIIAKEPPANSMME---SKEERELAHWWKCKKWA
YANLNRLFIRYGNPTTI-PKSSTPDYSQFAKSFITTFAPEILKGYLQEIDKYV----SKG
QWLSNPALSYTLIFFEECVKPKSMWDHLKPHMENLIAHFVFPILCQSDEDIELFETDPSE
YLHRKLNYY-EEVSAPDVAATNFLITLTKNRKKQTF-SILTFVNGIV----SKYEAAP-D
DQKLPREKEGALRMIGSLASVILGK----KSPIADQVEYFFVRHVFPEFRSPHGFLRARA
CDTLEKFEQLDFQDPNNLMIIYRNILESMTD-------------------SELPVRVEAA
LALQPLIRHDVIRTSMQQNIPQIMQQLLKLANEVDVDALANVMEDFVEVFSAELTPFAVA
LSEQLRDTYMRIVGELLERNAAK----G-EEDTYGDFLDDKSITALGVLQTIGTLILTLE
STPDVLLHLETVLMPVISITLENKLYDLYNEVFEIIDSCTFASKSISPTMWQAFELIHKT
-------------FKAG-AELYLEDMLPALDNYVAYGSQTLV-QNPAYLAAIVGMVEDIF
N---DEKVGGVDRICGCKLAETVMLNLR--GYVDQY----IPVFIELAMRVIDAGEA---
-RT---KSYRLHLMEMVINAIY-YNPVLSLQVLEAKGW-----TNKFFSAWFS-SIDSFR
RVHDKTLSIVAITSLLTLN--PADVPTSVQQGWPRLLQGVTRLFHTLPAAIQNRQEATKE
SDFQYEEE-D--ED-----------------------DEGNDWEGE---------VEWTE
GDD-EA-GPEGDIPDESAAYLDFLNK--------EAAKFGS------FAGDDD-DDELDE
ESLLETPLDKVEPYGLFKQVFMNLQQ-QQPQLYENLTNILNDEEKKIIESVFHEA-----
------------------DAKAL-AAANEE----AAKAAAL----------QANGNQ---
----
>XP_001397813_Aspergillus_niger
------------------------------------------------------------
------------------------------------------------------------
------------------------------------------------------------
------------------------------------------------------------
------------------------------------------------------------
------------------------------------------------------------
------------------------------------------------------------
------------------------------------------------------------
------------------------------------------------------------
------------------------------------------------------------
------------------------------------------------------------
------------------------------------------------------------
------------------------------------------------------------
------------------------------------------------------------
------------------------------------------------------------
------------------------------------------------------------
------------------------------------------------------------
------------------------------------------------------------
------------------------------------------------------------
------------------------------------------------------------
--------------------------------------MDVA----ALRDRIQSTLDVNA
DNRRQAELDLKYAETQPGFINALLDILQGEQN--N-A--VQL----SAGVYLKNRINRGW
SPVEESPLRT------PIPEEEKPGFRERLIPALAST---------PPNVRAQLVPLLQK
ILQHDFP-EQWPGFLDITLQLLGTND---------------------ANSVYAGLQCLLA
ICRVYRFKAGE-KREEFDKIVEHSFPQLLSIGLKLVDEESLEA------AEMLRIVVKSY
KHAIYFELSPHLQTQQATVDWCTLFLRIIAKEPPASAMNE---SKEERELNHWWKCKKWS
YANLNRLFIRYGNPTTM-SKSSTPDYTQYGKAFITTFAPEILKGYLQEIDKWV----SKG
QWLSNPALAYTMIFLEECVKPKAMWEHLKPHMDNLIAHFIFPILCQSDEDIELFETDPSE
YLHRKLNFY-EEVSAPDVAATNFLVALTKNRKKQTF-SILTFVNSVV----SKYESAP-D
DQKLPREKEGALRMIGSLASVILGK----KSPIADQVEYFFVRHVFPEFRSPHGFLRARA
CDTLEKFEALDFQDPNNLMIIYRNILESMTD-------------------SELPVRVEAA
LALQPLIRHDIIRTSMQQNIPQIMQQLLKLANEVDVDALANVMEDFVEVFSAELTPFAVA
LSEQLRDTYMRIVGELLERNAAK----G-DEDAYGDFLDDKSITALGVLQTIGTLILTLE
STPDVLLHLETILMPVISITLENKLYDLYNEVFEIIDSCTFASKSISPTMWQAFELIHKT
-------------FKAG-AELYLEDMLPALDNYVAYGSQTMV-QTPAYLAAVVSMVEDIF
Q---DEKVGGVDRICGCKLAETLMLNLR--GGIDQY----IPVFIELAMRVIDAGEA---
-RT---KSYRIHLMEMVINAIY-YNPVLSLQVLEAKGW-----TNKFFSTWFS-NIDNFR
RVHDKKLSIAAISSLLTLN--VNDVPASVQQGWPRLLQGVTRLFQTLPAAIKHREDATKE
SDFTFDEEDD--EG-----------------------DEENDWDGE---------VEWTE
QDEAEA-LLEGDVPDDSAAYLDFLNK--------EAQKFGS------FA-DDD-EDDLDE
ESLLETPLDKVEPYGMFKHVLMSLQQ-EQPQLYENLAKILSPEEQQVLQSVFHEA-----
------------------EAKAL-AAANAE-----AAAA------------QTNGN----
----
>XP_015406822_Aspergillus_nomiae
------------------------------------------------------------
------------------------------------------------------------
------------------------------------------------------------
------------------------------------------------------------
------------------------------------------------------------
------------------------------------------------------------
------------------------------------------------------------
------------------------------------------------------------
------------------------------------------------------------
------------------------------------------------------------
------------------------------------------------------------
------------------------------------------------------------
------------------------------------------------------------
------------------------------------------------------------
------------------------------------------------------------
------------------------------------------------------------
----------------------------------------------------------LL
GVCCCWCD----------------------------------------------------
------------------------------------------------------------
------------------------------------------------------------
--------------------------------------MDVT----ALRDRIQSTLDPNA
DNRRQAEIDLKYAETQPGFINALLDILQGEQN--N-A--VQL----SAGVYLKNRITRGW
SSVEENPQRT------PIPEGEKPGFRERLIPALVST---------PPNVRAQLVPLLQK
ILQHDFP-EQWPGFLDITLQLLGTND---------------------ASSVYAGLQCLLA
ICRVYRFKAGE-KREEFDKIVEHTFPQLLNIGLKLVDEESLEA------AEMLRIVVKSY
KHAIYFELSPFLQTHQATVDWCTLFLRVIAKDPPANSMLE---SKEERELNHWWKCKKWS
YANLNRLFIRYGNPTTM-TKSSTPDYTQYAKNFIATFAPEILKGYLQEIDKWV----SKG
QWLSNPALAYTLVYMEECVKPKAMWDHLKPHMDNLIAHFIFPILCQSDEDIELFQTDPSE
YLHRKLNYY-EEVSAPDVAATNFLVALTKNRKKQTF-SILTFVNGVV----SKYEAAP-D
DQKLPREKEGALRMIGSLASVILGK----KSPIADQVEYFFVRHVFPEFRSPHGFLRARA
CDTLEKFEQLDFQDPNNLMIIYRNILESMTD-------------------PELPVRVEAA
LALQPLIRHDIIRTSMQQNIPQIMQQLLKLANEVDVDALANVMEDFVEVFSAELTPFAVA
LSEQLRDTYMRIVGELLERNAAK----G-D-DEYGDFLDDKSITALGVLQTIGTLILTLE
STPDVLLHLETILMPVISITLENKLYDLYNEIFEIIDSCTFASKSISPTMWQAFELIHKT
-------------FKAG-AELYLEDMLPALDNYVAYGSQMMV-QNPAYLAAVVSMVEDIF
R---DEKVGGVDRICGCKLAETVMLNLR--GGIDQY----IPLFIELPMRVLDAEEA---
-KT---KSYRIHLIEMVINAIY-YNPLLSLQVLEAKGW-----TNKFFSAWFS-NIDNFR
RVHDKKLSIAAITSLLTLN--AGDVPASVQQGWPRLLQGVTRLFQTLPAALKSREDATKE
SDFAFDDEDD--EG-----------------------DEDNDWDGE---------IEWTD
QDETEG-GPEGDVQDESAAYLDFLNK--------EAQKFGS------FA-DDD-EDDLDE
ESLLETPLDKVEPYGLFKHVFLGLQQ-EQPQLYENLTKILTAEEQQVLQLSSMKPTPRLW
LLPMRKLLRRGSRPTEIRNIKEL-KEASRS-----TK-----------------------
----
>XP_001826237_Aspergillus_oryzae
------------------------------------------------------------
------------------------------------------------------------
------------------------------------------------------------
------------------------------------------------------------
------------------------------------------------------------
------------------------------------------------------------
------------------------------------------------------------
------------------------------------------------------------
------------------------------------------------------------
------------------------------------------------------------
------------------------------------------------------------
------------------------------------------------------------
------------------------------------------------------------
------------------------------------------------------------
------------------------------------------------------------
------------------------------------------------------------
------------------------------------------------------------
------------------------------------------------------------
------------------------------------------------------------
------------------------------------------------------------
--------------------------------------MDVT----ALRDRIQSTLDPNA
DNRRQAEIDLKYAETQPGFINALLDILQGEQN--N-A--VQL----SAGVYLKNRITRGW
SSVEENPQRT------PIPEGEKPGFRERLIPALVST---------PPNVRAQLVPLLQK
ILQHDFP-EHWPSFLDITLQLLGTND---------------------ASSVYAGLQCLLA
ICRVYRFKAGE-KREEFDKIVEHTFPQLLNIGLKLVDEESLEA------AEMLRIVVKSY
KHAIYFELSPFLQTHQATVDWCTLFLRIIAKDPPANSMLE---SKEERELNHWWKCKKWS
YANLNRLFIRYGNPTTM-TKSSTPDYTQYAKNFIATFAPEILKGYLQEIDKWV----SKG
QWLSNPALAYTLVYMEECVKPKAMWDHLKPHMDNLIAHFIFPILCQSDEDIELFQTDPSE
YLHRKLNYY-EEVSAPDVAATNFLVALTKNRKKQTF-SILTFVNGVV----SKYEAAP-D
DQKLPREKEGALRMIGSLASVILGK----KSPIADQVEYFFVRHVFPEFRSPHGFLRARA
CDTLEKFEQLDFQDPNNLMIIYRNILESMTD-------------------PELPVRVEAA
LALQPLIRHDIIRTSMQQNIPQIMQQLLKLANEVDVDALANVMEDFVEVFSAELTPFAVA
LSEQLRDTYMRIVGELLERNAAK----G-D-DEYGDFLDDKSITALGVLQTIGTLILTLE
STPDVLLHLETILMPVISITLENKLYDLYNEIFEIIDSCTFASKSISPTMWQAFELIHKT
-------------FKAG-AELYLEDMLPALDNYVAYGSQMMV-QNPAYLAAVVSMVEDIF
R---DEKVGGVDRICGCKLAETVMLNLR--GGIDQY----IPLFIELPMRVLDADEA---
-KT---KSYRIHLIEMVINAIY-YNPVLSLQVLEAKGW-----TNKFFSAWFS-NIDNFR
RVHDKKLSIAAISSLLTLN--AGDVPASVQQGWPRLLQGVTRLFQTLPAALKNREDATKE
SDFTFDDEDD--EG-----------------------DEDNDWDGE---------IEWTD
QDETEG-GPEGDVQDESAAYLDFLNK--------EAQKFGS------FA-DDD-EDDLDE
ESLLETPLDKIEPYGLFKHVFMGLQQ-EQPQLYENLTKILNAEEQQVLQAVFHEA-----
------------------DAKAL-AAANAE-----AAAAGI----------QTNGN----
----
>XP_040639350_Aspergillus_ruber
------------------------------------------------------------
------------------------------------------------------------
------------------------------------------------------------
------------------------------------------------------------
------------------------------------------------------------
------------------------------------------------------------
------------------------------------------------------------
------------------------------------------------------------
------------------------------------------------------------
------------------------------------------------------------
------------------------------------------------------------
------------------------------------------------------------
------------------------------------------------------------
------------------------------------------------------------
------------------------------------------------------------
------------------------------------------------------------
------------------------------------------------------------
------------------------------------------------------------
------------------------------------------------------------
------------------------------------------------------------
--------------------------------------MDVA----ALRDRIQSTLDPNA
DSRRQAELDLKYAETQPGFINALLDILQAEQV--N-A--VQL----SAGVYLKNRINRGW
APLEDNPLRT------PIREEEKPGFRERLIPALAST---------PPNVRAQFVPLLQK
ILQNDFP-EHWPGFLDITIQLLSAND---------------------ANSVYAGLQCLMA
ICRVYRFKGGD-KREEFDKIVEHTFPQLLNIGLRLVDEESLEA------AEMLRIVVKSY
KHAIYFELSPALQTHQATVDWCTLFLRVVAKDPPANSMME---EKEERELNHWWKCKKWS
YANLNRLFIRYGNPSTM-SKTSTPDYTPFAKTFISTFAPEILKGYLQQIDKWV----N-G
QWLSSPALSYTLIYLEECVKPKVMWDHLKAHMDNLIAHFIFPIMCQSDEDIELFQTDPSE
YLHRKLNYY-EEVSAPDVAATNFLVALTKNRKKQTF-SILHFVNGVV----SKYESAP-D
EQKLPREKEGALRMIGSLSSVILGK----KSPIADQVEYFFVRHVFPEFRSPHGFLRARA
CDTLEKFEQLDFQDPNNLMIIYRNILESMTD-------------------PDLPVRVEAS
LALQPLIRHDIIRTSMQQNIPQIMQQLLKLANEVDVDALANVMEDFVEVFSAELTPFAVA
LSEQLRDTYMRIVGELLERNAAK----G-DDDGFGDFLDDKSITALGVLQTIGTLILTLE
STPDVLLHLETVLMPVISITLENKLYDLYNEIFEIIDSCTFASKSISPTMWQAFELIHKT
-------------FKSG-AELYLEDMLPALDNYVTYGSQMIV-QNPAYLAAVVGMVEDIF
R---DEKVGGVDRICGCKLAETIMLNLR--GCIDQY----IPLFIGLAMRVIDAGET---
-RT---KSYKIHLMEMVINAIY-YNPVLSLQVLESHGW-----TNKFFSTWFS-SIDSFR
RVHDKKLSIAAISSLLTLK--GNDVPASVQQGWPRLLQGITRLFQTLPSAMKNREESTRE
SDFAYEDEGE--ED-----------------------EEGNDWDGE---------IEW-A
GEEVEG-GPEGDVPDESAAYIDFLNQ--------EASKFGS------YG-DED-EEELDE
ESLLETPLDKVEPYSLFKNVLLGLQQ-EQPQLYENLTKILNVEEQQVLQAVFHEA-----
------------------DAKAM-EAANAQ---AAAAAAGM----------TTNGQ----
----
>XP_040702452_Aspergillus_sydowii
------------------------------------------------------------
------------------------------------------------------------
------------------------------------------------------------
------------------------------------------------------------
------------------------------------------------------------
------------------------------------------------------------
------------------------------------------------------------
------------------------------------------------------------
------------------------------------------------------------
------------------------------------------------------------
------------------------------------------------------------
------------------------------------------------------------
------------------------------------------------------------
------------------------------------------------------------
------------------------------------------------------------
------------------------------------------------------------
------------------------------------------------------------
------------------------------------------------------------
------------------------------------------------------------
------------------------------------------------------------
--------------------------------------MDVA----VLRNRIQSTLDANA
DIRRQAELDLKYAETQPGFINALLDILQGEQV--N-A--VQL----SAGVYLKNRINRGW
NSLEDSPLRA------PIAEAEKPGFRERLIPALVST---------PPNVRAQLVPLLQK
ILQHDFP-EQWPGFLDITMQLLGTND---------------------AGSVYAGLQCLLA
ICRVYRFKAGD-KREEFDKIIEHSFPQLLSIGSKLVDEESVEA------AEMLRIVVKSY
KHAIYFELSPHLQSHQATVDWCTLFLRIIAKQPPANSMME---SKEERELAHWWKCKKWA
YANLNRLFIRYGNPTTM-SKSSNPDYSQFAKSFISTFAPEILKGYLTEIDKYV----SKG
QWMSNPALSYTLIFFEECVKPKSMWDHLKAHMDNLIAHFVFPILCQSDEDIELFETDPSE
YLHRKLNYY-EEVSAPDVAATNFLVTLTKNRKKQTF-SILTFVNGVV----SKYEAAP-D
DQKLPREKEGALRMIGSLSSVILGK----KSPIADQVEYFFVRHVFPEFRSPHGFLRARA
CDTLEKFEQLDFKDPNNLMVIYRNILESMTD-------------------SELPVRVEAA
LALQPLIRHDVIRTSMQQNIPQIMQQLLKLANEVDVDALANVMEDFVEVFSAELTPFAVA
LSEQLRDTYMRIVGELLERNAAK----G-DEDSYGDFLDDKSITALGVLQTIGTLILTLE
STPDVLLHLETILMPVISITLENKLYDLYNEVFEIIDSCTFASKSISPTMWQAFELIHKT
-------------FKAG-AELYLEDMLPALDNYVAYGSQTMV-QNPAYLAAVVGMVEDIF
R---DEKVGGVDRICGCKLAETIMLNLR--GYVDQY----IPVFIDLAMRVIDAGEA---
-RT---KSYRLHLMEMVINAIY-YNPVLSLQVLESKGW-----TNKFFSAWFS-SIDGFR
RVHDKTLSIVAITSLLTLN--PADVPTSVQQGWPRLLQGVTRLFHTLPAAVKNREDATKE
SDFTYEEE-E--ED-----------------------DEENDWDGE---------IEWTE
QDEAEV-GAEGDIPDESAAYLDFLNK--------EAQKFGS------FAGDDD-DDELDE
ESLLETPLDKLEPYGLFKQVFLNLQQ-EQPQLYENLTNILNDDEKKIIESVFHEA-----
------------------DAKAL-AAANNQ----AAEAAAL----------QANGNQ---
----
>XP_001213613_Aspergillus_terreus
------------------------------------------------------------
------------------------------------------------------------
------------------------------------------------------------
------------------------------------------------------------
------------------------------------------------------------
------------------------------------------------------------
------------------------------------------------------------
------------------------------------------------------------
------------------------------------------------------------
------------------------------------------------------------
------------------------------------------------------------
------------------------------------------------------------
------------------------------------------------------------
------------------------------------------------------------
------------------------------------------------------------
------------------------------------------------------------
------------------------------------------------------------
------------------------------------------------------------
------------------------------------------------------------
------------------------------------------------------------
--------------------------------------MDVT----ALRNGIQATLDPNT
DTRRQAELALKHAETQPGFINALLDILQGEQN--N-A--VQL----SAGVYLKNRINRGW
APLEDNPLRA------PIADAEKPGFRERLIPALAST---------PPNVRAQLVPLLQK
ILQHDFP-EQWPGFLDITLQLLGTND---------------------ASSVYAGLQCLLA
ICRVYRFKGGE-KREEFDKIVEHSFPQLLNIGMKLVDEESLEA------GEMLRIVVKSY
KHAIYFELSPALQTQQATVDWCTLFLRIIAKNPPANSMME---SKDERELNHWWKCKKWS
YANLNRLFIRYGNPTTM-SKSSNPDYTPFAKGFITTFAPEILKGYLQEIDKWV----N-G
QWLSNPALAYTLVFLEECVKPKAMWDHLKPHMDTLIAHFIFPILCQSDEDIELFEEDPSE
YLHRKLNYY-EEVSAPDVAATNFLVSLTKNRKKQTF-SILTFVNGVV----SKYESAP-D
DQKQPREKEGALRMIGSLASVILGK----KSPIADQVEYFFVRHVFPEFRSPHGFLRARA
CDTLEKFEALDFQDPNNLMIIYRNILESMTD-------------------SELPVRVEAA
LALQPLIRHDIIRTSMQQNIPQIMQQLLKLANEVDVDALANVMEDFVEVFSAELTPFAVA
LSEQLRDTYMRIVGELLERNAAK----G-DEDAYGDFLDDKSITALGVLQTIGTLILTLE
STPDVLLHLETILMPVISITLENKLYDLYNEVFEIIDSCTFASKSISPTMWQAFELIHKT
-------------FKAG-AELYLEDMLPALDNYVAYGSEMMV-QNPAYLAAVVGMVEDIF
R---DEKVGGVDRICGCKLAETVMLNLR--GYIDQY----IPLFIELAMSVIDAGEA---
-RT---KSYRIHLMEMIINAIY-YNPVLSLQVLEAKGW-----TNKFFSTWFS-NIDNFK
RVHDKKLSIAAISSLLTLK--AGDVPASVQQGWPRLLQGVTRLFQTLPAALKHREDATKE
SDFTYDEEDD--EG-----------------------DEENDWDGE---------VEWTD
QDETEA-AVDGDVPDESAAYLDFLNK--------EAQKFGS------FA-DDD-DDELDE
ESLLETPLDKIEPYGMFKHVFMGLQQ-EQPQLYENLTKILNPEEQQVLQAVFHEA-----
------------------DAKAM-A-ANAE-----AA--------------QSNGNQ---
----
>XP_022488905_Penicillium_arizonense
------------------------------------------------------------
------------------------------------------------------------
------------------------------------------------------------
------------------------------------------------------------
------------------------------------------------------------
------------------------------------------------------------
------------------------------------------------------------
------------------------------------------------------------
------------------------------------------------------------
------------------------------------------------------------
------------------------------------------------------------
------------------------------------------------------------
------------------------------------------------------------
------------------------------------------------------------
------------------------------------------------------------
------------------------------------------------------------
------------------------------------------------------------
------------------------------------------------------------
------------------------------------------------------------
------------------------------------------------------------
--------------------------------------MDVT----ALRDRIQSTLDANA
DIRQQAEQDLKYAETQPGFINALLDILQGEQN--N-A--VQL----SAGVYLKNRITRGW
APVEDSPQRT------PIPEAEKPGFRERLIPALAST---------PPNVRNQLVPLLQK
ILQNDFP-EQWPGFLDLTLQLLGTND---------------------ASTVYAGLQCLLA
VCRVYRFKAGE-KREEFDKIVEHSFPQLLSIGSKLVDEESLEA------AEMLRIVVKAF
KHAIYFELSPCLQTHQATVDWCTLFLRIVSKTPPANAMGD---SKEEREMNHWWKCKKWS
YANLNRLFIRYGNPTTI-TKSSTPDYTPYAKTFISTFAPEILKGYLTEIDKWV----SKS
QWLSNSALSYTLVFMEECVKPKAMWDHLKPHMDNLIAHFVFPILCQSDEDIELFEDDPSE
YLHRKLNFY-EEVSAPDVAATNFLVSLTKNRKKQTF-SILTFVNSVV----SKYEAAP-E
DQKQPREKEGALRMIGSLASVILGK----KSPIADQVEYFFVRHVFPEFRSPHGFLRARA
CDTLEKFEQLDFKDPNNLMVIYRNILESMTD-------------------PELPVRVEAA
LALQPLIRHDVIRTSMQQNIPQIMQQLLKLANEVDVDALANVMEDFVEVFSAELTPFAVA
LSEQLRDTYMRIVGELLERNASKG---G-DEDGYGDFLDDKSITALGVLQTIGTLILTLE
STPDVLLHLETILMPVISITLENKLYDLYNEIFEIIDSCTFASKTISASMWQAFELIHKT
-------------FKAG-AELYLEDMLPALDNYVAYGSEMLV-QNPAYLNAVVGMVQDIF
A---DEKVGGVDRICGCKLAETLMLNLR--GHIDQY----IPLFIEMAMRVIDAGEA---
-RT---KSYRIHLMEMVINAIY-YNSALSLQVLEAKGW-----TNKFFSAWFA-NIDNFR
RVHDKKLSIAAISSLLTLP--AGDVPVSVQQGWPRLLQGVTRLFQTLPAALKQREDATKE
SDFTLDDEDD--DD-----------------------DEENDWDGD---------VEW-D
ENEVEAAL-DDDVADESAAYLDFLNQ--------EAQKFGS------FA-DDD-DDDMDE
ESLLETPLDKVEPYGMFKHVLLNLQQ-EQPQLYESLTKVLGPEEQQIIQGVFHEA-----
------------------DAKAMVAAANAE----AAAAAGI----------Q-NGN----
----
>XP_014533692_Penicillium_digitatum
------------------------------------------------------------
------------------------------------------------------------
------------------------------------------------------------
------------------------------------------------------------
------------------------------------------------------------
------------------------------------------------------------
------------------------------------------------------------
------------------------------------------------------------
------------------------------------------------------------
------------------------------------------------------------
------------------------------------------------------------
------------------------------------------------------------
------------------------------------------------------------
------------------------------------------------------------
------------------------------------------------------------
------------------------------------------------------------
------------------------------------------------------------
------------------------------------------------------------
------------------------------------------------------------
------------------------------------------------------------
--------------------------------------MDVT----ALRDRIQSTLDANA
DIRRQAELDLKYAETQPGFINGLLDILQGEQN--N-A--VQL----SAGVYLKNRITRGW
APVEDSPQRT------PIPDAEKPSFRERLIPALAST---------PPNVRNQLVPLLQK
ILQNDFP-EQWPGFLDLTLQLLGTND---------------------ASTVYAGLQCLLA
VCRVYRFKAGE-KREEFDKIVELSFPQLLSIGSKLVDEESLEA------AEMLRIV----
-----FELSPCLQTHQATVDWCTLFLRIVSKTPPASSMGD---SKEEREMNHWWKCKKWS
YANLNRLFIRYGNPTTI-TKSSTPDYTPFAKTFISTFAPEILKGYLTEIDKWV----SKT
QWLSNSALSYTLVFMEECVKPKAMWDHLKPHMDNLIAHFVFPILCQSDEDIELFEDDPSE
YLHRKLNFY-EEVSAPDVAATNFLVSLTKNRKKQTF-AILTFVNSVV----SKYESEP-E
EQKQPREKEGALRMIGSLASVILGK----KSPIADQVEYFFVRHVFPEFRSPHGFLRARA
CDTLEKFEQLDFKDPNNLMVIYRNILESMTD-------------------SELPVRVEAA
LALQPLIRHDIIRTSMQQNIPQIMQQLLKLANEVDVDALANVMEDFVEVFSAELTPFAVA
LSEQLRDTYMRIVGELLERNASKG---G-DEDGYGDFLDDKSITALGVLQTIGTLILTLE
STPDVLLHLETILMPVISITLENKLYDLYNEIFEIIDSCTFASKTISPSMWQAFELIHKT
-------------FKAG-AELYLEDMLPALDNYVAYGSDMLV-QNPAYLDAMVGMVQDIF
S---DEKVGGVDRICGCKLAETLMLNLR--GHIDQY----IPLFIEMAMRVIDAGEA---
-ST---RSYRIHLMEMVINAIY-YNSALSLQVMEAKGW-----TNKFFSTWFA-NIDNFR
RVHDKKLSIAAISSLLTLK--AADVP-------------------TLPAALKQREDATRE
SDFTLDDEDD--ED-----------------------DEENDWDGD---------VEW-D
ENEVEAALEEDDVPDESAAYLDFLNQ--------EAQKFGS------YA-DDD-DDDMDE
ESLLETPLDKVEPYGMFKHVLLSLQQ-EQPQLYESLTKVLGPEEQQVIQGVFHEA-----
------------------DAKAMVAAANAE----AAAAAGM----------QANGN----
----
>XP_016594013_Penicillium_expansum
------------------------------------------------------------
------------------------------------------------------------
------------------------------------------------------------
------------------------------------------------------------
------------------------------------------------------------
------------------------------------------------------------
------------------------------------------------------------
------------------------------------------------------------
------------------------------------------------------------
------------------------------------------------------------
------------------------------------------------------------
------------------------------------------------------------
------------------------------------------------------------
------------------------------------------------------------
------------------------------------------------------------
------------------------------------------------------------
------------------------------------------------------------
------------------------------------------------------------
------------------------------------------------------------
------------------------------------------------------------
--------------------------------------MDVT----ALRDRIQSTLDANA
DIRRQAELDLKYAETQPGFINGLLDILQGEQN--N-A--VQL----SAGVYLKNRITRGW
APVEDSPQRT------PIPEAEKPSFRERLIPALAST---------PPNVRNQLVPLLQK
ILQNDFP-EQWPGFLDLTLQLLGTND---------------------ASTVYAGLQCLLA
VCRVYRFKAGE-KREEFDKIVELSFPQLLSIGSKLVDEESLEA------AEMLRIVVKAF
KHAIYFELSPCLQTHQATVDWCTLFLRIISKTPPASSMAD---SKEEREMNHWWKCKKWS
YANLNRLFIRYGNPTTI-TKSSTPDYTPYAKTFISTFAPEILKGYLTEIDKWV----SKT
QWLSNSALSYTLVFMEECVKPKAMWDHLKPHMDNLIAHFVFPILCQSDEDIELFEDDPSE
YLHRKLNFY-EEVSAPDVAATNFLVSLTKNRKKQTF-SILTFVNSVV----SKYESEP-E
EQKQPREKEGALRMIGSLASVILGK----KSPIADQVEYFFVRHVFPEFRSPHGFLRARA
CDTLEKFEQLDFKDPNNLMVIYRNILESMTD-------------------SELPVRVEAA
LALQPLIRHDVIRTSMQQNIPQIMQQLLKLANEVDVDALANVMEDFVEVFSAELTPFAVA
LSEQLRDTYMRIVGELLERNAAKG---G-DEDGYGDFLDDKSITALGVLQTIGTLILTLE
STPDVLLHLETILMPVISITLENKLYDLYNEIFEIIDSCTFASKTISPSMWQAFELIHKT
-------------FKAG-AELYLEDMLPALDNYVAYGSDMLV-QNPAYLDAMVGMVQDIF
S---DEKVGGVDRICGCKLAETLMLNLR--GHIDQY----IPMFIEMAMRVIDAGEA---
-RT---KSYRIHLMEMVINAIY-YNSALSLQVMEAKGW-----TNKFFSTWFA-NIDNFR
RVHDKKLSIAAISSLLTLK--ATDVPVSVQQGWPRLLQGVTRLFQTLPAALKQREDATKE
SDFTLDDEDD--ED-----------------------DEDNDWDGD---------VEW-D
ENEVEAALEEDDVPDESAAYLDFLNQ--------EAQKFGS------YA-DDD-DDDMDE
ESLLETPLDKVEPYGMFKHVLLSLQQ-EQPQLYESLTKVLGPEEQQVIQGVFHEA-----
------------------DAKAMVAAANAE----AAAAAGM----------QANGN----
----
>XP_040652601_Penicillium_griseofulvum
------------------------------------------------------------
------------------------------------------------------------
------------------------------------------------------------
------------------------------------------------------------
------------------------------------------------------------
------------------------------------------------------------
------------------------------------------------------------
------------------------------------------------------------
------------------------------------------------------------
------------------------------------------------------------
------------------------------------------------------------
------------------------------------------------------------
------------------------------------------------------------
------------------------------------------------------------
------------------------------------------------------------
------------------------------------------------------------
------------------------------------------------------------
------------------------------------------------------------
------------------------------------------------------------
------------------------------------------------------------
--------------------------------------MDVT----ALRDRIQSTLDANA
DIRRQAELDLKYAETQPGFINGLLDILQGEQN--N-A--VQL----SAGVYLKNRITRGW
APVEDSPQRT------PIPEAEKPSFRERLIPALAST---------PPNVRNQLVPLLQK
ILQNDFP-EQWPGFLDLTLQLLGTND---------------------ASTVYAGLQCLLA
VCRVYRFKAGE-KREEFDKIVEHSFPQLLSIGSKLVDEESLEA------AEMLRIVVKAF
KHAIYFELSPCLQTHQATVDWCTLFLRIVSKTPPANSMAD---TKEEREMNHWWKCKKWS
YANLNRLFIRYGNPTTI-TKSSTPDYTPYAKTFISTFAPEILKGYLTEIDKWV----SKT
QWLSNSALSYTLVFMEECVKPKAMWDHLKPHMDNLIAHFVFPILCQSDEDIELFEDDPSE
YLHRKLNFY-EEVSAPDVAATNFLVSLTKNRKKQTF-SILTFVNSVV----SKYESEP-E
EQKQPREKEGALRMIGSLASVILGK----KSPIADQVEYFFVRHVFPEFRSPHGFLRARA
CDTLEKFEQLDFKDPNNLMVIYRNILESMTD-------------------SELPVRVEAA
LALQPLIRHDVIRTSMQQNIPQIMQQLLKLANEVDVDALANVMEDFVEVFSAELTPFAVA
LSEQLRDTYMRIVGELLERNASKG---G-DEDGYGDFLDDKSITALGVLQTIGTLILTLE
STPDVLLHLETILMPVISITLENKLYDLYNEIFEIIDSCTFASKTISPSMWQAFELIHKT
-------------FKAG-AELYLEDMLPALDNYVAYGSDMLV-QNPAYLDAMVGMVQDIF
S---DDKVGGVDRICGCKLAETLMLNLR--GHIDQY----IPMFIEMAMRVIDAGEA---
-RT---KSYRIHLMEMVINAIY-YNSALSLQVMEAKGW-----TNKFFSTWFA-NIDNFK
RVHDKKLSIAAISSLLTLK--ATDVPVSVQQGWPRLLQGVTRLFQTLPAALKQREDATKE
SDFTLDDEDD--ED-----------------------DEDNDWDGD---------VEW-D
ENEVEAALEEEDVTDESAAYLDFLNQ--------EAQKFGA------YT-DDD-DDDMDE
ESLLETPLDKVEPYGMFKHVLLNLQQ-EQPQLYESLTKVLGPEEQQVIQGVFHEA-----
------------------DAKAMVAAANAE----AAAAAGM----------QANGN----
----
>XP_038925469_Penicillium_roqueforti
------------------------------------------------------------
------------------------------------------------------------
------------------------------------------------------------
------------------------------------------------------------
------------------------------------------------------------
------------------------------------------------------------
------------------------------------------------------------
------------------------------------------------------------
------------------------------------------------------------
------------------------------------------------------------
------------------------------------------------------------
------------------------------------------------------------
------------------------------------------------------------
------------------------------------------------------------
------------------------------------------------------------
------------------------------------------------------------
------------------------------------------------------------
------------------------------------------------------------
------------------------------------------------------------
------------------------------------------------------------
--------------------------------------MDVT----ALRDRVQSTLDANA
DIRRQAELDLKYAETQPGFINGLLDILQGEQN--N-A--VQL----SAGVYLKNRITRGW
APVEDSPQRT------PIPEIEKPSFRERLIPALAST---------PPNVRNQLVPLLQK
ILQNDFP-EQWPGFLDLTLQLLSTND---------------------ASTVYAGLQCLLA
VCRVYRFKAGE-KREEFDKIVELSFPQLLSIGSKLVDEESLEA------AEMLRIVVKAF
KHAIYFELSPCLQTHQATVDWCTLFLRIVSKTPPASSMAD---SKEEREMNHWWKCKKWS
YANLNRLFIRYGNPTTI-TKSSTPDYTPYAKTFISTFAPEILKGYLTEIDKWV----SKT
QWLSNSALSYTLVFMEECVKPKAMWDHLKPHMDNLIAHFVFPILCQSDEDIELFEDDPSE
YLHRKLNFY-EEVSAPDVAATNFLVSLTKNRKKQTF-SILTFVNSVV----SKYESAP-D
DQKQPREKEGALRMIGSLASVILGK----KSPIADQVEYFFVRHVFPEFRSPHGFLRARA
CDTLEKFEQLDFKDPNNLMVIYRNILESMTD-------------------SELPVRVEAA
LALQPLIRHDVIRTSMQQNIPQIMQQLLKLANEVDVDALANVMEDFVEVFSAELTPFAVA
LSEQLRDTYMRIVGELLERNASKG---G-DEDGYGDFLDDKSITALGVLQTIGTLILTLE
STPDVLLHLETILMPVISITLENKLYDLYNEIFEIIDSCTFASKTISPSMWQAFELIHKT
-------------FKAG-AELYLEDMLPALDNYVAYGSDMLV-QNPAYLDAMVGMVQDIF
S---DEQVGGVDRICGCKLAETLMLNLR--GHIDQY----IPMFIEMAMRVIDAGEA---
-ST---KSYRIHLMEMVINAIY-YNPALSLQVMEAKGW-----TNKFFSTWFA-NIDNFR
RVHDKKLSIAAISSLLTLK--AADVPVSVQQGWPRLLQGVTRLFQTLPAALKQREDATKE
SDFTLDDEDD--ED-----------------------DEDNDWDGD---------VEW-D
ENEVEAALEEGDVHDESAAYLDFLNQ--------EAQKFGS------YT-DDD-DDDMDE
ESLLETPLDKLEPYGMFKHVLLSLQQ-EQPQLYESLTKVLGHEEQQVIQGVFHEA-----
------------------DAKAMVAAANAE----AAAAAGM----------QANGN----
----
>XP_002565907_Penicillium_rubens
------------------------------------------------------------
------------------------------------------------------------
------------------------------------------------------------
------------------------------------------------------------
------------------------------------------------------------
------------------------------------------------------------
------------------------------------------------------------
------------------------------------------------------------
------------------------------------------------------------
------------------------------------------------------------
------------------------------------------------------------
------------------------------------------------------------
------------------------------------------------------------
------------------------------------------------------------
------------------------------------------------------------
------------------------------------------------------------
------------------------------------------------------------
------------------------------------------------------------
------------------------------------------------------------
------------------------------------------------------------
--------------------------------------MDVA----ALRDRIQSTLDANA
DIRRQAELDLKYAETQPGFINGLLDILQGEQN--N-A--VQL----SAGVYLKNRITRGW
APVEDSPQRT------PIPEAEKPSFRERLIPALAST---------PPNVRNQLVPLLQK
ILQNDFP-EQWPGFLDLTLQLLSTND---------------------ASTVYAGLQCLLA
VCRVYRFKAGE-KREEFDKIVEHSFPQLLSIGSKLVDEESLEA------AEMLRIVVKAF
KHAIYFELSPCLQTHQATVDWCTLFLRIVSKTPPASSMAD---SKEEREMNHWWKCKKWS
YANLNRLFIRYGNPTTI-TKSSTPDYTPYAKTFISTFAPEILKGYLTEIDKWV----SKT
QWLSNSALSYTLVFMEECVKPKAMWDHLKPHMDNLIAHFVFPILCQSDEDIELFEDDPSE
YLHRKLNFY-EEVSAPDVAATNFLVSLTKNRKKQTF-SILTFVNSVV----SKYESAP-E
DQKQPREKEGALRMIGSLASVILGK----KSPIADQVEYFFVRHVFPEFRSPHGFLRARA
CDTLEKFEQLDFKDPNNLMVIYRNILESMTD-------------------SELPVRVEAA
LALQPLIRHDVIRTSMQQNIPQIMQQLLKLANEVDVDALANVMEDFVEVFSAELTPFAVA
LSEQLRDTYMRIVGELLERNAAKG---G-DEDGYGDFLDDKSITALGVLQTIGTLILTLE
STPDVLLHLETILMPVISITLENKLYDLYNEIFEIIDSCTFASKTISPSMWQAFELIHKT
-------------FKAG-AELYLEDMLPALDNYVAYGTDMLV-QNPAYLDAMVGMVQDIF
S---DEKVGGVDRICGCKLAETLMLNLR--GHIDQY----IPMFIEMAMRVIDAGEA---
-RT---KSYRIHLMEMVINAIY-YNSALSLQVMEAKGW-----TNKFFSTWFA-NIDNFR
RVHDKKLSIAAISSLLTLK--ATDVPVSVQQGWPRLLQGVTRLFQTLPAALKQREDATRE
SDFTLDDEDD--ED-----------------------DEDNDWDGD---------VEW-D
ENEVEAALEEDDVLDESAAYLDFLNQ--------EAQKFGS------YA-DDD-DDDMDE
ESLLETPLDKVEPYGMFKHVLLSLQQ-EQPQLYESLTKVLGPEEQQVIQGVFHEA-----
------------------DAKAMVAAANAE----AAAAAGM----------QANGN----
----
>XP_040808406_Penicillium_solitum
------------------------------------------------------------
------------------------------------------------------------
------------------------------------------------------------
------------------------------------------------------------
------------------------------------------------------------
------------------------------------------------------------
------------------------------------------------------------
------------------------------------------------------------
------------------------------------------------------------
------------------------------------------------------------
------------------------------------------------------------
------------------------------------------------------------
------------------------------------------------------------
------------------------------------------------------------
------------------------------------------------------------
------------------------------------------------------------
------------------------------------------------------------
------------------------------------------------------------
------------------------------------------------------------
------------------------------------------------------------
--------------------------------------MDVT----ALRDRIQSTLDANA
DIRRQAELDLKYAETQPGFINGLLDILQGEQN--N-A--VQL----SAGVYLKNRITRGW
APVEDSPQRT------PIPEAEKPSFRERLIPALAST---------PPNVRNQLVPLLQK
ILQNDFP-EQWPGFLDLTLQLLGTND---------------------ASTVYAGLQCLLA
VCRVYRFKAGE-KREEFDKIVEHSFPQLLSIGSKLVDEESLEA------AEMLRIVVKAF
KHAIYFELSPCLQTHQATVDWCTLFLRIVSKVPPASSMAD---SKEEREMNHWWKCKKWS
YANLNRLFIRYGNPTTI-TKSSTPDYTPYAKTFISTFAPEILKGYLTEIDKWV----SKT
QWLSNSALSYTLVFMEECVKPKAMWDHLKPHMDNLIAHFVFPILCQSDEDIELFEDDPSE
YLHRKLNFY-EEVSAPDVAATNFLVSLTKNRKKQTF-SILTFVNSVV----SKYESEP-E
EQKQPREKEGALRMIGSLASVILGK----KSPIADQVEYFFVRHVFPEFRSPHGFLRARA
CDTLEKFEQLDFKDPNNLMVIYRNILESMTD-------------------SELPVRVEAA
LALQPLIRHDVIRTSMQQNIPQIMQQLLKLANEVDVDALANVMEDFVEVFSAELTPFAVA
LSEQLRDTYMRIVGELLERNASKG---G-DEDGYGDFLDDKSITALGVLQTIGTLILTLE
STPDVLLHLETILMPVISITLENKLYDLYNEIFEIIDSCTFASKTISPSMWQAFELIHKT
-------------FKAG-AELYLEDMLPALDNYVAYGSDMLV-QNPAYLDAMVGMVQDIF
S---DDKVGGVDRICGCKLAETLMLNLR--GHIDQY----IPMFIEMAMRVIDAGEA---
-RT---KSYRIHLMEMVINAIY-YNSALSLQVMEAKGW-----TNKFFSTWFA-NIDNFR
RVHDKKLSIAAISSLLTLK--ATDVPVSVQQGWPRLLQGVTRLFQTLPAALKQREDATKE
SDFTLDDEDD--ED-----------------------DEDNDWDGD---------VEW-D
ENEVEAALEEDDVPDESAAYLDFLNQ--------EAQKFGS------YT-DDD-DDDMDE
ESLLETPLDKVEPYGMFKHVLLSLQQ-EQPQLYESLTKVLGPEEQQVIQGVFHEA-----
------------------DAKAMVAAASAE----AAAAAGM----------QANGN----
----
>XP_022581137_Penicilliopsis_zonata
------------------------------------------------------------
------------------------------------------------------------
------------------------------------------------------------
------------------------------------------------------------
------------------------------------------------------------
------------------------------------------------------------
------------------------------------------------------------
------------------------------------------------------------
------------------------------------------------------------
------------------------------------------------------------
------------------------------------------------------------
------------------------------------------------------------
------------------------------------------------------------
------------------------------------------------------------
------------------------------------------------------------
------------------------------------------------------------
------------------------------------------------------------
------------------------------------------------------------
------------------------------------------------------------
------------------------------------------------------------
--------------------------------------MDVA----ALRDRIQSTLDANA
DTRRQAELDLKYAENQPGFINALLDILQAEQN--N-A--VQL----SAGVYLKNRVNRGW
APVEDSPSRR------PIPDEEKPAFRERLIPVLASS---------PPNVRAQLVPLLQK
ILQHDFP-EQWPGFLDITLQLLGGND---------------------ANSVYAGLQCLLA
ICRVYRFKAGE-KREEFDKIVEHSFPQLLNIGTKLVDEESLEA------AEMLRIVVKSY
KHAIYFELSPHLQTHQATVDWCTLFLRIVAKQPPANAMME---SKEERELNHWWKCKKWS
YANLNRLFIRYGNPTTM-TKSSQPDYTQYAKMFIGTFAPEILKGYLQEIEKWV----SKT
QWLSNPALAYTMIFLEECVKPKAMWDHLKPHMENLIAHFIFPILCQSDEDIELFETDPSE
YLHRKLNFY-EEVSAPDVAATNFLVSLTKSRKKQTF-SILTFVNGVV----SKYESAP-D
DQKQPREKEGALRMIGSLASVILGK----KSPIANQVEYFFVRHVFPEFRSPHGFLRARA
CDTLEKFEQLDFKDPNNLMIIYRNILESMTD-------------------PELPVRVEAA
LALQPLIRHDIIRTSMQQNIPQIMQQLLKLANEVDVDALANVMEDFVEVFSAELTPFAVA
LSEQLRDTYMRIVGELLERNAAK----G-DDDGYGDFLDDKSITALGVLQTIGTLILTLE
STPDVLLHLETILMPVISITLENKLYDLYNEVFEIIDSCTFAAKSISPTMWQAFELIHKT
-------------FKAG-AELYLEDMLPALDNYVAYGSETMV-QHPAYLAAVVSMVEDIF
R---DEKVGGVDRICGCKLAETVMLNLR--GCIDQY----IPTFIELAMTVIDAEEA---
-KT---KSYRMHLMEMVINAIY-YNPLLALQYLESKGW-----TNKFFSTWFS-NIDNFR
RVHDKKLSIAAISSLLTLK--AENVPTSVQQGWPRLLQGVTRLFQTLPAAMKNREEATKE
SDFTFDDEDD--LD-----------------------DEENDWTGD---------VEWTD
QDEAEATGADGDIADESAAYLDFLNQ--------EAQKFGS------FA-DDD-DDELDE
ESLLETPLDKVEPYGMFKHVFMNLQQ-EQPQLYDSLAKILNPEEQQIIEAVFHEA-----
------------------DAKAL-AAANAEAAAAAAAAAGV----------QTNGN----
----
>XP_016620121_Cladophialophora_bantiana
------------------------------------------------------------
------------------------------------------------------------
------------------------------------------------------------
------------------------------------------------------------
------------------------------------------------------------
------------------------------------------------------------
------------------------------------------------------------
------------------------------------------------------------
------------------------------------------------------------
------------------------------------------------------------
------------------------------------------------------------
------------------------------------------------------------
------------------------------------------------------------
------------------------------------------------------------
------------------------------------------------------------
------------------------------------------------------------
------------------------------------------------------------
------------------------------------------------------------
------------------------------------------------------------
------------------------------------------------------------
--------------------------------------MD-------LRTTIQSTLSADA
AIRSQAETALKQAEQHPGFIGALLDILQSEQD--P-A--VRL----SVAVYLKNRISRGW
AT--EHTPHQ------PISEPERKPFKDRLLPALSSS---------PPLIRAQLIPILQT
VLQHDFP-SKWPELMDITLQLMNTQD---------------------ANQVYAGLQCLLA
VCRTYRFRAGE-ERLNLDKVVNVAFPTLLSIGNKLVNETSLEA------GEMLRICVKCY
KHAVYYGLPVPLRSHQATVDWCTLFLTVISKKPPESAMPE---DADERERNHWWKARKWS
YANLNRLFMRYGNPSVL-SPAQEKDYGGFAKNFITNFAPEILKGYLGEIEKWV----GGN
YWLSKPSLSHTLIFLEDCVRPISMWAKLKPHMDSLIKHLIYPVMCLSDEDLELFTDNPAD
YLHRKLNYY-EEVSAPDMAATNFLIALTKSRKQQTY-VILSYVNEIV----SRYETAP-D
DQKNPREKDGALRMIGSLASVILGK----KSPIADQVEYFFVRHVFPEFRSPHGFLRARA
CETMEKFEQLDFKDQNNLMIIYQNLMESMAD-------------------PELPVRVEAA
LALQPLIRHDAIRLTMQSNIPQIMHQLLQLMNEVDVDSLSNVMEDFVEVFAEQLTPFAVA
LSTNLRDTYLRIVREILERNEARAAETG-D--AH-EYLDDKSIAALGVLQTIGTLILTLE
ATPDVLLLLETILMPVITITLENKLYDIYNEVFEIIDSCTYALKSISPTMWQAFELMHKT
-------------FKDG-AELYLEDMLPALDNFVTYGQQRLI-EHPPYLAAIAGMVRDIF
S---DPKVGGVDRICGCKLAEALMLNLRG-GPIDSY----IPTFVTLPMEVLTSAQA---
-KT-VIRSYKLHLVEMVINCLY-YNPILALQVLESHGW-----TNKFFSIWFG-MIDNFR
RVHDKKLCLAAICSLLTIR--ADQVPHSVQTGWPRLLTGATYLFRTLPAAIKQREEAVKA
SDGVSDTISDYGSD-----------------------DDAEDWADEPATE----GQEWPN
VSAASLPDTKGDIKDESQAYLDFLSE--------EAKKFGA------LADDDN-DSVLDD
DSPLESPLDKFDPYSAFKDSLDKLQA-EQPQLYQNLTAILEQGDRDVLQSVVNHA-----
------------------------AAT------QAAQAQQG----------QAQG-----
----
>XP_008731076_Cladophialophora_carrionii
------------------------------------------------------------
------------------------------------------------------------
------------------------------------------------------------
------------------------------------------------------------
------------------------------------------------------------
------------------------------------------------------------
------------------------------------------------------------
------------------------------------------------------------
------------------------------------------------------------
------------------------------------------------------------
------------------------------------------------------------
------------------------------------------------------------
------------------------------------------------------------
------------------------------------------------------------
------------------------------------------------------------
------------------------------------------------------------
------------------------------------------------------------
------------------------------------------------------------
------------------------------------------------------------
------------------------------------------------------------
--------------------------------------MD-------LRTTIQSTLSADA
TVRTQAETALKQAEQHAGFIGALLDILQSEQD--P-A--VRL----STAVYLKNRISRGW
AA--EHTPHQ------PISEPERKPFRDRLLPLLSSS---------PPLIRAQLIPILQT
VLQYDFP-AKWPELMDMTLQLMNTQD---------------------ANQVYAGLQCLLA
ICRTYRFRAGE-ERQNLDNVVNVAFPPLLSIANRLVNETSLEA------GEMLRICVKCY
KHAVYYGLPVPLQSHQATVDWCTLFLTVISKKPPESAMVD---DAEDRERNHWWKARKWS
YANLNRLFVRYGNPTML-SSQQEKEYGDFAKNFITNFAPEILKGYLGEIEKWV----GGD
HWLSKPSLSYTLIFLEECVKPKVMWDKLKPHMDSLIKHLIFPVMCLSDEDLELFEDNPAD
YLHRKLNFY-EEVSAPDMAATNFLIALTKSRKQQTL-VILSYVNDVV----SRYESAP-D
DQKNPREKDGALRMIGALASVILGK----KSPIADQVEYFFVRHVFPEFRSPHGFLRARA
CDTMEKFEQLDFKDQNNLITIYQNIMESMAD-------------------PALPVRVEAS
LALQPLIRHDVIRIAMQTNIPQIMHQLLQLMNEVDVDALSNVMEDFVEVFAEQLTPFAVA
LSTNLRDTYLRIVKEMLERQEARLAETG-E--GHSDYLDDKSIAALGVLQTIGTLILTLE
ATPDVLALLETILMPVITITLENKLYDLYNEIFEIVDSCTYASKAISETMWQAFELMHKT
-------------FKDG-AELYLEDMLPALDNFVSYGQQRLI-EHPPYLAAIGGMVRDIF
A---DPKVGGVDRICGCKLAEAMMLNLRG-GPLDSY----IPTFVTLPMEVLAGAQA---
-KS-IVKSYKLHLVEMVINALY-YNPILALHVLESHGW-----TNKFFSIWFG-MIDNFR
RVHDKKLSLAAICSLLTIH--ADQVPQSVQTGWPRLLTGATYLFRTLPAAMKQREDAVKA
SDGISDTISDYGSE-----------------------EDTEDWADEPIAE----GLEWGH
VDAATLPDTKGDIKDESQAYLDFLSE--------EAKKFGA------LADDDD-DSMLDD
DSLLESPLDKFDPYSAFKDSLGKLQA-EQPQLYENLTAMLEQTDRDVLQIVVNHA-----
------------------------TAV-----------QQI----------QNRE-----
----
>XP_016242729_Cladophialophora_immunda
------------------------------------------------------------
------------------------------------------------------------
------------------------------------------------------------
------------------------------------------------------------
------------------------------------------------------------
------------------------------------------------------------
------------------------------------------------------------
------------------------------------------------------------
------------------------------------------------------------
------------------------------------------------------------
------------------------------------------------------------
------------------------------------------------------------
------------------------------------------------------------
------------------------------------------------------------
------------------------------------------------------------
------------------------------------------------------------
------------------------------------------------------------
------------------------------------------------------------
------------------------------------------------------------
------------------------------------------------------------
--------------------------------------MD-------LRTTIQSTLSADA
TIRSQAETALKQAEQHPGFIGALLDILQSEQD--P-P--IRL----SVAVYLKNRISRGW
AT--EHTPHQ------PISEPERKPFRDRLLPVLSSS---------PPLIRAQLIPILQT
ILQYDFP-TKWPELMDITLQLMNTQD---------------------ANQVYAGLQCLLA
VCRTYRFRAGE-ERQNLDKVVNVAFPTLLGIGNKLVNETSLEA------GEMLRICVKCY
KHAVYYGLPVPLQSHQATVDWCTLFLTIISKKPPESAMPD---DAEDRERNHWWKARKWS
YANLNRLFVRYGNPSAL-SSAQEKEYGGFAKNFITNFAPEILKGYLGEIEKWV----GGN
HWLSKPSLSYTLIFLEECVKPKAMWDKLKPHMDSLIKHLIFPVMCLSDEDLELFTDNPAD
YLHRKLNYY-EEVSAPDMAATNFLIALTKSRKQQTY-VILSYVNEVV----SRYESAP-D
DQKNPREKDGALRMIGSLASVILGK----KSPIADQVEYFFVRHVFPEFRSPHGFLRARA
CETMEKYEQLDFKDQNNLMIIYQNIMESMAD-------------------PELPVRVEAS
LALQPLIRHDAIRITMQSNIPQIMHQLLQLMNEVDVDSLSNVMEDFVEVFAEQLTPFAVA
LSTNLRDTYLRIIREILERNEARAAETG-D--AHNEYLDDKSIAALGVLQTVGTLILTLE
ATPDVLLLLESILMPVITITLENKLYDLYNEVFEIIDSCTYASKSISPTMWQAFELMHKT
-------------FKDG-AELYLEDMLPALDNFVTYGQQRFI-EHPPYLAAIAGMVRDIF
S---DPKVGGVDRICGCKLAEAMMLNLRG-GPLDSY----IPTFVTLPMEVLTSAQA---
-KT-VIKSYKLHLVEMVINCLY-YNPILALQVLESHGW-----TNKFFSIWFG-MIDNFR
RVHDKKLCLAAICSLLTIR--ADQVPHSVQTGWPRLLTGATYLFRTLPAAIKQREEAVKA
SDGVSDTISDYGSD-----------------------DEAEDWADEPGAE----GQEWGN
VSAASLPDTKGDIKDESQAYLDFLSE--------EAKKFGA------LADDDD-DSVLDD
DSLLESPLDKFDPYSAFKESLDTLQA-EQPQLYQNLTAILEQGDRDVLQSVVNHA-----
------------------------AAT------QAAQVQQA----------QAQG-----
----
>XP_007746271_Cladophialophora_psammophila
------------------------------------------------------------
------------------------------------------------------------
------------------------------------------------------------
------------------------------------------------------------
------------------------------------------------------------
------------------------------------------------------------
------------------------------------------------------------
------------------------------------------------------------
------------------------------------------------------------
------------------------------------------------------------
------------------------------------------------------------
------------------------------------------------------------
------------------------------------------------------------
------------------------------------------------------------
------------------------------------------------------------
------------------------------------------------------------
------------------------------------------------------------
------------------------------------------------------------
------------------------------------------------------------
------------------------------------------------------------
--------------------------------------MD-------LRTTIQSTLSADA
TIRSQAETALKQAEQHPGFIGALLDILQSEQD--P-A--VRL----SVAVYLKNRISRGW
AT--EHTPHQ------PISEPERKPFKDRLLPALSSS---------PPLIRAQLIPILQT
VLQYDFP-SKWPELMDITLQLMNTQD---------------------ANQVYAGLQCLLA
VCRTYRFRAGE-ERLNLDKVVNVAFPTLLNIGNKLVNETSLEA------GEMLRICVKCY
KHAVYYGLPVPLRSHQATVDWCTLFLTVISKKPPESAMPE---DADERERNHWWKARKWS
YANLNRLFMRYGNPSVL-SPAQEKDYGGFAKNFITNFAPEILKGYLGEIEKWV----GGN
YWLSKPSLSHTLIFLEDCVRPISMWAKLKPHMDSLIKHLVYPVMCLSDEDLELFTDNPAD
YLHRKLNYY-EEVSAPDMAATNFLIALTKSRKQQTY-VILSYVNEIV----SRYETAP-D
DQKNPREKDGALRMIGSLASVILGK----KSPIADQVEYFFVRHVFPEFRSPHGFLRARA
CETMEKFEQLDFKDQNNLMIIYQNLMESMAD-------------------PELPVRVEAA
LALQPLIRHDAIRLTMQSNIPQIMHQLLQLMNEVDVDSLSNVMEDFVEVFAEQLTPFAVA
LSTNLRDTYLRIVREILERNEARAAETG-D--AH-EYLDDKSIAALGVLQTIGTLILTLE
ATPDVLLLLETILMPVITITLENKLYDIYNEVFEIIDSCTYALKSISPTMWQAFELMHKT
-------------FKDG-AELYLEDMLPALDNFVTYGQQRLI-EHPPYLAAIAGMVRDIF
S---DPKVGGVDRICGCKLAEALMLNLRG-GPIDSY----IPTFVTLPMEVLTSAQA---
-KT-VIRSYKLHLVEMVINCLY-YNPILALQVLESHGW-----TNKFFSIWFG-MIDNFR
RVHDKKLCLAAICALLTIR--ADQVPHSVQTGWPRLLTGATYLFRTLPAAIKQREEAVKA
SDGVSDTISDYGSD-----------------------DDAEDWADEPATE----GQEWPN
VSAASLPDTKGDIKDESQAYLDFLSE--------EAKKFGA------LADDDS-DSVLDD
DSPLESPLDKFDPYSAFKDSLDKLQA-EQPQLYQNLTAILEQGDRDVLQSVVNHA-----
------------------------AAM------QAAQVQQG----------QVQG-----
----
>XP_018688643_Fonsecaea_erecta
------------------------------------------------------------
------------------------------------------------------------
------------------------------------------------------------
------------------------------------------------------------
------------------------------------------------------------
------------------------------------------------------------
------------------------------------------------------------
------------------------------------------------------------
------------------------------------------------------------
------------------------------------------------------------
------------------------------------------------------------
------------------------------------------------------------
------------------------------------------------------------
------------------------------------------------------------
------------------------------------------------------------
------------------------------------------------------------
------------------------------------------------------------
------------------------------------------------------------
------------------------------------------------------------
------------------------------------------------------------
--------------------------------------MD-------LRTTIQSTLSADA
TIRSQAEAALKQAEQHPGFIGALLDILQAEQD--A-P--IRL----SVAVYLKNRISRGW
AT--EHTPHQ------PISEPERKPFRDRLLPVLSSS---------PPLIRAQLIPILQT
VLQYDFP-AKWPELMDITLQLMNTQD---------------------ANQVYAGLQCLLA
VCRTYRFRAGE-ERQNLDKVVNVAFPTLLGIGNKLVNETSLEA------GEMLRICVKCY
KHAVYYGLPTPLQSHQATVDWCTLFLTIISKKPPESAMPE---DAEDRERNHWWKARKWS
YANLNRLFVRYGNPSGL-SAAQEKEFGAFAKNFITNFAPEILKGYLGEIEKWV----GGN
YWLSKPSLSYTLIFLEECVKPKIMWDKLKPHMDSLIKHLIFPVMCLSDDDLELFSDNPAD
YLHRKLNYY-EEVSAPDMAATNFLIALTKSRKQQTY-VILSYVNEVV----SRYEAAP-D
DLKNPREKDGALRMIGSLASVILGK----KSPIADQVEYFFVRHVFPEFRSPHAFLRARA
CETMEKFEQLDFKDQNNLMIIYQNIMESMAD-------------------PELPVRVEAS
LALQPLIRHDAIRLTMQSNIPQIMHQLLQLMNEVDVDSLSNVMEDFVEVFAEQLTPFAVA
LSTNLRDTYLRIIREILERNEARAAETG-D--AHNDYLDDKSIAALGVLQTIGTLILTLE
ATPDVLLLLESILMPVITITLENKLYDLYNEVFEIIDSCTYASKSISSTMWQAFELMHKT
-------------FKDG-AELYLEDMLPALDNFVCYGQQRFI-EHPPYLAAVAGMVRDIF
S---DPKVGGVDRICGCKLAEAIMLNLRG-GPIDSY----IPTFVTLPMEVLATAGA---
-KT-LVRSYKLHLVEMVINCLY-YNPILALQVLESHGW-----TNKFFSIWFG-MIDNFR
RVHDKKLCLAAICSLLTIR--ADQVPHSVQTGWPRLLTGATYLFRTLPAAIKQREEAVKA
SDGVSDTVSDYGSD-----------------------DDAEDWADDPGTE----GQEWGS
VSAASVPDTKGDIKDESQAYLDFLSE--------EAKKFGA------LADDDD-DSVLDD
DSLLESPLDKFDPYSAFKESLDKLQA-EQPQLYQNLTAILEQGDRDVLQSVVNHA-----
------------------------AAT------QAAQVQQA----------QVQG-----
----
>XP_022509024_Fonsecaea_monophora
------------------------------------------------------------
------------------------------------------------------------
------------------------------------------------------------
------------------------------------------------------------
------------------------------------------------------------
------------------------------------------------------------
------------------------------------------------------------
------------------------------------------------------------
------------------------------------------------------------
------------------------------------------------------------
------------------------------------------------------------
------------------------------------------------------------
------------------------------------------------------------
------------------------------------------------------------
------------------------------------------------------------
------------------------------------------------------------
------------------------------------------------------------
------------------------------------------------------------
------------------------------------------------------------
------------------------------------------------------------
--------------------------------------MD-------LRTTIQSTLSADA
TIRSQAETALKQAEQHPGFIGALLDILQSEQD--P-P--IRL----SVAVYLKNRISRGW
AT--EHTPHQ------PISEPERKPFRERLLPVLSSS---------PPQIRSQLIPILQT
ILQYDFP-SKWPELMDITLQLMNTQD---------------------ANQVYAGLQCLLA
VCRTYRFRAGE-ERQNLDKVVNVAFPTLLGIGNKLVNETSLEA------GEMLRLCVKCY
KHAVYYGLPIPLQTHQATVDWCTLFLTIISKKPPESAMPE---DAEDRERSYWWKARKWC
YANLNRLFVRYGNPSAL-SPAQEKEYGAFAKNFITNFAPEILKGYLSEIEKWV----GGN
HWLSKPSLAFTLIFLEECVKPKVMWDKLKPHMDSLIKHLVFPVMCLSDEDLELFTDNPVD
YLHRKLNYY-EEVSAPDMTATNFLIALTKSRKQQTY-VILSYVNEVV----SRYESAP-D
DQKNPREKDGALRMIGSLASVILSK----KSPIADQVEYFFVRHVFPEFRSPHGFLRARA
CETMEKFEQLDFKDPNNLMIIYQNIMESMAD-------------------PELPVRVEAS
LALQPLIRHDAIRITMQSNIPQIMHQLLQLMNEVDVDSLSNVMEDFVEVFAEQLTPFAVA
LSTNLRDTYLRIIREILERNEARAAETG-D--EHNDYLDDKSIAALGVLQTIGTLILTLE
ATPDVLLLLESILMPIITITLENKLYDLYNEVFEIIDSCTYASRSISPTMWQAFELMHKT
-------------FKDG-AELYLEDMLPALDNFVTYGQQRFI-EHPPYLAAIAGMVRDIF
A---DPKVGGVDRICGCKLAEAMMLNLRG-GPLDSY----IPTFLALPMEVLGSAEA---
-KT-VIRSYKLHLVEMVINCLY-YNPILALQVLESHGW-----TNKFFSIWFG-MIDNFR
RVHDKKLCLATICSLLTIR--ADQVPQSVQTGWPRLLTGATYLFRTLPAAIKQREEAVKA
SDGVSDTISDYGSD-----------------------DDAEDWADEPGPE----GPEWGN
VSAASLPDTKGDVKDESQAYLDFLSE--------EAKKFGA------LADDDD-DSILDD
STLLESPLDKFDPYSAFKESLDKLQA-EQPQLYQNLTSILEQSDRDVLQSVVNYA-----
------------------------AATHAA---QAQQAQQA----------QVQG-----
----
>XP_016630299_Fonsecaea_multimorphosa
------------------------------------------------------------
------------------------------------------------------------
------------------------------------------------------------
------------------------------------------------------------
------------------------------------------------------------
------------------------------------------------------------
------------------------------------------------------------
------------------------------------------------------------
------------------------------------------------------------
------------------------------------------------------------
------------------------------------------------------------
------------------------------------------------------------
------------------------------------------------------------
------------------------------------------------------------
------------------------------------------------------------
------------------------------------------------------------
------------------------------------------------------------
------------------------------------------------------------
------------------------------------------------------------
------------------------------------------------------------
--------------------------------------MD-------LRTTIQSTLSADA
TIRSQAETALKQAEQHPGFIGALLDILQSEQD--P-P--IRL----SVAVYLKNRISRGW
AT--EHTPHQ------PISEPERKPFRDRLLPVLSSS---------PPLIRAQLIPILQT
VLQYDFP-AKWPELMDITLQLMNTQD---------------------ANQVYAGLQCLLA
VCRTYRFRAGE-ERQNLDKVVNVAFPTLLGIGNKLVNETSLEA------GEMLRICVKCY
KHAVYYGLPVPLQSHQATVDWCTLFLTIISKKPPESAMPE---DADDRERNHWWKARKWS
YANLNRLFVRYGNPSAL-SSAQEKEYGGFAKNFITNFAPEILKGYLSEIEKWV----GGN
YWLSKPSLSYTLIFLEECVKPKTIWDKLKPHMDSLIKHLIFPVMCLSDEDLELFSDNPAD
YLHRKLNYY-EEVSAPDMAATNFLIALTKSRKQQTY-VILSYVNDVV----SRYESAP-D
DQKNPREKDGALRMIGSLASVILGK----KSPIADQVEYFFVRHVFPEFRSPHGFLRARA
CETMEKFEQLDFKDQNNLMIIYQNIMESMAD-------------------PELPVRVEAS
LALQPLIRHDAIRITMQSNIPQIMHQLLQLMNEVDVDSLSNVMEDFVEVFAEQLTPFAVA
LSTNLRDTYLRIIREILERNEARAAETG-D--AHNDYLDDKSIAALGVLQTIGTLILTLE
ATPDVLLLLESILMPVITITLENKLYDLYNEVFEIIDSCTYASKRISPTMWQAFELMHKT
-------------FKDG-AELYLEDMLPALDNFVSYGQQRFI-EHPPYLAAVAGMVRDIF
S---DPKVGGVDRICGCKLAEAMMLNLRG-GPLDSY----IPTFVALPMEVLTSAQA---
-KT-VIRSYKLHLVEMVINCLY-YNPILALQVLESHGW-----TNKFFSIWFG-MIDNFR
RVHDKKLCLAAICSLLTIR--ADQVPHSVQTGWPRLLTGATYLFRTLPAAIKQREEAVKA
SDGVSDTISDYGSD-----------------------DDAEDWADDPGAE----GQEWGN
VSAASVPDTKGDIKDESQAYLDFLSE--------EAKKFGA------LADDDD-DSVLDD
DSLLESPLDKFDPYSAFKESLDKLQA-EQPQLYQNLTAILEQADRDVLQSVVNHA-----
------------------------AAT------QAAQVQQA----------QAQG-----
----
>XP_022497059_Fonsecaea_nubica
------------------------------------------------------------
------------------------------------------------------------
------------------------------------------------------------
------------------------------------------------------------
------------------------------------------------------------
------------------------------------------------------------
------------------------------------------------------------
------------------------------------------------------------
------------------------------------------------------------
------------------------------------------------------------
------------------------------------------------------------
------------------------------------------------------------
------------------------------------------------------------
------------------------------------------------------------
------------------------------------------------------------
------------------------------------------------------------
------------------------------------------------------------
------------------------------------------------------------
------------------------------------------------------------
------------------------------------------------------------
--------------------------------------MD-------LRTTIQSTLSADA
TIRSQAETALKQAEQHPGFIGALLDILQSEQD--P-P--IRL----SVAVYLKNRISRGW
AT--EHTPHQ------PISEPERKPFRERLLPVLSSS---------PPQIRAQLIPILQT
ILQYDFP-SKWPELMDITLQLMNTQD---------------------ANQVYAGLQCLLA
VCRTYRFRAGE-ERQNLDKVVNVAFPTLLGIGNKLVNETSLEA------GEMLRLCVKCY
KHAVYYGLPIPLQTHQATVDWCTLFLTIISKKPPESAMPE---DAEDRERSYWWKARKWC
YANLNRLFVRYGNPSAL-SPAQEKEYGAFAKNFITNFAPEILKGYLSEIEKWV----GGN
HWLSKPSLAFTLIFLEECVKPKVMWDKLKPHMDSLIKHLVFPVMCLSDEDLELFTDNPVD
YLHRKLNYY-EEVSAPDMTATNFLIALTKSRKQQTY-VILSYVNEVV----SRYESAP-D
DQKNPREKDGALRMIGSLASVILSK----KSPIADQVEYFFVRHVFPEFRSPHGFLRARA
CETMEKFEQLDFKDPNNLMIIYQNIMESMAD-------------------PELPVRVEAS
LALQPLIRHDAIRITMQSNIPQIMHQLLQLMNEVDVDSLSNVMEDFVEVFAEQLTPFAVA
LSTNLRDTYLRIIREILERNEARAAETG-D--EHNDYLDDKSIAALGVLQTIGTLILTLE
ATPDVLLLLESILMPIITITLENKLYDLYNEVFEIIDSCTYASRSISPTMWQAFELMHKT
-------------FKDG-AELYLEDMLPALDNFVTYGQQRFI-EHPPYLAAIAGMVRDIF
A---DPKVGGVDRICGCKLAEAMMLNLRG-GPLDSY----IPTFLTLPMEVLASAEA---
-KT-VIRSYKLHLVEMVINCLY-YNPILALQVLESHGW-----TNKFFSIWFG-MIDNFR
RVHDKKLCLATICSLLTIR--ADQVPQSVQTGWPRLLTGATYLFRTLPAAIKQREEAVKA
SDGVSDTISDYGSD-----------------------DDAEDWADEPGPE----GQEWGN
VSAASLPDTKGDVKDESQAYLDFLSE--------EAKKFGA------LADDDD-DSILDD
STLLESPLDKFDPYSAFKESLDKLQA-EQPQLYQNLTSILEQSDRDVLQSVVNYA-----
------------------------AATHAA---QAQQAQQA----------QVQG-----
----
>XP_013278013_Fonsecaea_pedrosoi
------------------------------------------------------------
------------------------------------------------------------
------------------------------------------------------------
------------------------------------------------------------
------------------------------------------------------------
------------------------------------------------------------
------------------------------------------------------------
------------------------------------------------------------
------------------------------------------------------------
------------------------------------------------------------
------------------------------------------------------------
------------------------------------------------------------
------------------------------------------------------------
------------------------------------------------------------
------------------------------------------------------------
------------------------------------------------------------
------------------------------------------------------------
------------------------------------------------------------
------------------------------------------------------------
------------------------------------------------------------
--------------------------------------MD-------LRTTIQSTLSADA
TIRSQAETALKQAEQHPGFIGALLDILQSEQD--P-P--IRL----SVAVYLKNRISRGW
AT--EHTPHQ------PISEPERKPFRERLLPVLSSS---------PPQIRAQLIPILQT
ILQYDFP-SKWPELMDITLQLMNTQD---------------------ANQVYAGLQCLLA
VCRTYRFRAGE-ERQNLDKVVNVAFPTLLGIGNKLVNETSLEA------GEMLRLCVKCY
KHAVYYGLPIPLQTHQATVDWCTLFLTIISKKPPESAMPE---DAEDRERSYWWKARKWC
YANLNRLFVRYGNPSAL-SPAQEKEYGAFAKNFITNFAPEILKGYLSEIEKWV----GGN
HWLSKPSLAFTLIFLEECVKPKVMWDKLKPHMDSLIKHLVFPVMCLSDEDLELFTDNPVD
YLHRKLNYY-EEVSAPDMTATNFLIALTKSRKQQTY-VILSYVNEVV----SRYESAP-D
DQKNPREKDGALRMIGSLASVILSK----KSPIADQVEYFFVRHVFPEFRSPHGFLRARA
CETMEKFEQLDFKDPNNLMIIYQNIMESMAD-------------------PELPVRVEAS
LALQPLIRHDAIRITMQSNIPQIMHQLLQLMNEVDVDSLSNVMEDFVEVFAEQLTPFAVA
LSTNLRDTYLRIIREILERNEARAAETG-D--EHNDYLDDKSIAALGVLQTIGTLILTLE
ATPDVLLLLESILMPIITITLENKLYDLYNEVFEIIDSCTYASRSISPTMWQAFELMHKT
-------------FKDG-AELYLEDMLPALDNFVTYGQQRFI-EHPPYLAAIAGMVRDIF
A---DPKVGGVDRICGCKLAEAMMLNLRG-GPLDSY----IPTFLALPMEVLASAEA---
-KT-VIRSYKLHLVEMVINCLY-YNPILALQVLESHGW-----TNKFFSIWFG-MIDNFR
RVHDKKLCLATICSLLTIR--ADQVPQSVQTGWPRLLTGATYLFRTLPAAIKQREEAVKA
SDGVSDTISDYGSD-----------------------DDAEDWADEPGPE----GPEWGN
VSAASLPDTKGDVKDESQAYLDFLSE--------EAKKFGA------LADDDD-DSILDD
STLLESPLDKFDPYSAFKESLDKLQA-EQPQLYQNLTSILEQSDRDVLQSVVNYA-----
------------------------AATHAAQAQQAQQAQQA----------QVQG-----
----
>XP_007761913_Cladophialophora_yegresii
------------------------------------------------------------
------------------------------------------------------------
------------------------------------------------------------
------------------------------------------------------------
------------------------------------------------------------
------------------------------------------------------------
------------------------------------------------------------
------------------------------------------------------------
------------------------------------------------------------
------------------------------------------------------------
------------------------------------------------------------
------------------------------------------------------------
------------------------------------------------------------
------------------------------------------------------------
------------------------------------------------------------
------------------------------------------------------------
------------------------------------------------------------
------------------------------------------------------------
------------------------------------------------------------
------------------------------------------------------------
--------------------------------------MD-------LRSTIQSTLSADA
TVRTQAETALKQAEQHAGFIGALLDILQSEQE--P-A--VRL----STAVYLKNRISRGW
AA--EHTPHQ------PISEPERKPFRDRLLPLLSSS---------PPLIRAQLIPILQT
VLQYDFP-AKWPELMDVTLQLMNTQD---------------------ANQVYAGLQCLLA
ICRTYRFRAGE-ERQNLDNVVNVAFPTLLGIANRLVNESSLEA------GEMLRICVKCY
KHAVYYGLPVPLQSHQATVDWCTLFLTVISKKPPESAMVD---DADDRERNHWWKARKWS
YANLNRLFVRYGNPTML-SSQQEKEYGDFAKNFITNFAPEILNGYLGEIEKWV----RGD
YWLSKPSLSYTLIFLEECVKPKVMWDKLKPHMDSLIKHLIFPVMCLSDDDLELFEDNPAD
YLHRKLNFY-EEVSAPDMAATNFLIALTKSRKQQTL-VILSYVNDVV----SRYEAAP-D
DQKNPREKDGALRMIGALASVILGK----KSPIADQVEYFFVRHVFPEFRSPHGFLRARA
CDTMEKFEQLDFKDQNNLITIYQNIMESMAD-------------------PALPVRVEAS
LALQPLIRHDVIRIAMQTNIPQIMHQLLQLMNEVDVDALSQVMEDFVEVFAEQLTPFAVA
LSTNLRDTYLRIVREMLERQEARLAETG-E--GHSDYLDDKSIAALGVLQTIGTLILTLE
ATPDVLALLETILMPVITITLENKLYDLYNEIFEIVDSCTYASKAISETMWQAFELMHKT
-------------FKDG-AELYLEDMLPALDNFVSYGQQRLI-EHPPYLAAIGGMVRDIF
A---DPKVGGVDRICGCKLAEAMMLNLRG-GPLDSY----IPTFVTLPMEVLAGAQA---
-KS-IVKSYKLHLVEMVINALY-YNPILALHVLESHGW-----TNKFFSIWFG-MIDNFR
RVHDKKLSLAAICSLLTIH--ADQVPQSVQTGWPRLLTGATYLFRTLPAAMKQREDAVKA
SDGISDTISDYGSE-----------------------EDTEDWAEEPIAE----GQEWGH
VDAATLPDTKGDIKDESQAYLDFLSE--------EAKKFGA------LADDDD-DSILDD
DSLLESPLDKFDPYSAFKDSLGKLQA-EQPQLYENLTAILEQSDRDVLQIVVNHA-----
------------------------TAV-----------QQV----------QTQG-----
----
>XP_016230212_Exophiala_spinifera
------------------------------------------------------------
------------------------------------------------------------
------------------------------------------------------------
------------------------------------------------------------
------------------------------------------------------------
------------------------------------------------------------
------------------------------------------------------------
------------------------------------------------------------
------------------------------------------------------------
------------------------------------------------------------
------------------------------------------------------------
------------------------------------------------------------
------------------------------------------------------------
------------------------------------------------------------
------------------------------------------------------------
------------------------------------------------------------
------------------------------------------------------------
------------------------------------------------------------
------------------------------------------------------------
------------------------------------------------------------
--------------------------------------MD-------LSKTIASTLSADA
NIRQQAELALKQAEQHHGFIGALLDNLQTEQD--P-G--VRL----STAIYLKNRISRGW
ST--ENTPHH------PISEAERKPFKDRLLPVLSTS---------PPPVRAQLIPILQT
VLQYDFP-AKWPELMEITLQLLNTQD---------------------VNSVYAGLQCLLA
VCRTYRFRAGE-ERANLDKVVNVGFPTLLGIANRLVNESSPEA------GEMLRICVKCF
KHAVYYGLPQPLQSHQATVDWCTLFLTIISKGPPESALDE---DVEDRERNHWWKARKWS
YANLNRLFVRYGNPSGL-TTSQEKEYGDYARNFITHFAPEMLKVYLGEIEKWV----GGN
HWLSKPSLSYTLIFLEECVKPKAMWDKLKPHMDSLIKHLIFPVLCQSDEDLELFTDNPPD
YLHRKLNFY-EEVSAPDMAATNFLIALTKSRKQQTY-VILSYVNEVV----TRYEAAP-D
DQKNPREKEGALRMIGSLASVILGK----KSPIADQVEYFFVRHVFPEFRSPHGFLRARA
CETMERFEQLDFKDPNNLMVIYRNILESMAD-------------------PELPVRVMAA
LALQPLIRHDPIRIAMQSNIPQIMHQLLKLMNEVDVDALSNVMEDFVEVFAEQLTPFAVA
LSENLRDTYLRIIKEILERNEAKAAESG-DGPGYGDYLDDKAIAALGVLQTIGTLILTLE
ATPDVLLLLETILMPVITITLENKLYDLYNEVFEIIDSCTFASKSISDTMWQAFELMHKT
-------------FKDG-AELYLEDMLPALDNFVSYGQQRLI-NHPPYLAAIAGMVRDIF
A---DPKVGGVDRICGCKLAEAMMLNLRG-GPIDSF----IPTFVTLPMEVLTGPQQ---
-KT-IMKSYKIHLIEMVINALY-YNPILALQVLEAHGW-----TNKFFSTWFG-SIDSFR
RVHDKKLCIAAIASLLTIR--ADQVPQSVQTGWPRLLTGATYLFRTLPAALKQREEAVKA
SDGVSDTLSEYASD-----------------------DDAEDWADEPAGE---QGQEWSN
IDTEALPDTKGDIKDESQAYLDFLSE--------EAKKFGA------LADDDE-DSILDE
DSLLESPLDKFDPYGAFKESLGKLQT-EQPQLYQSLTSILEPGDREVLLNVVAHA-----
------------------------AQA-----------Q-AQ---------QTQAPA---
----
>XP_016260202_Exophiala_oligosperma
------------------------------------------------------------
------------------------------------------------------------
------------------------------------------------------------
------------------------------------------------------------
------------------------------------------------------------
------------------------------------------------------------
------------------------------------------------------------
------------------------------------------------------------
------------------------------------------------------------
------------------------------------------------------------
------------------------------------------------------------
------------------------------------------------------------
------------------------------------------------------------
------------------------------------------------------------
------------------------------------------------------------
------------------------------------------------------------
------------------------------------------------------------
------------------------------------------------------------
------------------------------------------------------------
------------------------------------------------------------
--------------------------------------MD-------LSKTIASTLSADQ
NIRQQAELALKQAEQHAGFIGALLDNLQSEQD--P-G--VRL----STAIYLKNRVSRGW
ST--ENTPHQ------PISEPERKPFKDRLLPVLSTS---------PPPVRAQLIPILQT
VLQYDFP-AKWPDLMDITLQLLNTQD---------------------VNSVYAGLQCLLA
ICRTYRFRAGE-ERANLDKVVEIGFPTLLGIANRLVNESSPEA------GEMLRICVKCF
KHAVYYGLPVPLQSHQATVDWCTLFLTIISKGPPESAMTE---DVEDRERNHWWKARKWS
YANLNRLFVRYGNPSGL-MSTQEKEYGDYAKNFITHFAPEMLKVYLGEIEKWV----GGN
HWLSKPSLSYTLIFLEECVKPKAMWDKLKPHMDSLIKHLIFPVLCQSDEDMELFTDNPPD
YLHRKLNFY-EEVSAPDMAATNFLIALTKSRKQQTY-VILQYVNEVV----TRYEAAP-D
DQKNPREKEGALRMIGSLASVILGK----KSPIADQVEYFFVRHVFPEFSSPHGFLRARA
CETMERFEQLDFKDQNNLMVIYRHVLHSMAD-------------------PELPVRVMAA
LALQPLIRHDPIRIAMQDNIPQIMHQLLKLMNEVDVDALSNVMEDFVEVFAEQLTPFAVA
LSENLRDTYLRIVKEILERNEAKAAESG-DDPGYGDYLDDKAIAALGVLQTIGTLILTLE
ATPDVLLVLETILMPVITITLENKLYDLYNEVFEIIDSCTFASKSISDTMWQAFELMHKT
-------------FKDG-AELYLEDMLPALDNFVSYGQQRLI-NHPPYLAAIAGMVRDIF
S---DPKVGGVDRICGCKLAEAMMLNLRG-GPIDSF----IPVFVSLPMEVLTGPQQ---
-KT-IVKSYKIHLIEMVINALY-YNPILALQVLEAQGW-----TNKFFSIWFG-SIDSFR
RVHDKKLCIAAISALLTIR--ADQVPQSVQTGWPRLLTGATYLFRTLPAALKQREEAVKA
SDGVSDTLSEYASD-----------------------DDGEDWADEPVGE---QGQEWSN
INTETLPDTKGDIKDESQAYLDFLSE--------EAKKFGA------LADDDE-DSILDE
DSLLETPLDKFDPYGTFRESLGKLQT-EQPQLYQSLTSILEPGDREVLQGVVAHA-----
------------------------AQA-----------Q-AQAQAQAQAQVQGQAPA---
----
>XP_013318705_Exophiala_xenobiotica
------------------------------------------------------------
------------------------------------------------------------
------------------------------------------------------------
------------------------------------------------------------
------------------------------------------------------------
------------------------------------------------------------
------------------------------------------------------------
------------------------------------------------------------
------------------------------------------------------------
------------------------------------------------------------
------------------------------------------------------------
------------------------------------------------------------
------------------------------------------------------------
------------------------------------------------------------
------------------------------------------------------------
------------------------------------------------------------
------------------------------------------------------------
------------------------------------------------------------
------------------------------------------------------------
------------------------------------------------------------
--------------------------------------MD-------LNKTIASTLSADA
NIRTQAELDLKHAEQHPGFIGALLDILQTEQD--P-G--IRL----SSAVYLKNRISRGW
ST--ENTPHL------PISEPERKPFKDRLLPVLSTS---------PPLVRAQLIPILQT
ILQYDFP-AKWPELMDITLQLMSTQD---------------------VNSVYAGLQCLLA
VCRTYRFRAGE-ERANLDKVVNVGFPALLAIANRLVNESSPEA------GEMLRICVKCY
KHAVYYGLPQPLQSHQATVEWCTLFLTIISKETPEWAMPE---ETDDRERNHWWKARKWS
YANLNRLFVRYGNPSGL-TTTQEKEYGDFAKNFITHFAPEMLKVYLGEIEKWV----GGN
HWLSKPSLSYTLIFLEECVKPKAMWDKLKPHMDSLIKHLIFPVLCQSDEDMELFTDNPPD
YLHRKLNFY-EEVSAPDMAATNFLIALTKSRKQQTY-VILSYVNEVV----TRYEAAP-D
DQKNPREKEGALRMIGSLASVILGK----KSPIADQVEYFFVRHVFPEFRSPHGFLRARA
CETMERFEQLDFKDANNLMVIYRNILESMAD-------------------PELPVRVMAS
LALQPLIRHDAIRIAMQSNIPQIMHQLLKLMNEVDVDALSNVMEDFVEVFAEQLTPFAVA
LSENLRDTYLRIIKEILERNEAKAAESG-DEPGYGDYLDDKAIAALGVLQTIGTLILTLE
ATPDVLLLLETILMPVITITLENKLYDLYNEVFEIIDSCTFASKSISDTMWQAFELMHKT
-------------FKDG-AELYLEDMLPALDNFVSYGQQRLI-NHPPYLAALAGMVRDIF
A---DPKVGGVDRICGCKLAEAMMLNLRG-GPVDSY----IPTFVTLPMEVLTGPQQ---
-KT-LMKSYKIHLVEMVINTLY-YNPILALQVLEAHGW-----TNKFFSIWFG-SIDSFR
RVHDKKLCIAAISALLTIR--ADQVPQSVQTGWPRLLTGATYLFRTLPAAMKQREEAVKA
SDGVSDTLSEYASD-----------------------DDAEDWADEPAGE---QGQEWAN
INTETLPDTKGDIKDESQAYLDFLSE--------EAKKFGA------LADDDD-DSVLDE
DSLLESPLDKFDPYGAFRESLGKLQT-EQPQLYQNLTSILEPGDREVLQSVVTHA-----
------------------------VQT-----------H-A----------QGQVPA---
----
>XP_007725778_Capronia_coronata
------------------------------------------------------------
------------------------------------------------------------
------------------------------------------------------------
------------------------------------------------------------
------------------------------------------------------------
------------------------------------------------------------
------------------------------------------------------------
------------------------------------------------------------
------------------------------------------------------------
------------------------------------------------------------
------------------------------------------------------------
------------------------------------------------------------
------------------------------------------------------------
------------------------------------------------------------
------------------------------------------------------------
------------------------------------------------------------
------------------------------------------------------------
------------------------------------------------------------
------------------------------------------------------------
------------------------------------------------------------
--------------------------------------MD-------LRTTIQSTLSPEA
ALRSQAETALKAAEQHPGFIGALLDILQTEQD--P-G--IRL----SAAVYLKNRISRGW
PI--ENTPHQ------PVSEPERKPFRDRLLPILSTS---------PPLIRAQLIPILQT
ILQYDFP-AKWPELMDITLQLMNTQD---------------------ANSVYAGLQCLLA
ICRTYRFRAGE-ERANLDKVVNVAFPVLLNIGNKLVRETSPEA------GEMLRICVKCY
KHAVYYGLPQPLQTHQATVDWCTLFLTIISTEPPEYAMPE---DPEDRERNHWWKARKWS
YANLNRLYVRYGNPSGI-STSQDREYGDFARNFITNFAPEILKGYLGEIEKWV----GGN
HWLSKASLSYTLIFLEECVKPKAMWDKLKPHMDSLIKHLVFPVLCQSDEDMELFTENPPD
YLHRKLNLY-EEVSAPDMAATNFLIALTKNRKQQTY-VILSYVNEVV----TRYEAAP-D
DQKNPREKEGALRMIGSLASVILGK----KSPIADQVEYFFVRHVLPEFRSPHGFLRARA
CETMEKFEQLDFKDENNLMIIYRNILESMAD-------------------PELPVRVMAA
LALQPLIRHDAVRLAMQANIPQIMHQLLKLMNEVDVDALSNVMEDFVEVFAEQLTPFAVA
LSENLRDTYLRIIKEILERNEAKAAESG-DGPGYGDYLDDKAIAALGVLQTIGTLILTLE
ATPDVLLLLENILMPVITITLENKLYDLYNEVFEIIDSCTFASKSISDTMWQAFELMHKT
-------------FKDG-AELYLEDMLPALDNFVAYGQQRLI-NHPPYLAAIAGMVRDIF
T---DPKVGGVDRICGCKLAEALMLNLRG-GPMDSY----IPTFVTLPMEVLIGPQQ---
-KT-IMKSYKIHLVEMVINAIY-YNPNLAMRVLEAHGW-----TNKFFSIWFG-SIDSFR
RVHDKKLCIAAISALLTIR--AEQVPQSVQTGWPRLLSGATYLFRTLPAAMKQREEAVRA
SDGVSDTLSEYASD-----------------------DEADDWADEPAGE-AAGGQEWGN
VNAASLPDTKGDIKDESQAYLDFLSE--------EAKKFGA------LADDDDEDSILDE
DSLLESPLDRFDPYATFRESLGKLQA-EQPQLYLNLTSTLDPADRDVLQSVVNHA-----
------------------------AQL-----------Q-A----------QPHV-----
----
>XP_007738706_Capronia_epimyces
------------------------------------------------------------
------------------------------------------------------------
------------------------------------------------------------
------------------------------------------------------------
------------------------------------------------------------
------------------------------------------------------------
------------------------------------------------------------
------------------------------------------------------------
------------------------------------------------------------
------------------------------------------------------------
------------------------------------------------------------
------------------------------------------------------------
------------------------------------------------------------
------------------------------------------------------------
------------------------------------------------------------
------------------------------------------------------------
------------------------------------------------------------
------------------------------------------------------------
------------------------------------------------------------
------------------------------------------------------------
--------------------------------------MD-------LRTTIQSTLSPEA
TLRSQAEAALKAAEQHPGFIGALLDVLQSEQD--P-G--IRL----SCSIYLKNRISRGW
PT--ENTPHQ------PVSEPERKPFRDRLLPVLSTS---------PPLIRAQLIPILQT
ILQCDFP-AKWPELMDITLGLMNTQD---------------------ANSVYAGLQCLLA
VCRTYRFRAGE-ERANLDKVVNVAFPTLLGIGNKLVHETSPEA------GEMLRICVKCY
KHAVYYGLPQPLQSHQATVDWCTLFLTIISTATPEYAMAE---EPEDRERNHWCKARKWS
YANLNRLFVRYGNPSGI-SSSQEKEYGEFSRNFITNFAPEILKGYLGEIEKWV----GGN
HWLSKPSLSYTLIFLEECIKPKAMWDKLKPHMDSLIKHLVFPVLCQSDEDMELFTENPPD
YLHRKLNLF-EEVSAPDMAATNFLIALTKSRKQQTY-LILSYVNEVV----TRYESAP-D
DQKNPREKDGALRMIGSLASVILGK----KSPIADQVEYFFVRHVLPEFRSPHGFLRARA
CETMEKFEQLDFKDPNNLMIIYRNILESMAD-------------------PELPVRVMAS
LALQPLIRHDAVRLAMQSNIPQIMHQLLKLMNEVDVDALSNVMEDFVEVFAEQLTPFAIA
LSENLRDTYLRIVKEILERNEAKAAESG-DGPGYGDYLDDKAIAALGVLQTIGTLILTLE
ATPDVLLLLETILMPVITITLENKLYDLYNEVFEIIDSCTFASKSISDTMWQAFELMHKT
-------------FKDG-AELYLEDMLPALDNFVSYGQQRLI-DHPPYLAAIAGMARDIF
T---DPKVGGVDRICGCKLAEALMLNLRG-GPIDSY----IPTFVSLPMDVLTGPNQ---
-KT-IMKSYKIHLVEMVINGIY-YNPILALQVLESHGW-----TNKFFSIWFG-SIDSFR
RVHDKKLCIAAISALLTIR--ADQVPQSVQTGWPRLLTGATYLFRTLPAALKQREEAVKA
SDGVSDTLSEYASD-----------------------DDAEDWAEEPAGE-GAPAGEWGN
VNAASLPDTKGDIKDESQAYLDFLSE--------EAKKFGA------LADDDD-DSILDE
GSLLESPLDKFDPYAAFREALGKLQA-EQPQLYQNLTAILDPADRDVLQGVVNYA-----
------------------------AE------------Q-A----------QVSG-----
----
>XP_009153819_Exophiala_dermatitidis
------------------------------------------------------------
------------------------------------------------------------
------------------------------------------------------------
------------------------------------------------------------
------------------------------------------------------------
------------------------------------------------------------
------------------------------------------------------------
------------------------------------------------------------
------------------------------------------------------------
------------------------------------------------------------
------------------------------------------------------------
------------------------------------------------------------
------------------------------------------------------------
------------------------------------------------------------
------------------------------------------------------------
------------------------------------------------------------
------------------------------------------------------------
------------------------------------------------------------
------------------------------------------------------------
------------------------------------------------------------
--------------------------------------MD-------LRTTIQSTLSPDA
TVRSQAEAALKSAEQHAGFIGALLDVLQTEQD--P-N--IRL----SGAVYLKNRISRGW
PP--DTTLHQ------PVTEPERKPFRDRLLPVLSTS---------PPLIRAQLIPILQT
ILQYDFP-AKWPELMDITLQLLNTQD---------------------ANSVFAGLQCLLA
VCRTYRFRAGE-ERANLDKVVSMAFPTLLGIGNKLVHETSPEA------GEMLRICVKCY
KHAVYYGLPQPLQSHQATVDWCTLFLTIISKEPPEYAMAE---DPEDRERNHWWKARKWS
YANLNRLFVRYGNPSTI-STSQEKEYGEFSRNFITNFAPEILKGYLGEIEKWV----GGN
HWLSKPSLSYTLIFLEECVKPKAMWDKLKPHMDSLIKHLVFPVLCLSEEDLELFNDNPPD
YLHRKLNLF-EEVSAPDMAATSFLIALTKSRKQQTY-VILSYVNEVV----TRYESAP-D
DQKNPREKEGALRMIGSLAPVILGK----KSPIADQVEYFFVRHVLPEFRSPHGFLRARA
CETMEKFEQLDFKDQNNLMIIYRNILESMAD-------------------PELPVRVMAS
LALQPLIRHDAVRLAMQANIPQIMHQLLKLMNEVDVDALSNVMEDFVEVFAEQLTPFAVA
LSENLRDTYLRIIKEILERNEAKAAESG-D-PGYGDYLDDKAIAALGVLQTIGTLILTLE
ATPDVLLILETILMPVINITLENKLYDLYNEVFEIIDSCTFASKSISDTMWQAFELMHKT
-------------FKDG-AELYLEDMLPALDNFVAYGQKRLI-EHPPYLAAIAGMVRDIF
T---DPKVGGVDRICGCKLAEALMLNLRG-GPIDSY----IPTFVTLPMDVLTGPGQ---
-KT-LMKSYKLHLVEMVINAIY-YNPILALQVLESHGW-----TNRFFSIWFG-SIDSFR
RVHDKKLCIAAISALLTIR--ADQVPQSVQTGWPRLLSGATYLFRTLPAALKQREEAVKA
SDGVSDTLSEYASD-----------------------EEAEDWADEPAGEGGAAGQEWGN
VTATSVPDTKGDIKDESQAYLDFLSE--------EAKKFGA------LADDDD-DSILDE
DSLLESPLDKFDPYAAFSDSLNKLQA-EQPQLYQNLTSLLDPADRDVLQDVLQAV-----
------------------------AHH-----------QAA----------QVQAAQGLA
QA--
>XP_013257806_Exophiala_aquamarina
------------------------------------------------------------
------------------------------------------------------------
------------------------------------------------------------
------------------------------------------------------------
------------------------------------------------------------
------------------------------------------------------------
------------------------------------------------------------
------------------------------------------------------------
------------------------------------------------------------
------------------------------------------------------------
------------------------------------------------------------
------------------------------------------------------------
------------------------------------------------------------
------------------------------------------------------------
------------------------------------------------------------
------------------------------------------------------------
------------------------------------------------------------
------------------------------------------------------------
------------------------------------------------------------
------------------------------------------------------------
--------------------------------------MD-------LRNTIQSTLSADA
TVRSQAEATLRAAEQHPGFITVLLDIIQSEQD--S-A--VRL----STAVYLKNRISRGW
AT--ENTPHQ------PISDPERKPFRDRLLPALSTS---------PPLIRAQLIPILQT
ILQYDFP-AKWPELIDIAMQLLNTQD---------------------ANSVYAGLQCLLA
VCRTYRYRAGE-ERANLDKVVVVSFQTVLGIGNKLVNDTSIEA------GEMLRLVVKCY
KHAIYYALPQPLQSHQATVDWCTLFLTVISKQAPDCAMDD---DTDERERNHWWKARKWS
YANLNRLFVRYGNPSGL-SSQQEKEYGDFSKSFITNFAPEILKGYLQEIEKWV----GGN
HWLSKPSLSYTLIFLEECVKPKVMWDKLKPHMDILIKHLIFPVLCQSDDDLELFTDNPPD
YLHRKLNFF-EEVSAPDMAATNFLIALTKSRKQQTY-GILSYVNEVV----TRYEAAP-D
DQKNPREKEGALRMIGSLASVILGK----KSPIADQVEYFFVRHVFPEFRSQHGFLRARA
CETMEKFEQLEFKDQNNLMIIYRNILESMAD-------------------PELPVRVMAS
LSLQPLIRHDAIRLAMQSNIPQIMHQLLKLMNEVDVDALSNVMEDFVEVFAEQLTPFAVA
LSENLRDTYLRIVKDIVDRNEARASDDG---PAYGDYLDDKSIAALGVLQTIGTLILTLE
ATPDVLLLLETILMPVITITLDNKLYDLYNEVFEIIDSCTFASKSISPTMWQAFELMHKT
-------------FKDG-AELYLEDMLPALDNFVTYGTQRLI-EHPPYLAAVSGMVRDIF
A---DPKVGGVDRICGCKLAEAIMLNLRG-GPIDSY----IPTFITLPMEVLTGPQA---
-KS-IMKSYKIHLVEMVINAIY-YNPILALQVLESHGW-----TNKFFSIWFG-SIDSFR
RVHDKKLCIAAISSLLTIP--GDRVPQSVQTGWPRLLTGATYLFRTLPAAMKLREDAVKA
SDGVSDTLSEYASD-----------------------DDAEDWADEPS-E-GQQAHEWGN
VNAATIPDTKGDIKDESQAYLDFLSE--------EAKKFGA------LADDDD-DSILDE
DSLLESPLDKFDPYTVFRESLGKLQA-EQPQLYTNLTSILEPGDRDVLQSVVTHA-----
------------------------AQQ-----------QPQ----------Q--------
----
>XP_016228802_Exophiala_mesophila
------------------------------------------------------------
------------------------------------------------------------
------------------------------------------------------------
------------------------------------------------------------
------------------------------------------------------------
------------------------------------------------------------
------------------------------------------------------------
------------------------------------------------------------
------------------------------------------------------------
------------------------------------------------------------
------------------------------------------------------------
------------------------------------------------------------
------------------------------------------------------------
------------------------------------------------------------
------------------------------------------------------------
------------------------------------------------------------
------------------------------------------------------------
------------------------------------------------------------
------------------------------------------------------------
------------------------------------------------------------
--------------------------------------MD-------LRSTIQSSLSAEA
ATRTQAETALNEASQHPGFIGALLDILQTDQD--S-T--VRL----ATSIYLKHRVSRGW
AT--ENTPHQ------PILEPERKPFRDRLLPILSNS---------APQIRAQLVPVLQS
ILQHDFP-AKWPELVDISLQSLNTQD---------------------ANSVYAGLQALLA
ICRTYRYRAGE-ERENLNKVVAVTFPTILGIGNKLVHESSIEA------GEMLRIIVKCY
KHAVYYALPPHLQKYQATVDWCTLFLTIISKQPPECAMDD---DPDERERNHWWKARKWS
YANLNRLFVRYGNPSGLISNSQEKEYMDFAKVFITNFAPEILKGYLQEIEKWV----GGN
HWLSKPSLSYTLIFLEECVKPKVIWEKLKPHMDSLIKHLIFPVLCQSDEDMELFTDNPPD
YLHRKLNFY-EEVSAPDMAATNFLITLTKSRKQQTY-VILSYVNEVV----TRYESAP-D
DQKNPREKEGALRMIGSLASVILSK----KSPIADQVEYFFVRHVFPEFRSPHGFLRARA
CETMEKFEQLEFKDSNNLMLIYSNILESMAD-------------------SELPVRVMAA
LSLQPLIRHDAIRLAMQSNIPQIMHQLLKLMNEVDVDALSNVMEDFVEVFAEQLTPFAVA
LSENLRDTYLRIVQDILSRNETRVNEEG-G--TFGDYLDDKAIAALGVLQTMGTLILTLE
ATPDVLLLLETILMPVISITLDNKLYDLYNEVFEIIDSCTFASKAISPTMWQAFELMHKT
-------------FKDG-AELYLEDMLPALDNFVTYGQQRLI-DHPPYLAAIAGMVRDIF
G---DPKVGGVDRICGCKLAEAVMLNLRG-GPIDSY----IPTFITLPMEVLTSAQQ---
-KT-IVKSYKIHLVEMVINAIY-YNPVLALQVLESHGW-----TNKFFSVWFG-SIDSFR
RVHDKKLCIAAISALLTIN--ADQVPQSVQTGWPRLLTGATFLFRTLPAAVKQREDAFKA
SDGVSDSISEYGSD-----------------------EDADDWADE-NGE-GQQAHEWGN
VSATTIADTKGDIKDESQAYLDFLSE--------EAKKFGA------LAEDDE-DSILDE
DSLLESPLDKFDPYTAFKDALGKLQT-EQPQLYTNLTNILEPGDRDVLQSVVAHA-----
------------------------TQT------QQQAQQQA----------QQQ------
----
>XP_013272676_Rhinocladiella_mackenziei
------------------------------------------------------------
------------------------------------------------------------
------------------------------------------------------------
------------------------------------------------------------
------------------------------------------------------------
------------------------------------------------------------
------------------------------------------------------------
------------------------------------------------------------
------------------------------------------------------------
------------------------------------------------------------
------------------------------------------------------------
------------------------------------------------------------
------------------------------------------------------------
------------------------------------------------------------
------------------------------------------------------------
------------------------------------------------------------
------------------------------------------------------------
------------------------------------------------------------
------------------------------------------------------------
------------------------------------------------------------
--------------------------------------MD-------LRATIQSTLSADT
GIRSQAEIALKGAEQHPGFIGALLDILQSEQD--P-G--IRL----STAVYLKNRISRGW
AT--ENTPHQ------PVSEPERKPFRDRLLPVLSTS---------PPLIRAQLVPILQT
ILQYDFP-TKWPELMDITLQLMNTQD---------------------AHSVYAGLQCLLA
VCRTYRFRAGE-ERANLDKVVNVAFPTLLGIGNELVNETSLEA------GEMLRICVKCY
KHAVYYGLPQPLQTHQATVDWCTLFLTIIAKEPPECAMAE---DPEDRERNHWWKARKWS
YANLNRLFVRYGNPSGL-SSSQEKELGEFPKNFITNFAPEILKGYLGEIEKWV----GGN
HWLSKPSLSYTLIFLEECVKPKAMWDKLKPHMDGLIRHLIFPVLCQTDEDMELFTDNPQD
YLHRKLNLY-EEVSAPDMAATNFLIALTKSRKQQTY-VILSYVNEVV----TRYESAP-D
DQKNPREKEGALRMIGSLASVILGK----KSPIADQVEYFFVRHVFPEFRSPHGFLRARA
CETMEKFEQLDFKDQNNLMTIYRNILESMAD-------------------PELPVKVMAS
LALQPLIRHDAIRIAMQSNIPQIMHQLLKLMNEVDVDALSNVMEDFVEVFAEQLTPFAVA
LSENLRDTYLRIIKEILERNEAKANENG-E-PGYGDYLDDKAIAALGVLQTIGTLILTLE
ATPDVLLLLETILMPVITITLENKLYDLYNEVFEIIDSCTFASKSISDTMWQAFELMHKT
-------------FKDG-AELYLEDMLPALDNFVSYGQQRLI-DHPPYLAAIAGMVRDIF
A---DPKVGGVDRICGCKLAEAMMLNLRG-GPIDSY----IPTFVTLPMEVLTSPQQ---
-KT-IMKSYKIHLVEMVINAIY-YNPILALQVLESHAW-----TNKFFSIWFG-SIDSFR
RVHDKKLCIAAISALLTIR--ADQVPQSVQTGWPRLLTGATYLFRTLPAAIKQREEAVKA
SDGVSDTLSEYASD-----------------------DEAEDWTDEPAGE-GAQGQEWGN
VNAASVPDTKGDIKDESQAYLDFLSE--------EAKKFGA------LADDDD-DSILDE
DSLLESPLDKFDPYAAFKESLGKLQV-EQPQLYQNLTSILETGDREVLQSVVNHA-----
------------------------AQV-----------Q-A----------QAQATT---
----
>XP_018000590_Phialophora_attinorum
------------------------------------------------------------
------------------------------------------------------------
------------------------------------------------------------
------------------------------------------------------------
------------------------------------------------------------
------------------------------------------------------------
------------------------------------------------------------
------------------------------------------------------------
------------------------------------------------------------
------------------------------------------------------------
------------------------------------------------------------
------------------------------------------------------------
------------------------------------------------------------
------------------------------------------------------------
------------------------------------------------------------
------------------------------------------------------------
------------------------------------------------------------
------------------------------------------------------------
------------------------------------------------------------
------------------------------------------------------------
--------------------------------------MD-------LRSTIESTLSADA
NVRSQAETALKTAEQHQGFTTALLDILQAEEN--T-A--IRL----STAIYLKNRISRGW
PT--ENPLHT------PIPDAERKPLRDRLLPVLAST---------PSQIRAQLVPALQT
ILHHDFP-TKWPEYINITIQLMDAQD---------------------ATSVFAGLQCLLA
VCRTYRFKAGENERTTLDQVVQASFPRVLGIGNRLVDEANPEA------GEMLRLVVKCY
KHAIYYELPTPLREHQTTVDWCTLFLRIISHDAPAYAQLE---EVDEREQSPWWKTKKWC
YANLNRLYVRYGNPTTL-STTQAKEFGDFPQNFITHFAPEILKGYLGQIEKWV----GGN
HWLSKPSLSYTLIFLEECVKPKSMWDMLKPHMDNLIKHLIFPVLCLTEEDIETFTDDPAE
YLHRKLNYY-EEVSAPDIAAINFLIALTKNRKQQTY-GILSYVNEVV----TKYESAP-E
DQKQAVEKEGALRMIGSLASVILGK----KSPIADQVEYFFVRHVFPEFRSRHGFLRARA
CETMEKFDQLDFKDPNNLMVIYRNMLESMAD-------------------TELPVRVQAS
LALQPLIRHDVIRTAMQQNIPQIMHQLLKLANEVDVDALSNVMEDFVEVFSEQLTPFAVA
LCEQLRDTYLRIIRELLDKNDAKAQTNG-DAPEYGEYLDDKSIAALGVLQTIGTLILTLE
ATPDVLLHLETILMPVITITLENKLFDLFNEVFEIVDSCTFASKSISDTMWQAFELMHKT
-------------FRDG-AELYLEDMLPALDNFVAYGSDKLV-QHPPYLQALAGMVRDIF
Q---DQKVGSVDRICGCKLAEALMLNLRGRGPLDTY----IETFTSLAMETLANPAL---
-KANMVKSYRLHLLEMVINAIY-YNPLLALQILETHNW-----TNKFFSIWFG-SIDTFR
RVHDKKLCIAAISALLPIP--AEQVPQTVQTGWPRLLQGVTYLFKTLPAAVKSREETMRA
NDG-ADPDDDYPSS-----------------------EDPDEWNDEPAGA--QDASEWGN
VESATLPDTKGDIKDESQAYLDFLSE--------EAKKFSS------LVEEDE-ESIMED
DSVLESPLDKFDPYGAFKLSIERLQR-EQPPLYSSLMSTVPVEDQNFLNQVVQHA-----
------------------------TQQ-----------QNT----------QAAAAAVAD
KPTT
>NP_588103_Schizosaccharomyces_pombe
------------------------------------------------------------
------------------------------------------------------------
------------------------------------------------------------
------------------------------------------------------------
------------------------------------------------------------
------------------------------------------------------------
------------------------------------------------------------
------------------------------------------------------------
------------------------------------------------------------
------------------------------------------------------------
------------------------------------------------------------
------------------------------------------------------------
------------------------------------------------------------
------------------------------------------------------------
------------------------------------------------------------
------------------------------------------------------------
------------------------------------------------------------
------------------------------------------------------------
------------------------------------------------------------
------------------------------------------------------------
--------------------------------------MS-------LVEHFDATLSADP
NTRTKAELSLKQLEKEPSFVLAVLQLLSSQEI--SLP--TQQ----AAVIYLKNRVSRSW
SSIDDAPSPL------DIPEEQKALFRQNILPVLLQS---------PMSTRSHLMAILNI
ILSTDFP-EYWPGFSEYTSNLVHSTE---------------------RCEVYAGLICFHE
LAKVYRWRLDD-RQRDIGPLVAALFPTILQLGQGLINLEDNDS------AEMLRLILKTF
KSVIALELPPELLANDMILSWIQLLLAVVQKPLPESLMSL---EPEVRQSHVWHKCKKWA
YYSLNRIFTRYGEPSSL-VGDSANKYRAFAKNFITNVVPNILETYIQQTILWT----QGQ
LWLSPRVLYFLGCFYEECVKPKSTWALLKPHLQLLIGSFVFPQLCMSEEDEELWELDPVE
FIHKYIDIY-DDFNSADVAASRFLVKLASKRKKYTFMGILSFASDIL----NQYAASP-P
NEKNPRQKEGALRMVAAVSNSILSK----NSPVAGMMQDFLVAHVMPEFTSPVGYLRSRA
CEMINRFSEIDWSDKSQLLNAYQAVLNCLQD-------------------NDLPVRIQAA
LALQPLMRHLEVHDVMTAHVPIIMQNLLFLANEVDIDALSSCMEEFVSSFSHELTPFASQ
LAKQLRNTFVKLMQETMDESTTV--------DDFDSLVDDKSIAAIGILNTLSTMILSLE
NTVDVLREIEAILLPMINFVLDNNIFDVYAELFEIIDGCTFASKEISPIMWGVYEKLQKV
-------------LKES-GIEFVEEATPALSNFITYGGKEFA-SRPDYIAVMVDIIMQVF
N---SEHLAVNDRVSACKLTELLMLNYR--GLLDQY----VPAFIEVAGNLLLVTEK---
-PT--SQTYRVFLLEVIINALY-YNPSMSLGVLEMHQW-----TLPFFALWFE-NIPSFT
RVHDKKLSLVAILSVISLG--AQQVAVAIQDSWGNIMKVMITLLNTLPEALAARAELEKE
YDGETFNLSGSGWN-----------------------D-GIDWEADDDEGVDDFAVEYGG
PDLGG--EISADVVD------DF--D--------EFEHFQG-------------NYLLDE
DPLFHTLLDQVDPFSLFQEFMVHLKD-NSPVTLQDLVKNLEASEQQSLQRLVTEK-----
-------------------PSTLAVASDKT------------------------------
----
```
