## Supplementary material for "Coding Sequence Insertions in Fungal Genomes are Intrinsically Disordered and can Impart Functionally-Important Properties on the Host Protein": MAFFT_MSAs: XP_712650.2_blasthits_MAFFT.txt

```
>XP_712650_Candida_albicans
----------------------------MAQL-SVPITPPM--E-STG------------
----------------------DVLMTLETQDGIALQGYSFGAAKPAAGEVVFQTGMVGY
PESITDPSYEGQILVITYPLVGNYGVPDRELLDEDYEPALPKYFESNKIHIAGLVVAHYT
-EEYSHWLAKSSLGKWLQEQGIPAIYGVDTRSLTKRLREKGSTLGRLAIQNSDYKSEEII
SQSKSNP---------QNWKKFFNVPEFDDPNVKNLVAKVSTDKPILYTPK--K----TN
ENIKLGKNGKPIRILAVDVGMKYNQIRCFVRRGVELLVVPWDYDFT-T---EEYDGLFIS
NGPGDPAVMDKTVERLQKILKEGKTPVFGICLGHQLLARATGASTLKLKFGNRGHNIPCT
STISGRCYITSQNHGYAVDTATLSNGWKELFVNANDGSNEGIYHESKPFFSVQFHPESTP
GPRDTEFLFDVFIKSVVD-FNQSGGVYKQVEFPGGKLAENRAAHPKVDVKKVLVLGSGGL
SIGQAGEFDYSGSQAIKALKEEGIYTVLINPNIATIQTSKGLADKVYFLPVTPEFVRKVI
KHERPDGIYCTFGGQTALSVGIALKDEFEGLGVKVLGTQIDTVITTEDRELFASAMAEIN
EKCARSEACNTVKEAVDAANAIGYPLIVRAAYALGGLGSGFADNEEELVALCNKAFATSP
QVLVERSMKGWKEVEYEVVRDAFDNCITVCNMENFDPLGIHTGDSIVVAPSQTLSDEDYN
MLRTTAVNVIRHLGVVGECNIQYALNPFSKEYCIIEVNARLSRSSALASKATGYPLAYTA
AKLGLNIPLNEIKNSVTKSTSACFEPSLDYCVVKIPRWDLKKFTRVSALLSSSMKSVGEV
MAIGRTFEEAIQKAIRSTDYHNLGFNK-TAALMSIDIDQELQTPSDQRLFAIANALSD-G
YSVDKVWKLTNIDKWFLNKLDGLIKFGNKIASYGAKEDVPMSILRQAKQLGFEDRQIAKF
LGSNEVAIRRLRKDAGIIPFVKQIDTVAAEFPAFTNYLYVTYNADSSDVKFDDNGVIVLG
SGVYRIGSSVEFDWCAVRAIRTLRENNVKTVMIN-----------------------YNP
ETVSTDYDEADRLYFEPINLERVLDIYDLEQSSGVIISMGGQTSNNIALPLYRQNVKILG
TSPEMIDSAENRYKFSRMLDRIGVDQPAWKELTSVDEAEDFAEKVGYPVLVRPSYVLSGA
AMNTVYSKDDLASYLGQAVDVSPDYPVVITKYIENAKEIEMDAVAKDGKMIMHVVSEHVE
NAGVHSGDATLIVPPQDLDPETVRRIVEATAKIGKALDITGPYNIQFIAKDNDIKVIECN
VRASRSFPFVSKVVGVDLIEMATKAMLDLPIVPYPGERLPEDYCAVKVPQFSFSRLAGAD
PVLGVEMASTGEVATFGKNKYEAYLKSLISTGFKLPKKNILFSIGSFKEKQELLPSIAKL
HELGYKIFATAGTADFIKEHGIPVHYLEVLS--KDEDQKS-EYNLSQHLANNLIDLYVNL
PSANRFRRPASYMSKGYESRRMAVDYAVPLVTNVKNAKLLVEAIARN--ISLEVSNRDAQ
TSHGTAILPGLINITSFATSFD-------DFEQTTKESLAAGFTFNAFLPHTQAGASVTD
YRSLIDAIDA-VGASAYTDYSVSIAASETNSQSVSDAADNAGSLFLPFNDFAN---SKVS
ALTAQFSSWPNNKPIITDAKTTDLASVLLLASLYNRSIHITGVSSKEDLDLIKMAKEKTL
QVTCDVAVHSLFLSKDEL-DYPFLPNKQDQEYLWENLKDVDCFSIGVLPYLIAKASGTEI
APGMGIKEAVPLLLTAVKAGKLTIGDIVSKFHDNPAKIFNLPKQ-DAQVVLDLDRFATVE
PV--YPEF-SKLRLRGAVERVSFHNETVVLDGSVLSQIALGKNEV-VPRSRFGS--TAGI
PESPRL-GN----------------------K---R-VSF-SSDMRRPSLAPETPEPQ--
PAIFEKLGSELVSQP------IAGSL-GEIA-----ALSDYIRH-NNTFLRNNIISVKDI
TRSDLHSLFTVAQEMRLAVERQGVLDLLQGRVLATMFYEPSTRTSTSFDAAMQRLGGRVV
AVDHGSSSVKKGETLQDTIRTLSCYSDAIVLRHPSEESADIAAKYSPVPIINAGNGTKEH
PTQALLDLFTIREELGTVNGITVTFMGDLKYGRPVHSLCHLLRHYQVRVQLVAPKELQIP
AEIRQQLIDNNMLIAESEELTKEILARSDVLYCTRVQEERFADKEQYQRLKDTYIVDNKI
LSNAKQHMCVMHPLPRTNEIREEVDFDQ-RAAYFR-------------------QM----
------------------------------------------------------------
--------RHGL-FIRMALLAMVIGVDF----------
>XP_002422215_Candida_dubliniensis
----------------------------MAQL-SVPITPPM--E-STG------------
----------------------DVLMTLETQDGIALQGYSFGAAKPAAGEVVFQTGMVGY
PESITDPSYEGQILVITYPLVGNYGVPDRDLLDDDYQPALPKYFESNKIHIAGLVVAHYT
-EEYSHWLAKSSLGKWLQEQGIPAIYGVDTRSLTKRLREKGSTLGRLAIQKSDYKSEEII
SQSNLNP---------QNWEKFFNVPEFDDPNVKNLVAKVSTDKPILYTPE--KTGNNTN
NNIKLGKNGKPIRILAIDVGMKYNQIRCFVRRGVELLVVPWDYDFI-N---EQYDGLFIS
NGPGDPAVMDKTVEKLQKILKDGKTPIFGICLGHQLLARATGASTLKLKFGNRGHNIPCT
STISGRCYITSQNHGYAVDTTTLSNGWKELFVNANDGSNEGIYHESKPFFSVQFHPESTP
GPRDTEFLFDVFIKSVVD-FNQSGGIYKQVEFPGGKLIDNRIAHPKVDVKKVLVLGSGGL
SIGQAGEFDYSGSQAIKALKEEGIYTVLINPNIATIQTSKGLADKVYFLPVTPEFVRKVI
KHERPDGIYCTFGGQTALSVGIALKDEFESLGVKVLGTQIDTVITTEDRELFASAMAEIN
EKCARSEACNTVSEAIDAANAIGYPLIVRAAYALGGLGSGFADNEEELVSLCNKAFATSP
QVLVERSMKGWKEVEYEVVRDAFDNCITVCNMENFDPLGIHTGDSIVVAPSQTLSDEDYN
MLRTTAVNVIRHLGVVGECNIQYALNPFSKEYCIIEVNARLSRSSALASKATGYPLAYTA
AKLGLNIPLNEIKNSVTKSTCACFEPSLDYCVVKIPRWDLKKFTRVSALLSSSMKSVGEV
MAIGRTFEEAIQKAIRSTDYHNLGFNK-TAALMSIDIDQELQTPSDQRLFAIANALSD-G
YSVDKVWKLTNIDKWFLNKLDGLIKFGNKIASYGAKEDVPMSILRQAKQLGFEDRQIAKF
LGSNEVAIRRLRKDAGIIPFVKQIDTVAAEFPAFTNYLYVTYNADSSDVKFDDNGVIVLG
SGVYRIGSSVEFDWCAVRAIRTLRENNVKTVMIN-----------------------YNP
ETVSTDYDEADRLYFEPINLERVLDIYDLEQSSGVIISMGGQTSNNIALPLYRQNVKILG
TSPEMIDSAENRYKFSRMLDRIGVDQPAWKELTSIDEAEDFAEKVGYPVLVRPSYVLSGA
AMNTVYSKDDLASYLGQAVDVSPDYPVVITKYIENAKEIEMDAVAKDGKMVMHVVSEHVE
NAGVHSGDATLIVPPQDLDPETVRRIVEATAKIGKALDITGPYNIQFIAKDNDIKVIECN
VRASRSFPFVSKVVGVDLIEMATKAMMDLPIVPYPGERLPEDYCAVKVPQFSFSRLAGAD
PVLGVEMASTGEVATFGKNKYEAYLKSLISTGFKLPKKNILFSIGSFKEKQELLPSIAKL
HELGYKIFATAGTADFIKEHGIPVHYLEVLS--KDEDQKS-EYNLSQHLANNLIDLYVNL
PSANRFRRPASYMSKGYESRRMAVDYAVPLVTNVKNAKLLVEAIARN--ISLEVSNRDAQ
TSHGTAILPGLINITSFATSFD-------DFEQTTKESLAAGFTFNAFLPHTQAGASVTD
YRSLIDAIDA-VGASAYTDYSVSIAASETNSQSVSDAADNAGSLFLPFNDFAN---SKVS
ALTAQFSSWPNNKPIITDAKTTDLASVLLLASLYNRSIHITGVSSKEDLDLIKMAKEKTL
QVTCDVAVHSLFLSKDEL-DYPFLPNKQDQEYLWENLKDVDCFSIGVLPYLIAKASGTEI
VAGMGIKEAVPLLLTAVKTGKLTIGDIVTKFHDNPARIFNLPKQ-DAQVVFDLDRFADVE
PV--YPEF-SKLRLRGAVERVSFHNETVVLDGSVLSQIALGKNEV-VPRSRFGS--TAGI
PESPRL-NN----------------------K---R-VSF-SSDMRRPSLAPTTPEPQ--
PAIFEKLGSELVSQP------IAGSL-GEIA-----ALSDYIRH-NNTFLRNNIISVKDI
TRSDLHSLFTVAQEMRLAVERQGVLDILQGRVLATMFYEPSTRTSTSFDAAMQRLGGRVV
AVDHGSSSVKKGETLQDTIRTLSCYADAIVLRHPSEESADIAAKYSPVPIINAGNGTKEH
PTQALLDLFTIREELGTVNGITVTFMGDLKYGRPVHSLCHLLRHYQVRVQLVAPKELQIP
ADIRQQLIDNNMLIAESQELTKEILSRSDVLYCTRVQEERFADKEQYQRLKDTYIVDNKI
LSNAKQHMCVMHPLPRTNEIREEVDFDQ-RAAYFR-------------------QM----
------------------------------------------------------------
--------RHGL-FIRMALLAMVIGVDF----------
>XP_002548838_Candida_tropicalis
----------------------------MISL-SI-------------------------
--------------------------------------------NPATG-----------
---------------------------------------------NNSLMFSNLMIQ---
---------------------------------TSRI-----------------------
------------------W-----------------VAKVSTKKPVLYTPK--E------
-GVKLGKNGKPIRILAVDVGMKYNQIRCFVRRGVELLVVPWDYDFT-K---EEYDGLFIS
NGPGDPAVMNETVQRLKNVIKEGKTPIFGICLGHQLLARATGASTLKLKFGNRGHNIPCT
STISGRCYITSQNHGYAVDTETLTDGWKELFVNANDGSNEGIYHESKPFFSVQFHPESTP
GPRDTEFLFDVFIQSVVE-FNKS-GVYKQVEFPGGKIAENRAAHPRVDAKKVLVLGSGGL
SIGQAGEFDYSGSQAIKALKEEGIYTILINPNIATIQTSKGLADKVYFLPVTPEFVRKVI
EHERPDGIYCTFGGQTALSVGIALKDEFEGLGVKVLGTQIDTVITTEDRELFAAAMLEIN
EKCARSEAVNNVQEAIEAANAIGYPLIVRAAYALGGLGSGFADNEEELVDLCNKAFATSP
QVLVERSMKGWKEVEYEVVRDAFDNCITVCNMENFDPLGIHTGDSIVVAPSQTLSDEDYN
MLRTTAVNVIRHLGVVGECNIQYALNPFSKEYCIIEVNARLSRSSALASKATGYPLAYTA
AKLGLNIPLNEIKNSVTKSTSACFEPSLDYCVVKIPRWDLKKFTRVSALLSSSMKSVGEV
MSIGRTFEEAIQKAIRSTDYHNLGFNK-TAALMSIDIDQELQTPSDQRLFAIANALSD-G
YSVEKVWKLTNIDKWFLNKLDGLIKFGNKIASYGTKEDVPVSILRQAKQLGFEDRQIAKF
LGSNEVAIRRLRKDAGIIPFVKQIDTVAAEFPAFTNYLYITYNADSSDVKFDDNGVIVLG
SGVYRIGSSVEFDWCAVRAIRTLRENNIKTVMIN-----------------------YNP
ETVSTDYDEADRLYFETINLERVLDIYELEQSSGVVISMGGQTSNNIALPLYRQNVKILG
TSPEMIDSAENRYKFSRMLDKIGVDQPAWKELTSIDDAESFAEKVGYPVLVRPSYVLSGA
AMNTVYSKDDLASYLTQAVDVSPDYPVVITKYIENAKEIEMDAVAKDGKMIMHVVSEHVE
NAGVHSGDATLIVPPQDLDPETVRRIVEATAKIGKALDITGPYNIQFIAKDNDIKVIECN
VRASRSFPFVSKVVGVDLIEMATKAMMDLPLVPYPGERLPEDYCAVKVPQFSFSRLAGAD
PVLGVEMASTGEVATFGRNKYEAYLKSLISTGFKLPKKNILFSIGSFKEKQELLPSIAKL
HELGYKIFATAGTADFIKEHGIPVHYLEVLS--KDEDQKS-EYNLSQHLANNLIDLYVNL
PSANRFRRPASYMSKGYESRRMAVDYAVPLVTNVKNAKLLVEAIARN--ISLDVSNRDAQ
TSHGTAVIPGLINITAFATSFD-------DFEETTKESLAAGFTFNAFLPHTQAGASVTD
YRSLVDAIDA-VGAAAYTDYSVAVAATETNSQSASDAADNAGSLFVPFNDFAN---SKVS
ALTAQFTSWPTSKPIVTDAKTTDLASVLLLASLYNRSIHITNVSSKEDLDLIKMAKDKGL
QVSCDVAVHALFVSKNEL-NFPFLPAKEDQEYLWANLDQVDCFSIGVLPYLIAKACNVKI
VPGLGIKEVIPLLLTAVRDGKLTIDDITAKFHDNPARIFNLPKQ-DAQVVVDLDRFAEVE
PV--YPEF-AKLRLRGAIERVSFHNETVVLDGAVLATGILGKNEV-APRSIFGS--TAGV
AESPRL-GN----------------------K---R-VSFGGADIRRPSFTPETPQPQ--
PAVFEKLGSELVSQP------IAGSL-GEIA-----ALSDYIRN-NNAFLRNNFISVKDI
TRSDLHSLFAVAQEMRAQVERQGVLDILKGRVLATMFYEPSTRTSTSFDAAMQRLGGRVV
AVDSASSSVKKGETLQDTIRTLSCYADAIVLRHPSESSADVAAKYSPVPIINAGNGTKEH
PTQALLDLFTIREELGTVNGITVTFMGDLKYGRPVHSLCQLLKHYNVRVQLVAPKELAIP
EEIRQLLIENNMLKIESEELTKDILAKSDVLYCTRVQEERFSDKEQYQRLKDTYIVDNKI
LSNAKQHMCVMHPLPRTNEIREEVDFDQ-RAAYFR-------------------QM----
------------------------------------------------------------
--------RHGL-FIRMALLAMVIGVDF----------
>XP_003869305_Candida_orthopsilosis
----------------------------MAKL-SVPISPPM--E-STG------------
----------------------DRLMTLETQDGIALQGYSFGAEVPAAGEVVFQTGMVGY
PESITDPSYEGQILVITYPLVGNYGVPDRKLLDDDYTPALPKYFESNRIHIAGLVVAHYT
-EEFSHFLAKSSLGQWLKEQNIPAIYGVDTRSLTKRLREKGSTLGRLALQKSGVKSEEVI
ADKSGN------------WKQYFEIPEFDDPNVKNLVDKVSIKEPVLYAPK--D------
-NIKLGKDGKPIRIVVIDVGMKYNQIRCFVRRGVELLVVPWDYDFT-K---EEYDGLFIS
NGPGDPAVMDETVSRLQKALKEAKTPIFGICLGHQLMARASGASTLKLKFGNRGHNIPCT
STISGRCYITSQNHGYAVDTNTLADGWKELFVNANDGSNEGIYHETKPFFSVQFHPESTP
GPRDTEFLFDVFINAVVD-YNKT-GVYKQVEFPGGKLADNLAAHPKVNVKKVLVLGSGGL
SIGQAGEFDYSGSQAIKALKEEGIYTILINPNIATIQTSKGLADKVYFLPVNPEFVRKVI
EHERPDGIYCTFGGQTALSVGIALKDEFEGLGVKVLGTPIDTVITTEDRELFATAMSEIG
EKCARSEACNNVQEAVDAANAIGYPLIVRAAYALGGLGSGFADNEQELVALCNKAFATSP
QVLVEKSMKGWKEVEYEVVRDAFDNCITVCNMENFDPLGIHTGDSIVVAPSQTLSDEDYN
MLRTTAVNVIRHLGVVGECNIQYALNPFSKEYCIIEVNARLSRSSALASKATGYPLAYTA
AKLGLNIPLNEVKNNVTRSTCACFEPSLDYVVVKIPRWDLKKFTRVSSLLSSAMKSVGEV
MSIGRTFEEAIQKAIRSTDYHNLGFNK-TAALMSIDIDQELQTPSDQRLFAIANALSD-G
YSVDKVWKLTNIDKWFLNKLDGLIKFGNKIASYGKKENLPVSIIRQAKQLGFEDRQIAKF
VDSNEVAIRRLRKDAGVIPFVKQIDTVAAEFPAFTNYLYVTYNADSSDVTFDDNGVIVLG
SGVYRIGSSVEFDWCAVRAIRTLRENKIKTVMIN-----------------------YNP
ETVSTDYDEADRLYFETINLERVLDIYELEQSAGVIISMGGQTSNNIALPLYRQNVKILG
TSPEMIDSAENRYKFSRMLDKIGVDQPAWKELTSIDEAEDFANKVGYPVLVRPSYVLSGA
AMNTVYSKDDLASYLTQAVDVSPDYPVVITKYIENAKEIEMDAVAKDGKMIMHVVSEHVE
NAGVHSGDATLIVPPQDLDPETVRRIVEATAKIGKALDITGPYNIQFIAKDNDIKVIECN
VRASRSCPFVSKVVGVDLVEMATKAIMDLPVTPYPGERLPDDYCAVKVPQFSFSRLAGAD
PVLGVEMASTGEVATFGRNKYEAYLKSLLSTGFKLPKKNILFSIGSYKEKQELLPSIAKL
SELGYKIFATAGTADFIKEHGIKVHYLEVLS--KEEDQKS-EYSLTQHLANNLIDLYVNL
PSANRFRRPASYMSKGYESRRMAVDFAIPLVTNVKNAKLLVEAIARN--IAMDVSNRDAQ
TSHGTATLPGLINISSFATSFN-------EFEKTTKQSLAAGFTFNAFLPHTQTGAAVTD
YRTLVEAIDQ-AGADAYTDFSFAIAASETNSQSVADAADNAGALYIPFNDIDG---SKVS
AVNAQFTAWPQTKPIVTDSKATDLASVLLLASLYNRSIHITNVSSKEDLDLILMAKNKGL
SVTCDVAVFTLFISKDDL-DYPFLPTKKDQEYLWQNLKDVDCFSTGVLPYLIAKATNQKI
VPGLGISETIPLLLSAVNEGKLTIGDIVEKFHDKPAKIFNIPKQ-DAQVILDLDRYSEAE
PA--YPEF-SKLKLRGAIERVSFHNETVVLDGAVLADSALGKNEV-GSRSRFNS--VTAM
PQSPVL-NQ----------------------K---R-VSF--SGLRRPSFAPSTPEPQ--
PAEFEKLGSELVSQP------VAGSL-GEIA-----ALSDYIRK-NNTFLRNNILSVKDI
TRSDLHSLFTVAQEMRLAVERQGVLDILKGRVLATMFYEPSTRTSASFDAAMQRLGGRVV
AINSNASSVKKGETLQDTIRTLSCYSDAIVLRHPKEESADIAAKYSPVPIINAGNGTKEH
PTQALLDLFTIREELGTVNGITVTFMGDLKYGRPVHSLVHLLRHYHVRVQLVAPKELEIP
KEIRDLLIENNMLVAESEALTDDLIARSDVLYCTRVQEERFEDKQQYERLKDTYIVDNKI
LSNAKQHMCVMHPLPRTNEIREEVDFDQ-RAAYFR-------------------QM----
------------------------------------------------------------
--------RHGL-FIRMALLAMVIGVDF----------
>XP_001525525_Lodderomyces_elongisporus
------------------------------------------------------------
------------------------------------------------------------
------------------------------------------------------------
------------------------------------------------------------
------------------------------------------------------------
------------------------------------------------------------
------------------------------------------------------------
------------------------------------------------------------
------------------------------------------------------------
------------------------------------------------------------
-------------------------------------------------------MAEIG
EKCAESEACNNVQEAIDAANAIGYPLIVRAAFALGGLGSGFADNEEELVALCNKAFATSP
QVLVERSMKGWKEVEYEVVRDAFDNCITVCNMENFDPLGIHTGDSIVVAPSQTLSDEDYN
MLRTTAVNVIRHLGVVGECNIQYALNPFSKEYCIIEVNARLSRSSALASKATGYPLAYTA
AKLGLNIPLNEIKNSVTRSTCACFEPSLDYVVVKIPRWDLKKFTRVSALLSSSMKSVGEV
MAIGRTFEEAIQKAIRSVDYQNLGFNK-TAALMSIDIDQELQTPSDQRLFAIANALTD-G
YSVDKVWKLTNIDKWFLNKLDGLIKFGNKIASFGKKENLPVSIIRQAKQLGFEDRQIAKF
VDSNEVAIRRLRKDAGVIPFVKQIDTVAAEFPAFTNYLYITYNADSSDVEFNDHGVTVLG
SGVYRIGSSVEFDWCAVRAIRTLRENKIKTIMIN-----------------------YNP
ETVSTDYDEADRLYFETINLERVLDIYELEQSAGVIISMGGQTSNNIALPLYRQNVKILG
TSPEMIDSAENRYKFSRMLDKIGVDQPAWKELTSIDEAEGFAEAVGYPVLVRPSYVLSGA
AMNTVYSKDDLASYLTQAVDVSPDYPVVITKYIENAKEIEMDAVAKDGQMVMHVVSEHVE
NAGVHSGDATLIVPPQDLDPETVRRIVEATAKIGKALDITGPYNIQFIAKDNDIKVIECN
VRASRSCPFVSKVVGVDLVEMATKAIMDLPITPYPGERLPEDYCAVKVPQFSFSRLAGAD
PVLGVEMASTGEVATFGKNKYEAYLKSLLSTGFKLPKKNILFSIGSYKEKQELLPSIAKL
NELGYKIFATAGTADFIKEHNIPVHYLEVLS--KDENQKS-EYSLTQHLANNLIDLYVNL
PSSNRFRRPASYMSKGYESRRMAVDYAIPLVTNVKNAKLLVEAIARN--ISLDVSNRDAQ
TSHGTSILPGLVNVTSFATSYN-------DFEKVTKASLAAGFTFNAFLPHTQTGAAVTD
YRSLVDAIDQ-AEASAYTDFSVSIAASETNAQQTADAADNAGALYIPFNDIDG---SKIS
TVSAHFSSWPHNKPIITDAKATDLASVLLLASLHNRPVHITNVSSREDLDLILMAKNKGL
SVTCDVAVLTLFLSKNEL-NFPFLPSKSDQEYLWKNLSSIDCFSIGVLPYLVARASKEEV
VPGLGISETLPLLLSAVNEKKLTINDIVEKFHNNPVKIFNIPKQ-DAQVVIDLDRYSNVK
PV--FPDF-NKLKLRGAVERVSFHGDTVVLDGGVLADSSLGRNEV-A-----------AV
PQSPSL-GH----------------------K---R-VSF--SSARRPSFAPETPEPQ--
PAVFEKLGSELVSQP------VAGST-GEIA-----AISDYIRK-NNCFLRNNILSVKDI
TRSDLHSLFTIAQEMRNGVERQGVLDILKGRVLATMFYEPSTRTCASFDAAMQRLGGRVI
GVDSHSSSVKKGETLQDTIRTLSCYADAVVLRHPSEESADIAAKYSPVPIINAGNGTKEH
PTQALLDLFTIREELGTVNGITVTFMGDLKYGRPVHSLVHLLRHYQVRVQLVSPPELQIP
KDIKDLLVKNNMLVAESETLTKEILARSDVLYCTRVQEERFEDKEQYHRLKDTYIVDNKL
LSNAKQHMCVMHPLPRTNEIREEVDFDQ-RAAYFR-------------------QM----
------------------------------------------------------------
--------KHGL-YIRMALLAMVIGVDF----------
>XP_007373594_Spathaspora_passalidarum
----------------------------MVQIVSAPISPPM--E-STG------------
----------------------DRLMTLETHDGFAIQGYSFGAEVATAGEVVFQTGMVGY
PESITDPSYEGQILVITYPLVGNYGVPDLKLMDDDYEPSLPKYFESNRIHIAGLVVAHYT
-EEYSHYLAKSSLGQWLKREGIPAIYGVDTRAVTKRLREKGSTLGRLCLSKPDLKSQQIL
AD--CNQ---------HDWKQFFEVPEYDDPNVKNLVAKVSTSKPVLYTPK--D------
-GAKLGKNGKPIRIVAVDVGMKYNQIRCFVRRGVELLVVPWDYDFT-K---EEYDGLFIS
NGPGDPAVMHDTVERLSKVLAEAKTPVFGICLGHQLMARASGASTIKLKFGNRGHNIPCT
STISGRCYITSQNHGYAVDTATLTPGWKELFVNANDGSNEGVYHETKPFFSVQFHPESTP
GPRDTEFLFDVFIDSVID-YNKT-GVYKQVAFPGGVLAENRAAHPKVDVKKVLVLGSGGL
SIGQAGEFDYSGSQAIKALKEEGIYTVLINPNIATIQTSKGLADKVYFLPVTPEFVRKVI
QHERPDGIYCTFGGQTALSVGIALKDEFEGLGVKVLGTPIDTIITTEDRELFANAMAEIN
EKCAKSEAVNNVQEAIQAANNIGYPLIVRAAYALGGLGSGFADNEEELVSLCNKAFATSP
QVLVERSMKGWKEVEYEVVRDAFDNCITVCNMENFDPLGIHTGDSIVVAPSQTLSDEDYN
MLRTTAVNVIRHLGVVGECNIQYALNPFSKEYCIIEVNARLSRSSALASKATGYPLAYTA
AKLGLNIPLNEIKNSVTKSTCSCFEPSLDYVVVKIPRWDLKKFTRVSALLSSSMKSVGEV
MSIGRTFEEAIQKAIRSVDYQNLGFNK-TAALMSIDIDQELQTPSDQRLFAIANALSD-G
YSVDKVWKLTNIDKWFLNKLDGLIKFGELIASFGQKEKLPLPILRQAKQLGFEDRQIAKF
LDSNEMAIRRLRKDNGIIPFVKQIDTVAAEFPAFTNYLYVTYNADSSDVVFDEHGVIVLG
SGVYRIGSSVEFDWCAVRAIRTLRENGTKTIMIN-----------------------YNP
ETVSTDYDEADRLYFETINLERVLDIYDLEQSAGVIISMGGQTSNNIALPLHRQNVKILG
TSPEMIDSAENRYKFSRMLDKIGVDQPAWKELTSIEEAEEFAEKVSYPVLVRPSYVLSGA
AMNTVYSKDDLASYLGQAVDVSPDYPVVITKYIENAKEIEMDAVAKDGKMIMHVVSEHVE
NAGVHSGDATLIVPPQDLDPETVRRIVEATAKIGKALDITGPYNIQFIAKDNEIKVIECN
VRASRSFPFISKVVGTDLIEMATKAIMDMPVTPYPGEKLPEDYCAVKVPQFSFSRLAGAD
PVLGVEMASTGEVATFGRNKYEAYLKSLISTGFKLPKKNILFSIGSYKEKQELLPSIAKL
HELGFKIFATAGTADFLKEHNIPVHYLEVLG--KEEDQKS-EYSLTQHLANNLIDLYVNL
PSSNRFRRPASYMSKGYESRRMAVDYAVPLVTNVKCAKLLVEAMARK--IPLEVSNRDAQ
TSHGTAILPGLVDITSFTTSFD-------EFSTTTKKALAAGFTFNSFLPHTQEGATVTD
FTSLVDAIDS-AGSGAYTDYSVSIAATDNNAQSVADAAELAGGLYLPFQDLSN---SHIS
AITAHFANWPTTKPIVTDAKTTDLASVLLLASLHNRSVHVTGVLSQEDLELIKMVKNKGL
SVTCDVAVLALFLSRDEL-DYAFLPTKKDQEYLWENLADIDCFTIGVLPYLVAKATGKAA
TAGVGIAETIPLLLSAVKDGKLTIADIISKFHDEPCQIFKIPKQ-EAQVEIDLDRFAVIE
DAS-YPEFINKLRLRGAIERVNLHGETSVLDGKVLVDSTIGKNEV-IPRNRFASITSASI
PQSPTL-GQ----------------------K--SR-LASFTSDIRRPSLLRETPTPQ--
P-EFERLGAELVSQP------VAGSL-GEIA-----ALSDYIRKNNNTFLRNSLLSVKDI
TRSDLHALFAVAQEMRLAVERQGVLDLLQGRVLATMFYEPSTRTSTSFDAAMQRLGGRVV
SVDSISSSVKKGETLQDTIRTLACYSDAIVLRHPSSDSADIAAKYSPVPIINAGNGSREH
PTQALLDLFTIREELGTVNGITVTFMGDLKYGRPVHSLCHLLRHYNVRVQLVSPKELAIP
EDIRNFLIENKMLKLESEVLTKEIIAKSDVLYCTRVQEERFEDREQYLRLKDTYIVDNKI
LSDAKQHMCIMHPLPRTNEIREEVDFDQ-RAAYFR-------------------QM----
------------------------------------------------------------
--------RHGL-FIRMAILAMVIGVEF----------
>XP_043049949_Scheffersomyces_spartinae
-------------------------------MVSHPITPPM--E-STG------------
----------------------DLMMTLETHDGVALQGYSFGAPVPASGEVVFQTGMVGY
PESITDPSYEGQILVITYPLVGNYGVPDLSLLDDDYSPALPKYFESNRIHIAGLVVAHYT
-EEYSHYLAKSSLGQWLKKEGIPAIYGVDTRALTKRLREKGSTLGRLALQKNTLSSSEII
TK----G---------ENWTPYFDMPEWDDPNVKNLVAKVSTSKPVLYKPN--G------
-NLKLGKNGKPLRIVAVDVGMKYNQIRCFVRRGVELKVVPWDYDFA-S---EEYDGLFIS
NGPGDPSVMTETVSRLSKVIAEAKTPVFGICLGHQLMARATGAQTMKLKFGNRGHNIPCT
STISGRCYITSQNHGYAVDIDTLTDGWKPLFVNANDNSNEGIYHTSKPLFSVQFHPESTP
GPRDTEFLFDVFINAVAD-FNKY-GIHKPISFPGGLVADNLAAHPRVDVKKVLVLGSGGL
SIGQAGEFDYSGSQAIKALQEEGIYTILINPNIATIQTSKGLADKVYFLPVNPDFVRKVI
EFERPDGIYCTFGGQTALSVGIALKDEFENLGVKVLGTPIETVITTEDRELFANAMLEIN
EKCAQSEAVNNVEEAITAANNIGYPLIIRAAYALGGLGSGFADNEEELVALCNKAFATSP
QVLVERSMKGWKEVEYEVVRDAFDNCITVCNMENFDPLGIHTGDSIVVAPSQTLSDEDYN
MLRTTAVNVIRHLGVVGECNIQYALNPFSKEYCIIEVNARLSRSSALASKATGYPLAYTA
AKLGLNIPLNVIRNSVTKSTSACFEPSLDYCVVKIPRWDLKKFTRVSSLLSSSMKSVGEV
MAIGRTFEEAIQKAIRSTDYQNLGFGD-TPALM--NIDSELQTPSDQRLFAIANAMAE-G
YTVDKIWKLTNIDKWFLNKLMDIIKFGQYVSSFVEKEKLPTTVLRQAKQLGFDDRQIAKF
LNSNEVAIRRLRKERGVIPFVKQIDTVAAEFPAFTNYLYLTYNADSSDVHFNDHGIIVLG
SGVYRIGSSVEFDWCAVRAIRTLRENGLKTIMIN-----------------------YNP
ETVSTDYDEADRLYFETINLERVLDIYELEQSNGVIISMGGQTSNNIALTLHRQNVKIMG
TSPEMIDSAENRYKFSRMLDKIGVDQPAWKELSSIKDAEEFAERVSYPVLVRPSYVLSGA
AMNTVYSRDDLASYLSQAVEVSPDYPVVITKYIENAKEIEMDAVAKDGEMIMHVVSEHVE
NAGVHSGDATLIVPPQDLDPQTVKRIVEATAKIGKALDITGPYNIQFIAKDNDIKVIECN
VRASRSFPFISKVVGTDLIEMATKAIMDLPFTPYPGEKLPEEYCAVKVPQFSFSRLAGAD
PVLGVEMASTGEVATFGRNKYEAYLKSLISTGFKLPKKNILFSIGSYKEKLELLPSIAKL
SEMGYKIFATAGTADFIKEHNIPVHYLEVLS--KEEDQKS-EYSLTQHLANNLIDLYVNL
PSSNRFRRPASFMSKGYQSRRMAVDYSIPLVTNVKCAKLLVEAIARH--IPLEVSNRDAQ
TSHVTATLPGLISIGTFVPTHN-------DFEAISKEALTSGFTFNSFLPQTTDGSRIVD
FNSLVNVIES-AEPDAFTDFSFAIAANETNAEAVADASVKAAALYIPFNDFAN---SKVG
AISTHFTHWPVQKPIITDAKATDLASILLLASLHNRSIHITGVSSKEDLDLICLAKDKNL
SVTCDVSIYSLFLSRDEL-NYSFLPTKNDQNALWEGLKSIDAFSIGVIPSLIAKATGKPV
TPGLGLADTIPLLISAVKSGKLTVEDIVERFHNAPSKIFNIPTQ-DAEVEIDLDRSIAST
PAF-ISDLFANKSLTGSVERVSVNDKTVSLNGKITTQTAIGKHGV-EARDRFGSL-SAAG
SSSPAV-IK----------------------K--TR-FSF--SEGRRPSLLKDAEPE---
PAEFEKLGSELVSQQ------PPREL-GEIN-----ALVDYIRH-HNRFLRNSILSVKQI
SRNDLHSLFTVAQEMRLAVERQGVLDILKGRVLTTLFYEPSTRTSSSFDTAMQRLGGRVV
NVDSLSSSVKKGETLQDTIRSLACYSDAIVLRHPSEESADIATKYSPVPIINGGNGSKEH
PTQALLDLFTIREELGTVNGIVVTFMGDLKYGRPVHSLCQLFRHYQVRIQLVSPKELSLP
ASIKQELTNSGMLIAESEELTPDLIAKSDVLYCTRVQEERFTDKQQYLRLKDTYIVDNKI
LSYAKQHMCVMHPLPRLNEIREEVDFDQ-RAAYFR-------------------QM----
------------------------------------------------------------
--------RYGL-FVRMALLAMVIGVDF----------
>XP_001385901_Scheffersomyces_stipitis
---------------------------MVAQL-SAPISPPM--E-STG------------
----------------------DRLMTLETYDGIALQGYSFGAPVAASGELVFQTGMVGY
PESLTDPSYEGQILVITYPLVGNYGVPDRELLDDDYSPALPKYFESSKIHIAGLVVAHYT
-EDYSHFLAKSSLGQWLQKEGIPAVYGVDTRALTKNLRDKGSTLGRLALSNDSVKSETIL
AS----P---------ADWEQHFEIPEWDDPNVKNLVAKVSTDKPVLYTPK--S------
-GIKTGKNGKPIRIVAVDVGMKYNQIRCFVRRGVELLVVPWDYDYT-T---EEYDGLFIS
NGPGDPSVMTETVKRLQGVISEGKTPIFGICLGHQLMARATGASTLKLKFGNRGHNIPCT
STISGRCYITSQNHGFAVDANTLASGWKELFVNANDGSNEGVYHESKPFFSVQFHPESTP
GPRDTEFLFDVFINSVVD-FNKN-GVYKQVAFPGGLLADNRAAHPKVDVKKVLVLGSGGL
SIGQAGEFDYSGSQAIKALKEEGIYTILINPNIATIQTSKGLADKVYFLPVTPEFVRKVI
KHERPDGIYCTFGGQTALSVGIDLKDEFADLGVKVLGTPIDTIITTEDRELFASAMADIN
EKCAKSEAVSTVAEAVIAANNIGYPLIVRAAYALGGLGSGFADNEEELVELCNKAFATSP
QVLVERSMKGWKEVEYEVVRDAFDNCITVCNMENFDPLGIHTGDSIVVAPSQTLSDEDYN
MLRTTAVNVIRHLGVVGECNIQYALNPFSKEYCIIEVNARLSRSSALASKATGYPLAYTA
AKLGLNIPLNEIKNSVTKKTCACFEPSLDYVVVKIPRWDLKKFTRVSSLLSSSMKSVGEV
MSIGRTFEEAIQKAIRSTDYQNLGFNK-TSALMSIDIDSELQTPSDQRLFAIANALSD-G
YSVEKVWSLTKIDKWFLNKLDGLIKFGNKISSYVSKENLPTSVLRQAKQLGFEDRQIAKF
LSSNEVAIRRLRKEAGVIPFVKQIDTVAAEFPAFTNYLYITYNADSSDVTFDEHGVIVLG
SGVYRIGSSVEFDWCAVRAIRTLRENGHKTIMIN-----------------------YNP
ETVSTDYDEADRLYFETINLERVLDIYELEQSNGVIISMGGQTSNNIALPLHRQNVKILG
TSPEMIDSAENRYKFSRMLDKIGVDQPAWKELTSIAEAEEFAEKVTYPVLVRPSYVLSGA
AMNTVYSRDDLASYLTQAVDVSPDYPVVITKYIENAKEIEMDAVARDGKMIMHVVSEHVE
NAGVHSGDATLIVPPQDLDPETVRRIVEATAKIGKALDITGPYNIQFIAKDNDIKVIECN
VRASRSFPFISKVVGTDLIEMATKAIMDLPLTPYPGEKLPEDYCAVKVPQFSFSRLAGAD
PVLGVEMASTGEVATFGRNKYEAYLKSLISTGFKLPKNNVLFSIGSYKEKQELLPSIAKL
HELGYKIFATAGTADFIKEHNIPVHYLEVLG--KSEDQKS-EYSLTQHLANNLIDLYVNL
PSSNRFRRPASYMSKGYESRRMAVDYSVPLVTNVKCAKLLVEAIARN--IPLEVSNRDAQ
TSHRTTVLPGLVNITSFATSFD-------DFEATTKESLAAGFTFNAFLPQTLAGSVVTD
FDSLLEAIDF-AGSAAYTDYSFSIAANDANANEVLEAAQNAGALFLPFNDLAN---SKVS
AISTHFASWPENKPIISDAKTTDLASVLLLASLHNRSIHITNVSSREDLELIKMAKSKEL
RVTCDVAVYSLFLSRDEL-DVPFLPTKEDQDYLWDNIADVDCFSIGVLPYLVAKATGKKV
VPGLGINEALPLLLSAVKDGRLTLDDIVERFHNNPVKIFNIPKQ-DATSEIDLDRFVSST
TKN-VASIFQHKKLQGSVDRVLLHGETVCLDGTVSAE-ALGKNEV-EPRARFSS--ITNI
PASP-V-PR----------------------K--AR-ASF-TADLRRPSLIKD-LQTQPL
PTDFEKFGKELVSQP------PAGSL-SEGN-----ALVNYIRH-HNTFLRNSVLSVKDL
TRSDMHSLFTVAQEMRLAVERQGVLDILKGRVLATMFYEPSTRTSSSFDAAMQRLGGRVV
AVESGSSSVKKGETLQDTIRSLACYADAIVLRHPSEESADIAAKYSPVPIINGGNGSKEH
PTQALLDLFTIREELGTVNGITVTFMGDLKYGRPVHSLIYLLRHYQVRIQLVAPKELALP
ESIKNILIESGIRVTESEELTKDIIARSDILYCTRVQEERFSDREQYLRLKDTYIVDNKI
LSYAKQHMAVMHPLPRTSEIREEVDFDQ-RAAYFR-------------------QM----
------------------------------------------------------------
--------RYGL-FVRMALLAMVVGVDF----------
>XP_020066361_Suhomyces_tanzawaensis
----------------------------MAQL-SAPITPPM--E-STG------------
----------------------DLMMTLETQDGIALQGYSFGAPVAAAGEVVFQTGMVGY
PESITDPSYEGQILVITYPLVGNYGVPDRQLLDDDYSPALPKYFESSKIHIAGLVVAHYT
-EEYSHYLAKSSLGKWLQEHNIPAIYGVDTRALTKRLRDNGSTLGRLALQKLLVAADTIL
AS----Q---------GDWKQHFEIPQWDDPNVKNLVAKVSTSKPVLYTPK--E------
-GAKLGKNGKPIRIVAVDVGMKYNQIRCFVRRGVELLVVPWDYDYT-T---EEYDGLFIS
NGPGDPSVMTETVARLAKALDEAKTPIFGICLGHQLMARATGATTMKLKFGNRGHNIPCT
STISGRCYITSQNHGYAVDTNTLAAGWKELFVNANDGSNEGIYHETKPFFSVQFHPESTP
GPRDTEFLFDVFINSVVE-FNQS-AVFKQVAFPGGLIEDNRAAHPRVDVKKVLVLGSGGL
SIGQAGEFDYSGSQAIKALKEEGIYTILINPNIATIQTSKGLADKVYFLPVTPEFVRKVI
KHERPDGIYCTFGGQTALSVGISLKDEFESLGVKVLGTPIETVITTEDRELFANAMEEIG
EKCAMSEAVNTVDEAINAANNIGYPLIIRAAFALGGLGSGFADNEEELVALCNKAFATSP
QVLVERSMKGWKEVEYEVVRDCFDNCITVCNMENFDPLGIHTGDSIVVAPSQTLSDEDYN
MLRTTAVNVIRHLGVVGECNIQYALNPFSKEYCIIEVNARLSRSSALASKATGYPLAYTA
AKLGLNIPLNEIKNSVTRSTCACFEPSLDYVVVKIPRWDLKKFTRVSSLLSSSMKSVGEV
MSIGRTFEEAIQKAIRSTDYQNLGFNK-TSALMSIDIDSELQTPSDQRLFAIANALSD-G
YSVEKVWKLTNIDKWFLNKLDGLIKFGNKIASFGTKENIPVNILKQAKQLGFEDRQIAKF
VNSNEVAIRRLRKEAGIIPFVKQIDTVAAEFPAFTNYLYITYNADSSDVKFDEHGVIVLG
SGVYRIGSSVEFDWCAVRAIRTLRENKFKTIMIN-----------------------YNP
ETVSTDYDEADRLYFETINLERVLDIYDLEQSSGVIISMGGQTSNNIALNLHRQNVKILG
TSPEMIDSAENRYKFSRMLDRIGVDQPAWKELTSIEEAEEFAAKVTYPVLVRPSYVLSGA
AMNTVYSRDDLASYLTQAVDVSPDYPVVITKYIEQAKEIEMDAVAKDGKMIMHVVSEHVE
NAGVHSGDATLIVPPQDLDPETVNRIVEATAKIGKALDITGPYNIQFIAKDNDIKVIECN
VRASRSFPFISKVVGTDLIEMATKAIMDIPLTPYPGEKLPQDYCAVKVPQFSFSRLAGAD
PVLGVEMASTGEVATFGRNKYEAYLKSLISTGFKLPKKNILFSIGSYKEKQELLPSISKL
HELGYNLFATAGTADFIKEHGIPVHYLEVLS--KEEDQKS-EYSLTQHLANNLIDLYVNL
PSSNRFRRPASYMSKGYESRRMAVDYSVPLVTNVKCAKLLVEALARN--ISLEVSNIDAQ
TSHKTTTLPGLINITSFIPSLD-------DFEASTKASLAAGFTFNAFLPQTLSGTTIND
FDSLVQAIDS-ASAGAYTDYSFSIAGSDSNAVGVLEANENAGALFLPFNDLAN---SKVS
AISSHFASWPENKPILTDAKTTDLASVLLLASLHNRSIHITGVSSKEDLDLIRMAKDKKL
QVTCDVSVYSLFLSKDEF-NLPFLPSKEDQLELWANLEDVDAFSVGVLPYLIAKALNKNI
VPGLGFMEALPLLLTAVKDGKLTLEDITAKFHDNPAKIFGIPKQ-DATVEIDLDRVVRSK
DSP-ISSIFSALKLQGSIERVSFHGETACLDGSILAKSASGNNEV-VSRNKF----VSNI
PQSPTL-NR----------------------K--NR-MSF-SSDVRRPSFTKEPAQTQ--
-AEFEKLGSKLVSQP------PV-NL-SEGD-----ALENYIRK-HNSFLRNSVLSVNDF
SRSDLHALFTVAQEMRLSVERQGVLDLLKGRVLATMFYEPSTRTSSSFDAAMQRLGGRVI
SIDSHSSSVKKGETLQDTVRSMACYSDAIVLRHPSEESADIAAKYSPIPIINGGNGSKEH
PTQALLDLFTIREELGTVNGITVTFMGDLKYGRPVHSLCKLLRHYQVRIQLVSPKELQLP
EEIKEELKANGMLVAESEVLTEDLIARSDVLYCTRVQEERFEDKAQYQRLKDTYIVDNKI
LHHAKQHMCVMHPLPRVNEIREEVDFDQ-RAAYFR-------------------QM----
------------------------------------------------------------
--------RYGL-FVRMALLAMVIGVDF----------
>XP_020076115_Hyphopichia_burtonii
------------------------------------------------------------
------------------------------------------------------------
------------------------------------------------------------
------------------------------------------------------------
------------------------------------------------------------
------------------------------------------------------------
------------------------------------------------------------
------------------------------------------------------------
------------------------------------------------------------
------------------------------------------------------------
------------------------------------------------------------
------------------------------------------------------------
------------------------------------------------------------
------------------------------------------------------------
------------------------------------------------------------
--------------------------------MSIDIDTELQTPSDQRLFAIANALSD-G
YSVDKVWKLTNIDKWFLNKLNGLIQFGNTISSYGKKENLPVSVLRQAKQLGFEDRQIAKF
LDSNEVAIRRLRKEAGVIPFVKQIDTVAAEFPAFTNYLYITYNADSSDVDFNDHGVIVLG
SGVYRIGSSVEFDWCAVRAIRTLRENGAKTVMIN-----------------------YNP
ETVSTDYDEADRLYFETINLERVLDIYDLEQSSGVIISMGGQTSNNIALPLYRQNVKILG
TSPEMIDSAENRYKFSRMLDRIGVDQPAWKELTSIDEAEAFADAVTYPVLVRPSYVLSGA
AMNTVYSRADLASYLTQAVDVSPDYPVVLTKYIENAKEIEMDAVAKDGKMIMHVVSEHVE
NAGVHSGDATLIVPPQDLDPETVRRIVEATAKIGEALDITGPYNIQFIAKDNDIKVIECN
VRASRSFPFISKVVGTDLIEMATKAIMDMPVTPYPGEKLPEDYCAVKVPQFSFSRLAGAD
PVLGVEMASTGEVATFGRNKYEAYLKSLISTGFKLPKKNILFSIGSFKEKQELLPSIRKL
YEMGYQIFATAGTADFIKEHGVPVHYLEVLS--KEEDQKS-EYSLTQHLANNLIDLYVNL
PSANRFRRPASYMSKGYESRRMAVDYSIPLVTNVKNAKLLVEALARN--ISLDVTNNDAQ
TSHSTAVLPGLINISSFVPSFD-------DFEAATKTSLAAGFTYNAFLPQTVNGSTITD
LDSLADAIGS-ASSAAYSDYSLYIAASETNVEEAAEAADSAGALFIPFNDFVK---SKVS
SISAHFASWPESKPIITDAKATDLASVLLLASLHNRSIHITNVSFKEDLSLIKMAKEKKL
QVTCDVSVYSLFLTREDFPKLPFLPTKEDQDALWEGLADVDCFSIGVLPTVVSKTVNNKV
APGLGVSDALPLLFSAVKDGKLTIEDITKRFHDNPVKIFRIPKQ-DAVVEIDLDRSLKNL
DL----SPFKNNKLRGFVERVSLHGETACLDGAILSTSAVGKHEI-APRGRFGSV-TGSV
PQSPVL-NR----------------------K--ARLASFSSESGRRPSIIKDDVK----
AGEYERLGKELVSQP------PTSDL-SQPN-----ALIHYIRN-NNTFLRNSVLSVKDF
TRSDLHSLFTVAQEMRLSVERQGVLDLLRGRLLATMFYEPSTRTSSSFDAAMQRLGGRVI
PVAIGASSVKKGETLQDSIRTLACYSDAIVLRHPSEESADIAAKYSPVPIINGGNGTKEH
PTQALLDLFTIREEVGTVNGITVTFMGDLRYGRPVHSLCHLLRHYHVRVQLVSPKELSLP
DDIKAMLAENDMLAGESEVLTPEIIGRSDVLYCTRVQEERFEDKEQYHRLKDTYIVDNKI
LSHAKQHMCIMHPLPRTSEIREEVDFDQ-RAAYFR-------------------QM----
------------------------------------------------------------
--------RYGL-FVRMAILAMVIGVDF----------
>XP_015466110_Debaryomyces_fabryi
----------------------------MAQI-SNPITPPM--K-AKG------------
----------------------DRMMTLQTQDGIALQGYSFGAPVAAAGEVVFQTGMVGY
PESITDPSYEGQILVITYPLVGNYGVPDRSLKDEDV-PELPKYFESNKIHIAGLVVAHYT
-EEYSHFLAKSSLGQWLQEQGIPAIYGVDTRSLTKRLREKGSTLGRLALQKSSSKSAEVI
KA----S----------NWEAHFEIPEWDDPNVKNLVAKVSTKEPVLYTPK--N------
-NVKIGKNGKPIRILAVDVGMKYNQIRCFIRRGVELKVVPWDYDFS-T---EEYDGLFIS
NGPGDPSVMTSTVSTLQKVLEVGKTPVFGICLGHQLLARATGASTLKLKFGNRGHNIPCT
STISGRCYITSQNHGYAVDTDSLASGWKELFVNANDGSNEGIYHDSKPYFSVQFHPESTP
GPRDTEFLFDVFIQSVVD-FNKS-GVQKAIEFPGGLIEENRAAHPKVDVKKVLVLGSGGL
SIGQAGEFDYSGSQAIKALKEEGIYTVLINPNIATIQTSKGLADKVYFLPVTADFVRKVI
KHERPDGIYCTFGGQTALGVGIQLKDEFEGLGVKVLGTPIDTVITTEDRELFSKAMDEIN
EKCAKSEAANNVEEAVAAANSIGYPLIIRAAYALGGLGSGFADNEEELVALCNKAFATSP
QVLVERSMKGWKEVEYEVVRDAFDNCITVCNMENFDPLGIHTGDSIVVAPSQTLSDEDYN
MLRTTAVNVIRHLGVVGECNIQYALNPFSKEYCIIEVNARLSRSSALASKATGYPLAYTA
AKLGLNIPLNEIKNSVTKSTCACFEPSLDYVVVKIPRWDLKKFTRVSSLLSSSMKSVGEV
MSIGRTFEEAIQKAIRSTDYQNLGFNE-TSALMSIDIDSELQTPSDQRLFAIANALSD-G
YSVDKVWKLTNIDKWFLHKLDGLIKFGELITSYGAKENLPVTVLKQAKQLGFEDRQIAKF
LNSNEVAIRRLRKEAGVIPFVKQIDTVAAEFPAFTNYLYITYNADSSDVKFDDRGVIVLG
SGVYRIGSSVEFDWCAVRAIRTLRENGTKTIMVN-----------------------YNP
ETVSTDYDEADRLYFETINLERVLDIYDLEQSSGVVISMGGQTSNNIALPLYRQNVRILG
TSPEMIDSAENRYKFSRMLDRIGVDQPAWKELTSIDEAEEFAEKVTYPVLVRPSYVLSGA
AMNTVYSRDDLASYLSQAVDVSPDYPVVITKYIENAKEIEMDAVAKDGKMIMHVVSEHVE
NAGVHSGDATLIVPPQDLDPETVRRIVEATAKIGKALDITGPYNIQFIAKDNDIKVIECN
VRASRSFPFISKVVGTDLIEMATKAIMDMPVTPYPGEKLPEDYCAVKVPQFSFSRLAGAD
PVLGVEMASTGEVATFGKNKYEAYLKSLISTGFKLPKKNILFSIGSYKEKQELLPSIKKL
HELGYKIFATAGTADFIKEHSIPVHYLEVLG--DKEDQKS-EYSLTQHLANNLIDMYVNL
PSSNRFRRPASYMSKGYESRRMAVDYSIPLVTNVKCAKLLVEALARN--ISLTVSDVDSQ
TSHKTAVIPGLVNINSFVSSFD-------DFEATTRASLVSGFTFNTFLPQTSDCSTVSN
IETLADAIES-ATSSAYTDFSLSIAASETNAEEAAQAAENAGALFIPFNEFNK---SKVS
AISSHFSLWPETKPIITDAKTTDLASVLLLASLYSRSIHITGVSSREDLGLIRMAKEKNL
KVTCDVSVYALFLSQDEFPQLSFLPTKDDQNALWSGLEDIDCFSIGVLPFLVSKALNKKY
SPGLGTKETLPLLFNAVKEGRLTTQDIVQRFHDNPVRIFNIPKQ-ESSVEFDIDRLAASA
NDS-EILATAKANLQGAVNRVSFHNETVCLGGEILAVHALGQNGV-ESRARFGS--VTSI
PQSPALGNK----------------------K--AR-MSF-NEGPRRPSLLRDQSST---
PAEFEKLGSELVSQP------PAGSIGGENN-----ALINYIRK-NNTFLRNSVLSVKDI
TRSDLHSLFTVAQEMRLAVERQGVLDILKGRLLATMFYEPSTRTSASFDAAMQRLGGRVV
PIASSSSSVKKGETLQDTIRTLACYADAVVLRHPSEESVDIAAKYSPVPIINGGNGSKEH
PTQALLDLFTIREELGTVNGITVTFMGDLRYGRPVHSLCHLLRHYQVRVQLVAPKELSMP
ENIKKMLQDNNMLVLESEVLTPEIIAKSDVLYCTRVQEERFEDKEQYLRLKDTYIVDNKI
LSYAKQHMCVMHPLPRTNEIREEVDFDQ-RAAYFR-------------------QM----
------------------------------------------------------------
--------RYGL-FVRMALLAMVIGVDF----------
>XP_456785_Debaryomyces_hansenii
----------------------------MAQI-SNPITPPM--K-STG------------
----------------------DRMMTLETQDGIAMQGYSFGAPVAAAGEVVFQTGMVGY
PESITDPSYEGQILVITYPLVGNYGVPDRSLKDDDV-PELPKYFESNKIHIAGLVVAHYT
-EEYSHFLAKSSLGQWLQEQGIPAIYGVDTRSLTKRLREKGSTLGRLALQKASSKSSEII
ET----S----------KWEQHFEIPEWDDPNVKNLVAKVSTKEPVLYTPK--N------
-DVKVGKNGKPLRILAVDVGMKYNQIRCFIRRGVELKVVPWDYDFS-T---EEYDGLFIS
NGPGDPSVMTSTVSTLQKVLEAGKTPVFGICLGHQLLARATGASTLKLKFGNRGHNIPCT
STISGRCYITSQNHGYAVDTNTLSSGWKELFVNANDSSNEGIYHDSKPYFSVQFHPESTP
GPRDTEFLFDVFIQSVVD-FNKS-GVQKAVEFPGGLLEENRAAHPKVDAKKVLVLGSGGL
SIGQAGEFDYSGSQAIKALKEEGIYTVLINPNIATIQTSKGLADKVYFLPVTADFVRKVI
KHERPDGIYCTFGGQTALGVGIKLKDEFEGLGVKVLGTPIDTVITTEDRELFSQAMDEIN
EKCAKSAAANNVSEAIDAANSIGYPLIIRAAYALGGLGSGFADNEQELVALCNKAFATSP
QVLVERSMKGWKEVEYEVVRDAFDNCITVCNMENFDPLGIHTGDSIVVAPSQTLSDEDYN
MLRTTAVNVIRHLGVVGECNIQYALNPFSKEYCIIEVNARLSRSSALASKATGYPLAYTA
AKLGLNIPLNEIKNSVTKSTSACFEPSLDYVVVKIPRWDLKKFTRVSALLSSSMKSVGEV
MSIGRTFEEAIQKAIRSTDYQNLGFNK-TSALMSIDIDNELQTPSDQRLFAIANALSD-G
YSVEKVWKLTNIDKWFLNKLDGLIKFGNLVTTYGVKENLPVTVLKQAKQLGFEDRQIAKF
LNSNEVAIRRLRKEAGVIPFVKQIDTVAAEFPAFTNYLYITYNADSSDVSFDDHGVIVLG
SGVYRIGSSVEFDWCAVRAIRTLRENGTKTIMIN-----------------------YNP
ETVSTDYDEADRLYFETINLERVLDIYDLEQSSGVVISMGGQTSNNIALPLYRQNVKILG
TSPEMIDSAENRYKFSRMLDRIGVDQPAWKELTSIDEAEDFAEKVTYPVLVRPSYVLSGA
AMNTVYSRDDLASYLSQAVDVSPDYPVVITKYIENAKEIEMDAVAKDGKMIMHVVSEHVE
NAGVHSGDATLVVPPQDLDPETVGRIVEATAKIGKALDITGPYNIQFIAKDNDIKVIECN
VRASRSFPFISKVVGTDLIEMATKAIMDMPFTPYPGEKLPEDYCAVKVPQFSFSRLAGAD
PVLGVEMASTGEVATFGKNKYEAYLKSLISTGFKLPKKNILFSIGSYKEKQELLPSIRKL
HELGYKIFATAGTADFIKEHSIPVHYLEVLG--EKEDQKS-EYSLTQHLANNLIDMYVNL
PSSNRFRRPASYMSKGYESRRMAVDYSIPLVTNVKCAKLLVEALARN--ISLDVSEIDAQ
TSHKTAVIPGLVNINSFVSSFD-------EFEATTRASLASGFTFNTFLPQTSDCSTISN
IETLADAIES-ATNSAYTDFSLSIAASETNSEEAAYAAEDAGALFIPFNDFNK---SKVS
AISAHFASWPENKPIITDAKTTDLASVLLLASLHSRSIHITGVSSREDLGLIIMAKEKEL
QVTCDVSVYALFLSQAEFPQLDFLPTKEDQNALWSGLKNIDCFSIGVLPYLVSKALNKKF
CPGLGTKETLPLLFNAVKEGRLTTQDIVERFHDNPVRIFNIPKQ-ESSVEFDIDRLAAST
NDS-EVLTIARANLQGAVNRVSFHNETVCLGGEILAVNALGHNGV-EPRARFGS--VTGI
PSSPALSNK----------------------K--AR-MSF-NDGARRPSLLREQSSI---
PAEFEKLGAELVSQP------PTSSVSGDNN-----ALINYIRK-NNTFLRNSVLSVKDF
TRSDLHSLFTVAQEMRLAVERQGVLDILKGRLLATMFYEPSTRTSASFDAAMQRLGGRVV
SVASASSSVKKGETLQDTIRTLTCYADAVVLRHPSEESVDIAAKYSPVPIINGGNGSKEH
PTQALLDLFTIREELGTVNGITVTFMGDLKYGRPVHSLCHLLRHYQVRIQLVAPKELAMP
ENIKKMLQDNGMLVVESEVLTPEIIAKSDVLYCTRVQEERFEDKEQYSRLKDTYIVDNKI
LSYAKQHMCVMHPLPRTNEIREEVDFDQ-RAAYFR-------------------QM----
------------------------------------------------------------
--------RYGL-FVRMALLAMVIGVDF----------
>XP_006689914_Yamadazyma_tenuis
----------------------------MAKL-SSPISPPM--E-STG------------
----------------------DKMITLETHDGVALQGYSFGAPVSAAGEVVFQTGMVGY
PESITDPSYEGQILVITYPLVGNYGVPDRELKDEDV-PDLPKYFESSRIHIAGLVVAHYT
-EEYSHFLAKSSLGQWLKEQNIPAIYGVDTRALTKRLREGGSTLGRLCVQKADLKSQAII
GR--------------EDWTQYFDVPSWDDPNVKNLVAKVSTKEPKLYTPL--K------
-DVKLGKNGKPIRILAIDVGLKFNQIRCFVRRGVELKVVPWDHDIT-T---EDYDGLFIS
NGPGDPQVMDKTVKQIQTVLESAKTPVFGICLGHQLMARASGASTLKLKFGNRGHNIPCT
STISGRCYITSQNHGFAVDTTTLSNGWKELFVNANDGSNEGIYHESMPFFSVQFHPESTP
GPRDTEFLFDVFIQTVIE-HNQS-GVLKAVEFPGGKFAENLAAHPKQDVKKVLVLGSGGL
SIGQAGEFDYSGSQAIKALKEEGIYTVLINPNIATIQTSKGLADKVYFLPVTPDFVRKVI
EFEKPDGIYCTFGGQTALNVGIKLKDEFEGLGVRVLGTPIDTVITTEDRELFAQAMSEIN
EKCAKSEACSNVADCVNAANEIGYPLIIRAAYALGGLGSGFADNEEELVALCEKAFATSP
QVLVERSMKGWKEVEYEVVRDAFDNCITVCNMENFDPLGIHTGDSIVVAPSQTLSDEDYN
MLRTTAVNVIRHLGVVGECNIQYALNPFSKEYCIIEVNARLSRSSALASKATGYPLAYTA
AKLGLNIPLNQIKNSVTKSTCACFEPSLDYVVVKIPRWDLKKFTRVSSLLSSSMKSVGEV
MSIGRTFEEAIQKAIRSTDYHNLGFNQ-TAALMSIDIDAELQTPSDQRLFAIANAFSD-G
YSVDKVWKLTNIDKWFLNKLHGLISFGNHISSFVSKENLPVNVLREAKQLGFEDRQIAKF
LNSNEVAIRRLRKEYNIIPFVKQIDTVAAEFPAFTNYLYITYNADTSDVKFDEHGVIVLG
SGVYRIGSSVEFDWCAVRAIRTLRENDTKTIMIN-----------------------YNP
ETVSTDYDEADRLYFETINLERVLDIYELEQSSGVIISMGGQTSNNIALPLYRQNVKILG
TSPEMIDSAENRYKFSRMLDKIGVDQPAWKELTSIDEAESFADAVSYPVLVRPSYVLSGA
AMNTVYSKADLASYLSQAVDVSPDYPVVITKYIENAKEIEMDAVARNGKMIMHVVSEHVE
NAGVHSGDATLIVPPQDLDPETVRRIVEATAKIGKALDITGPYNIQFIAKDNDIKVIECN
VRASRSFPFISKVVGTDLIEMATKAIMDFPLTPYPGEKLPEDYCAVKVPQFSFSRLAGAD
PVLGVEMASTGEVATFGRNKYEAYLKSLISTGFVLPKKNILFSIGSYKEKQELLPSIKKL
HELGYKIFATAGTADFLRDHEIPVHYLEVLG--KDEDQKS-EYSLTQHLANNLIDLYVNL
PSANRFRRPASYMSKGYESRRMAVDYSVPLVTNVKCAKLLVEAIARN--IPLEVSNLDAQ
TSHTVAELPGLVNISSFVPSFD-------DFASITKASLASGFTFNAFLPQTLEGTSIVD
VDSLEEAIDV-ASHDAYTDFAIYLAGSEQNSQEASDAARNAGALFLPFNAYAN---SKVS
AISAHFALWPENKPIITDARTTDLASVLLLASLHSRSIHITGVSSKEDLDLITMAKDKQL
SVTCDVSVFSLFLSQEDYPELSFLPTAADQRALWENLAGIDCFSIGVLPSMVAKALGLEA
TPGVGVQDALPLLLTAVKDGRLSVQSIIDHFHDAPVRIFNLPKQ-DAKIEVTLDRRTTVS
S------IFKNKKAFGSINRVSVHDETVCLDGKLVVSEATGKNEVDTSRARFGS--VVTA
PQSPIL-SR----------------------K--NR-KSF-SFDNRRPSLGKDTPE----
PAEFEKLGKELVSQP------PVGA--GETN-----ALINYIRN-NNSFLRNSVLSVKDL
TRSDMHALFSVAQEMRLAVERQGVLDLLKGRVLATMFYEPSTRTASSFDAAMQRLGGRVV
AVAADASSVKKGETLQDTIRTLACYADAVVLRHPKEESADIAAKYSPVPIINGGNGSKEH
PTQALLDLFTIREELGTVNGITVTFMGDLKYGRPVHSLCHLLRHYHVRVQLVAPKELEMP
ASLRQMLVDNNMLVIESEVLTPEIIAKSDVLYCTRVQAERFQDVNQYNRLKDVYIVDNKI
LSHAKQHMCVMHPLPRTNEIREEVDFDQ-RAAYFR-------------------QM----
------------------------------------------------------------
--------RYGL-FVRMALLAMVIGVDF----------
>XP_001486309_Meyerozyma_guilliermondii
-----------------------------MSL-SAPITPPM--KEACG------------
----------------------DRLMTLETHDGIALQGYSFGAPVTAAGEVVFQTGMVGY
PESITDPSYEGQILVITYPLVGNYGVPDRNLKDEDV-PQLPKYFELSRIHIAGLVVAHYT
-EEYSHWLAKSSLGQWLKEQGVPAIYGVDTRSLTKRLREKGSTLGRLALQNDSISSTEVL
AY----S---------GDWKTNFSVPEWDDPNVKNLVAEVSTKEPVTYAPSPLS------
-EVKLGKDGKPIRILAVDVGLKFNQIRCFVRRGVELKVVPWDYDFT-N---EKYDGLFVS
NGPGDPAVMTKTVSHLKKVLQEGKTPVFGICLGHQLLARATGASTLKLKFGNRGHNIPCT
SRISGRCYITSQNHGYAVDSNTLAPQWKELFVNANDGSNEGIYHETKPYFSVQFHPESTP
GPRDTEFLFDVFIQSVVD-FTKS-GVHKAVEFPGGDLATNRAAHPKVEVKKVLVLGSGGL
SIGQAGEFDYSGSQAIKALKEEGIYTVLINPNIATIQTSRGLADKVYFLPVTPEFVRKVI
QHERPDGIYCTFGGQTALNVGIKLKEEFEGLGVKVLGTPIDTVITTEDRELFAQAMEEIG
EKCARSEAVESVSEAIRAANEIGYPLIVRAAYALGGLGSGFADNEEELVALCNKAFATSP
QVLVERSMKGWKEVEYEVVRDAFDNCITVCNMENFDPLGIHTGDSIVVAPSQTLSDEDYN
MLRTTAVNVIRHLGVVGECNIQYALNPFSKDYCIIEVNARLSRSSALASKATGYPLAYTA
AKLGLNIPLNEIRNSVTRSTCACFEPSLDYVVVKIPRWDLKKFTRVSSLLSSSMKSVGEV
MAIGRTFEEAIQKAIRSTDYHNLGFNK-TSALMSIDIDTELQTPSDQRLFAIANALSD-G
YTVDKVWKLTNIDKWFLNKLNGLIEFGNLIASYGSTDALPVTIMRQAKQLGFEDRQIAKF
LNSNEVAVRRVRKEAGVVPFVKQIDTVAAEFPAFTNYLYITYNADSSDVTFDEHGVIVLG
SGVYRIGSSVEFDWCAVRAIRTLRENGTKTIMIN-----------------------YNP
ETVSTDYDEADRLYFETINLERVLDIYDLEQSSGVIISMGGQTSNNIALPLHRQNVKILG
TSPEMIDSAENRYKFSRMLDKIGVDQPAWKELTSIEEAEEFAEKVTYPVLVRPSYVLSGA
AMNTVYSRDDLASYLTQAVDVSPDYPVVITKYIENAKEIEMDAVAKDGKMIMHVVSEHVE
NAGVHSGDATLIVPPQDLDPATVERIVEATARIGKALDITGPYNIQFIAKDNEIKVIECN
VRASRSFPFISKVVGTDLIELATKAIMDMPVTPYPGEKLPSDYCAVKVPQFSFSRLAGAD
PVLGVEMASTGEVATFGHNKYEAYLKSLISTGFKLPKKNILFSIGSYKEKQELLPSIQKL
HELGYKLFATSGTADFIKEHGVPVHYLEVLG--SQDDQKS-EYSLTQHLANNLIDLYINL
PSSNRFRRPASYMSKGYESRRMAIDYSIPLVTNVKCAKLLIEALARN--ITLDVSNNDAQ
TSHNTAVIPGLVNITSFVPSFE-------DFEATTKASLAAGFTHNAFLPQTIEGSTIVD
SESLLEAIES-ASENAFTDFSMSIAGSESNSEEASQAEQNAGALFLPFNDFAN---SKVS
AISSHFASWPESKPIITDAKATDLASVLLLASLHTRSIHITGVSSQEDLNLIRMAKEKKL
QVTCDVAVHSLFMNREEYPQYSFLPTKNDQDALWQNLVDVDCFSIGVLPYVINKAANRSI
TAGLGISEVLPLLLSAVKEKRLKLEDIVSRFHDNPVKIFNIPKQ-DATVELDLDRVVKVE
N------ALTNRKLVGFVERVSVHNQTVCLDGASVVQHALGKNEV-TPRARFTA--TTTT
PASPAL-NR----------------------K--AR-MSF-D--TRRPSVYKD--SN---
ESEFEKLGSELVSQP------PAGSL-GEFN-----ALADYIRN-HNSFLRNSVLSVSDF
SRSDLHSLFTVAQEMRSAVKRQGVLDLLKGRLLATMFYEPSTRTSSSFDAAMQRLGGRVL
AVSAGSSSIKKGETLQDTIRTLACYSDAIVLRHPEESSASIAAKYSPVPIINGGNGSREH
PTQALLDLFTIREELGTVNGITVTFMGDLKYGRPVHSLCHLLRHYQVRVQLVSPKELSLP
KGIKDMLVENGMLVSESEALTEDLIARSDVLYCTRVQEERFADKEQYHRLKDTYIVNNKI
LSYAKQHMCVMHPLPRTNEISEEVDFDQ-RAAYFR-------------------QM----
------------------------------------------------------------
--------RHGL-FVRMALLAMVIGVDF----------
>XP_018709469_Metschnikowia_bicuspidata
----------------------------MASL-SAPISPPM--E-STG------------
----------------------DRLMTLETKDGHALQGYSFGAPVSAAGEVVFQTGMVGY
PESVTDPSYEGQILVITYPLVGNYGVPDRDLKCDIV-EQLPKYFESNRIHIAGLVVAHYT
-EEYSHFLAKSSLGQWLQKEGIPAIYGVDTRALTKKLRDNGSTLGRLSVQKESTKHDDVL
GQ--------------QDWQQYFDVPEWDDPNVKNLVAKVSTKEPVLYTPK--S------
-NVRTDKNGKPIRIVAVDVGMKYNQIRCFVARGVELKVVPWDYDFT-V---EEYDGLFIS
NGPGDPQVMTETVARLERVMKEGKTPVFGICLGHQLLARATGADTIKLKFGNRGHNIPCT
STTSGRCYITSQNHGYAVDASTLSSGWKELFVNANDQSNEGIYHESKPFFSVQFHPESTP
GPRDTEFLFDVFINAVVD-FKNT-GVYKAVEFPGGNIDENRAAHPRENVKKVLVLGSGGL
SIGQAGEFDYSGSQAIKALKEEGIYTILINPNIATIQTSKGLADKVYFLPVNPEFVRKVI
QFERPDGVYCTFGGQTALSVGIALKDEFEGLGVKVLGTPIDTVITTEDRELFASAMDEIN
EKCARSEACTTVEECVDAANAIGYPLIVRAAFALGGLGSGFADNEEELVALCSKAFATSS
QVLVERSMKGWKEVEYEVVRDAFDNCITVCNMENFDPLGIHTGDSIVVAPSQTLSDEDYN
MLRTTAVNVIRHLGVVGECNIQYALNPFSKEYCIIEVNARLSRSSALASKATGYPLAYTA
AKLGLNIPLNEIKNSVTKSTCACFEPSLDYVVVKIPRWDLKKFTRVSSLLSSSMKSVGEV
MSIGRTFEEAIQKAIRSVDYQNLGFNK-TNALMSIDIDSELQTPSDQRLFAVANALSD-G
YSVDKVWKLTNIDKWFLNKLDGLIKFGNKIAGYGVKENLPIPVLRQAKQLGFEDRQIAKF
LGSNEVAIRRLRKEAGVIPFVKQIDTVAAEFPAFTNYLYVTYNADSSDVTFDDHGVIVLG
SGVYRIGSSVEFDWCAVRAIRTLRENKFKTIMIN-----------------------YNP
ETVSTDYDEADRLYFETINLERVLDIYDLENSAGVIISMGGQTSNNIALTLHRQNVKIFG
TSPEMIDSAENRYKFSRMLDRIGVDQPAWKELTSYEEAEEFADLVTFPVLVRPSYVLSGA
AMNTVYSKADLASYLSQAVDVSPDYPVVITKYIENAKEIEMDAVAKDGKMIMHVVSEHVE
NAGVHSGDATLIVPPQDLDPETVRRIVEATAKIGMALDITGPYNIQFIAKDNDIKVIECN
VRASRSFPFISKVVGTDLIEMATKAIMDIPVTPYPGEKLPEDYCAVKVPQFSFSRLAGAD
PILGVEMASTGEVATFGRNKYEAYLKSLISTGFKLPKKNILFSIGSFKEKQELLPAIKKL
HEMNYKLFATAGTADFIKEHGVPVHYLEVLS--KEEDQKS-EYSLTQHLAKNLIDLYINL
PSANRFRRPANYMSKGYESRRMAVDYSIPLVTNVKCAKLLIEALSRA--PNMEVSNNDAQ
TSHATTTLPGLVNISSFVPSLK-------DFEQTTKTALASGFTFNAFLPQTVSGTTIAD
ANALGEAITA-ASESAYTDFTVYVAGSETNSAEIASASASAGALYLPYNDLAS---SNVA
SISAQFTAWPANKPIITDAKATDLASVLLLASLNHRSIHITGVCSAEDLGLIKMAKTGGL
QVTCDVSVFSLFLSQADYSQFSFLPTEKDQAALWSALEDIDCFTIGVTPYLVAKGLGYDI
VPGLGSKETLPLLVSAVKDGKLTIEDIVKRFSTNPARIFNISQQ-DASVDIDLDRVYKGD
DF--TSAVFKNVNLRGYIERVSHHGETVCLDTVILSSVASGQNGA-QARDRFGS--VTAV
PPSPSM-GH----------------------RRVSR-ASF--NSGRRPSLLKENTQ----
QGDLEKLGSELVSQP------PA-NL-SEGD-----ALVNYIRK-NNTFLRNSVLSVKDF
TRSDMHALFTVAQEMRLGVERQGVLDLLKGRLLATMFYEPSTRTSSSFDAAMQRLGGRVV
AVAADSSSVKKGETLQDTIRSLACYSDAIVLRHPSEESADIAAKYSPVPIINGGNGSKEH
PTQALLDLFTIREELGTVNGITVTFMGDLKYGRPVHSLLYLLRHYQVRVQLVSPKELALP
SSIKEMLKENQMLISETEELTPEIIAKSDVLYCTRVQEERFENKETYLRLKDTYVVDNRI
LSHAKQHMCVMHPLPRTSEVKEEVDFDQ-RAAYFR-------------------QM----
------------------------------------------------------------
--------RYGL-YIRMALLAMVIGVDF----------
>XP_002615897_Clavispora_lusitaniae
----------------------------MARL-SAPISPPM--E-STG------------
----------------------DRLMTLETQDGHALQGYSFGAPVSAAGEVVFQTGMVGY
PESITDPSYEGQILVITYPLVGNYGVPDRNLKCDIV-EELPKYFESNRIHIAGLVVAHYT
-EEYSHYLATSSLGQWLQKEGIPAMYGVDTRGLTKKLRTEGSTLGRMAIQSANSKHDEVV
GQ--------------ENWAPFFDVPQWDDPNVKNLVAKVSTKEPVLYKPK--T------
-NVKTDKNGKPIRIVAVDVGMKYNQIRCFVARGVELKVVPFDYDYT-N---EEYDGLFVS
NGPGDPQVMTDAVSRLEKVMKEGKTPVFGICLGHQLLARATGASTLKLKFGNRGHNIPCT
STISGRCYITSQNHGFAVDSKTLADGWKELFVNANDGSNEGIYHESKPFFSVQFHPESTP
GPRDTEFLFDVFINAVVD-FKNT-GVYKPVQFPGGLLADNRAAHPRENVKKVLVLGSGGL
SIGQAGEFDYSGSQAIKALKEEGIYTVLINPNIATIQTSKGLADKVYFLPVNPEFVRKVI
EHERPDGIYCTFGGQTALSVGIALKDEFESLGVKVLGTPIDTIITTEDRELFASAMEEIN
EKCARSEACSTVEEAVNAANAIGYPLIVRAAYALGGLGSGFADNEAELVALCQKAFATSP
QVLVERSMKGWKEVEYEVVRDAFDNCITVCNMENFDPLGIHTGDSIVVAPSQTLSDEDYN
MLRTTAVNVIRHLGVVGECNIQYALNPFSKEYCIIEVNARLSRSSALASKATGYPLAYTA
AKLGLNIPLNEIKNSVTKSTCACFEPSLDYVVVKIPRWDLKKFTRVSSLLSSSMKSVGEV
MSIGRTFEEAIQKAIRSTDYQNLGFNS-TAALMSIDIDTELQTPSDQRLFAIANALTD-G
YSVDKVWQLTNIDKWFLNKLDGLIKFGKKIADFGSKEKLPVPVLRQAKQLGFEDRQIAKF
LDSNEVAIRRMRKEAGVIPFVKQIDTVAAEFPAFTNYLYVTYNADSSDVDFEDHGVIVLG
SGVYRIGSSVEFDWCAVRAIRTLRENKIKTIMIN-----------------------YNP
ETVSTDYDEADRLYFETINLERVLDIYDLEQSSGVVISMGGQTSNNIALTLHRQNVKIFG
TSPEMIDSAENRYKFSRMLDKIGVDQPAWKELTSIADAEEFAEKVTYPVLVRPSYVLSGA
AMNTVYSKADLASYLSQAVDVSPDYPVVITKYIENAKEIEMDAVAKDGQMIMHVVSEHVE
NAGVHSGDATLIVPPQDLDPETVRRIVEATAKIGKALDITGPYNIQFIAKDNDIKVIECN
VRASRSFPFISKVVGTDLIEMATKAIMDLPVTPYPGKKLPEDYCAVKVPQFSFSRLAGAD
PILGVEMASTGEVATFGRNKYEAYLKSLISTGFKLPKKNILFSIGSYKEKQELLPSIKKL
HELGYTLFATAGTADFIKEHDIPVRYLEVLK--DSDDQKS-EYSLTQHLANNLIDLYINL
PSSNRFRRPASYMSKGYESRRMAVDYSVPLVTNVKCAKLLVEALARN--ISLDVSNNDAQ
TSHDTAELPGLVNITSFVPSLN-------DFEATTKASLAAGFTFNSFLPQTVAGSTVVD
VESLADALEL-ASESAYTDYSLSISGSATNAEEAASAA-NAGSLFLPFNELAN---SKVS
AVSAHFASWPASKPMITDAKATDLASVLLLASLHNRSIHITGVSSEEDLELIKMAKAKDL
QVTCDVAVYSLFLSKNNYPQFNFL------------------------------------
------------------------------------------------------------
------------------------------------------------------------
--------------------------------------AF--SRGPR-------------
------------------------------------------------------------
--------------------------CLVGRF----------------------------
----------------GTHRSLLCWCLALF----------------------GCQG----
--------------IGPRYYTWFGFEGDF-------------------------------
---------------------------AIVVFCCQRRKTHYR-KTIILRL----------
--HNKSN----QDTPPS-------------------------------------------
------------------------------------------------------------
--------------------------------------
>XP_025343786_Candida_haemuloni
----------------------------MARL-SAPISPPM--E-STG------------
----------------------DRLMTLETKDGVALQGYSFGAPVAAAGEVVFQTGMVGY
PESITDPSYEGQILVITYPLVGNYGVPDTDLKCDIV-DALPKYFESNRIHIAGLVVAHYT
-EEYSHFLAKSSLGQWLQKEGIPAMYGVDTRALTKKLRNEGSTLGRLAIQKTSTKHDDVV
GQ--------------EDWEGSFEIPEWDDPNVKNLVAKVSTKEPKLYKPK--D------
-NVKTDKNGKPIRIVTVDVGMKYNQIRCFVSRGVELLVVPWDYDYT-Q---EEYDGLFIS
NGPGDPQVMTETVARLEKVMKEGKTPVFGICLGHQLMARATGADTVKLKFGNRGHNIPCT
STISGRCYITSQNHGYAVDASTLNEGWKELFINANDDSNEGIYHVDKPFFSVQFHPESTP
GPRDTEFLFDVFINSVID-FKNT-GVYKQVAFPGGKIEENRAAHPREDVKKVLVLGSGGL
SIGQAGEFDYSGSQAIKALKEEGIYTILINPNIATIQTSKGLADKVYFLPVNPDFVRKVI
KHERPDGIYCTFGGQTALSVGIALKDEFESLGVKVLGTPIDTVITTEDRELFASAMEEID
EKCARSEACSTTEEAVDAANAIGYPLIIRAAYALGGLGSGFADNETELRDLCAKAFATSP
QVLVERSMKGWKEVEYEVVRDAFDNCITVCNMENFDPLGIHTGDSIVVAPSQTLSDEDYN
MLRTTAVNVIRHLGVVGECNIQYALNPFSKEYCIIEVNARLSRSSALASKATGYPLAYTA
AKLGLNIPLNEIKNSVTKSTCACFEPSLDYVVVKIPRWDLKKFTRVSSLLSSSMKSVGEV
MSIGRTFEEAIQKAIRSTDYHNLGFNQ-TAALMSIDIDTELQTPSDQRLFAVANALSD-G
YSVDKVWQLTNIDKWFLNKLDGLIKFGNKIASFGTKESLPLGVLRQAKQLGFEDRQIAKF
LDSNEVAIRRLRKEAGIVPFVKQIDTVAAEFPAFTNYLYITYNADSSDVSFDDHGVIVLG
SGVYRIGSSVEFDWCAVRAIRTLRENKLKTIMIN-----------------------YNP
ETVSTDYDEADRLYFETINLERVMDIYDLEQSSGVIISMGGQTSNNIALPLHRQNVKILG
TSPEMIDSAENRYKFSRMLDKIGVDQPAWKELTSIEEAEDFAEKVSYPVLVRPSYVLSGA
AMNTVYSRADLASYLSQAVDVSPDYPVVITKYIENAKEIEMDAVAKDGKMIMHVVSEHVE
NAGVHSGDATLVVPPQDLDPQTVSRIVEATAKIGKALDITGPYNIQFIAKDKDIKVIECN
VRASRSFPFVSKVVGTDLIEMATKAIMDLPITPYPGEKLPEDYCAVKVPQFSFSRLAGAD
PVLGVEMASTGEVATFGRNKYEAYLKSLISTGFKLPKKNFLFSIGSYKEKQELLPSIKKL
HELDYKLFATAGTADFIKEHGIPVHYLEVMG--KEEDQKS-EFSMTQHLANNMIDVYINL
PSSNRFRRPASYMSKGYESRRMAVDYSVPLVTNVKCAKLLVEAIARD--IELNVSNNDAQ
TSHSTTELPGLVNMTSFVPSFD-------DFETTTKESLSAGFTFNAFLPQTVSGSVVVD
ADSLNDAIST-ASDSAFTNFSMNLAGSATNSEDCAEAAENAGALFLPFNDFAN---SKVS
SITAHFASWPQSKPIVTDACATDLASVLLLASLYNRSIHITAVSSKEDLELIKMAKAKGL
SVTCDVSIYALFLSQEDYAKFTFLPTAEDQAALWENLEHIDCFSIGVLPYMVAKGLGHDI
TPAFGIKEALPLLLSAVSEGKLTIADIVKRLHDNPIQILNLPKQ-DASVEIDIERKVSVA
DT--VKSIFKDRKFQGYIERVSVHGETVCLDSSILPADASGKNEF-ATRDRFGS--VTSI
PQSPNL-SK----------------------K--VR-ASF--SEGRRPSLMKERE-QPS-
QGTLEKLGHELVSQP------PSGNL-SDSD-----ALINYIRR-NNTFLRNSVLSVKDF
TRSDLHYLFAVAQEMRLAVERQGVLDLLKGRLLCTMFYEPSTRTSSSFDAAMQRLGGRVV
AVAADSSSVKKGETLQDTIRSLACYSDAIVLRHPSEESADIAAKYSPVPIINGGNGSKEH
PTQALLDLFSIREELGTVNGITVTFMGDLKYGRPVHSLLYLLRHYQVRVQLVAPKELSLP
ESIKTMLREHNMLSVETEQLTPELIAKSDVLYCTRVQEERFKDRDQYMRLKDTYIVDNKI
LSHAKSHMCVMHPLPRTTEIKEEVDFDQ-RAAYFR-------------------QM----
------------------------------------------------------------
--------RYGL-YVRMALLAMVIGVDF----------
>XP_024712429_Candida_pseudohaemulonis
----------------------------MAKL-SAPISPPM--E-STG------------
----------------------DRLMTLQTKDGVALQGYSFGAPVAAAGEVVFQTGMVGY
PESVTDPSYEGQILVITYPLVGNYGVPDTELKCDIV-DALPKYFESNRIHIAGLVVAHYT
-EEYSHFLAKSSLGQWLQKEGIPAMYGVDTRALTKKLRNEGSTLGRIAIQKTTTKHDEVV
GK--------------DEWEPFFDVPEWDDPNVKNLVAKVSTKEPKLYKPK--D------
-NVKTDKNGKPIRIVTVDVGMKYNQIRCFVSRGVELMVVPWDYDYT-K---EEYDGLFIS
NGPGDPQVMTETVERLQKVMKEGKTPVFGICLGHQLMARASGADTIKLKFGNRGHNIPCT
STISGRCYITSQNHGFAVDASTLTDGWKELFVNANDNSNEGIYHVEKPFFSVQFHPESTP
GPRDTEFLFDVFINSVID-FKNT-GVFKQVSFPGGHIEENRAAHPRENVKKVLVLGSGGL
SIGQAGEFDYSGSQAIKALREEGIYTILINPNIATIQTSKGLADKVYFLPVNPDFVRKVI
KHERPDGIYCTFGGQTALSVGIALKDEFEGLGVKVLGTPIDTVITTEDRELFASAMEEIN
EKCARSEACSTTEEAVEAANAIGYPLIIRAAYALGGLGSGFADNETELRDLCAKAFATSP
QVLVERSMKGWKEVEYEVVRDAFDNCITVCNMENFDPLGIHTGDSIVVAPSQTLSDEDYN
MLRTTAVNVIRHLGVVGECNIQYALNPFSKEYCIIEVNARLSRSSALASKATGYPLAYTA
AKLGLNIPLNEIKNSVTKSTCACFEPSLDYVVVKIPRWDLKKFTRVSSLLSSSMKSVGEV
MSIGRTFEEAIQKAIRSTDYHNLGFNK-TAALMSIDIDTELQTPSDQRLFAVANALSD-G
YSVDKVWQLTNIDKWFLNKLDGLIKFGNKIASFGTKENLPIGILRQAKQLGFEDRQVAKF
LDSNEVAIRRLRKEAGIVPFVKQIDTVAAEFPAFTNYLYITYNADSSDVTFDDHGVIVLG
SGVYRIGSSVEFDWCAVRAIRTLRENKLKTIMIN-----------------------YNP
ETVSTDYDEADRLYFETINLERVMDIYDLEQSSGVIISMGGQTSNNIALPLHRQNVKILG
TSPEMIDSAENRYKFSRMLDKIGVDQPAWKELTSIDEAEEFAEKVSYPVLVRPSYVLSGA
AMNTVYSKADLASYLSQAVDVSPDYPVVITKYIENAKEIEMDAVAKDGKMIMHVVSEHVE
NAGVHSGDATLVVPPQDLDPETVSRIVEATAKIGKALDITGPYNIQFIAKDKDIKVIECN
VRASRSFPFISKVVGTDLIEMATKAIMDLPVTPYPGEKLPEDYCAVKVPQFSFSRLAGAD
PVLGVEMASTGEVATFGRNKYEAYLKSLISTGFKLPKKNFLFSIGSYKEKQELLPSIRKL
HELDYKLFATAGTADFIKEHGIPVHYLEVMG--KGEDQKS-EFSLTQHLANNMIDVYINL
PSSNRFRRPASYMSKGYESRRMAVDYSVPLVTNVKCAKLLVEAIARN--IDLNVSNNDAQ
TSHTTTELPGLVNMTSFVPSFD-------DFEVTTKESLSSGFTFNAFLPQTVAGSVVYD
ADTLADAIST-ASDSAFTNFSMSLAGSATNSEDCAEAAENAGALFLPFNDFAN---SKVS
SITAHFASWPQSKPIVTDACSTDLASVLLLASLYNRSIHITSVSSKEDLELIKMAKAKDL
SVTCDVSVYALFLSQDDYSKFAFLPTAEDQAALWENLEHIDCFSIGVLPYMVARGLGHDV
TPAFGIKEALPLLLSAVKEGKLTVKDIVKRLHDNPVQILNLPKQ-DASVEIDIERAVPVS
VA--ISSIFGSRKFQGYIERVSLHGETVCLDSSILPSDASGKNEF-ATRDRFGS--ITSL
PQSPNL--K----------------------K--VR-ASF--GEGRRPSLMKEREQQPS-
QGTLEKLGSELVSQP------PSGNL-SDSD-----ALTNYIRR-NNTFLRNSVLSVKDF
TRSDLHSLFTVAQEMRLAVERQGVLDLLKGRLLCTMFYEPSTRTSSSFDAAMQRLGGRVV
AVAADSSSVKKGETLQDTIRSLACYSDAIVLRHPTEESADIAAKYSPVPIINGGNGSKEH
PTQALLDLFSIREELGTVNGITVTFMGDLKYGRPVHSLLYLLRHYQVRVQLVAPKELSLP
ESIKTMLKEHNMLSVETEQLTPELIAKSDVLYCTRVQEERFKDREQYLRLKDTYIVDNKI
LSHAKLHMCVMHPLPRTSEIKEEVDFDQ-RAAYFR-------------------QM----
------------------------------------------------------------
--------RYGL-YVRMALLAMVIGVDF----------
>XP_025336102_Candida_duobushaemulonis
----------------------------MAKL-SAPISPPM--E-STG------------
----------------------DRLMTLQTKDGVALQGYSFGAPVPASGEVVFQTGMVGY
PESVTDPSYEGQILVITYPLVGNYGVPDTELKCDIV-DALPKYFESNRIHIAGLVVAHYT
-EEYSHFLAKSSLGQWLQKEGIPAIYGVDTRALTKKLRNEGSTLGRIAIQKTTTKHDEVV
GK--------------DEWEPFFDIPEWDDPNVKNLVAKVSTKEPKLYKPK--D------
-NVKTDKNGKPIRIVAVDVGMKYNQIRCFVSRGVELLVVPWDYDYT-K---EEYDGLFIS
NGPGDPQVISETIERLQKVMKEGRTPVFGICLGHQLMARAIGADTIKLKFGNRGQNIPCT
STISGRCYITSQNHGFAVDASTLTDGWKELFVNANDNSNEGIYHVEKPFFSVQFHPESTP
GPRDTEFLFDVFINSVID-FKNT-GVYKQVSFPGGHIEENRAAHPRENVKKVLVLGSGGL
SIGQAGEFDYSGSQAIKALREEGIYTILINPNIATIQTSKGLADKVYFLPVNPDFVRKVI
KHERPDGIYCTFGGQTALSVGIALKDEFEGLGVKVLGTPIDTVITTEDRELFASAMEEID
EKCARSEACSTTEEAVEAANAIGYPLIIRAAYALGGLGSGFADNETELRDLCAKAFATSP
QVLVEKSMKGWKEVEYEVVRDAYDNCITVCNMENFDPLGIHTGDSIVVAPSQTLSDEDYN
MLRTTAVNVIRHLGVVGECNIQYALNPFSKEYCIIEVNARLSRSSALASKATGYPLAYTA
AKLGLNIPLNEIKNSVTKSTCACFEPSLDYVVVKIPRWDLKKFTRVSSLLSSSMKSVGEV
MSIGRTFEEAIQKAIRSTDYHNLGFNQ-TAALMSIDIDTELQTPSDQRLFAVANALSD-G
YSVDKVWQLTNIDKWFLNKLDGLIKFGNKIASFGTKENLPIGILRQAKQLGFEDRQIAKF
LDSNEVAIRRLRKEAGIVPFVKQIDTVAAEFPAFTNYLYITYNADSSDVKFDDHGVIVLG
SGVYRIGSSVEFDWCAVRAIRTLRESNLKTIMIN-----------------------YNP
ETVSTDYDEADRLYFEPINLERVMDIYDLEQSSGVIISMGGQTSNNIALPLHRQNVKILG
TSPEMIDSAENRYKFSRMLDKIGVDQPAWKELTSIDEAEEFAEKVSYPVLVRPSYVLSGA
AMNTVYSKADLASYLSQAVDVSPDYPVVITKYIENAKEIEMDAVAKDGKMIMHVVSEHVE
NAGVHSGDATLVVPPQDLDPETVSRIVEATAKIGKALDITGPYNIQFIAKDKDIKVIECN
VRASRSFPFISKVVGTDLIEMATKAIMDLPVTPYPGEKLPEDYCAVKVPQFSFSRLAGAD
PVLGVEMASTGEVATFGRNKYEAYLKSLISTGFKLPKKNFLFSIGSYKEKQELLPSIRKL
HELDYKLFATAGTADFIKEHGIPVHYLEVMG--KSEDQKS-EFSLTQHLANNMIDVYINL
PSSNRFRRPASYMSKGYESRRMAVDYSVPLVTNVKCAKLLVEAIARN--IDLNVSNNDAQ
TSHTTTELPGLVNMTSFVPSFD-------DFEVTTKESLSSGFTFNAFLPQTVAGSVVYD
ADTLADAIST-ASDSAFTNFSMSLAGSATNSEDCAEAAENAGALFLPFNDFAN---SKVS
SITAHFASWPQSKPIVTDACSTDLASVLLLASLYNRSIHITSVSSKEDLELIKMAKAKDL
SVTCDVSVYALFLSQDDYSKFAFLPTAEDQAALWENLEHIDCFSIGVLPYMVARGLGHDV
TPAFGIKETLPLLLSAVKEGKLTIKDIVKRLHDNPVQILNLPKQ-DASVEIDIERAVPVS
EA--ISSIFDGRKFSGYIERVSIHGETVCLDSSILPSDASGKNEF-ATRDRFGS--ITSL
PQSPNL--K----------------------K--IR-ASF--GEGRRPSLMKEREQQPS-
QGTLEKLGSELVSQP------PSGNL-SDSD-----ALTNYIRR-NNTFLRNSVLSVKDF
TRSDLHSLFTVAQEMRLAVERQGVLDLLKGRLLCTMFYEPSTRTSSSFDAAMQRLGGRVV
AVAADSSSVKKGETLQDTIRSLACYSDAIVLRHPTEESADIAAKYSPVPIINGGNGSKEH
PTQALLDLFSIREELGTVNGITVTFMGDLKYGRPVHSLLYLLRHYQVRVQLVAPKELSLP
ESIKTMLKEYNMLSVETEQLTPELIAKSDVLYCTRVQEERFKDREQYLRLKDTYIVDNKI
LSHAKSHMCVMHPLPRTTEIKEEVDFDQ-RAAYFR-------------------QM----
------------------------------------------------------------
--------RYGL-YVRMALLAMVIGVDF----------
>XP_028889535_Candida_auris
----------------------------------------M--E-STG------------
----------------------DRLMTLETKDGIALQGYSFGAQTSAAGEVVFQTGMVGY
PESITDPSYEGQILVITYPLVGNYGVPDTELKCDIV-EELPKYFESNHIHIAGLVVAHYT
-EEYSHFLAKSSLGQWLQKEGIPAMYGVDTRALTKKLRNEGSTLGRLALQKSSTKHDEVV
GQ--------------ADWEQFFDIPEWDDPNVKNLVAKVSIKEPKLYKPK--N------
-NVKTDKNGKPIRIVAVDVGMKYNQIRCFVARGVELLVVPWDYDYT-H---EEYDGLFIS
NGPGDPQVMTETVARLAKVMESGKTPVFGICLGHQLMARATGADTLKLKFGNRGHNIPCT
STISGRCYITSQNHGYAVDASTLQDGWKELFINANDESNEGVYHVSKPYFSVQFHPESTP
GPRDTEFLFDVFIDAVVD-FKDT-GVFKQVAFPGGKIEENRAAHPREDVKKVLVLGSGGL
SIGQAGEFDYSGSQAIKALKEEGIYTILINPNIATIQTSKGLADKVYFLPVNPDFVRKVI
KHERPDGIYCTFGGQTALSVGIALKDEFEGLGVKVLGTPIETVITTEDRELFAAAMDDIN
EKCARSEACSTVEEAVDAANAIGYPLIVRAAYALGGLGSGFADNEKELRELCGKAFATSP
QVLVERSMKGWKEVEYEVVRDAFDNCITVCNMENFDPLGIHTGDSIVVAPSQTLSDEDYN
MLRTTAVNVIRHLGVVGECNIQYALNPFSKEYCIIEVNARLSRSSALASKATGYPLAYTA
AKLGLNIPLNEIKNSVTKSTCACFEPSLDYVVVKIPRWDLKKFTRVSSLLSSSMKSVGEV
MSIGRTFEEAIQKAIRSTDYHNLGFNK-TAALMSIDIDTELQTPSDQRLFAIANALSD-G
YSVDKVWQLTNIDKWFLNKLDGLIKFGNKISSFGSKENLPLGILRQAKQLGFEDRQIAKF
LDSNEVAIRRLRKEAGIVPFVKQIDTVAAEFPAFTNYLYITYNADSSDVEFNDHGVIVLG
SGVYRIGSSVEFDWCAVRAIRTLRENNLKTIMIN-----------------------YNP
ETVSTDYDEADRLYFETINLERVMDIYDLEQSSGVIISMGGQTSNNIALPLHRQNVKILG
TSPEMIDSAENRYKFSRMLDKIGVDQPAWKELTSIEEAEEFAEKVTYPVLVRPSYVLSGA
AMNTVYSKADLASYLSQAVDVSPDYPVVITKYIENAKEIEMDAVAKDGKMIMHVVSEHVE
NAGVHSGDATLVVPPQDLDPETVSRIVEATAKIGKALDITGPYNIQFIAKDKDIKVIECN
VRASRSFPFVSKVVGTDLIEMATKAIMDLPITPYPGEKLPEDYCAVKVPQFSFSRLAGAD
PVLGVEMASTGEVATFGRNKYEAYLKSLISTGFKLPKKNFLFSIGSYKEKQELLPSIKKL
HELNYKLFATAGTADFIKEHGIPVHYLEVMG--KEEDQKS-EFSMTQHLSNNMIDVYINL
PSANRFRRPASYMSKGYESRRMAVDYSVPLVTNVKCAKLLVEAIARN--IELNVTNNDAQ
TSHTTTELPGLVNMASFVPTFN-------DFEITTKESLAAGFTFNAFLPQTVTGSAVVD
LDSLGDAIST-ASSGAYTNFSMGLAGSATNAKDCAEAAENAASLFLPFNEFAN---SKVS
AISAHFASWPHSKPIVTDARATDLASVLLLASLHNRSIHITGVSFKEDLELIKMAKAKDL
RVTCDVSIYSLFLSQSDYSQFSFFPTAEDQAALWADLDHIDCFSIGVLPYMVAKGLGHDI
TPAFGIKEAVPLLLSAVKEGKLTIGDIVKRLHDNPVQILNLPKQ-DASVEIDIDRAISVS
ET--VKSIFKNKKLQGYIERVSVHHETVCLDGSILADEALGKNEF-ATRDRFGS--VTNI
PQSPIL-SK----------------------K--VR-ASF--GDGRRPSLMKEKEQQPA-
QGSLEKLGHELVSQP------PSGLF-VESD-----ALINYIRN-NNTFLRNSVLSVKDF
TRSDLHSLFTVAQEMRLAVERQGVLDLLKGRLLCTMFYEPSTRTSSSFDAAMQRLGGRVV
AVAADSSSVKKGETLQDTIRSLACYSDAIVLRHPTEESADIAAKYSPVPIINGGNGSKEH
PTQALLDLFTIREELGTVNGITVTFMGDLKYGRPVHSLLYLLRHYQVRVQLIAPKELSLP
ESIKDMLREYNMLSVETEELTPELIAKSDVLYCTRVQEERFKDRQQYLRLKDTYIVDNKI
LSHAKSHMCVMHPLPRTAEIKEEVDFDQ-RAAYFR-------------------QM----
------------------------------------------------------------
--------RYGL-YVRMALLAMVIGVDF----------
>NP_012405_Saccharomyces_cerevisiae
---------------------------MATIAPTAPITPPM--E-STG------------
----------------------DRLVTLELKDGTVLQGYSFGAEKSVAGELVFQTGMVGY
PESVTDPSYEGQILVITYPLVGNYGVPDMHLRDELV-EELPRYFESNRIHIAGLVISHYT
-DEYSHYLAKSSLGKWLQNEGIPAVYGVDTRSLTKHLRDAGSMLGRLSLEKSGSDRTISR
------S---------SSWRSAFDVPEWVDPNVQNLVSKVSINEPKLYVPP-AD---NKH
IELQTGPDGKVLRILAIDVGMKYNQIRCFIKRGVELKVVPWNYDFT-K---EDYDGLFIS
NGPGDPSVLDDLSQRLSNVLEAKKTPVFGICLGHQLIARAAGASTLKLKFGNRGHNIPCT
STISGRCYITSQNHGFAVDVDTLTSGWKPLFVNANDDSNEGIYHSELPYFSVQFHPESTP
GPRDTEFLFDVFIQAVKE-FKYT-QVLKPIAFPGGLLEDNVKAHPRIEAKKVLVLGSGGL
SIGQAGEFDYSGSQAIKALKEEGIYTILINPNIATIQTSKGLADKVYFVPVTAEFVRKVI
LHERPDAIYVTFGGQTALSVGIAMKDEFEALGVKVLGTPIDTIITTEDRELFSNAIDEIN
EKCAKSQAANSVDEALAAVKEIGFPVIVRAAYALGGLGSGFANNEKELVDLCNVAFSSSP
QVLVEKSMKGWKEVEYEVVRDAFDNCITVCNMENFDPLGIHTGDSIVVAPSQTLSDEDYN
MLRTTAVNVIRHLGVVGECNIQYALNPVSKDYCIIEVNARLSRSSALASKATGYPLAYTA
AKLGLNIPLNEVKNSVTKSTCACFEPSLDYCVVKMPRWDLKKFTRVSTELSSSMKSVGEV
MSIGRTFEEAIQKAIRSTEYANLGFNE-TD--LDIDIDYELNNPTDMRVFAIANAFAKKG
YSVDKVWEMTRIDKWFLNKLHDLVQFAEKISSFGTKEELPSLVLRQAKQLGFDDRQIARF
LDSNEVAIRRLRKEYGITPFVKQIDTVAAEFPAYTNYLYMTYNADSHDLSFDDHGVMVLG
SGVYRIGSSVEFDWCAVTAVRTLRANNIKTIMVN-----------------------YNP
ETVSTDYDEADRLYFETINLERVLDIYEIENSSGVVVSMGGQTSNNIAMTLHRENVKILG
TSPDMIDSAENRYKFSRMLDQIGVDQPAWKELTSMDEAESFAEKVGYPVLVRPSYVLSGA
AMNTVYSKNDLESYLNQAVEVSRDYPVVITKYIENAKEIEMDAVARNGELVMHVVSEHVE
NAGVHSGDATLIVPPQDLAPETVDRIVVATAKIGKALKITGPYNIQFIAKDNEIKVIECN
VRASRSFPFISKVVGVNLIELATKAIMGLPLTPYPVEKLPDDYVAVKVPQFSFPRLAGAD
PVLGVEMASTGEVATFGHSKYEAYLKSLLATGFKLPKKNILLSIGSYKEKQELLSSVQKL
YNMGYKLFATSGTADFLSEHGIAVQYLEVLN--KDDDDQKSEYSLTQHLANNEIDLYINL
PSANRFRRPASYVSKGYKTRRLAVDYSVPLVTNVKCAKLLIEAISRN--ITLDVSERDAQ
TSHRTITLPGLINIATYVPNASHVIKGPAELKETTRLFLESGFTYCQLMPRSISGPVITD
VASLKAANSV-SQDSSYTDFSFTIAGTAHNAHSVTQSASKVTALFLPLRELKN----KIT
AVAELLNQWPTEKQVIAEAKTADLASVLLLTSLQNRSIHITGVSNKEDLALIMTVKAKDP
RVTCDVNIYSLFIAQDDYPEAVFLPTKEDQEFFWNNLDSIDAFSVGALPVALANVTGNKV
DVGMGIKDSLPLLLAAVEEGKLTIDDIVLRLHDNPAKIFNIPTQ-DSVVEIDLDYSFRRN
KR---WSPF-NKDMNGGIERVVYNGETLVLSGELVSPGAKGKCI-------VN-------
PS--PASIT-----ASAELQSTS--------A--KRRFSI--TEEA---IADNLD-AAED
AIPEQPLEQKLMSSR------PPREL-VAPG-----AIQNLIRS-NNPFRGRHILSIKQF
KRSDFHVLFAVAQELRAAVAREGVLDLMKGHVITTIFFEPSTRTCSSFIAAMERLGGRIV
NVNPLVSSVKKGETLQDTIRTLACYSDAIVMRHSEEMSVHIAAKYSPVPIINGGNGSREH
PTQAFLDLFTIREEIGTVNGITVTFMGDLKHGRTVHSLCRLLMHYQVRINLVSPPELRLP
EGLREELRKAGLLGVESIELTPHIISKTDVLYCTRVQEERFNSPEEYARLKDTYIVDNKI
LAHAKENMAIMHPLPRVNEIKEEVDYDH-RAAYFR-------------------QM----
------------------------------------------------------------
--------KYGL-FVRMALLAMVMGVDM----------
>XP_018221203_Saccharomyces_eubayanus
---------------------------MAAIAPTAPISPPM--E-STG------------
----------------------DRLITLELKDGTVLQGYSFGAEKSTAGELVFQTGMVGY
PESVTDPSYEGQILVITYPLVGNYGVPDVHLRDELV-EELPRYFESNKIHIAGLVISHYT
-DEYSHYLAKSSLGKWLQNEGIPAVYGVDTRSLTKHLRDAGSMLGRLSLEKTTSDRTISG
------S---------SSWKDAFDVPEWVDPNVQNLVAKVSTSEPKLYLPP-TD---NKD
IELQTGPDGKVLRILAIDVGMKYNQIRCFIKRGVELKVVPWDYDFT-K---EDYDGLFIS
NGPGDPSVLAELSQRLSNVLEAKKTPIFGICLGHQLIARASGASTLKLKFGNRGHNIPCT
STISGRCYITSQNHGFAVDVSTLTSGWKPLFVNANDDSNEGIYHSELPYFSVQFHPESTP
GPRDTEFLFDVFIQAVKE-YKHT-QVLKPIAFPGGLLEDNLKAHPRIEPKKVLVLGSGGL
SIGQAGEFDYSGSQAIKALKEEGIYTILINPNIATIQTSKGLADKVYFVPVTAEFVRKVI
LHERPDAIYVTFGGQTALSVGIDMKDEFETLGVKVLGTPIETIITTEDRELFSNAIDEIN
EKCAKSKAANSVEEALAAVKDIGFPVIVRAAYALGGLGSGFANNEKELVDLCNVAFASSP
QVLVERSMKGWKEVEYEVVRDAYDNCITVCNMENFDPLGIHTGDSIVVAPSQTLSDEDYN
MLRTTAVNVIRHLGVVGECNIQYALNPVSKEYCIIEVNARLSRSSALASKATGYPLAYTA
AKLGLNIPLNEVKNSVTKSTCACFEPSLDYCVVKMPRWDLKKFTRVSTELSSSMKSVGEV
MSIGRTFEEAIQKAIRSTEYANLGFNE-TD--LDVDIDYELNNPTDLRVFAIANAFARKG
YSVDKVWEMTRIDKWFLNKLHDLVQFAQKISSFGTKEDLPSLVLRQAKQLGFDDRQIAKF
LDSNEVAIRRLRKEYGITPFVKQIDTVAAEFPAYTNYLYMTYNADSHDLSFDDHGVLVLG
SGVYRIGSSVEFDWCAVTAVRTLRANKIKTIMVN-----------------------YNP
ETVSTDYDEADRLYFETINLERVLDIYEVESSSGVVVSMGGQTSNNIAMTLHRENVKILG
TSPDMIDSAENRYKFSRMLDQIGVDQPAWKELTSMDEAESFAEKVGYPVLVRPSYVLSGA
AMNTVYSRNDLESYLNQAVEVSRDYPVVITKYIENAKEIEMDAVARNGELVMHVVSEHVE
NAGVHSGDATLIVPPQDLAPETVDRIVVATAKIGKALKITGPYNIQFIAKDNEIKVIECN
VRASRSFPFISKVVGVNLIELATKAIMGLPLTPYPVEKLPDDYVAVKVPQFSFPRLAGAD
PVLGVEMASTGEVATFGHSKYEAYLKSLLATGFKLPKKNILLSIGSYKEKQELLSSVQKL
YNMGYKLFATSGTADFLSEHGIAVQYLEVLN--RDADDQKSEYSLTQHLANNEIDLYINL
PSANRFRRPASYVSKGYKTRRLAVDYSVPLVTNVKCAKLLIEAISRN--ITLDVSERDAQ
TSHRTITLPGLINVATFVPNASHVIKGPDELKETTRLFLESGFTYCQLMPRSISGPVITD
AASLKAANSV-SQDSSYTDFSFTVAGTAHNAQSVSQSASKVTALFLPLRELKN----KIT
EVAELLKQWPAEKQVIAEAKTADLASVLLLTSLQNRSIHITGVSNKEDLALIMTVKEKDP
RVTCDVNIYSLFIAQDDYPEAVFLPTKEDQEFFWNNLDGIDAFSVGALPVALANITGNKV
DVGMGIKDSLPLLLAAVEEGKLTIDDIVTRLHDNPAKIFNIPAQ-DSVVEIDLDYSFRRN
KR---WSPF-NMDMNGGVERVVSNNETLVLSGELVSPGAKGKCS-------IN-------
PA--TASTT-----APAEIQPTG--------T--KRRFSF--TDET---MADNLD-AAED
AIPEQPLEQKLMSSR------PPREL-VAPG-----AIQNLIRS-NNPFRGRHILSIKQF
KRSDFHVLFAVAQELRAAVDREGVLDLMKGHVITTIFFEPSTRTCSSFIAAMERLGGRIV
NVNPLVSSVKKGETLQDTIRTLACYSDAIVMRHSEEMSVHIAAKYSPVPIINGGNGSREH
PTQAFLDLFTIREEIGTVNGITVTFMGDLKHGRTVHSLCRLLMHYQVRINLVSPPELRLP
EGLREELRRGGLLGVESAEMTPHIISKTDALYCTRVQEERFSSPEEYQRLKDTYIVDNKI
LAHAKENMAIMHPLPRVNEIKEEVDYDH-RAAYFR-------------------QM----
------------------------------------------------------------
--------KYGL-YVRMALLAMVMGVDM----------
>XP_033767160_Saccharomyces_paradoxus
---------------------------MAAIAPTAPITPPM--E-STG------------
----------------------DRLVTLELKDGTVLQGYSFGAEKSTAGELVFQTGMVGY
PESVTDPSYEGQILVITYPLVGNYGVPDMHLRDELV-EELPRYFESNRIHIAGLVISHYT
-DEYSHYLAKSSLGKWLQNEGIPAVYGVDTRSLTKHLRDAGSMLGRLSLEKSGTDRTISR
------S---------SSWKDAFDVPEWVDPNVQNLVAKVSTDEPKLYVPP-AD---NKH
IELQSGPDGKVLRILAIDVGMKYNQIRCFIKRGVELKVVPWDYDFT-K---EDYDGLFIS
NGPGDPSVLDDLSQRLSNVLEAKKTPVFGICLGHQLIARAAGASTLKLKFGNRGHNIPCT
STVSGRCYITSQNHGFAVDVDTLTSGWKPLFVNANDDSNEGIYHSDLPYFSVQFHPESTP
GPRDTEFLFDVFIQAVKE-FKYT-QVLKPIAFPGGLLEDNMKAHPRIEAKKVLVLGSGGL
SIGQAGEFDYSGSQAIKALKEEGIYTILINPNIATIQTSKGLADKVYFVPVTAEFVRKVI
LHERPDAIYVTFGGQTALSVGIAMKDEFEALGVKVLGTPIDTIITTEDRELFSNAIDEIN
EKCAKSQAANSVDEALAAVKEIGFPVIVRAAYALGGLGSGFANNEKELVDLCNVAFSSSP
QVLVEKSMKGWKEVEYEVVRDAFDNCITVCNMENFDPLGIHTGDSIVVAPSQTLSDEDYN
MLRTTAVNVIRHLGVVGECNIQYALNPVSKDYCIIEVNARLSRSSALASKATGYPLAYTA
AKLGLNIPLNEVKNSVTKSTCACFEPSLDYCVVKMPRWDLKKFTRVSTELSSSMKSVGEV
MSIGRTFEEAIQKAIRSTEYANLGFNE-TD--LDIDIDYELNNPTDMRVFAIANAFAKKG
YSVDKVWEMTKIDKWFLNKLYNLVQFAEKIGSFGTKEELPSLVLRQAKQLGFDDRQIARF
LDSNEVAIRRLRKEYGITPFVKQIDTVAAEFPAYTNYLYMTYNADSHDLSFDDHGVMVLG
SGVYRIGSSVEFDWCAVTAVRTLRANKIKTIMVN-----------------------YNP
ETVSTDYDEADRLYFETINLERVLDIYEVENSSGVVVSMGGQTSNNIAMTLHRENVKILG
TSPDMIDSAENRYKFSRMLDQIGVDQPAWKELTSMDEAESFAEKVGYPVLVRPSYVLSGA
AMNTVYSRNDLESYLNQAVEVSRDYPVVITKYIENAKEIEMDAVARNGELVMHVVSEHVE
NAGVHSGDATLIVPPQDLAPETVDRIVVATAKIGKALKITGPYNIQFIAKDNEIKVIECN
VRASRSFPFISKVVGVNLIELATKAIMDLPLTPYPVEKLPDDYVAVKVPQFSFPRLAGAD
PVLGVEMASTGEVATFGHSKYEAYLKSLLATGFKLPKKNILLSIGSYKEKQELLSSVQKL
YNMGYKLFATSGTADFLSEHGIAVQYLEVLN--RDDDDQKSEYSLTQHLANNEIDLYINL
PSANRFRRPASYVSKGYKTRRLAVDYSVPLVTNVKCAKLLIEAISRN--ITLDVSERDAQ
TSHRTITLPGLINIATYVPNASHVIKGPAELKETTRLFLESGFTYCQLMPRSISGPVITD
AASLKAANSV-SQDSSYTDFSFTIAGTAHNSQTVTQSASKVTALFLPLRELKN----KIT
AVAELLNQWPAEKQVIAEAKTADLASVLLLTSLQNRSIHITGVSNKEDLALIMTVKAKDP
RVTCDVNIYSLFIAQDDYPEAVFLPTKEDQEFFWNNLDSIDAFSVGALPVALANVTGNKV
DVGMGIKDSLPLLLAAVEEGKLTIDDIVVRLHDNPAKIFNIPTQ-DSVVEIDLDYSFRRN
KR---WSPF-NKDMNGGIERVVYNGETLVLSGELVSPGAKGKCI-------VN-------
SS--PASIT-----ASSELQSTS--------T--KRRFSI--TEEA---MADNLD-AAEE
AIPEQPLEQKLMSSR------PPREL-VAPG-----AIQNLIRS-NNPFRGRHILSIKQF
KRSDFHVLFAVAQELRAAVAREGVLDLMKGHVITTIFFEPSTRTCSSFIAAMERLGGRIV
NVNPLVSSVKKGETLQDTIRTLACYSDAIVMRHSEEMSVHIAAKYSPVPIINGGNGSREH
PTQAFLDLFTIREEIGTVNGITVTFMGDLKHGRTVHSLCRLLMHYQVRINLVSPPELRLP
EGLREELRRAGLLGVESIELTPHIISKTDVLYCTRVQEERFNSPEEYARLKDTYIVDNKI
LAHAKENMAIMHPLPRVNEIKEEVDYDH-RAAYFR-------------------QM----
------------------------------------------------------------
--------KYGL-FVRMALLAMVMGVDM----------
>XP_003673916_Naumovozyma_castellii
---------------------------MSSVIPISPITPSM--E-STG------------
----------------------DRLITLELKDGITLQGYSFGAEKSCAGELVFQTGMVGY
PESITDPSYEGQILVITFPLVGNYGVPDFNLEDEFV-KELPRYFESNRIHIAGLVIAHYT
-EKYSHWLAKSSLGKWLQDEGIPAVYGVDTRALTKHLRDSGSMLGRLALQK-----TSSS
------S---------NNWPSSFDIPEWVDPNVENLVATVSTKEPKLYLPP-TD---NEN
ITIQKGPDGKTLRILAIDVGMKYNQIRCFIKRGVELKVVPWDYDFT-K---EEYDGLFIS
NGPGDPSVLKELTQRLASVVDSKKTPIFGICLGHQLLARSTGASTLKLKFGNRGHNIPCT
STISGRCYITSQNHGFAVDVDTLTSGWEPLFYNANDGSNEGIYHSELPYFSVQFHPESTP
GPRDTEFLFDVFINSVKE-FKST-GVLKSVEFPGGKVEDNLRAHPRVEAKKVLVLGSGGL
SIGQAGEFDYSGSQAIKALKEEGIYTILINPNIATIQTSKGLADKVYFLPVTAEFVRKVI
LHERPDAIYVTFGGQTALSVGIEMKDEFESLGVKVLGTQIDTIITTEDRELFANAIDEIN
EKCAKSHAANSVEEALTAVKDIGFPVIVRAAYALGGLGSGFANNEQELIDLCNVAFASSP
QVLVERSMKGWKEIEYEVVRDAFDNCVTVCNMENFDPLGIHTGDSIVVAPSQTLSDEEYN
MLRNTAVNVIRHLGVVGECNIQYALNPFSKEYCIIEVNARLSRSSALASKATGYPLAYTA
AKLGLNIPLNEVINSVTKSTCACFEPSLDYCVVKMPRWDLKKFTRVSTELSSSMKSVGEV
MSIGRTFEEAIQKAIRSTEYANLGFNE-TD--LEIDIDYELANPTDLRVFAIANAFSKLN
YSIEKVWELTKIDKWFLSKLYDLIQFGKKVTAVGAIEGFPSATLREAKQLGFDDRQIAKF
LNSNEVAIRRLRKDHGITPFVKQIDTVAAEFPAHTNYLYMTYNASSHDLSFDEHGVMVLG
SGVYRIGSSVEFDWCAVTAVRTLRANKIKTIMIN-----------------------YNP
ETVSTDYDEADRLYFETINLERILDIYEIENSSGVVVSMGGQTSNNIAMSLHRENVKILG
TSPEMIDSAENRYKFSRMLDQIGVDQPAWKELTSMDEAESFAEKVGYPVLVRPSYVLSGA
AMNTVYSKNDLASYLNQAVEVSRDYPVVITKYIENAKEIEMDAVARNGELVMHVVSEHVE
NAGVHSGDATLIVPPQDLAKETVDRIVVATAKIGKALKITGPYNIQFIAKDNEIKVIECN
VRASRSFPFISKVVGVNLIELATKAVMGLPFEPYPVEKLPDDYVAVKVPQFSFPRLAGAD
PVLGVEMASTGEVASFGHSKYEAYLKALKATGFKLPKKNILLSIGSYKEKKELLPCVQKL
YNMGFKLFATAGTADFISENGIPVQYLEVLN--EDDEEKK-EYSLTQHLANNEIDLYINL
PSANRYRRPASYVSNGYRTRRMAVDYSVPLVTNVKCAKLLIEALSRH--IALDVSERDAQ
TSHRTVTIPGLINVTGYVPNASNVIKGPAELKETTRLCLESGFTFSQIMPRSASGPTITD
SHSLKAALST-AKDSSYTDFSLTVAGTSNNAEMIGSTSDQVSALFLPFHELKN----KVS
TVAELLKTWPIEKQVIAEAKTADLASVLLLASLQNRSIHITGVSNKEDLALIMTVKEKDP
SVTCDVCIHSLFVTQEDYPEGVFLPTEEDQQFFWDNLDSIDAFSIGVLPTMLAHVTGNKV
DIGSGIKDALPLLLSAVEDGRLTIDDIVLRLHDNPIKIFNLPEQ-KAVVEIDLDYSFNNR
KR---WSPYTKGGLNGGIERVLVNDETVVLSGDLIAIQPTGISV-------VKAQ----G
SGPVSA-NI-----EAPLGTSTA--------N--KRKFSV--FGER--PSFANVD-EAEK
YM-DQPIEQKLMSSR------PPKEL-VVPG-----ALENLIRG-NNPFLGRNILSVKQF
SRSDLHVLFGVAEELRAAVAREGVLDLMKGHVMTTIFYEPSTRTCSSFIAAMERLGGRVV
NINPSVSSVKKGETLQDTVRTLACYSDAIVMRHPDEMSVHIAAKYSPVPIINGGNGSREH
PTQAFLDLFTIREEIGTVNGITVTFLGDLKHGRTVHSLCRLLLHYQVRINLVSPTELRIP
EGLRKELKDAGLLGVESTELTPEIISKSDVLYCTRVQQERFKTQEDYEKFKNAYIIDNKV
LAHAKENMAVMHPLPRVNEIKEEVDYDH-RAAYFR-------------------EM----
------------------------------------------------------------
--------KYGL-FVRMALLAMVMGVDI----------
>XP_003980276_Naumovozyma_dairenensis
MHIVTTCLCYRNLKKQTNFKKNIQDFKMSSGIPIAPIAPSL--K-ATG------------
----------------------DRLVTLELQDGTVLQGYSFGAEKSCAGELVFQTGMVGY
PESITDPSYEGQILVITFPLVGNYGVPDFNLKTKFI-ESLPKYFESNRIHIAGLVIAHYT
-EDYSHWLAASSLGKWLQKEGVPGIYGVDTRLLTKHLRDSGSMLGRLALQKLNTNRINAT
------S---------SNWQEDFDVPEWVDPNTQNLVSLVSTQEPKLYTPP------KEG
IDLQTGPDGKTLRILAIDVGMKYNQIRCFVNRGVELKVVPWNYDFT-S---EEYDGLFIS
NGPGDPSVLDDLTKRLTSVVEAKRTPIFGICLGHQLLARATGASTLKLKFGNRGHNIPCT
STISGRCYITSQNHGFAVDVDTLSDGWKPLFYNANDGSNEGIYHSELPFFSVQFHPESTP
GPRDTEFLFDVFIKAVKE-FKHN-RILKPVEFPGGKIEDNLAAHPRVDPKKVLILGSGGL
SIGQAGEFDYSGSQAIKALKEEGIYTILINPNIATIQTSKGLADKVYFLPVTADFVRKVI
LHERPDAIYVTFGGQTALSVGIELKDEFESLGVKVLGTPIDTIVATEDRELFANKIEEIN
EKCAMSHAANSVEEAMAAAKDIGFPVIVRAAFALGGLGSGFADNEKELIDLCNVAFASSP
QVLVERSMKGWKEIEYEVVRDAFDNCVTVCNMENFDPLGIHTGDSIVVAPSQTLSDEEYN
MLRTTAVNVIRHLGVVGECNIQYALNPFSKEYCIIEVNARLSRSSALASKATGYPLAYTA
AKLGLNIPLNEVTNSVTKSTCACFEPSLDYCVVKMPRWDLKKFSRVSTELSSSMKSVGEV
MSVGRTFEEAIQKAIRSTEYANLGFNE-TD--LNINIDYELNNPSDLRVFAIANAFAKKG
YSVEKVWEMTKIDKWFLHKLYDLITFGQKLCEIGAIENFPSLLLREAKQLGFDDRQIAKF
LNSNEVAIRRLRKDYGITPFVKQIDTVAAEFPAFTNYLYMTYNAAAHDVTFDDHGVMVLG
SGVYRIGSSVEFDWCAVTAVRTLRANAVKTIMIN-----------------------YNP
ETVSTDYDEADRLYFETINLERVLDIYELESSAGVVVSMGGQTSNNIAMSLHHENVKILG
TSPLMIDSAENRYKFSRMLDQIGVDQPAWKELTSMDEAEEFANKVGYPVLVRPSYVLSGA
AMNTVYSRNDLESYLNQAVEVSRDYPVVITKYIENAKEIEMDAVARNGELVMHVVSEHVE
NAGVHSGDATLIVPPQDLAQETVDRIVVATAKIGKALKITGPYNIQFIAKDNDIKVIECN
VRASRSFPFISKVVGVNLIELATKAIMGIPFEPYPVKKLPNDYVAVKVPQFSFPRLAGAD
PVLGVEMASTGEVASFGHSKYEAYLKALLATGFNLPKKNILLSIGSYKEKQELLPSVRKL
FDMGYKLFATAGTADFMSENGIPIQYLGILD--NEDEEKK-EYSLTQHLANNEIDLYINL
PSANRFRRPASYVSNGYRTRRMAVDYSVPLVTNVKCAKLLIEAMSRI--KELDVSERDAQ
TSHRTITLPGLINVASFVPNVSNVIKGPVELRETTRLGLESGFTFSQIMPRSIIGPTITD
HHSLNAAFST-AKDAAYTDFSFTIAGTSNNVDSVASSADRVSALFLPFRELKG----KVS
VVADLLKKWPTEKQVIAEAKTADLASVLLLTSLQNRSIHITGVSNRQDLSLIIAVKAKDP
RVTCDVCIHSLFVTQEDYPDGVFLLTPEDQKFFWDNLDSIDAFSIGALPTALASITGNKV
DIGSGIKDALPLLFSAVEDGRLTIEDIILRLHDNPVKIFNIPEQ-NALIEVDLDYSFTSN
KR---WSPYTKGGLKGGIERVLLNNESVVLSGELIAIQPTGISV-------VKAR-----
SAPVSEIRE-----EEPLP-------------------KV--LPQRDWPTFDNVE-DAEQ
YM-DQPIEQKLMSSR------PPKEL-IVPG-----AIQNLIRG-NNPFLGRHILSVKQF
DRSDLHILFGVAQEIRAAVARYGVLDLMKGHVLSTIFYEPSTRTCSSFIAAMERLGGRVV
NINPSVSSVKKGETLQDTIRTVACYADAIAMRHPEEMSVHIAAKYSPVPIINGGNGSREH
PTQAFLDLFTIREEIGTVNGINVTFLGDLKHGRTVHSLCRLLMHYEVKVNLVSPPELRIP
AALRKELEAANMLGVESVELTPEIISKSDVLYCTRVQEERFKSREDYERLRDAYIVDNRI
LAHAKENMAIMHPLPRVNEIKEEVDYDH-RAAYFR-------------------QM----
------------------------------------------------------------
--------KYGL-YVRMALLAMVMGLDI----------
>XP_003957933_Kazachstania_africana
---------------------------MTSIIPTPPVTPAL--K-STG------------
----------------------DRLITLELQDGTLLQGYSFGAEKSTAGELVFQTGMVGY
PESVTDPSYEGQILVITYPLVGNYGVPDTSLEDEFV-EGLPRYFESNRIHIAGLVISHYT
-EDYSHWLANSSLGQWLKREGVPAMYGVDTRNLTKHLRDCGSMLGRFALQKPNTDSIQAT
------S---------VSWRNSFDIPEWINPNIENLVAKVSTAKPKLYLPP-TD---NKL
VDLQKGPDGKVLRIVAIDVGMKYNQIRCFIKRGVELMVVPWDYDFT-K---EEYDGLFIS
NGPGDPSILHDLAARLQSVVESKKTPIFGICLGHQLLARATGAETTKIKFGNRGHNIPCT
STISGRCYITSQNHGYAVDVETLKDGWKPLFVNANDGTNEGIYHSKLPYFSVQFHPESTP
GPRDTEFLFDVFIKAVKE-YKEN-QILKPIEFPGGLLEDNIRANPRVEAKKVLVLGSGGL
SIGQAGEFDYSGSQAIKALKEEGIYTILINPNIATIQTSKGLADKVYFLPVTAEFVRKVI
LHERPDAIYVTFGGQTALSVGIELKDEFEALGVKVLGTPIDTIITTEDRELFANAIDEIN
EKSAKSQAASSIDEALAAVKEIGFPVIVRAAYALGGLGSGFANNEEELIDLCNVAFASSP
QVLVEKSMKGWKEVEYEVVRDAFDNCITVCNMENFDPLGIHTGDSIVVAPSQTLSDEEYN
MLRTTAVNVIRHLGVVGECNIQYALNPFSKEYCIIEVNARLSRSSALASKATGYPLAYTA
AKLGLNISLDKVKNAITRSTCACFEPSLDYCVVKMPRWDLKKFSRVSTQLSSSMKSVGEV
MSIGRTFEEAIQKAIRSIEYSNFGFNE-TE--LEAEVDDELLNPSDLRIFAIANAFGKLG
YSVEQVWEMTRIDKWFLTKLYDLIQFSKGVSRIGSIEELPAEVLKQAKQLGFDDRQVAKF
LNSNEVAIRRLRKEFGITPFVKQIDTVAAEFPAHTNYLYMTYNASAHDVEFNDNGVMVLG
SGVYRIGSSVEFDWCAVTAVRTLRANNFRTIMVN-----------------------YNP
ETVSTDYDEADRLYFETINLERILDIYEAESSHGVVVSMGGQTSNNIAMSLHRENVKILG
TSPDMIDSAENRYKFSRMLDQIGVDQPAWKELTSMDEAEKFAQKVGYPVLVRPSYVLSGA
AMNTVYSKNDLESFLNQAVEVSRDYPVVITKYIENAKEIEMDAVARNGELVMHVVSEHVE
NAGVHSGDATLIVPPQDLAKETVDRIVVATAKIGKALKITGPYNIQFIAKDNEIKVIECN
VRASRSFPFISKVVGVNLIELATKAIMGLPFDPYPVEKLPDDYVAVKVPQFSFSRLAGAD
PVLGVEMASTGEVATFGHSKYEAYLKSLLASGFKLPKKNILLSVGSFKEKQELLPSIQKL
YNMGYKLFATAGTADFITEHGMAVQYLEVLN--SEDNEKS-EYSLTQHLANNNIDLYINL
PSANRFRRPASYVSKGYKTRRMAIDYSVPLVTNVKCAKLLIEALSRN--LTLDVSERDAQ
TSHRTVTIPGLINISTYVPNISNIVQGPPELKETSRLFLESGFTFCQIMPRAARGPVIVD
GLSLKAASAA-SDGASYTNFCFTVAGTLNNTSTVVETVDTVSALFLPHHELKN----KVT
QVATLLKNWPSHRQVIAEAKTSDLASVLLLASLQNRPIHITGVSNKEDLSLIMTVKEKDP
RVTCDVNVYSMFITQEQYPEGVFLPCDDDVEFFWEHLDAIDAFSVGALPTALATITGNKV
DVGLGIKDALPLLLSAVEQGKLTIQDIVTRLHDNPVKIFNFPKQ-DAVVEIDLDYLFNHT
KR---WSPVSKTKLTGGIERVIINNETVVLSGELIALNPTGECI-------VKEA-----
--TVEAANE-----QP---------------T--KRGFST--TAEK-PKIFDSVE-LAEE
AIIEPPLEQRLMSSK------PPREL-TTAT-----AIQSLIRG-NNPFKGRHILSIKQF
SRSDFHALFAVAQEIKAAVAREGVLNLMRGHVLTTIFYEPSTRTNSSFIAAMERLGGRVV
NINPNVSSVKKGETLQDTIRTLACYTDAIVMRHPDEMSVHIAAKYSPVPIINGGNGSREH
PTQAFLDLYTIREEIGTVNGITVTFMGDLKHGRTVHSLCRLLMHYQVRINLVSPAELRLP
ESLREELYNAGMLGEESKELTPEIISKSDVLYCTRVQEERFKNREDYERLKDVYVVDNKI
LAHAKENMAIMHPLPRVNEIKEEVDYDH-RAAYFR-------------------QM----
------------------------------------------------------------
--------KYGL-YVRMALLAMVLGVDQ----------
>XP_022463626_Kazachstania_naganishii
----------------------------MSIIPTAPVSFPI--E-STG------------
----------------------DRLVTLELQDGTALQGYSFGAEKSTAGELVFQTGMVGY
PESITDPSYEGQILVITYPLVGNYGVPDFSLEDEIV-EQLPRYFESNRIHVAGLVIAHYT
-EKYSHFLAKSSLSQWLKKEGIPAVYGIDTRNLTKHLRDSGSMLGRLALQSPGTDSFEAT
------Q---------ANWMSHFDIPEWVDPNVENLIAKVSTKEPKLYLPP-TD---NEY
VKLQKGPDGKTLRILAIDVGMKYNQIRCFVKRGVELLVVPWDYDFT-E---EQYDGLFIS
NGPGDPAILNDLVKRLSSVIESKKTPIFGICLGHQLMARATGAETLKLQFGNRGHNIPCT
STISGRCYITSQNHGFAVDVDTLSNGWKPLFTNANDNSNEGIYHSELPFFSVQFHPESTP
GPRDTEFLFDVFIQSVKE-FKET-GAYKPVDFPGGKIADNLAAHPLVESKKVLVLGSGGL
SIGQAGEFDYSGSQAIKALKEEGIYTILINPNIATIQTSKGLADKVYFLPVTPEFVRKVI
LHERPDAIYVTFGGQTALSVGIAMKDEFESLGVKVLGTPIETIITTEDRELFSNAIDEIN
EKCAKSRAANSLEEALEAVEEIGFPVIVRAAYALGGLGSGFANNRQELIDLCNIAFASSP
QVLVERSMKGWKEVEYEVVRDAFDNCITVCNMENFDPLGIHTGDSIVVAPSQTLSDEDYN
MLRTTAVNVIRHLGVVGECNIQYALNPFSKEYCIIEVNARLSRSSALASKATGYPLAYTA
AKLGLNIPLDKVKNSITQSTCACFEPSLDYCVVKMPRWDLKKFSRVSTLLSSSMKSVGEV
MSIGRTFEEAIQKAIRSTEYSNLGFNE-TE--LDIDIDAELNNPSDLRVFAIANAFRKLG
YSVEKVWEMTHIDKWFLNKLYNLTAFAKKVADIGAIEELSSDVMREAKQRGFDDRQIAKF
LNSNEVAIRRLRKEMGITPFVKQIDTVAAEFPAHTNYLYMTYSASANDLDFNDHGVMVLG
SGVYRIGSSVEFDWCAVTAVRTLRANKYKTIMIN-----------------------YNP
ETVSTDYDEADRLYFETISLERVLDIYEIEQSEGVVVSMGGQTSNNIAMSLHRENVKILG
TSPDMIDSAENRFKFSRMLDQIDVDQPAWKELTSMDEAEDFANKVGYPVLVRPSYVLSGA
AMNTVYSKNDLEAYLKQAVEVSRDYPVVITKYIENAKEIEMDAVARNGELVMHVVSEHVE
NAGVHSGDATLIVPPQDLAAETVDRIVVATAKIGKALKITGPYNIQFIAKDNEIKVIECN
VRASRSFPFISKVVGVNLIELATKAIMGIPFDPYPVEKLPDDYVAVKVPQFSFPRLAGAD
PVLGVEMASTGEVATFGHSKYEAYLKSLLATGFKLPKKNILLSVGSFKEKQELLPSIEKL
HNMGYKLFATAGTADFISEHNMPVQYLEVLN--KGDDEKS-EYSLTQHLANNNIDLYINL
PSANRFRRPASYVSKGYQTRRMAVDYSVPLVTNVKCAKLLVEALSRH--FTLDVSERDAQ
TSHRTVTIPGLIDVATYVPNSSNLTKGPEELNEISRLYLESGFTFNQIIPRSISGPTIRD
VVSLKAAKVS-CEDSSYTNYSFAVAGTPNNINVVGATAEQVSALFLPHRELKN----KIT
AVAKLLKTWPNSKQVIAEAKTSDLASVLLLASLQDRPIHITGVANMDDLSLIMTVKEKDP
RVTCDVNVYSMFITEEQYPEGVFLPTEKDQEFFWENLESIDCFSIGMLPTSLATITGNKV
DVGLGIKDALPLLLSAVEEGKLTIQDIITRLHDNPVKIFNIPEQ-DALVEIDLDYQVNHT
KR---WSPYTKGFLAGGIERVVINNETCVLSGELIALKPAGTAV-------ITEP-----
--VAETPAE-----APTPLA-----------T--KR-FSV--SGER-PKIFESVE-MAED
AIVEPSLEQRLMSSK------PPREL-TAPT-----ALQNLIRG-NNPFKGRHILSIKQF
TRSDFHALFAVAQELQAAVAREGVLDLMKGHVLTTIFYEPSTRTCSSFIAAMERLGGRVV
NINPNVSSVKKGETLQDTIRTLASYADAIVLRHPDEMSVHIAAKYSPIPILNAGNGSREH
PTQAFLDLFTIREEIGTVNGITVTFMGDLKHGRTVHSLCRLLKHYQVRINLVSPKELRLP
DLLRQELLDAGMLGVESVDLSPEIISKSDVLYCTRVQEERFVNKKDYERLKDAYIVDNRI
LAYAKEHMAIMHPLPRVNEIKEEVDYDH-RAAYFR-------------------QM----
------------------------------------------------------------
--------KYGL-YVRMALLAMVLGVE-----------
>XP_449022_Candida_glabrata
-----------------------------MTTPVAPITPPM--E-TTG------------
----------------------DRLVTLELKDGTTLQGYSFGAEKPVAGELVFQTGMVGY
PESITDPSYEGQILVITYPLVGNYGVPDFNLRDEFI-ESLPRYFESNRIHVAGLVISHYT
-EDYSHYLAESSLGQWLKREGVPAVYGIDTRALTKHLRNCGSMLGRLALQEASAKLEVAT
------S---------ESWKSVFDVPEWVNPNVENLVAKVSLKEPKLFTPP-SD---NKY
VEVKKGADGKTIRILAIDVGMKYNQIRCFVKRGVELLVVPWDYDFT-K---EDYDGLFIS
NGPGDPSVLNDLANRLSKALEKKKTPIFGICLGHQLLARASGASTLKLKFGNRGHNIPCT
STISGRCYITSQNHGYAVDVDTLTPGWKPLFVNANDDSNEGIYHTELPYFSVQFHPESTP
GPRDTEFLFDVFINAVLE-HKNS-GVLKPVEFPGGKIENNRKENPRVEAKKVLVLGSGGL
SIGQAGEFDYSGSQAIKALKEEGIYTILINPNIATIQTSKGLADKVYFLPVTAEFVRKVI
LHERPDAIYVTFGGQTALSVGIEMKDEFESLGVKVLGTPIDTIITTEDRELFANAIDEID
EKCAKSQAANSVEEALAAVKDIGFPVIVRAAYALGGLGSGFANNEQELIDLCNVAFASSP
QVLVERSMKGWKEVEYEVVRDAFDNCITVCNMENFDPLGIHTGDSIVVAPSQTLSDEDYN
MLRTTAVNVIRHLGVVGECNIQYALNPFSKEYCIIEVNARLSRSSALASKATGYPLAYTA
AKLGLNIPLNEVKNSVTKSTCACFEPSLDYCVVKMPRWDLKKFTRVSTELSSSMKSVGEV
MSIGRTFEEAIQKAIRSTEYSNLGFNA-TD--LEIDIDYELQNPSDLRIFAIANAFDKLG
YSVEKVWEMTNIDKWFLNKLYDLVKFASKVSSCGGIEGLSPTVLRQAKQLGFDDRQIASF
TSSNEVAIRRLRKDYGIIPFVKQIDTVAAEFPAYTNYLYMTYNAAEHDVEFNDHGVMVLG
SGVYRIGSSVEFDWCAVTAVRTLRANNIKTIMIN-----------------------YNP
ETVSTDYDEADRLYFETINLERVLDIYEAEASNGVVVSMGGQTSNNIAMSLHRENVKILG
TSPDMIDSAENRYKFSRMLDQIGVDQPAWKELTSMDEAEDFAEKVGYPVLVRPSYVLSGA
AMNTVYSKNDLESYLNQAVEVSRDYPVVITKYIENAKEIEMDAVARNGELVMHVVSEHVE
NAGVHSGDATLIVPPQDLAPETVDRIVVATAKIGKALKITGPYNIQFIAKDNEIKVIECN
VRASRSFPFISKVVGVNLIELATKAIMGLPFAPYPVEKLPDDYVAVKVPQFSFPRLAGAD
PVLGVEMASTGEVATFGHSKHEAYLKSLLATGFKLPKKNILLSVGSYKEKIELLPSVQKL
YNMGYKLFATAGTADFLTEHGLSVQYLEVLN--EDEPEKK-EYSLTQHLANNEIDLYINL
PSANRFRRPASYVSKGYRTRRMAVDYSVPLVTNVKCAKLLVEALAQN--ISLNVSERDAQ
TSHRTVTIPGLINITTYVPNITNVVEGPAELKETTRLFLESGFSYCQIMPRASRGPVIND
AASIKVATSV-SNNSCHTDFAFTIAGTAHNAQQIAQSADKANALYLPLHELKN----KVS
TISELLSNWPSNKQVITEAKTSDLASVLLLASLQNRSIHITGVSKKEDLSLIMTVKEKDP
KVTCDINVYSLFVTQEQWPEAMFLPTEEDQEFFWKNLSAIDAFSIGSVPTQLAEITGNKV
EVGLGIKDALPLLLSAVEEGKLTVDDIVEKLHDNPAKIFNIPTQ-NSLVELDLDFSFASK
KR---WTPHSNTSLRGGIERVVVNDETLVLSGELVATEPKGTLK-------MK-------
SELVQASVE-----NAPAIQSTG------------RRMTI--HDDK---LMD-VD-SAEN
SIPDAPIQQKLMSSK------PPREL-TAPS-----ALQNLIRG-NNPFQGRHILSIKQF
SRADFHALFAVAQELRAAVAREGVLDLMKGHIITTIFYEPSTRTCSSFIAAMERLGGRVV
NINPNVSSVKKGETLQDTIRTLACYTDAIVMRHSEEMSVHIAAKYSPVPIINGGNGSREH
PTQAFLDLFTIREEIGTVNGITVTFMGDLKHGRTVHSLCRLLMHYQIRINLVSPPELRLP
ESLREELNSKGQLGVESVALTPEIISKSDVLYCTRVQEERFKSTEEYERLKDFYIVDNKI
LSHAKQNMAVMHPLPRVNEIKEEVDYDH-RAAYFR-------------------EM----
------------------------------------------------------------
--------KYGL-YVRMALLAMVLGVNN----------
>XP_004179118_Tetrapisispora_blattae
------------------------MPASVQVPPVKPISPPL--K-STG------------
----------------------NRLISLELNDGLILQGYSFGAEKPVAGELVFQTGMVGY
PEAITDPSYEGQILVITYPLVGNYGVPDFKLMDEFA-EGLPKYFESNRIHVAGLVVSHYT
-EEFSHWLANSSLSTWLKKEGVPAIYGVDTRSLTKHLRDAGSMLGRMALQLPSTNYDDAT
------S---------LNWKQFFEVPEWKDPNTENLVDKVSIKKPKLYTPL-EN---HKD
VNVVKSKDGKVIRILAVDAGMKYNQIRCFVKRGVELMVVPWDYDFT-K---EEYDGLFIS
NGPGDPSLLSSLVARIAVAVESKKTPIFGICLGHQLLARATGASTIKMKFGNRGHNIPCT
SSISGRCYITSQNHGFAVDETTLANNWSTLFTNANDQSNEGIYHTSLPYFSVQFHPESTP
GPRDTEFLFDVFIKAVQE-HKNS-GVLKQVEFPGGTLVENRNANPKIEPKKVLILGSGGL
SIGQAGEFDYSGSQAIKALKEEGIYTILINPNIATIQTSKGLADKVYFLPVTAEFVRKVI
LHERPDAIYVTFGGQTALSVGIEMKDEFESLGVQVLGTPIETIITTEDRELFANAMDEIN
EKCAKSHAASSVEEALTAVKDIGFPVIVRAAYALGGLGSGFANNEQELIDLCKVALASSP
QVLVEKSMKGWKEVEYEVVRDAFDNCITVCNMENFDPLGIHTGDSIVVAPSQTLSDEDYN
MLRTTAVNVIRHLGVVGECNIQYALNPFSKEYCIIEVNARLSRSSALASKATGYPLAYTA
AKLGLNIPLNEVKNSVTQSTCACFEPSLDYCVVKMPRWDLKKFNRVSTELSSSMKSVGEV
MSIGRTFEEAIQKAIRSTEYANLGFNE-TD--LDIDIDNELNNPSDLRVFAIANAFSKLN
YSIEKVWEMTKIDKWFLSKLFNLVQFSKEVAALNSIENLPYETLRQAKQLGFSDRQLAKF
LNSNEVAIRRLRKELQITPFVKQIDTVAAEFPAFTNYLYVTYNASQNDVDFNDKGVMVLG
SGVYRIGSSVEFDWCAVTAVRTLRNNNIKTIMVN-----------------------YNP
ETVSTDYDEADRLYFETINLETVLDIYEIESSSGVLVSMGGQTSNNIAMNLHRENVKILG
TSPEMIDSAENRYKFSRMLDEIEVDQPAWKELTSLKEAEEFADKVGYPVLVRPSYVLSGA
AMNTVYSKDDLGSYLNQAVEVSRDYPVVLTKYIENAKEIEMDAVAHNGELIMHVVSEHVE
NAGVHSGDATLVVPPQDLSPETVKRIVVATAKIGKALKITGPYNIQFIAKNNDIKVIECN
VRASRSFPFISKTVDVNLIELATTAIMGLPYTPYPNRPLPDDYVAVKVPQFSFPRLAGAD
PVLGVEMASTGEVAAFGHSKYEAYLKALLATGFKLPKKNILLSVGSFKEKQEILPSVKKL
FDMNYTIFATAGTADFFTENNITVKYLEILN--E-DDEKS-EYSLTHHLAQNKIDLYINL
PSANRFRRPASYVSKGYKSRRLAVDYSVPLVTNIKCAKLLVEAISRN--FTLDVTERDCQ
TSHRSVTLPGLVNISAFVPNVSNVITGPADLMEISRVYLESGFTHCQFMARSQRGPIITD
LPSLRAAYSA-VQGSSFTDYSFTVAGTAYNSNNIADSAEQVTALFLPIRELKN----KIS
TVSDLLQAWPLDKPVIAEAKTADLASLLLLASLQNRAIHITGVSNAEDLALIMKVKEKDY
KVTCDVNIHALFINQDDYPEAVFLPLPEDQDFFWNNLSSIDAFSIGSLPTAIAQITGNKV
ENGQGIKEALPLLLSAVNEGKLSVDDIILRLHDNPVKIFKLPQQ-QAAVEIDLDFSFRSN
KR---WSPFTKGGLTGGVERVISKDETVVLSGDVVASEHDGKLIV-SQVQPIVAP----Q
ASKPLAAITNESAIIASPDLSTN--------N--QRRFSF--SNER--YSIGNLRDPTPV
EPTAPSLEQQLMSTK------PAPEL-TAPG-----ALQTYLRS-NNPFRGRHILSIKQF
KRSDFHVLFAVAQELRAAVKRQGVLDLMKSHVITTIFFEPSTRTNSSFIAAMERLGGRVI
NINPSVSSSKKGETLQDTIRTLACYTDAIVMRHPDEMSVHTCAKYSPVPIINGGNGSREH
PTQAFLDLFTIREELGTINSITVTFMGDLKHGRTIHSVCRLLQFYQVRVNLISPKELSLP
TALVKELADANMLNIISEDMSQEVISQSDVLYCTRVQEERFENRETYERLKDVYIVDNKL
LSHAKENMIIMHPLPRKSEIKEEVDYDH-RAAYFR-------------------EM----
------------------------------------------------------------
--------KYGM-YVRMALLAMVLGVE-----------
>XP_003684417_Tetrapisispora_phaffii
-------------------------MMISSVVPTAPITPPM--E-ATG------------
----------------------DRMIVLELKDGTALQGYSFGAEKSISGELVFQTGMVGY
PESITDPSYEGQILVITFPLVGNYGVPDRNLMDEFV-ESIPRYFESNRIHVAGLVISHYT
-DQYSHWLAKSSLGQWLKEEGIPAIYGVDTRALTKHLTVSGSILGRLCLQNSGASNESAN
------T---------ENWSQSFNVPEWVDPNVENLVEKVSTKEPVLYTPP-QD---NKY
VTLQKTSNGKILRILALDVGMKYNQIRCFIKRGVELKVVPWNYDFTKD---DDYDGLFIS
NGPGDPAVLTEVIEKLSYVLEKKKTPVFGICLGHQLLARAAGATTIKMKFGNRGHNIPCT
SSISGRCYITSQNHGFAVDVDSLKNGWKPLFTNANDGSNEGMYNAQLPYFSVQFHPESTP
GPRDTEFLFDVFIQSVKE-HKES-GILKAVEFPGGKLEDNLKAHPRVQPKKVLVLGSGGL
SIGQAGEFDYSGSQAIKALKEEGIYTILINPNIATIQTSKGLADKVYFLPVTAEFVRKVI
LHERPDAIYVTFGGQTALSVGIELKDEFETLGVKVLGTPIDTIITTEDRELFAKAIDEIN
EKCAKSKAANSVDEALAAVKDIGFPVIVRAAYALGGLGSGFANNEKELVDLCNVAFASSP
QVLVERSMKGWKEVEYEVVRDAFDNCITVCNMENFDPLGIHTGDSIVVAPSQTLSDEDYN
MLRTTAVNVIRHLGVVGECNIQYALNPFSKEYCIIEVNARLSRSSALASKATGYPLAYTA
AKLGLNIQLNEIKNSVTKKTCACFEPSLDYCVVKMPRWDLKKFNRVSTELSSSMKSVGEV
MSIGRTFEEAIQKAIRSTEYANLGFNE-TD--MDIDIDYELNNPSDLRVFAIANAFSKLG
YSVDKVWELTRIDKWFLNKLYNLIQFGNNITSFNTIENLPSLVLKEAKQLGFDDRQIAKF
LGSNEVAIRHLRKEYGITPFVKQIDTVAAEFPAHTNYLYITYNASSNDVTFEDNGVMVLG
SGVYRIGSSVEFDWCAVTAVRTLRANNIKTIMIN-----------------------YNP
ETVSTDYDEADRLYFETINLERVLDIYEIESSSGVLVSMGGQTSNNIVMSLHRENVKILG
TLPEMIDSAENRYKFSRMLDQIGVDQPAWKELTSINEAEEFADKVGYPVLVRPSYVLSGA
AMNTVYSKADLASYLNQAVEVSRDYPVVLTKYIENAKEIEMDAVARNGELVMHVVSEHVE
NAGVHSGDATLVVPPQDLDPKTVERIVVATAKIGKALKITGPYNIQFIAKDNEIKVIECN
VRASRSFPFISKVVGVNLIELATKAIMGLPITPYPVSKLPEDYVAIKVPQFSFPRLAGAD
PVLGVEMASTGEVACFGHSKYEAYLKALLATGFKLPKKNILLSIGSFKEKQELLPCVKKL
YNMGYKLFATAGTADFITEHNIPVQYLEVLS--E-DNEKS-EYSLTQHLANNKIDLYINL
PSANRYRRPASYVSKGYKTRRMAVDYSVPLVTNVKCAKLLIEALSRN--LKLEVSERDSQ
TSHRTINLPGLVNISSFAPNVSNVIKGVDELKELSRVSLEAGFIHNMFMARAMRGPIISD
VHSLRAAYST-ANGCSYTNYSFTVSGTAYNSDTVAETAPDVTSLFLPFHELEN----KFS
TVSDLLKNWPVDKPVIAEAKTSELASIILLASLQNRSIHITGVSNKEDLALIKTVKEKDT
KVTCDVNVYSLFVTQNDYPEAVFLPTVEDQEYFWNNLESIDAFSVGSLPTQLATVTSNPV
STGLGVKDTLPLLLSAVDAGKLTIEDIVSKLHDNPISIFHLPLP-EAIVEVDMDYPFRHV
KR---WSPFNTTKLNGGIERVVVDNETLVLSGELVNDTTRGNVI-------VSAA----S
APVPVVEPI-----V--PRGSI---------S--KKRFSF--SAER--PTFSDD----EE
EF-DQPLEQKLMSSR------PPKEI-VPPG-----AIQNLIRA-NNPFKGRNILSIKQF
KRSDFHALFAVAQEMRAAVERYGILDIMKRHIITTIFYEPSTRTSSSFIAAMERLGGRTV
NINPNVSSVKKGETLQDTIRTLASYSDAIVMRHPDEMSVHTAAKYSPVPIINGGNGSREH
PTQAFLDLFTIREELGTVNGITVTFMGDLKNGRTIHSLCRLLQFYQLRINLVSPNELRLP
NALRQELVNKGMLGVESEELTSDIISKSDVLYCTRVQEERFENRDDYERLKDTYIIDNKI
LAHAKQNMAIMHPLPRVNEIKEEVDYDH-RAAYFR-------------------EM----
------------------------------------------------------------
--------KYGL-YVRMALLAMVLGVDDH---------
>XP_001643185_Vanderwaltozyma_polyspora
-------------------------MMISDITPTAPVTPPM--D-STG------------
----------------------DRLISLELKDGTVLQGYSFGAEKPIAGELVFQTGMVGY
PESITDPSYEGQILVITYPLVGNYGVPDRNLMDEFV-ENLPRYFESNRIHVSGLVISHYT
-EEYSHWLATSSLSKWLKDEGIPAVYGIDTRSLTKHLRNFGSMLGRLAFQNPNASYDEAT
------S---------ANWHAHFDIPEWSDPNVINLVEKVSTKEPKLYTPP-TD---NKS
VNIQRGPDGKILRILAIDVGMKYNQIRCFIKRGVELKVVPWNYDFT-N---EEYDGLFIS
NGPGDPSVLTNVSSKLSAVIKSKKTPIFGICLGHQLLARASGASTMKLKFGNRGHNIPCT
STTSGRCYITSQNHGFAVDVDTLQDGWKALFTNANDGSNEGMYHTSLPYFSVQFHPESTP
GPRDTEFLFDVFIQSVKE-FKES-GVLKQVQFPGGDIIENQNAHPRVEAKKVLVLGSGGL
SIGQAGEFDYSGSQAIKALKEEGIYTILINPNIATIQTSKGLADKVYFLPVTAEFVRKVI
LHERPDAIYVTFGGQTALSVGIEMKDEFEALGVKVLGTPIDTIITTEDRELFANAIDEIN
EKCAKSHAASSVEEAVTAANDIGYPVIVRAAFALGGLGSGFANNEKELIDLCNVAFASSP
QVLVERSMKGWKEVEYEVVRDAFDNCITVCNMENFDPLGIHTGDSIVVAPSQTLSDEDYN
MLRTTAVNVIRHLGVVGECNIQYALNPFSKEYCIIEVNARLSRSSALASKATGYPLAYTA
AKLGLNIPLNEVKNSVTKSTCACFEPSLDYCVVKMPRWDLKKFSRVSTELSSSMKSVGEV
MSVGRTFEEAIQKAIRSTEYANTGFNE-TE--LEIDIDYELNNPSDLRVFAIANAFSKFG
YSVDKVWEMTKIDKWFLNKLYDLIKFGNKMTEFGSKESLPPIVLKQAKQLGFDDRQIAKF
LDSNEVAIRRLRKEYGITPFVKQIDTVAAEFPAHTNYLYMTYNASSHDLTFNDNGVMVLG
SGVYRIGSSVEFDWCAVTAVRTLRANNIKTIMVN-----------------------YNP
ETVSTDYDEADRLYFETINLERVLDIYEIESSDGVIVSMGGQTSNNIAMSLHRENVKILG
TSPEMIDSAENRYKFSRMLDQIEVDQPAWKELTSLSEAEDFAQKVGFPVLVRPSYVLSGA
AMNTVYSKDDLESYLNQAVQVSREYPVVITKYIENAKEIEMDAVARNGELIMHVVSEHVE
NAGVHSGDATLVVPPQDLDPETVQRIVVATAKIGKALKITGPYNIQFIAKDNEIKVIECN
VRASRSFPFISKVVGVNLIEMATKAIMGLPITPYPVEKLPDDYVAIKVPQFSFPRLAGAD
PVLGVEMASTGEVASFGHSKYEAYLKALLSTGFKFPKKNILLSIGSYKEKQELLPSVKKL
YQMGYKLFATAGTADFISEHNIPVQYLEVLS--E-EDEKS-EYSLTQHLANNKIDLYINL
PSANRYRRPASYVSKGYKTRRMAVDYSVPLVTNVKCAKLLIEALSRN--LNLEVSERDSQ
TSHRTITLPGLIDIAAFVPNISNVIKGPAELKEASRVALEAGFVHCQLMSRALRSPIVTD
AISLKAAYST-ATDSSYTNYSFTVSGTSNNPDYVAETSKDVTALFLPFHELKS----KFS
IVSDLLKNWPIDKQVIAEAKTSELASILLLASLQNRPIHITGVSNKEDLSLIMTVKEKDT
RVTCDVNIHSLFVSQDDFPESRILPTIEDQEFFWKNLDAIDAFSIGSLPDAVAQVTGNKI
SVGLGVKDTLPLLLSAVDAGRLTIEDIVEKLHDNPIKIFKLPQQ-DALVEVDMDYPFKHT
KR---WSPYMKGGLNGGVERVIINGETVVLSGELVATELRGDCI-------STVA----P
AQIVSVPPE-----IPLPKTGT---------F--NKRFSF--SSER--HSISGNE-AVEE
VF-DQPLEQKLMSSR------PPREL-IAPG-----AIQTLIRG-NNPFKGRNILSIKQF
KRSDFHALFSVAQELRAAVEREGILDLMKSKIITTIFYEPSTRTSSSFIAAMERLGGRTV
NINPSVSSVKKGETLQDTIRTLACYTDAIVMRHPDEMSVHTAAKYSPVPIINGGNGSREH
PTQAFLDLFTIREELGTVNGITVTFMGDLKNGRTVHSLCRLLQHYQVTINLVSPKELRMP
NALLKELQDAGMLGEESEMLTPEIISHSDVLYCTRVQEERFEDKAEYQRLKDVYIVDNKI
LSHAKQNMAVMHPLPRVNEIKEEVDYDH-RAAYFR-------------------EM----
------------------------------------------------------------
--------KYGL-YVRMALLAMVLGVDQ----------
>XP_003683175_Torulaspora_delbrueckii
---------------------------MSSIIPTAPVTPPM--E-ATG------------
----------------------DRMIALELKDGTSLLGYSFGAPKSTAGELVFQTGMVGY
PESVTDPSYEGQILVITFPLVGNYGVPDRQLIDEYV-EGLPRYFESNRIHVAGLVISHYT
-EEYSHWLAKSSLGRWLQEEGVPAVYGVDTRALTKHLRDKGSMLGRLALQKNNSKDIDVG
------S---------AQWKDAFDVPEWVDPNVQNLVAKVSRKEPHLYLPP-TD---HEG
VTLQKGPDGKTLRILAIDVGLKFNQIRCFVKRGVELKVVPWDYDFT-Q---EQYDGLFIS
NGPGDPSVLTDLCNRLAQVIQAKKTPIFGICLGHQLLARASGSSTLKLKFGNRGHNIPCT
STISGRCYITSQNHGFAVDADSLTDGWKPLFTNANDFSNEGIYHSELPYFSVQFHPESTP
GPRDTEFLFDVFIQAVKE-HKAS-GVLKPVEFPGGKLEDNRNAHPRVEPKKVLVLGSGGL
SIGQAGEFDYSGSQAIKALKEEGIYTILINPNIATIQTSKGLADKVYFLPVTAEFVRKVI
LHERPDAIYVTFGGQTALSVGIEMKDEFETLGVKVLGTPIETVITTEDRELFAQAMNQID
EKCAKSQAANSVEEALAAVKEIGFPVIVRAAYALGGLGSGFAYNEKELVDLCNVAFASSP
QVLVERSMKGWKEVEYEVVRDAFDNCITVCNMENFDPLGIHTGDSIVVAPSQTLSDEDYN
MLRTTAVNVIRHLGVVGECNIQYALNPFSKEYCIIEVNARLSRSSALASKATGYPLAYTA
AKLGLNIPLNEVTNSVTKSTCACFEPSLDYCVVKMPRWDLKKFTRVSTALSSSMKSVGEV
MSVGRTFEEAIQKAIRSTDYSNLGFNQ-TD--MEIDIDFELNNPSDLRIFAIANAFAKLG
YSVDKVWEMTNIDKWFLNKLYDLVTFSNKVADFGTKEKLPSIVLKQAKQLGFDDRQIASF
LNSNEVAIRRLRKEYGITPFVKQIDTVAAEFPAYTNYLYMTYNAATHDVDFNDNGVMVLG
SGVYRIGSSVEFDWCAVTAVRTLRANKVKTIMVN-----------------------YNP
ETVSTDYDEADRLYFETINLERVLDIYEIENSAGVIVSMGGQTSNNIAMSLHRENVKILG
TSPEMIDSAENRYKFSRMLDQIEVDQPAWKELTSMEEAEEFAENVGYPVLVRPSYVLSGA
AMNTVYSRDDLESYLNQAVEVSRDYPVVITKYIENAKEIEMDAVAKDGELVMHVVSEHVE
NAGVHSGDATLIVPPQDLAPETVDRIVVATAKIGKALKITGPYNIQFIAKNNEIKVIECN
VRASRSFPFISKVVGVNLIELATKAVMGIPFTPYPVEKLPEDYVAIKVPQFSFPRLAGAD
PVLGVEMASTGEVATFGHSKYEAYLKSLLSTGFKLPKKNILLSVGSYKEKQELLPSVKKL
YNMGFKLFATAGTADFISEHGIPVQYLEVLN--QEDNEKS-EYSLTQHLANNKIDLYINL
PSANRFRRPASYVSKGYQTRRMAVDYSVPLVTNVKCAKLLIEALSRN--LTLDVSERDAQ
TSHRTVTLPGFINIATFAPNCSNVIKGPEELKEVSRLSLESGFTYCQLMARSTTGPIISD
ATSLKAAYSA-SQDSSYTNFSFTVAGTANNNDSIAQTAKDVSALFLPFRELTN----KVS
TVAELLKNWPVDKQVITEAKTSDLASVMLLASLQNRSIHITGVSNKEDLSLIMTVKDKDS
KVTCDVNIHALFVSQNDYPEAQFLPSKEDQDFFWQNLDAIDAFSIGALPTKLAQITGNKI
DTGLGIKDALPLLLSAVDEGKLTIDDIVERLHENPAKIFNIPEQLDSVVEIDLDYSFVHT
KR---WSPYTKGGLNGGVERVLIDGETVVLSGELVAAEPKGK-V------MTTAN----V
PPTPVTANE-----TPLSMPPLN--------V--KRRFSF--SNER-HNSFTSIDGEAEG
EY-DQPLEQRLMSSR------PPKEL-VAPG-----AIHNLIRS-NNPFKGRHVLSVRQF
KRSDFHALFAVAQELRAAVEREGVLDLMKGRVITTIFYEPSTRTSSSFIAAMERLGGRTV
NINPSSSSVKKGETLQDTIRTLACYSDAIVMRHPDEMSAHIAAKYSPIPIVNGGNGSREH
PTQAFLDLFTIREELGTVNGITVTFMGDLKYGRPVHSLCRLLQHYQVRINLVSPNELRLP
TALRKELAEAGLLGVESEMITPDIISKSDVLYCTRIQQERFENKDEYERLKDVYVVDNKI
LSHAKKHMAVMHPLPRVNEIKEEVDYDH-RAAYFR-------------------QM----
------------------------------------------------------------
--------RYGL-FVRMALLAMVMGVDL----------
>XP_037143473_Zygotorulaspora_mrakii
----------------------------MLAFPTLPVTPPM--K-STG------------
----------------------DRLVALELKDGTSVFGYSFGAEKSAAGELVFQTGMVGY
PESITDPSYEGQILVITFPLVGNYGVPDRNLRDEFV-EELPRYFESNRIHISGLVISHYT
-EEYSHWLAKSSLGKWLKEENVPAIYGVDTRALTKHLRDSGSMLGRLSLQKSSVAAIDLS
IV----D---------PEWQDKFDICEWVDPNVKNLVSKVSLKEPKLYVPP-TD---NEY
VMLQKGPDNKVLRILAIDVGMKYNQIRCFVKRGVELLVVPWDYDFT-K---EEYDGLFIS
NGPGDPSMLGELSLKLSAVLKSKKTPIFGICLGHQLLARASGALTSKLKFGNRGHNIPCT
STISGRCYITSQNHGFAVDAETLVDGWKPLFTNANDESNEGIYHTDLPYFSVQFHPESTP
GPRDTEFLFDVFIQSVKE-HKFS-GILKPVEFPGGLLEENRNAHPRVEAKKVLVLGSGGL
SIGQAGEFDYSGSQAIKALKEEGIYTILINPNIATIQTSKGLADKVYFLPVTAEFVRKVI
LHERPDAIYVTFGGQTALSVGIEMKDEFETLGVKVLGTPIQTVITTEDRELFAQAIEEID
EKCAKSAAANNIQEALDAVKEIGYPVIIRAAYALGGLGSGFANNDKELVDLCNVAFASSP
QVLVERSMKGWKEVEYEVVRDAFDNCVTVCNMENFDPLGIHTGDSIVVAPSQTLSDEDYN
MLRTTAINVIRHLGVVGECNIQYALNPFSKEYCIIEVNARLSRSSALASKATGYPLAYTA
AKLGLNIPLNEVTNSVTKSTCACFEPSLDYCVVKMPRWDLKKFTRVSTELSSSMKSVGEV
MSVGRTFEEAIQKAIRSTEYSNLGFNE-TD--LEIDIDYELNNPSDLRIFAVANAFANLG
YSVDKVWEMTNIDKWFLNKLYDLVAFSREIAAYGTKEKLPSIALKQAKQLGFDDRQIAKF
LNSNEVAIRRLRKEYGIVPFVKQIDTVAAEFPAHTNYLYMTYNASTHDVTFDDKGVMVLG
SGVYRIGSSVEFDWCAVTAVRTLRANNVKTIMVN-----------------------YNP
ETVSTDYDEADRLYFETINLERVLDIYEAETSAGVIVSMGGQTSNNIAMSLHRENVKILG
TSPEMIDGAENRYKFSRMLDQIGVDQPAWKELTSMAEAENFADNVGYPVLVRPSYVLSGA
AMNTVYSRDDLESYLNQAVEVSRDYPVVITKYIENAKEIEMDAVARDGELVMHVVSEHVE
NAGVHSGDATLIVPPQDLDPETVERIVIATAKIGKALKITGPFNIQFIAKDNEIKVIECN
VRASRSFPFISKVVGVNLIELSTKAIMGLPFTPYPVEKLPDDYVAIKVPQFSFPRLAGAD
PVLGVEMASTGEVASFGHSKYEAYLKALLSTGFKLPKKNILLSIGSYKEKQELLPCVKKL
YNMGYKLFATAGTADFISEHGIPVQYLEVLN--QEDDEKS-EYSLTHHLANNKIDLYINL
PSANRYRRPASYVSKGYRTRRMAVDYSVPLVTNVKCAKLFIEALSRN--MALGVSERDAQ
TSHRTVTLPGFINIATFVPNVSNVIKGPAELRETTRLSLEAGFTFCQIMPRAVTGPIITD
ALSLKAANSA-AEDSSYANFSFTVAGTENNGEYVAQAANDVSALFLPFRELKN----QVS
KVAEILQNWPIDKPVIAEAKTSDLASVMLLASLQNRSLHITGVSNKEDLSLIMTVKEKDP
RVTCDVNIHSLFVSQDDYPEASFLPTKEDQEFFWQNLDAIDAFSIGGLPTALAHVTGNKV
DIGLGIKDALPLLLSAVEDGKLTMEDIVERLHDNPAKIFNIPQQNDCVIEVDLDFSFRHT
KR---WSPYTKGGLSGGIERVLINNETVVLSGDLVATDPRGKSI------IVSKN----I
PSTPSAANE-----TPLNVQTTA--------S--RRKFSF--SNER-RGSISSFD-EGEG
LV-DQPLEQRLMSSR------PPKEL-LAPG-----AIQSLIRS-NNPFKGRHILSVRQF
KRSDFHALFAVAQELRAAVEREGVLDLMKSRVLTTIFYEPSTRTSSSFIAAMERLGGRTV
NINPSSSSVKKGETLQDTIRTLACYSDAIVMRHPDEMSAHIAAKYSPVPILNGGNGSREH
PTQAFLDLFTIREELGTVNGITITFMGDLKYGRPVHSLTRLLQHYQVRINLVSPNELRLP
NALRKELAEAGLLGTESEVITPEIISKSDVLYCTRIQQERFENKDEYDRLKDVYVVDNRI
LSHAKQHMAVMHPLPRVKEIKEEVDYDH-RAAYFR-------------------QM----
------------------------------------------------------------
--------RYGL-FVRMALLAMVIGVDL----------
>XP_002496576_Zygosaccharomyces_rouxii
---------------------------MSAIVPTAPITPPM--S-STG------------
----------------------DRLAVLELKDGNTLVGYSFGGSKPAAGELVFQTGMVGY
PESITDPSYEGQILVITYPLVGNYGISDADLKDELL-EQLPRYFESNRIHVAGLVIAHYT
-EEFSHWLAKSSLGDWLKRENVPAVYGVDTRALTKHLRESGSMLGRLGLQIGE-KPVDLN
------Q---------PQWKDSFEVSSWVDPNVKNLVAEVSIKEPQLYVPP-AD---K--
VDLQKGPDGKVLRILAIDVGMKYNQIRCFIKRGVELKVVPWNYDFT-K---EQYDGLFVS
NGPGDPSVLHEVTSRLHAVLEAKKTPVFGICLGHQLLARANGFSTVKMKFGNRGQNIPCT
STVSGKCYITSQNHGYAVDETSLTNGWKALFTNANDGSNEGIYHTELPYFSVQFHPESTP
GPRDTEFLFDTFIQAVKD-HKTS-GVLHPVKFPGGDIEENRKLHPKVEAKKVLVLGSGGL
SIGQAGEFDYSGSQAIKALREEGIYTILINPNIATIQTSKGLADKVYFLPATAEFVRKVI
LHERPDAIYVTFGGQTALSVGIEMKDEFEALGVKVLGTPIDTIITTEDREMFSAAIDEID
EKCAKSRAASTLEEALQAGKEIGFPVIVRAAYALGGLGSGFADNEEELTDLCNIAFASSP
QVLVERSMKGWKEIEYEVVRDAFDNCITVCNMENFDPLGIHTGDSIVVAPSQTLTDEDYN
MLRTTAVNVIRHLGVVGECNIQYALNPVSKEYCIIEVNARLSRSSALASKATGYPLAYTA
AKLGLNIPLNEVTNSVTKSTCACFEPSLDYCVVKMPRWDLKKFTRVSTQLSSSMKSVGEV
MSIGRTFEEAIQKAIRSTEYKNLGFNE-TE--LDVDVDYELNNPSDLRIFAIANAFANLG
YSVEKVWQMTNIDRWFLNKLYGLFQFSKEIASYGIKENLPPLVLRQAKQLGFDDRQIAKF
LNSNEVAIRRLRKELGITPFVKQIDTVAAEFPAYTNYLYMTYNAAAHDVDFNDHGVMVLG
SGVYRIGSSVEFDWCAVTAVRTLRANKIKSIMVN-----------------------YNP
ETVSTDYDEADRLYFETINLERVLDIYEAETSGGVIVSMGGQTSNNIAMSLHRENVKILG
TSPEMIDGAENRYKFSRMLDQIDVDQPAWKELTSMEEAEDFANKVGYPVLVRPSYVLSGA
AMNTVYSKADLESYLNQAVEVSRDYPVVITKYIENAKEIEMDAVAKDGELIMHVVSEHVE
NAGVHSGDATLIVPPQDLDPETVNRIVVATAKIGKALKITGPYNIQFIAKNNEIKVIECN
VRASRSFPFISKVVGVNLIEMATKALMGLPVTPYPVEKLPDDYVAIKVPQFSFPRLAGAD
PVLGVEMASTGEVACFGHSKYEAYLKSLLSTGFRLPKKNILLSIGSYKEKQELLPCVFKL
YNLGYKLFATAGTADFISEHGIPVQYVEVLN--QEDEEKA-EYSLTQHLANNKIDLYINL
PSANRYRRPASYVSKGYRTRRMAVDYSVPLVTNVKCAKLLIEAIARH--LPLDVSDRDAQ
TSHRTVTLPGLINIATFVPNSSNVVEGPAELKETTRLSLEAGFTYCQIMARAISGPIISD
MVSLKAALSV-AQGSAYTDISYTVAGTVNNSENVAQTSNDVSSLFLPFRELTN----KVS
TVAELLKNWPTGNQIIAEAKTSDLASVMLLTALQNRSIHITGVSNKEDLDLIITVKEKDP
RLTCDVNIHALFVSQDDYPEALFLPTKEDQEFFWRNLDAIDAFSIGALPTSLAYVTSNKV
DVGLGIKESLPLLLSAVDEGKLTIDDIVQRLHDNPAKIFNIPEQRNAIVEVDLDYSFNHT
KR---WSPYTKGGLNGGINRVVINNETVVLSGDLVIPEPMGKVVV-TNKTITNKT----I
PSTPSAQND-----AQLNVQST------------KRRFSF--SNER-RGSTTSLD-DYE-
EY-NQPLEQRLMSSR------PPKEL-TAPG-----AIQTLIRS-NNPFKGRHILSVRQF
KRSDFHALFAVAQELRAAVEREGVLDLMKSRVLTTVFYEPSTRTSSSFIAAMERLGGRTV
HINPGSSSVKKGETLQDTIRTLACYSDAIVIRHADEMSAHTAAKYSPVPILNGGNGSREH
PTQAFLDLFTIREELGTVNGITVTFMGDLLYGRPVHSLCRLLQHYQVRINLISPQELRLP
AALRKELADSGLLGVESEILTPEIISKSDALYCTRIQKERFENKEEYERLKDVYIIDNKM
LSHAKEHMAVMHPLPRVNEIKEEVDYDH-RAAYFR-------------------QM----
------------------------------------------------------------
--------RYGL-FVRMALLAMVIGVDI----------
>XP_003646792_Eremothecium_cymbalariae
---------------------------MSTVACTGPIAPPI--E-FGS------------
----------------------SELMNLELKDGTVLQGYSFGAHVPAAGELVFQTGMVGY
PESLTDPSYEGQILVITYPLVGNYGVPDRELRDELV-EALPRYFESNRIHVAGLVVAHYT
-EEFSHWLAKSSLGDWLREEGVPAVYGVDTRALTKRLRDSGSMLGRLACQKPNTDSLLAM
------S---------SQWKTCFNVPEWVDPNVENLVAQVSLTTPQLYCPS--------E
SAAVRGPDGRPLRILAIDVGMKFNQVRCFMKRGVELMVVPWNHDFT-Q---EDYDGLFIS
NGPGDPSVLTELSEKLSHVLESKKTPVFGICLGHQLLARASGASTIKLKFGNRGQNIPCT
STISGRCYITSQNHGYAVDVDTLTDGWKPLFVNANDDSNEGIYHTELPYFSVQFHPESTP
GPRDTEFLFDVFIKSVLA-HKKT-GILKPAEFPGGRLEDHLKAFPRLEPKKVLILGSGGL
SIGQAGEFDYSGSQAIKALKEEGRYTILINPNIATIQTSKGLADKVYFLPVTAEFVRKVI
LHERPDAIYVTFGGQTALSVGIEMKDEFEALGVKVLGTPIDTIITTEDRELFSNAMDEIN
EKCAKSKAVSTVSEAVDAVKDIGFPVIIRAAYALGGLGSGFASNEKELIDLCNVAFASSP
QVLVERSMKGWKEVEYEVVRDAFDNCITVCNMENFDPLGIHTGDSIVVAPSQTLSDEDYN
MLRTTALNVIRHLGVVGECNIQYALNPFSKDYCIIEVNARLSRSSALASKATGYPLAYTA
AKLGLNIPLNEVKNSVTQSTCACFEPSLDYCVVKMPRWDLKKFTRVSTLLSSSMKSVGEV
MSVGRTFEEAIQKAIRSTEYANLGFNE-VS--IDMDIDEELSNPSDMRIFAIANAFANLN
YSVEKVWELTNIDKWFLKKLYGLINFGKKIESFGSKEYLPSSILKQAKQLGFEDRQIAKF
INSNEVAIRRLRKERGITPFVKQIDTVAAEFPAHTNYLYLTYSAAEHDVSFNDHGVMVLG
SGVYRIGSSVEFDWCAVTAVRTLRKNNIKTIMVN-----------------------YNP
ETVSTDYDEVDRLYFENINLERILDIYEAETSSGVVVSMGGQTSNNIAMSLHRENVKILG
TSPEMIDSAENRYKFSRMLDQIGVDQPAWKELTSMEEAEEFADKVGYPVLVRPSYVLSGA
AMNTVYSKDDLESYLNHAVEVSRDYPVVITKYIENAKEIEMDAIAKDGNMLMHVVSEHVE
NAGVHSGDATLIVPPQDLDPETVKRIIDATAKIGRALKITGPYNIQFIAKNNEIKVIECN
VRASRSFPFISKVVGVNLIEMATKVIMGLPVTPYPVEKLPDDYVAIKVPQFSFPRLAGAD
PVLGVEMASTGEVATFGHSKYEAYLKSLISTGFKLPKKNILLSIGSFKEKQEMLPSVKKL
YNMGYKLFATAGTADFIVEHGIPVQYLAFLN--EGDDEKS-EYSLTQHLANNKIDLYINL
PSANRFRRPASYVSNGYRTRRMAVDYSVPLMTNVKCAKLLIEALARN--LTLEVSERDAQ
TSHRTVTIPGLINIASYVPNISNVVSGPDELKEVTRLSVESGFTYSQILPKSTSGPFITD
TVSLRTASSI-CENSAYTNFGFCIAATALNFEDVATAAPQANALFLPNRELTN----KVS
IVAEHLKNWPIEKQVIAEAKTSDLASVILLASLQNRPIHITGVSNKEDLSLIMTVKEKEK
KVTCDVNIHSLFVSQEDYPEALFLPTKEDQEFFWRNLDGIDIFSIGSLPTALASITSNKV
VTGLGIKEALPLLLSAVNNGRLTIDDIIEKLHDNPVRIFNIPDQ-NSTVELDLEFTFKHT
KR---WSPYTKGDLKGGVERVLINKETVVLSGDLIVNEAKGEVI-------I-TS--ASA
PQKATINNEAQH--VQPVAIGTV--------S--RKRFSF--SNER-HNSVTSMDGDYEE
SLVDQPLGQRLMSSR------PPQDL-FTSS-----ALLQLIRG-NNPFLGRNILSVNQF
KRSDFHALFAVAQELRSAVEREGVLDLMKGRVLTTIFYEPSTRTSSSFIAAMERLGGRTV
NINTTASSVKKGETLQDTIRTLACYSDAIVLRHPDEMSAHIAAKYSPVPIVNGGNGSREH
PTQAFLDLFTIREELGTVNGISVTFMGDLKFGRPVHSLCRLLKHYHVRINLISPKELRLP
SALRKELSDAGLLGTETEEISPELISKSDVLYCTRVQQERFDNEIDYLRFKDVYIVDNKI
LAHAKQHMVIMHPLPRVSEIREEVDYDH-RAAYFR-------------------QM----
------------------------------------------------------------
--------RYGL-FVRMALLAMVMGADI----------
>NP_983665_Eremothecium_gossypii
------------------------MAKLTDLIPTAPVTPAL--D-ADH------------
----------------------GRLMTLELKDGTALQGYSFGAPVAAAGELVFQTGMVGY
PESITDPSYEGQILVITYPMVGNYGVPDRQLMDELV-ESLPRYFESNRIHVAGLVVAHYT
-EKHSHWLAQSSLGQWLREEGVPAIYGVDTRALTKHLRDSGSMLGRLAVQKADANLQEAT
------G---------DQWRACFDVPEWVDPNVQNLVAKVSVNEPRLYTPR--------L
ESAVRGPDGKILRVVAVDVGMKYNQIRCFVQRGVELLVVPWDYDFQ-E---EEYDGLFIS
NGPGDPSVLTELASRLSGALLEKKTPIFGICLGHQLLARASGASTLKLKFGNRGHNIPCT
STISGRCYITSQNHGFAVDVDTLADGWKPLFVNANDGSNEGIYHTELPYFSVQFHPESTP
GPRDTEFLFDVFINSILE-HKNS-GVLKSVEFPGGRVEDHLKAHPRQEPKKVLVLGSGGL
SIGQAGEFDYSGSQAIKALKEEGIYTILINPNIATIQTSKGLADKVYFLPVTAEFVRKVI
LHERPDAIYVTFGGQTALSVGIEMKDEFEALGVKVLGTSIDTIITTEDRELFANAMDEIN
EKCAKSKAASTVDEALEAVKDIGFPVIVRAAYALGGLGSGFASNEQELVDLCNVAFASSP
QVLVERSMKGWKEVEYEVVRDAFDNCITVCNMENFDPLGIHTGDSIVVAPSQTLSDEDYN
MLRTTAVNVIRHLGVVGECNIQYALNPFSKEYCIIEVNARLSRSSALASKATGYPLAYTA
AKLGLNIPLNEVKNSVTQSTCACFEPSLDYCVVKMPRWDLKKFTRVSTLLSSSMKSVGEV
MSVGRTFEEAIQKAIRSTDYSNLGFNE-TD--MELNIDEELANPSDLRIFAIANAFAKLN
YSVEKVWQLTNIDRWFLEKLHSLITFGREVEAFGTKEALPRSLMKQAKQLGFDDRQIAKF
LNSNEVAIRRVRKEYGIVPFVKQIDTVAAEFPAFTNYLYLTYNASEHDLEFNDHGVMVLG
SGVYRIGSSVEFDWCAVTAVRTLRQNNVKTIMVN-----------------------YNP
ETVSTDYDEVDRLYFETINMERILDIYEVESSAGVVVSMGGQTSNNIAMSLHRENVKILG
TSPEMIDSAENRYKFSRMLDQIEVDQPAWKELTSMEEAEDFANKVGYPVLVRPSYVLSGA
AMNTVYSKDDLESYLNQAVEVSREYPVVITKYIENAKEIEMDAVAKDGEMIMHVVSEHVE
NAGVHSGDATLIVPPQDLDPETVRRIVDATAKIGRALKITGPYNIQFIAKNNEIKVIECN
VRASRSFPFISKVIGVNLIEMATKAIMGIPVTPYPIEKLPDDYVAIKVPQFSFPRLAGAD
PVLGVEMASTGEVATFGHSKYEAYLKSLLSTGFKLPKKNILLSIGSYKEKQEMLPAVQKL
YKMGYKLFATAGTADFISEHGIPVQFLEFLN--E-DDEKS-EYSLTQHLANNKIDLYINL
PSANRFRRPASYVSKGYRTRRMAVDYSVPLVTNVKCAKLLIEALARN--LTLDVSERDAQ
TSHRTVTIPGLINISAYVPNISNVTQGPAELKEVTRLSVESGFTYSQIMPRSTVGPVITN
ATSLKAAQSV-CENSAYTDFGFTVAATANNVEEVASLANQATALFIPYRELTN----KVS
LVAEHLKNWPVEKQIIAEAKTSDLASVILLASLQGRPIHITGVSHKEDLALIMTVKEKMN
NVTCDVNIHSLFVSQDDYPEALFLPTKEDQDFFWRNLQEIDAFSIGSMPTLLATVTSNKV
VTGLGIKEALPLLLSAVNDGRLTLEDIVERLHDNPAKIFNIPEQ-DAKVEIDLDFTFRHT
KR---WTPYTKGGLTGGVERVLLDGQTVVLSGDLVASAALGEAV-------VPTS--NNY
TSTPLLNAEPLHSFVPPSSSG-------------KKRFSF--SRER-GNSFASA-GDHEE
AVIDQPLEQRLMSSR------PPKEL-SPPS-----ALRELVRA-HNPFRGRNILSVNQF
KRSDFHALFAVAQELRAAVEREGVLELMKGRLLTTIFYEPSTRTSSSFIAAMERLGGRTV
NINTSASSVKKGETLQDTIRTLACYSDAIVLRHPDEMSAHIASKYSPVPIINGGNGSREH
PTQAFLDLFTIREELGTVNGISVTFMGDLKYGRPVHSLCRLLKHYQVRINLVSPKELSLP
DGLRNELIDAGLLGIESESLTPEIISRSDVLYCTRVQQERFEREEDYLRLKNTYIVDNKI
LAHAKQQMVVMHPLPRVSEIREEVDYDH-RAAYFR-------------------QM----
------------------------------------------------------------
--------RYGL-FVRMALLAMVMGVNL----------
>XP_454643_Kluyveromyces_lactis
---------------------------MSIITPTAPITPPM--E-STG------------
----------------------DRMITLELKDGTTLQGYSFGAETTAAGELVFQTGMVGY
PESITDPSYEGQILVITFPLVGNYGVPDRKLMDEYV-EGLPRYFESNRIHVAGLVIAHYT
-EEYSHWLAQSSLGTWLKESNVPAVYGIDSRSLTKHLREAGSMLGRFALQKPGTSFEDAN
------S---------AEWMSYFETPEWVDPNVDNLVAKVSLKAPKLFVPNHPD---ID-
--LVQGPDGKTLRIVAVDVGMKYNQIRCFVKRGVELLVVPWDYDFT-T---EEYDGLFIS
NGPGNPAILQEVSDRLTKVLDAKKTPVFGICLGHQLLARASGASTLKMKFGNRGHNIPCT
STVSGRCYITSQNHGFAVDETSLTNGWKSLFTNANDGSNEGIYHSELPYFSVQFHPESTP
GPRDTEFLFDVFIQSVLD-FKQT-GVLKQVEFPGGNIEENLAAHPREDVKKVLVLGSGGL
SIGQAGEFDYSGSQAIKALKEEGIYTILINPNIATIQTSKGLADKVYFLPVTAEFVRKVI
LHERPDAIYVTFGGQTALSVGIEMKDEFETLGVKVLGTPIDTVITTEDRELFANAMDEIN
EKCAKSAAAATVAEALEAVKDIGFPVIVRAAYALGGLGSGFASNEKELVDLCNVAFASSP
QVLVERSMKGWKEIEYEVVRDAFDNCITVCNMENFDPLGIHTGDSIVIAPSQTLSDEDYN
MLRTTAVNVIRHLGVVGECNIQYALNPTSKEYCIIEVNARLSRSSALASKATGYPLAYTA
AKLGLNIPLYEVKNSVTRSTCACFEPSLDYCVVKMPRWDLKKFTRVSTLLSSSMKSVGEV
MSIGRTFEEAIQKAIRSTEYSNIGFSE-TD--DELDIDYELSNPSDMRIFAIANAFAKFG
YSIDQVWEKTNIDKWFLNKLYSLIKFSDKISSYGSKENLPALVLKQAKQLGFEDRQIAKF
LNSNEVAIRRLRKEYGIIPFVKQIDTVAAEFPAHTNYLYLTYNAAAHDLDFNDHGVMVLG
SGVYRIGSSVEFDWCAVTAVRTLRKNNFKTIMVN-----------------------YNP
ETVSTDYDEADRLYFETINLERIMDIYELESSAGVVVSMGGQTSNNIAMSLHRENVKILG
TSPEMIDSAENRYKFSRMLDQIDVDQPAWKELTSMDEAEDFAEKVSYPVLVRPSYVLSGA
AMNTVYSKDDLESYLNQAVEVSREYPVVITKYIENAKEIEMDAVALDGELIMHVVSEHVE
NAGVHSGDATLIVPPQDLDPETVRRIVEATAKIGRALQITGPYNIQFIAKNNEIKVIECN
VRASRSFPFISKVVGVNLIEMATKAIMGIPVTPYPVEKLPDDYVAIKVPQFSFPRLAGAD
PVLGVEMASTGEVAAFGHSKYEAYLKSLLATGFKLPKKNILLSIGSYKEKQELLPGVKKL
YNMGYKLFATAGTADFISEHGIPVQYLEVLN--EEDDEKS-EYSLTQHLANNKIDLYINL
PSANRFRRPASYVSKGYRTRRMAVDFSVPLVTNVKCAKLLIEALSRN--MSLDVSERDAQ
TSHRTVTIPGLINISAYVPNISNVLLGPAELKEVTRLSVESGFTYSQIMPKSSSGPVITD
AASLKVANSV-VKDSAYTNFGFTVAATPNNIDTVSAVANEATSLFLPYRELSN----NVP
AVSEHLKHWPLDKPVIAEAKTSDLASVILLASLQNRSIHITAVSNKEDLSLVMAVKEKQS
NVTCDVNIHSLFVSQDDYPEAKFLPTKEDQEFFWSNLESIDAFSIGSLPTALAAVTGNEI
VTGLGIKEALPLLLSAVNDGRLTIDDIVERLHINPAKIFSIPEQ-NSAVEVDLDFTFRHT
KR---WSPYQKGGLTGGIQRVLINEETIVLSGDLVATEAKGQPI-------LPSK---FT
PTTPAVAKE-----TPLAAVGTP-ILGAISTS--RKRFSF--SNER-RLSINSMDGDDEE
AILDQPLEQRLMSSR------PPKEL-SAPS-----VLINLIRT-KNPFLRRNILSVNQF
KRSDFHALFAVAQELRAGVEREGVLDVMKSRVLTTMFYEPSTRTSSSFIAAMERLGGRTV
NINTSASSVKKGETLQDTIRTLACYSDAIVLRHPDEMSAHIAAKYSPVPIINGGNGSREH
PTQAFLDLFTIREELGTVNGITVTFMGDLKFGRPVHSLCRLLQHYQVRINLIAPKELRLP
NALRKELQDSGLLGIESETLTPEIISKSDVLYCTRVQQERFETEEDYLKLKDTYIVDNKI
LSHAKQQMVVMHPLPRVNEIREEVDYDH-RAAYFR-------------------QM----
------------------------------------------------------------
--------RYGL-FVRMALLAMVMGVEL----------
>XP_022677122_Kluyveromyces_marxianus
---------------------------MSISIPTSPITPPM--A-NVG------------
----------------------DRMITLELKDGTTLQGYSFGAETTTAGELVFQTGMVGY
PESITDPSYEGQILVITYPLVGNYGVPDRKLMDEYV-ESLPRYFESNRIHIAGLVVAHYT
-EEYSHWLAESSLSKWLKESNIPAVYGIDTRSLTKHLRECGSMLGRFALQKENSSFEVAN
------S---------AEWISHFDIPEWSDPNVQNLVEKVSLKEPKLFVPNHPD---ID-
--PVTGPDGKTLRIVAVDVGMKYNQIRCFVKRGVELLVVPWNYDFT-N---EQYDGLFIS
NGPGNPAILEEVSARLSTVLEAKKTPVFGICLGHQLLARASGASTLKMKFGNRGHNIPCT
STISGRCYITSQNHGFAVDESTLSNGWKPLFTNANDGSNEGIYHSELPYFSVQFHPESTP
GPRDTEFLFDVFIQSVLE-FKQT-GVLKQVEFPGGKIEDNLAAHPREDVKKVLVLGSGGL
SIGQAGEFDYSGSQAIKALKEEGIYTILINPNIATIQTSKGLADKVYFLPVTAEFVRKVI
LHERPDAIYVTFGGQTALSVGIEMKDEFETLGVKVLGTPIETVITTEDRELFANAMDEIN
EKCAKSKAASTVEEAVEAVKDIGYPVIVRAAYALGGLGSGFAKNDQELIELCNVAFASSP
QVLVEKSMKGWKEIEYEVVRDAFDNCITVCNMENFDPLGIHTGDSIVVAPSQTLSDEDYN
MLRTTAVNVIRHLGVVGECNIQYALNPTSKEYCIIEVNARLSRSSALASKATGYPLAYTA
AKLGLNIPLNEVKNSVTRSTCACFEPSLDYCVVKMPRWDLKKFTRVSTLLSSSMKSVGEV
MSIGRTFEEAIQKAIRSTEYANLGFNE-TD--LEIDIDYELSNPSDMRIFAIANAFSKLG
YTVDQVWEKTNIDKWFLNKLYDLIKFADKIKSFGSKENLPVLVLKQAKQLGFEDRQIAKF
LNSNEVAIRRLRKEYGIIPFVKQIDTVAAEFPAFTNYLYLTYNAASHDLDFNDHGVMVLG
SGVYRIGSSVEFDWCAVTAVRTLRKNNVKTIMVN-----------------------YNP
ETVSTDYDEADRLYFETINLERIMDIYELENSAGVVVSMGGQTSNNIAMSLHRENVKILG
TSPEMIDSAENRYKFSRMLDQIGVDQPAWKELTSIEEAEDFAEKVSYPVLVRPSYVLSGA
AMNTVYSRDDLESYLNQAVEVSRDYPVVITKYIENAKEIEMDAVALDGELIMHVVSEHVE
NAGVHSGDATLIVPPQDLDPETVRRIVEATAKIGRALQITGPYNIQFIAKNNEIKVIECN
VRASRSFPFISKVVGVNLIEMATKAIMGLPVTPYPVEKLPEDYVAIKVPQFSFPRLAGAD
PVLGVEMASTGEVATFGHSKYEAYLKSLLATGFKLPKKNILLSIGSYKEKQELLPCVKKL
YNMGYKLFATAGTADFISEHGIPVQYLEVLN--EENEEKS-EYSLTQHLANNKIDLYINL
PSANRFRRPASYVSKGYRTRRMAVDFSVPLVTNVKCAKLLIEALSRN--LSLDVSERDAQ
TSHRTVTIPGLINIAAYVPNISNVLLGPDELKEVTRLSVESGFTYSQIMPKSTSGPVITD
AASLKVANSV-VKDSAYTNFGFTVAGTPNNCKEVSNVANEATSLYLPYRELTN----NVY
AASEHLKHWPLDKPVIAEAKTSDLASIILLASLQNRSIHITGVSNKQDLSLIMAVKEKQS
NVTCDVNIHSLFVSQDDYPEARFLPTKSDQDFFWANLDSIDAFSIGSLPTSLAAITGNEI
VTGLGIKEALPLLLSAVNDGRLTIDDIVLRLHTNPAKIFSIPEQ-NSAVEVDLDFTFRHT
KR---WSPYQKGGLTGGIQRVLINDETIVLSGDLVATEAKGQPI-------LPSK---LA
PATPAVAKD-----IPLANVGTP-QLTSAPTS--RKRFSF--SNER-RLSINSFDGDDEE
AIIDQPLEQRLMSSR------PPKEL-LAPG-----VLFNLIRT-KNPFLRRNILSVNQF
KRSDFHALFAVAQELRAGVEREGVLDVMKGRVLTTLFYEPSTRTSSSFIAAMERLGGRTV
NINTSASSVKKGETLQDTIRTLACYSDAIVLRHPDEMSAHIAAKFSPVPIINGGNGSREH
PTQAFLDLFTIREELGTVNGITVTFMGDLKFGRPVHSLCRLLQHYQVRINLVAPKELRLP
NALRKELEKSGLLGVESEELTPEIISKSDVLYCTRVQQERFENEEDYLKLKDTYIVDNKI
LSHAKQQMVIMHPLPRVNEIREEVDYDH-RAAYFR-------------------QM----
------------------------------------------------------------
--------RYGL-FVRMALLAMVMGVDM----------
>XP_022630696_Lachancea_lanzarotensis
---------------------------MSVIIPTGPIAPPM--E-ATG------------
----------------------DRLITLELQDGIAVQGYSFGAEKPAAGELVFQTGMVGY
PESITDPSYEGQILVITFPLVGNYGVPDRNLVDELV-DSLPRYFESSRIHIAGLVVAHYT
-EEYSHWLAKSSLAAWLKEEGIPAMYGVDTRSLTKHLRDSGSMLGRLALQKPGADFSRAT
------S---------AEWLDSFEIPEWYDPNVQNLVAKVSIKSPKLYAPP-SD---FDS
SKLQTGPDGKTLRILAIDVGMKYNQIRCFVQRGVELLVVPWDYDFT-N---EQYDGLFIS
NGPGDPSVLTELGSRLAKVMETNKTPVFGICLGHQLLARASGASTLKLKFGNRGHNIPCT
STISGKCYITSQNHGFAVDVDTLSPGWKPLFVNANDGSNEGIYHTELPYFSVQFHPESTP
GPRDTEFLFDVFINAVKD-FKLN-GKFKAVEFPGGLLADNLAAHPRVEAKKVLVLGSGGL
SIGQAGEFDYSGSQAIKALKEEGIYTILVNPNIATIQTSKGLADKVYFLPVTAEFVRKVI
LHERPDAIYVTFGGQTALSVGIEMKDEFEALGVKVLGTPIDTVITTEDRELFSNAMDEIN
EKCAKSKAASSVKEALEAVKDIGYPVIVRAAYALGGLGSGFANNDEELVDLCNVAFASSP
QVLVERSMKGWKEVEYEVVRDAFDNCVTVCNMENFDPLGIHTGDSIVVAPSQTLSDEDYN
MLRTTAVNVIRHLGVVGECNIQYALNPFSKDYCIIEVNARLSRSSALASKATGYPLAYTA
AKLGLNIPLNEVKNSVTQSTCACFEPSLDYCVVKMPRWDLKKFHRVSTALSSSMKSVGEV
MSIGRTFEEAIQKAIRSTEYVNLGFNE-TD--VELDIDFELQNPTDQRIFAIANAFSKLN
YSVEKVWELSNIDKWFLTKLYDLVKFAKHVEGYNRIEKLPALVLKQAKQLGFDDRQIAKF
VNSNEVAVRRLRKEHSILPFVKQIDTVAAEFPAHTNYLYMTYNAAAHDLSFNDNGVMVLG
SGVYRIGSSVEFDWCAVTAVRTLRKNNIKSIMIN-----------------------YNP
ETVSTDYDEADRLYFETISLERILDIYEIESSNGVVVSMGGQTSNNIAMSLHRENVKILG
TAPEMIDAAENRYKFSRMLDQIEVDQPAWKELTSIDEAEAFAAAVSYPVLVRPSYVLSGA
AMNTVYSKDDLASYLNQAVEVSRDYPVVITKYIENAKEIEMDAVAKNGELVMHVVSEHVE
NAGVHSGDATLIVPPQDLDPETVNRIVVATAKIGKALKITGPFNIQFIAKNNDIKVIECN
VRASRSFPFISKVVNVNLIEMATKAIMGLPITPYPTEKLPEDYVAVKVPQFSFPRLAGAD
PVLGVEMASTGEVATFGRSKYEAYMKSLLSTGFKMPKKNVLLSIGSYKEKQEMLSSVKKL
YNLGYKLFATAGTADFISEHGIPVQYLEVLN--EGDDEKS-EYSLTQHLAENKIDLYINL
PSANRFRRPASYVSKGYQTRRMAVDYSVPLVTNVKCAKLLIEALSRN--LRLDVSERDAQ
TSHRTVSIPGLINISSYMPNISNVVQGPKELKEITRLSVESGFTYSQIMPKSILGPVVTN
EQSIKVANSV-VEGSAFTDFGFTVAATANNVADVAQCANAANALFLPHRELTG----KIA
TVAEHLKNWPLEKQVIAEAKTSDLASVILLASLQNRPIHITGVSTRDDLSLIMTVKEKQD
MVTCDVNIHALFVSQSDYPEARFLPTEEDQAFFWRNLDSIDAFSIGALPTMIAQVTGRKV
VTGMGIKEALPLLLSAVNRGRLTIEDIVERLHDNPSKIFNIPKQ-KAEVEVDLDFAFRHT
KR---WSPYTKGGLTGGVERVLVNEETIVLSGDLVTAEAQGKPV-------VSGS-KVIA
PSFPPAA-E-----TPSA-------------S--RKRFSF--SNEK-RSSFASIN-EEEE
ALLDQPLEQRLMSSR------PPKEL-AAPG-----AIQSLIRG-NNPFLRRNILSVNQF
KRSDFHALFAVAQELRSGVEREGILDIMKGRLLTTIFYEPSTRTSSSFIAAMERLGGRTV
NINTTSSSVKKGETLQDTIRTLACYSDAIVLRHPDEMSAHTAAKYSPVPILNGGNGSREH
PTQAFLDLFTIREELGTVNGITVTFMGDLRYGRPVHSLCRLLKHYQVRINLVSPAELRLP
TALRTELAKAGMLGVESEHLTPEIISKSDVLYCTRVQKERFENPDEYEKLKDVYIVDNKI
LAHAKDHMVVMHPLPRVNEIREEVDYDH-RAAYFR-------------------QM----
------------------------------------------------------------
--------RYGL-FVRMALLAMVMGVDI----------
>XP_002554461_Lachancea_thermotolerans
---------------------------MSIITPTGPIAPPM--E-STG------------
----------------------DRLVTLELQDGVAVQGYSFGAPKSAAGELVFQTGMVGY
PESVTDPSYEGQILVITFPLVGNYGVPDRNLQDELV-ESLPRYFESSRIHIAGLVIAHYT
-DQYSHWLANSSLAAWLKEEGIPAVYGIDTRALTKHLRDSGSMLGRLALQKSGSDFVRAT
------S---------AEWRDSFEIPDWVDPNVQNLVAKVSTSEPHLYTPP-SD---FDV
SNLQKGPDGKTLRILAIDVGMKFNQIRCFVKRGVELLVVPWDYDFT-K---EQYDGLFIS
NGPGDPSVLSDLNVKLTKVLESKKTPVFGICLGHQLLARASGASTLKLKFGNRGHNIPCT
STISGKCYITSQNHGFAVDVDTLTTGWKPLFVNANDGSNEGIYHTELPYFSVQFHPESTP
GPRDTEFLFDVFIQSVKQ-FKHT-GQIKPVEFPGGKLEDNLAAHPRVEAKKVLVLGSGGL
SIGQAGEFDYSGSQAIKALKEEGIYTILINPNIATIQTSKGLADKVYFLPVTAEFVRKVI
LHERPDAIYVTFGGQTALSVGIEMKDEFEALGVKVLGTPIDTVITTEDRELFSNAMDEIN
EKCAKSKAASTVEEALEAVKEIGFPVICRSAFALGGLGSGFANNEKELVDLCNVAFASSP
QVLVERSMKGWKEVEYEVVRDAFDNCITVCNMENFDPLGIHTGDSIVVAPSQTLSDEDYN
MLRTTAVNVIRHLGVVGECNIQYALNPFSKEYCIIEVNARLSRSSALASKATGYPLAYTA
AKLGLNIPLNEVKNSVTQSTCACFEPSLDYCVVKMPRWDLKKFNRVSTALSSSMKSVGEV
MSIGRTFEEAIQKAIRSTEYVNLGFNE-TD--MDIDIDYELSHPTDERIFAIANAFSNLN
YSVEKVWQLSNIDKWFLTKLYDLVAFAKKIESYGAKENLPPLVLKQAKQLGFDDRQIAKF
INSNEVAIRRLRKECGITPFVKQIDTVAAEFPAHTNYLYMTYNAATHDLSFNDHGVMVLG
SGVYRIGSSVEFDWCAVTAVRTLRKNNIKSIMVN-----------------------YNP
ETVSTDYDEADRLYFETISLERILDIYEIETSAGVVVSMGGQTSNNIAMSLHRENVKILG
TTPEMIDSAENRYKFSRMLDQIGVDQPAWKELTSIDEAEKFADAVSYPVLVRPSYVLSGA
AMNTVYSKDDLASYLNQAVEVSREYPVVITKYIENAKEIEMDAVAKNGELIMHVVSEHVE
NAGVHSGDATLIVPPQDLDPETVERIVVATAKIGKALKITGPFNIQFIAKNNEIKVIECN
VRASRSFPFISKVVNVNLIEMATKAIMGLPVTPYPTEKLPEDYVAIKVPQFSFPRLAGAD
PVLGVEMASTGEVATFGHSKYEAYLKSLLSTGFKLPKKNVLLSIGSFKEKQEMLPSVKKL
YNMGYKLFATAGTADFISEHGIPVQYLEVLN--EGDDEKS-EYSLTQHLANNKIDLYINL
PSANRFRRPASYVSKGYQTRRMAVDYSVPLVTNVKCAKLLIEAISRN--LNLEVSERDAQ
TSHRTVTIPGLINISAYMPHISNVVQGPEEMKEITRLSAESGFTYSQIMPKSTRGPVITN
EQSIKVANSV-AQESAYTDFGFTVAATAHNVGETAQCANDANALFLPHRELTG----KVS
IVAEHLKNWPVEKQIIAEAKTSDLASVILLASLQNRPIHITGVSNRDDLSLIMTVKEKQD
KVTCDINIHALFVSQDDYPEALFLPTIEDQEFFWRNLDAIDAFSIGALPTLLAQITGNEV
VTGIGIKEALPLLLSAVNNGRLTIDDIVERLHDNPASIFNIPEQ-NAEVEIDLDFAFRHT
KR---WSPYTKGGLRGGVERVLVDGETIVLSGDLVAAEAEGKLV-------SSSSTKILT
PAHPSVE-P-----TPFAG------------T--KKRFSF--SNEK-RSSFTGFS-DDED
SLVDQPLEQRLMSSR------PPKEL-AAPG-----AIQSLIRG-NNPFLRRNILSVNQF
KRSDFHALFAVAQELRSAVERDGILDLMKGRLLTTIFYEPSTRTSSSFIAAMERLGGRTV
NINTTSSSVKKGETLQDTIRTLACYSDAIVLRHPDEMSAHTAAKYSPVPILNGGNGSREH
PTQAFLDLFTIREELGTVNGITVTFMGDLKYGRPVHSLCRLLRHYQVRINLVSPSELRLP
QALRTELANAGMLGVESETLTPEIISKSDVLYCTRVQQERFEKREEYEKLKDVYIVDNKI
LSHAKDQMVVMHPLPRVNEIREEVDYDH-RAAYFR-------------------QM----
------------------------------------------------------------
--------RYGL-FVRMALLAMVMGIDL----------
>XP_020061007_Aspergillus_aculeatus
--------------MPQST--EEVA---------LPSSPLA--GGAVAYNQINKELQPLP
PMEAHN-GAVIAPASSPTRDSNGRMMSLELEDGTVYQGYSFGAEKSVAGELVFQTGMVGY
PESVTDPSYRGQILVITFPLVGNYGVPSRETMDELL-KTLPKYFESTEIHVAALVVATYA
GEDYSHFLAQSSLGQWLKEQGVPAMHGVDTRALTKRIREKGSMLGRMLLQKSESVDSATE
V----PTEK-------DSWRPFFEETEWVDPNKKNLVAEVSIKEPKLFSPP-ED------
-IALKHPSGRPVRVLCLDVGLKFNQLRCLLARGVEVLVVPWDYDFP-TLAGKDYDGLFVS
NGPGDPATLTTTVNNLAKTMKEARTPVFGICLGHQLIARSVGCQTQKMKFGNRGHNIPCT
SMVSGKCHITSQNHGFAVDSTTLPEGWEELFVNANDGSNEGIRHVSRPFFSVQFHPESTP
GPRDTEFLFDVFINTVKDTIASPEALTKAVSFPGGAIEDNVKASPRVSVKKVLILGSGGL
SIGQAGEFDYSGSQAIKALKEEGIYTILINPNIATIQTSKGLADKVYFLPVNADFVRKVI
KHERPDAIYVTFGGQTALQVGIQLKDEFESLGVKVLGTPIDTIITTEDRELFARSMDSIG
EKCAKSASASNLEEALSVVEGIGFPVIVRAAYALGGLGSGFADNMEELKELCTKAFAASP
QVLIERSMKGWKEIEYEVVRDCRDNCITVCNMENFDPLGIHTGDSIVVAPSQTLSDEDYN
MLRTTAVNVIRHLGVVGECNIQYALNPFSKEYCIIEVNARLSRSSALASKATGYPLAFIA
AKLGLNIPLNEIKNSVTKVTCACFEPSLDYCVVKIPRWDLKKFTRVSTQLGSSMKSVGEV
MSIGRTFEEAIQKAIRSVDFHNMGFNE-TNALMS--IKGELQTPSDQRLFAIANAMAA-G
YSVDEIWKLTSIDKWFLSRLKGLSDFGKLMTSYNAT-TVPRPLIKRAKQLGFSDRQLAKF
LSSNELAVRRLRVESGIVPIVKQIDTVAAEFPSFTNYLYLTYNASEHDVNFNDNGIMVLG
SGVYRIGSSVEFDWCSVRTIRTLREQGHKTVMVN-----------------------YNP
ETVSTDYDEADRLYFENINLETVLDIYQLESSSGVIISMGGQTPNNIALPLHRLNVKILG
TSPEMIDGAENRYKFSRMLDRIGVDQPAWKELTSIDEATEFCNKVGYPVLVRPSYVLSGA
AMNTVYSEHDLASYLNQAADVSREHPVVITKYIENAKEIEMDAVARNGVMVGHFISEHVE
NAGVHSGDATLILPPQDLDPETVRRIEEATRKIGNALNVTGPYNIQFIAKDNDIKVIECN
VRASRSFPFVSKTMGVDLIEMATKAMIGVPFAEYPPVSIPKDYVGVKVPQFSFSRLSGAD
PVLGVEMASTGEVASFGRDKYEAYLKGLISTGFRLPKRNILFSIGSYKEKMEMLPSIRKL
HQLQYNLFATAGTADFLKENGIPCKFLEILPG-EEEDIKS-EYSLTQHLANNLIDLYINL
PSNNRFRRPANYMSKGYRTRRMAVDYQTPLVTNVKNAKILIEAIARH--YDLAVRTLDYQ
TSHRTIILPGLINVAAFVPGLV--TPGSADFELMTKASIASGFSMVRVMPVGVDAS-VTE
AAALKVVQKN-AQKGAFCDFNFSVSATSTNADQIGQLTGDVGSLFIPFNHL-SGNISKVA
AVTSHFAAWPSSKPIITDAKSTDLASVLLLASLHSRNIHVMNVTSKEDITLIALSKEKGL
KVTCDVSIFSLFFSKDDYPE-SFLPSAEDQKALWEHLSTIDVFSIGSIPYQMA---GDKG
SAVVGVAESLPLLFTAVAEGRLTIEDIIARLYENPKKIFEIHDQADSSVEIEIDRPYTFQ
SPH-GWSPLNGKNVRGAVQRVTFQGKTSCLDGALTSDAPKGVDM---------STHRI-A
PASPSVKAM-SPMVRARPESSFD-RRLSI-------------S--GTPLRQARRAAEQ-A
APVVGELGPPLYTPV--------PQV---SS-----SLMDMLSR--SPFKQKHVLSVNQF
TRADLHLLFTVAQEMRLGVQRQGVLDILKGRLLTTLFYEPSTRTSASFDAAMQRLGGRTI
AISTEHSSTKKGETLQDTLRTLACYGDAVVLRHPDANSTEIAAKFSPVPVINGGNGSVEH
PTQAFLDLFTIREELGTVGGLTITFTGDLRYGRTVHSLLKLLQFYDVRVQLVAPKELSLP
EDVRQQIVASGQLVVESEELTPEIVARSDVLYSTRVQKERFADLEQYERLKNTFVIDNAL
LKHAKSHMVVMHPLPRNAEISEEVDFDQ-RAAYFR-------------------QVSVAW
PSNMFEYPLTWNTDEIWPLLPHGSACLGHGTLGHFWDDVRYAGKPQDICDSTDLTGDLDY
LVFPICFFRFGIGFAFEKLFNVITYTA-----------
>XP_001268229_Aspergillus_clavatus
--------------MLQAAGNDEVT---------LPSSPFA--GGAVAYNQISKELQPLP
SMEISN-GAVIAPASSRVRGSSGKMFALELEDGTVYQGYSFGAEKSVSGELVFQTGMVGY
PESITDPSYRGQILVVTFPLVGNYGVPSRDTMDELL-KTLPKYFESTEIHVAALVVATYA
GEDYSHFLAESSLGQWLKEQGIPAMHGVDTRALTKRIREKGSMLGRMMLSKSEIPDGVVE
VA---SGDK-------DSWRSTFEEIEWEDPNKKNLVSEVSIKEPRLFTPP-ED------
-IALKHPSGRPVRVLCLDVGMKFNQLRCLLARGVEVLVVPWDYDFP-KLAGKDYDGLFVS
NGPGDPAMLSTTVNNLSKTLAEARTPVFGICLGHQLIARSVGAQTLKMKFGNRGHNIPCT
SMISGKCHITSQNHGYAVDSTTLPEGWEELFVNANDGSNEGIRHVSRPFFSVQFHPESTP
GPRDTEYLFDVFINTIKDTLASADALQKPVSFPGGTKEENIKTSPRVSVKKVLILGSGGL
SIGQAGEFDYSGSQAIKALKEEGIYTILINPNIATIQTSKGLADKVYFLPVNADFVRKVI
KHERPDAIYVTFGGQTALQVGIQLKDEFEALGVRVLGTPIDTIITTEDREFFARSMESIN
EKCAKSASASTLEEALRVVEDIGFPVIVRAAYALGGLGSGFAEDMDQLRDLCTKAFAASP
QVLIEKSMKGWKEIEYEVVRDCQDNCITVCNMENFDPLGIHTGDSIVVAPSQTLSDEDYN
MLRTTAVNVIRHLGVVGECNIQYALNPFSKEYCIIEVNARLSRSSALASKATGYPLAFIA
AKLGLGIPLNEIKNSVTKVTCACFEPSLDYCVVKIPRWDLKKFTRVSTQLGSSMKSVGEV
MAIGRTFEEAIQKAIRSVDFHNLGFNE-TSALMS--ISEELQTPSDQRLFAIANAMAA-G
YSVDDIWKLTQIDKWFLSRLKRLSDFSKLMSTYNAT-SVPRPLLREAKQLGFSDRQLANF
LSSNELAIRRLRVEAGIFPIVKQIDTVAAEFPSVTNYLYLTYNASAHDVAFDDNGIMVLG
SGVYRIGSSVEFDWCSVRTIRTLREQGHKTVMVN-----------------------YNP
ETVSTDYDEADRLYFENINLETVLDIYQLESSSGVVISMGGQTPNNIALPLHRLNVKILG
TSPEMIDGAENRYKFSRMLDRIGVDQPAWKELTSIEEAKGFCDKVGYPVLVRPSYVLSGA
AMNTVYSEHDLASYLNQAADVSRDHPVVITKYIENAKEIEMDAVARNGVMVGHFISEHVE
NAGVHSGDATLILPPQDLSPETVRRIEEATAKIGNALNVTGPFNIQFIAKDNDIKVIECN
VRASRSFPFVSKVMGVDLIEMATKAMIGIPFTEYPPVTVPKNYVGVKVPQFSFSRLSGAD
PVLGVEMASTGEVASFGRDKYEAYLKALISTGFRLPKKNILFSIGGYKEKLEMLPSIRKL
HQLGFNLFATSGTADFLKEHGVPVKYLEVLPG-QEEELKS-EYSLTQHLANNLIDLYINL
PSNNRFRRPANYMSKGYQTRRMAVDYQTPLVTNVKNAKILIEAISRH--YGLNVQTIDYQ
TSHRTVVLPGLINIAAFVPGLV--TAGSKDFELVTKASIAAGFSMIRVMPVGVEAS-VTD
ARALRVAQQN-AQKAPYCDFNFSVAATSTNSDQVGQVTGEVGSLFIPFNHL-SGNISKVT
AVTNHFSVWPSSKPMITDAKSTDLASLLLLASLHSRNIHVMSVTSKEDINLIALSKEKGL
KVTCDVSIFCLFLSKDDFPECNSLPSVEDQKALWEHLSTIDVFSIGSVPFQLA---GKDA
SPVVGIAEALPLLFTAVSEGRLTVEDVTARLYENPKKIFELHEQADSSVEIEIDRPYVFQ
APY--WSPFNGKTLRGAVQRVTFQGKTSCLDGEVIPDAPKGTDM---------SAHRI-V
PASPSVKAM-SPMVHPRPESSMD-RRLSI-------------S--GTPIRSLKPRPAD-L
--ASHELGPPLYTPV---------QT----S-----TLRELLSR--STFRQKHVLSVNQF
TRADLHLLFTVAQEMRLGVQRQGVLDILKGRVLTTLFYEPSTRTSASFDAAMQRLGGRTI
AISTAHSSTKKGETLQDTVRTLGCYGDAVVLRHPDPSSAETAAKFSPVPVINGGNGSVEH
PTQAFLDLFTIREELGTVTGLTITFTGDLRYGRTVHSLIKLLQFYDVRVQLVAPKDLSLP
EEVRQSVIASGQLAVESEELTPEIVAQTDVLYSTRVQKERFADLDQYERLKNSFIIDNAL
LKHAKSHMVVMHPLPRNAEIAEEVDFDQ-RAAYFR-------------------QM----
------------------------------------------------------------
--------RYGL-YCRMALLALVLAP------------
>XP_001258249_Aspergillus_fischeri
--------------MPQSAGNDEVA---------LPSSPLS--GGAVSYNQINKELQPLP
SMESGN-GAVIPPASARVRGSSGKMFALELEDGTVYQGYSFGAEKGVAGELVFQTGMVGY
PESITDPSYRGQILVITFPLVGNYGVPSRETMDELL-KTLPKYFESTEIHVAALVVATYA
GEDYSHFLAESSLGQWLKEQGVPAMHGVDTRALTKRIREKGSMLGRMMLSKSEIADGVVE
VT---PGDK-------DSWRSSFEQIEWVDPNKKNLVSEVSIREPRLFTPP-EN------
-VALKHPSGRPVRVLCLDVGMKFNQLRCLLARGVEVLVVPWDYDFP-KLAGKDYDGLFVS
NGPGDPAMLSETVNNLSKTLEEGRTPVFGICLGHQLIARSVGAQTLKMKFGNRGHNIPCT
SMLSGKCHITSQNHGYAVDSSTLPEGWEELFVNANDGSNEGIRHVSRPFFSVQFHPESTP
GPRDTEYLFDVFINTIKDTLASSDALQKPVSFPGGTKAENIKTSPRVSVKKVLILGSGGL
SIGQAGEFDYSGSQAIKALKEEGIYTILINPNIATIQTSKGLADKVYFLPVNADFVRKVI
KHERPDAIYVTFGGQTALQVGIQLKDEFESLGVKVLGTPIDTIITTEDREFFARSMESIN
EKCAKSASASNLEEALRVVEDIGFPVIVRAAYALGGLGSGFADNMDQLKELCTKAFAVSP
QVLIEKSMKGWKEIEYEVVRDCQDNCITVCNMENFDPLGIHTGDSIVVAPSQTLSDEDYN
MLRTTAVNVIRHLGVVGECNIQYALNPFSKEYCIIEVNARLSRSSALASKATGYPLAFIA
AKLGLGIPLNEIKNSVTKVTCACFEPSLDYCVVKIPRWDLKKFTRVSTQLGSSMKSVGEV
MAIGRTFEEAIQKAIRSVDFHNLGFNE-TNALMS--IDQELQTPSDQRLFAIANAMAA-G
YSVDDIWKLTRIDKWFLARLKRLSDFGKLMSTYNAT-TVPRPLLREAKQLGFSDRQLAKF
LSSNELSIRRLRVEAGIIPIVKQIDTVAAEFPSVTNYLYLTYNASAHDVAFNDNGIMVLG
SGVYRIGSSVEFDWCSVRTIRTLREQGHKTVMVN-----------------------YNP
ETVSTDYDEADRLYFENINLETVLDIYQLESSSGVVISMGGQTPNNIALPLHRLNVKILG
TSPEMIDSAENRYKFSRMLDRIGVDQPAWKELTSIEEAKGFCDKVGYPVLVRPSYVLSGA
AMNTVYSEHDLATYLNQAADVSREHPVVITKYIENAKEIEMDAVARNGVMVGHFISEHVE
NAGVHSGDATLILPPQDLDPETVRRIEEATAKIGNALNVTGPFNIQFIAKDNDIKVIECN
VRASRSFPFVSKVMGVDLIEMATKAMIGKPFAEYPPVTIPKNYVGVKVPQFSFSRLSGAD
PVLGVEMASTGEVASFGRDKYEAYLKALISTGFRLPKKNVLFSIGSYKEKMEMLPSIKKL
HQLGFNLFATSGTADFLKENGVPVKYLEVLPG-QEDDLKS-EYSLTQHLANNLIDLYINL
PSNNRFRRPANYMSKGYRTRRMAVDYQTPLVTNVKNAKILIEAIARH--YALNVQTIDYQ
TSHRTIILPGLINITAFVPGLV--TPGSNDFELVTKASIAAGFSMIRVMPVGVDAS-VTD
ARALRVAQQN-AQKASYCDFNFSVVATSTNSEQVGQVTGEVGSLFIPFNHL-SGNISKVT
AVTNHFSVWPSNKPMITDAKSTDLASILLLASLHSRNIHVMSVTSKEDINLIALSKEKGL
KVTCDVSIFCLFLSREDFPDCNFLPSAEDQKALWEHMSTIDVFSIGSIPFQLA---GKQA
SPVSGIAESLPLLFTAVSEGRLTVEDIVSRLYENPKKIFELHDQADSSVEIEVDRPYLFQ
SPC--WSPFNGKSLRGAVQRVTFQGKTSCLDGEVTRDAPKGTDM---------SGHRI-V
PASPSVKAM-SPMVQARPESSLD-RRLSI-------------S--GTPGRSFKPRPAE-S
--AANELGPPLYAPV---------QT---SS-----SLRDLLSR--STFRQKHVLSVNQF
TRADLHLLFTVAQEMRLGVQRQGVLDILKGRVLTTLFYEPSTRTSASFDAAMQRLGGRTI
AISTEHSSTKKGETLQDTVRTLGCYGDAVVLRHPDPSSAETAAKFSPVPVINGGNGSVEH
PTQAFLDLFTIREELGTVTGLTITFTGDLRYGRTIHSLIKLLQFYHVRIQLVAPKDLSLP
EEVRQTVVASGQLVLESEELTPEIVARSDVLYCTRVQKERFADLEQYERLKNSFIIDNAL
MKHAKSHMVVMHPLPRNAEIAEEVDFDQ-RAAYFR-------------------QM----
------------------------------------------------------------
--------RYGL-YCRMALLALILAP------------
>XP_041144288_Aspergillus_flavus
--------------MPHSAGHEEVA---------LPSSPLT--GGAVSYNQINKELQPLP
SMDLTS-GAVIPPASSRVRGGSGKLFALELEDGTVYQGYSFGAEKSVAGELVFQTGMVGY
PESVTDPSYRGQILVVTFPLVGNYGVPSRETMDELL-KTLPKYFESTEIHIAALVVATYA
GEDYSHFLAESSLGQWLKEQGVPAMHGVDTRALTKRIRQKGSMLGRMLLQKS---DETLE
EA---PVDK-------DSWRSYFEQTEWVDPNKKNLVSEVSIREPRLFSPP-ED------
-VALKHPSGRPVRVLCLDVGLKFNQLRCLLARGVEVLVVPWDYDFP-TLAGKDYDGLFVS
NGPGDPATLTTTVNNLSKTLKEARTPVFGICLGHQLIARSVGAQTLKMKFGNRGHNIPCT
SMVTGKCHITSQNHGYAVDSTSLPEDWEELFVNANDGSNEGIRHTSRPFFSVQFHPESTP
GPRDTEYLFDVFINSIKDTLTSPEAINNPVTFPGGTMEENIKASPRVSVKKVLILGSGGL
SIGQAGEFDYSGSQAIKALKEEGIYTVLINPNIATIQTSKGLADKVYFLPVNADFVRKVI
KHERPDAIYVTFGGQTALQVGIQLKDEFESLGVKVLGTPIDTIITTEDRELFARSMDSIN
EKCAKSASASNLEEALRVVEDIKFPVIVRAAYALGGLGSGFANNMEELKDLCTKAFAASP
QVLIEKSMKGWKEIEYEVVRDARDNCITVCNMENFDPLGIHTGDSIVVAPSQTLSDEDYN
MLRTTAVNVIRHLGVVGECNIQYALNPFSKEYCIIEVNARLSRSSALASKATGYPLAFIA
AKLGLGIPLNEIKNSVTKVTCACFEPSLDYCVVKIPRWDLKKFTRVSTQLGSSMKSVGEV
MSIGRTFEEAIQKAIRSVDFHNLGFNE-TSALMS--IKGELQTPSDQRLFAIANAMAA-G
YSVDDIWKLTQIDKWFLSRLKGLSDFSKLMSTHNAT-TVPRPLIRQAKQLGFSDRQLAKF
LSSNELAIRRMRVEAGIIPIVKQIDTVAAEFPSVTNYLYLTYNASEHDVAFDDKGIMVLG
SGVYRIGSSVEFDWCSVRTIRTLREQGYKTVMVN-----------------------YNP
ETVSTDYDEADRLYFENINLETVLDIYQLESSSGVIMSMGGQTPNNIALPLHRLNVRILG
TSPEMIDGAENRYKFSRMLDRIGVDQPAWKELTSIEEATGFCDKVGYPVLVRPSYVLSGA
AMNTVYSEHDLASYLNQAAEVSREHPVVITKYIENAKEIEMDAVALNGTMVGHFISEHVE
NAGVHSGDATLILPPQDLDPETVRRIEEATRKIGNALNVTGPYNIQFIAKDNDIKVIECN
VRASRSFPFVSKVMGVDLIEMATKAMLGVPFQEYPPVSVPKDYVGVKVPQFSFSRLSGAD
PVLGVEMASTGEVASFGRDKYEAYLKALLSTGFRLPKRNVLFSIGSYKEKLEMLPSIRKL
HQIGFNLFATSGTADFLKENGVPVKYLEILPG-QEDELKS-EYSLTQHLSNNLIDLYINL
PSSNRFRRPANYMSKGYRTRRMAVDYQTPLVTNVKNAKILIEAIARH--YDLAVQTIDYQ
TSHRTVTLPGLINVAAFVPGLM--TPGSKDFERVTKASMAAGFSMVRVMPVGIDAS-VTD
ARALKVAQQN-AQNASFCDFNFSVVATSTNSEQIGQVTGDVGSLFIPFNHL-SGNISKVA
AVTSHFGAWPSSKPIITDAKSTDLASVLLLASLHSRNIHVMSVSSKEDITLIALSKEKGL
KVTCDVSVFSLFLSQEDYPECSFLPSAEDQKALWEHLSTIDVFSIGSTPFQLA---GEKA
SPEVGIAETLPLLFTAVSEGRLTIQDIIARLYENPKKIFELHDQVDCSVEVEVDRPYLFQ
NAH-AWSPISGKSVKGSVQRVTFQGKTSCLDGEITSDAPKGTDM---------SAHRI-V
PASPSVKAM-SPLVQARPE-GID-GRLSV-------------A--GTPARPSRRALDQ-A
-PAVGELGPPLYPTV--------SQT---SS-----PLHEMLSR--STFRQKHVLSVGQF
TRADLHLLFTVAQEMRLGVQRQGVLDVLKGRVLCTLFYEPSTRTSASFDAAMQRLGGRTI
AISTEHSSTKKGETLQDTLRTLGCYGDAVVLRHPDPASTEVAAKFSPVPVINGGNGSVEH
PTQAFLDLFTIREELGTVTGLTITFTGDLRYGRTVHSLIKLLQFYDVRVQLVAPKDLSLP
EEVRQQVIASGQLVVESEELTPEIVARSDVLYSTRVQKERFADLEQYERLKNSFVIDNAL
LKHAKSHMVVMHPLPRNAEIAEEVDFDQ-RAAYFR-------------------QM----
------------------------------------------------------------
--------RYGL-YCRMALLALILAP------------
>XP_751015_Aspergillus_fumigatus
--------------MPQSAGNDEVA---------LPSSPLS--GGAVSYNQINKELQPLP
SMDSGN-GAVIPPASARVRGSSGKMFALELEDGTIYQGYSFGAEKSVAGELVFQTGMVGY
PESITDPSYRGQILVITFPLVGNYGVPSRETMDELL-KTLPKYFESTEIHVAALVVATYA
GEDYSHFLAESSLGQWLKEQGVPAMHGVDTRALTKRIREKGSMLGRMMLSKSEIADGVVE
MT---PGDK-------DSWRSSFEQVEWVDPNKKNLVSEVSIREPRLFTPP-EN------
-VALKHPSGRPVRVLCLDVGMKFNQLRCLLARGVEVLVVPWDYDFP-KLAGKDYDGLFVS
NGPGDPAMLSETVNNLSKTLKEARTPVFGICLGHQLIARSVGAQTLKMKFGNRGHNIPCT
SMLSGKCHITSQNHGYAVDSSTLPEGWEELFVNANDGSNEGIRHVSRPFFSVQFHPESTP
GPRDTEYLFDVFINTIKDTLTSSDALQKPVSFPGGTKAENIKTSPRVSVKKVLILGSGGL
SIGQAGEFDYSGSQAIKALKEEGIYTILINPNIATIQTSKGLADKVYFLPVNAEFVRKVI
KHERPDAIYVTFGGQTALQVGIQLKDEFESLGVKVLGTPIDTIITTEDRELFARSMESIN
EKCAKSASASNLEEALRVVEDIGFPVIVRAAYALGGLGSGFADNLDQLKELCTKAFAVSP
QVLIEKSMKGWKEIEYEVVRDCQDNCITVCNMENFDPLGIHTGDSIVVAPSQTLSDEDYN
MLRTTAVNVIRHLGVVGECNIQYALNPFSKEYCIIEVNARLSRSSALASKATGYPLAFIA
AKLGLGIPLNEIKNSVTKVTCACFEPSLDYCVVKIPRWDLKKFTRVSTQLGSSMKSVGEV
MAIGRTFEEAIQKAIRSVDFHNLGFNE-TNALMS--IDQELQTPSDQRLFAIANAMAA-G
YSVDDIWKLTRIDKWFLARLKRLSDFGKLMSTYNAT-TVPRPLLREAKQLGFSDRQLAKF
LSSNELSIRRLRVEAGIIPIVKQIDTVAAEFPSVTNYLYLTYNASAHDVAFDDNGILVLG
SGVYRIGSSVEFDWCSVRTIRTLREQGLKTVMVN-----------------------YNP
ETVSTDYDEADRLYFENINLETVLDIYQLESSSGVVISMGGQTPNNIALPLHRLNVKILG
TSPEMIDSAENRYKFSRMLDRIGVDQPAWKELTSIEEAKGFCDKVGYPVLVRPSYVLSGA
AMNTVYSEHDLATYLNQAADVSREHPVVITKYIENAKEIEMDAVARNGVMVGHFISEHVE
NAGVHSGDATLILPPQDLDPETVRRIEEATAKIGNALNVTGPFNIQFIAKDNDIKVIECN
VRASRSFPFVSKVMGVDLIEMATKAMIGKPFAEYPPVTIPKNYVGVKVPQFSFSRLSGAD
PVLGVEMASTGEVASFGRDKYEAYLKALISTGFRLPKKNVLFSIGSYKEKMEMLPSIKKL
HQLGFNLFATSGTADFLKEHGVPVKYLEVLPG-QEDDLKS-EYSLTQHLANNLIDLYINL
PSNNRFRRPANYMSKGYRTRRMAVDYQTPLVTNVKNAKILIEAIARH--FALNVQTIDYQ
TSHRTIILPGLINITAFVPGLV--TPGSNDFELVTKASIAAGFSMIRVMPVGVDAS-VTD
ARALRVAQQN-AQKASYCDFNFSVVATSTNSEQVGQVTGEVGSLFIPFNHL-SGNISKVT
AVTNHFSVWPSSKPMITDAKSTDLASILLLASLHSRNIHVMSVTSKEDINLIALSKEKGL
KVTCDVSIFCLFLSREDFPDCNFLPSAEDQNALWEHMSTIDVFSIGSIPFQLA---GKQA
SPVSGIAESLPLLFTAVSEGRLTVEDIVSRLYENPKKIFELHDQADTSVEIEVDRPYLFQ
SPY--WSPFNGKSLRGAVQRVTFQGKTSCLDGEVTRDAPKGTDM---------SGHRI-V
PASPSVKAM-SPMVQARPESSLD-RRLSI-------------S--GTPGRSFKQRPAD-S
--AANELGPPLYAPV---------QT---SS-----SLHDLLSR--STFRQKHVISVNQF
NRADLHLLFTVAQEMRLGVQRQGVLDILKGRVLTTLFYEPSTRTSASFDAAMQRLGGRTI
AISTEHSSTKKGETLQDTVRTLGCYGDAVVLRHPDPSSAETAAKFSPVPVINGGNGSVEH
PTQAFLDLFTIREELGTVTGLTITFTGDLRYGRTIHSLIKLLQFYHVRIQLVAPKDLSLP
EEVRQTVVASGQLVLESEELTPEIVARSDVLYCTRVQKERFADLEQYERLKNSFIIDNAL
MKHAKSHMVVMHPLPRNAEIAEEVDFDQ-RAAYFR-------------------QV----
------------------------------------------------------------
--------SCLS-FSSLVCVELC---------------
>XP_658169_Aspergillus_nidulans
--------------MPETVGHEEPA---------LPSSPQA--GGAVAYNAISKELQPLP
PTETAN-GGIIPPASSRIEGSTGRLCALELEDGTVYQGYNFGAEKSVAGELVFQTGMVGY
PESITDPSYRGQILVITFPLVGNYGVPSRETMDELL-KTLPKHFESTEIHIAALVVATYA
GENYSHFLAESSLGQWLKEQGVPAIHGVDTRALTKRIRQKGSMLGRLLLHKADVAETDAA
LA------Q-------DTWKSSFEQIDWVDPNTKNLVSEVSIREPKLFSPP-EN------
-VALKHPSSRPIRVLCLDVGLKFNQLRCLVARGVEVLVVPWDYDFP-TLAGKDYDGLFVS
NGPGDPATMTTTVNNLAKTMQEARTPIFGICLGHQLIARSVGAQTLKMKFGNRGHNIPCT
SLVTGKCHITSQNHGYAVDSSTLPSDWQELFVNANDGSNEGIRHVSRPYFSVQFHPESTP
GPRDTEYLFDVFINAIKDTIASPEALQKPVNFPGGAVAENIKASPRVSVKKVLILGSGGL
SIGQAGEFDYSGSQAIKALKEEGIYTILINPNIATIQTSKGLADKVYFLPVNADFVRKVI
KHERPDAIYVTFGGQTALQVGIQLKDEFESLGVKVLGTPIDTIITTEDRELFARSMDSIG
EKCAKSASASSLEEALQVVESIGFPVIVRAAYALGGLGSGFADNLDELKDLCAKAFAASP
QVLIERSMKGWKEIEYEVVRDARDNCITVCNMENFDPLGIHTGDSIVVAPSQTLSDEDYN
MLRTTAVNVIRHLGVVGECNIQYALNPYSKEYCIIEVNARLSRSSALASKATGYPLAFIA
AKLGLNIPLNEIKNSVTKVTCACFEPSLDYCVVKIPRWDLKKFTRVSTQLGSSMKSVGEV
MAIGRTFEEAIQKAIRSVDFHNLGFNE-TNALMS--IKTELQTPSDQRLFAIANAMAA-G
YSVDDIWKLTNIDKWFLTRLKGLSDFGKLMTNYNAS-TVTAPLLRQAKQLGFSDRQLAKF
LSSNELAIRRLRVEAGIIPIVKQIDTVAAEFPSVTNYLYLTYNASEHDVRFDDNGIMVLG
SGVYRIGSSVEFDWCSVRTIRTLREQGHKTVMVN-----------------------YNP
ETVSTDYDEADRLYFENINLETVLDIYQLESSSGVIMSMGGQTPNNIALPLHRLNVRILG
TSPEMIDGAENRYKFSRMLDRIGVDQPAWKELTSIEEAREFCDKVGYPVLVRPSYVLSGA
AMNTVYSEHDLASYLNQAADVSREHPVVITKYIENAKEIEMDAVARNGVMVGHFISEHVE
NAGVHSGDATLILPPQDLDPETVRRIEEATRKIGNALNVTGPFNIQFIAKDNDIKVIECN
VRASRSFPFVSKVMGVDLIEMATKAMIGAPFAEYPPVTIPKDYVGVKVPQFSFSRLAGAD
PVLGVEMASTGEVASFGRDKYEAYLKALLSTGFKLPKRNILLSIGSYKEKMEMLPSIIKL
RDVGFELFATSGTADFLKENGVPVKYLEILPG-EDEDIKS-EYSLTQHLANNLIDLYINL
PSSNRFRRPANYMSKGYRTRRMAVDYQTPLVTNVKNAKILIEAIARH--YALNVQTIDYQ
TSHRSIILPGLINVGAFVPGLG--SADSKDFEAVTKASIAAGFSMIRVMPVGVDSS-ITD
ARTLKLVQQN-AGKASFCDYNFSVVATSSNSAEVGQLTGEVGSLFIPFNHL-SGNISKVA
AVTSHFGAWPSSKPIITDAKSTDLASVLLLASLHSRNIHVMSVTSKEDIGLIALSKEKGL
KVTCDVSIYCLFLSRDDYPEAAFLPTAEDQKALWEHLSTIDIFSIGSIPYQLA---GEKG
SPAAGIAEALPLLFTAVSEGRLTVEDIIARLYENPKKIFELHDQSDSSVEVEIDRPYLFQ
SAQ-AWSPFSGKSVKGLVQRVIFQGKTSCLDSEITPDAPKGSDM---------SGHRI-V
PASPSLKAM-SP----RVDGALD-RRQSI-------------SIAGTPARLGRKPVDHFP
AATGAELGPPLYTPV--------PRA---SS-----PLLQMLSR--SPFKQKHVLSVNQF
NRADLHLLFTVAQEMRLGVQREGVLDILKGRLLCTLFYEPSTRTSASFDAAMQRLGGRTI
AISTEHSSTKKGETLQDTLRTLGCYGDAVVLRHPEPSSTEVAAKFSPVPVINGGNGSVEH
PTQAFLDLFTIREELGTVGGLTITFTGDLKYGRPVHSLIKLLQFYDVRVQLVAPKDLSLP
ADIRQQLLATGQLLTESEELTPEIVARSDVLYSTRVQKERFADLEQYERLKNSFIIDNAL
LKHAKSHMVVMHPLPRNAEVSEEVDFDQ-RAAYFRQVSLQSRGPSSEFDMLMWMQM----
------------------------------------------------------------
--------RYGL-YCRMALLALIMAP------------
>XP_001392857_Aspergillus_niger
--------------MPQSAGHEEAA---------LPSSPLS--GGAVAYSQINKELQPLP
PMEAHT-GAVIPPASAPYRGSNGRMVAVELEDGTVYQGYSFGAEKSISGELVFQTGMVGY
PESITDPSYRGQILVVTFPLVGNYGVPSRDTMDELL-KTLPKYFESTQIHIAGLVVATYA
GEEYSHFLAQSSLGQWLKEQGVPAVHGVDTRALTKRIRQKGSMLGRLLLQKS----ETVS
DATVIPTEK-------DSWKPFFEQIEWVDPNKKNLVAEVSIKEPKLFSPP-EN------
-VALKHPSGRPVRVLCLDVGLKFNQLRCLLARGVEVLVVPWDYDFP-TLAGKDYDGLFVS
NGPGDPATLTTTVNNLSKTLKEARTPVFGICLGHQLIARSVGAQTLKMKFGNRGHNIPCT
SMLSGKCHITSQNHGYAVDSNSLPEGWEELFVNANDGSNEGIRHVSRPFFSVQFHPESTP
GPRDTEYLFDVFINSIQDTIASSEALQKPVSFPGGVKEENIRIAPRVSVKKVLILGSGGL
SIGQAGEFDYSGSQAIKALKEEGIYTVLINPNIATIQTSKGLADKVYFLPVNADFVRKVI
KHERPDAIYCTFGGQTALQVGIQLKDEFESLGVKVLGTPIDTIITTEDRELFARSMDSIN
EKCAKSASASNLEEAMGVVESIGFPVIVRAAYALGGLGSGFADNMDELRELCVKAFAASP
QVLIERSMKGWKEIEYEVVRDARDNCITVCNMENFDPLGIHTGDSIVVAPSQTLSDEDYN
MLRTTAVNVIRHLGVVGECNIQYALNPFSKEYCIIEVNARLSRSSALASKATGYPLAFIA
AKLGLGIPLNEIKNSVTKVTCACFEPSLDYCVVKIPRWDLKKFTRVSTQLGSSMKSVGEV
MAIGRTFEEAIQKAIRSVDFHNLGFNE-TNALMS--IKGELQTPSDQRLFAIANAMAT-G
YSVDDIWKLTQIDKWFLSRLKGLSDFSKLMTQYNAT-SVPRPLIRQAKQLGFSDRQLAKF
LSSNELAVRRLRVESGIIPIVKQIDTVAAEFPSVTNYLYLTYNASEHDVNFEDKGIMVLG
SGVYRIGSSVEFDWCSVRAIRTLREQGHKTVMVN-----------------------YNP
ETVSTDYDEADRLYFENINLETVLDIYQLESSSGVIISMGGQTPNNIALPLHRLNVRILG
TSPEMIDGAENRYKFSRMLDRIGVDQPAWKELTSTEEATEFCNKVGYPVLVRPSYVLSGA
AMNTVYSEHDLASYLNQAAEVSREHPVVITKYIENAKEIEMDAVARNGVMVGHFISEHVE
NAGVHSGDATLILPPQDLDPETVRRIEEATRKIGNALNVTGPYNIQFIAKDNDIKVIECN
VRASRSFPFVSKVMGVDLIEMATKAMIGAPFAEYPPVSIPKDYVGVKVPQFSFSRLSGAD
PVLGVEMASTGEVASFGRDKYEAYLKALISTGFRLPKRNVLFSIGSYKEKMEMLPSIRKL
HQIGFNLFATSGTADFLKENGVPVKYLEILPG-EEEDIKS-EYSLTQHLANNLIDLYINL
PSNNRFRRPANYMSKGYRTRRMAVDYQTPLVTNVKNAKILIEAIARH--FALNVQTIDYQ
TSHRTIILPGLINVAAFVPNLM--VPGSPDFQLMTKASIAAGFSMVRVMPVGVDAS-VTD
ARALKIAQQN-AEKSSFCDFNFSVVATTDNADQIGQVTGDVGSLFIPFNHL-SGNISKVA
TVTNHFGAWPSSKPIITDAKSTDLASVLLLASLHSRNIHVMSVSSKEDISLIALSKEKGL
KVTCDVSVYSLFLTKDDFPECSSLPSVEDQKALWEHLSTIDVFSVGSIPYQVA---GEKS
SPVAGIAETLPLLFTAVSEGRLTVEDIIARLYENPKKIFELHDQADSSVEIEVDRPYLFQ
APQGAWSPFNGKNVRGAVQRVVFQGKTSCLDGEIISDASTGTDM---------STHRI-V
PASPSVKAM-SPMVHARPESSLD-RRLSF-------------S--GTPLRPGRKLAEQ-A
-PAVGELGPPLYTPV--------PQV---SS-----SLLEMLSR--STFRQKHVLSVNQF
TRADLHLLFTVAQEMRLGVQRQGVLDVLKGRVLCTLFYEPSTRTSASFDAAMQRLGGRTI
AISTEHSSTKKGETLQDTVRTLGCYGDAVVLRHPDSSSAETAAKFSPVPIINGGNGSVEH
PTQAFLDLFTIREELGTVTGLTITFTGDLRYGRTVHSLLKLLQFYDVRVQLVAPKDLSLP
EEVRQQVIASGQLVVESEELTPEIVARSDVLYSTRVQKERFSDLAQYERLKNSFVIDNAL
LKHAKSHMVVMHPLPRNAEISEEVDFDQ-RAAYFR-------------------QM----
------------------------------------------------------------
--------RYGL-YCRMALLALILAP------------
>XP_015402450_Aspergillus_nomiae
--------------MPHSAGHEEVA---------LPSSPLT--GGAVSYNQINKELQPLP
SMDVSS-GTVIPPASSRVRDGSGKMVALELEDGTVYQGYSFGAEKSVAGELVFQTGMVGY
PESVTDPSYRGQILVVTFPLVGNYGVPSRETMDELL-KTLPKYFESTEIHIAALVVATYA
GEDYSHFLAESSLGQWLKEQGVPAMHGVDTRALTKRIRQKGSMLGRMLLQKS---DETLE
EA---PVDK-------DSWRSYFEQTEWVDPNKKNLVDEVSIREPRLFSPP-EN------
-VALKHPSGRPVRVLCLDVGLKFNQLRCLLARGVEVLVVPWDYDFP-TLAGKDYDGLFVS
NGPGDPATLTTTVNNLSKTLKEARTPVFGICLGHQLIARSVGAQTSKMKFGNRGHNIPCT
SMVTGKCHITSQNHGYAVDSTSLPEDWEELFVNANDGSNEGIRHTSRPFFSVQFHPESTP
GPRDTEYLFDVFINSIKDTLASPDALNKPVTFPGGTVEENVKASPRVSVRKVLVLGSGGL
SIGQAGEFDYSGSQAIKALKEEGIYTILINPNIATIQTSKGLADKVYFLPVNADFVRKVI
KHERPDAIYVTFGGQTALQVGIQLKDEFESLGVKVLGTPIDTIITTEDRELFARSMDSIN
EKCAKSASASNLEEALRVVEDIKFPVIVRAAYALGGLGSGFANNMDELRDLCTKAFAASP
QVLIEKSMKGWKEIEYEVVRDARDNCITVCNMENFDPLGIHTGDSIVVAPSQTLSDEDYN
MLRTTAVNVIRHLGVVGECNIQYALNPFSKEYCIIEVNARLSRSSALASKATGYPLAFIA
AKLGLGIPLNEIKNSVTKVTCACFEPSLDYCVVKIPRWDLKKFTRVSTQLGSSMKSVGEV
MSIGRTFEEAIQKAIRSVDFHNLGFNE-TSALMS--IKGELQTPSDQRLFAIANAMAT-G
YSVDDIWKLTQIDKWFLSRLKGLSDFGKLMTTYNAT-TVPRPLIRQAKQLGFSDGQLAKF
LSSNELAVRRMRVEAGIIPIVKQIDTVAAEFPSVTNYLYLTYNASEHDVAFDDKGIMVLG
SGVYRIGSSVEFDWCSVRTIRTLREQGYKTVMVN-----------------------YNP
ETVSTDYDEADRLYFENINLETVLDIYQLESSSGVIMSMGGQTPNNIALPLHRLNVRILG
TSPEMIDGAENRYKFSRMLDRIGVDQPAWKELTSIEEATGFCDKVGYPVLVRPSYVLSGA
AMNTVYSEHDLASYLNQAAEVSREHPVVITKYIENAKEIEMDAVALNGTMVGHFISEHVE
NAGVHSGDATLILPPQDLDPETVRRIEEATRKIGNALNVTGPYNIQFIAKDNDIKVIECN
VRASRSFPFVSKVMGVDLIEMATKAMLGLPFQEYPPVSVPKDYVGVKVPQFSFSRLSGAD
PVLGVEMASTGEVASFGRDKYEAYLKALLSTGFRLPKRNVLFSIGSYKEKLEMLPSIRKL
HQIGFNLFATAGTADFLKENGVPVKYLEVLPG-QEDELKS-EYSLTQHLSNNLIDLYINL
PSSNRFRRPANYMSKGYRTRRMAVDYQTPLVTNVKNAKILIEAIARH--YDLAVQTIDYQ
TSHRTVTLPGLINIAAFVPGLM--TPGSKDFEIVTKASMAAGFSMVRVMPVGVDAS-VTD
ARALKVAQQN-AQNASFCDFNFSVVATSTNSEQIGQVTGDVGSLFIPFNHL-SGNISKVA
AVTSHFGAWPSSKPIITDAKSTDLASVLLLASLHSRNIHVMSVSSKEDITLIALSKEKGL
KVTCDVSVFSLFLSQEDYPECSFLPSAEDRKALWEHLSTIDVFSIGSIPFQLA---GEKA
SPEVGIAETLPLLFTAVSEGRLTVQDIIARLYENPKKIFELHDQVDCSVEVEIDRPYLFQ
NAH-AWSPISGKSVRGSVQRVTFQGKTSCLDGEITPDAPKGADM---------SGHRI-V
PASPSVKAM-SPLVQARPE-GID-GRLSV-------------A--GTPARPSRRALDQ-A
-PAVGELGPPLYPAM--------SQT---SS-----PLHEMLAR--STFRQKHVLSVGQF
TRADLHLLFTVAQEMRLGVQRQGVLDVLKGRVLCTLFYEPSTRTSASFDAAMQRLGGRTI
AISTEHSSTKKGETLQDTLRTLGCYGDAVVLRHPDPASTEIAAKFSPVPVLNGGNGSVEH
PTQAFLDLFTIREELGTVTGLTITFTGDLRYGRTVHSLIKLLQFYDVRVQLVAPKDLSLP
EEVRQQIIASGQLVVESEELTPEIVARSDVLYSTRVQKERFADLEQYERLKNSFVIDNAL
LKHAKSHMVVMHPLPRNAEIAEEVDFDQ-RAAYFR-------------------QM----
------------------------------------------------------------
--------RYGL-YCRMALLALILAP------------
>XP_023090627_Aspergillus_oryzae
------------------------------------------------------------
-MDLTS-GAVIPPASSRVRGGSGKLFALELEDGTVYQGYSFGAEKSVAGELVFQTGMVGY
PESVTDPSYRGQILVVTFPLVGNYGVPSRETMDELL-KTLPKYFESTEIHIAALVVATYA
GEDYSHFLAESSLGQWLKEQGVPAMHGVDTRALTKRIRQKGSMLGRMLLQKS---DETLE
EA---PVDK-------DSWRSYFEQTEWVDPNKKNLVSEVSIREPRLFSPP-ED------
-VALKHPSGRPVRVLCLDVGLKFNQLRCLLARGVEVLVVPWDYDFP-TLAGKDYDGLFVS
NGPGDPATLTTTVNNLSKTLKEARTPVFGICLGHQLIARSVGAQTLKMKFGNRGHNIPCT
SMVTGKCHITSQNHGYAVDSTSLPEDWEELFVNANDGSNEGIRHTSRPFFSVQFHPESTP
GPRDTEYLFDVFINSIKDTLTSPEAINNPVTFPGGTMEENIKASPRVSVKKVLILGSGGL
SIGQAGEFDYSGSQAIKALKEEGIYTVLINPNIATIQTSKGLADKVYFLPVNADFVRKVI
KHERPDAIYVTFGGQTALQVGIQLKDEFESLGVKVLGTPIDTIITTEDRELFARSMDSIN
EKCAKSASASNLEEALRVVEDIKFPVIVRAAYALGGLGSGFANNMEELKDLCTKAFAASP
QVLIEKSMKGWKEIEYEVVRDARDNCITVCNMENFDPLGIHTGDSIVVAPSQTLSDEDYN
MLRTTAVNVIRHLGVVGECNIQYALNPFSKEYCIIEVNARLSRSSALASKATGYPLAFIA
AKLGLGIPLNEIKNSVTKVTCACFEPSLDYCVVKIPRWDLKKFTRVSTQLGSSMKSVGEV
MSIGRTFEEAIQKAIRSVDFHNLGFNE-TSALMS--IKGELQTPSDQRLFAIANAMAA-G
YSVDDIWKLTQIDKWFLSRLKGLSDFSKLMSTHNAT-TVPRPLIRQAKQLGFSDRQLAKF
LSSNELAIRRMRVEAGIIPIVKQIDTVAAEFPSVTNYLYLTYNASEHDVAFDDKGIMVLG
SGVYRIGSSVEFDWCSVRTIRTLREQGYKTVMVN-----------------------YNP
ETVSTDYDEADRLYFENINLETVLDIYQLESSSGVIMSMGGQTPNNIALPLHRLNVRILG
TSPEMIDGAENRYKFSRMLDRIGVDQPAWKELTSIEEATGFCDKVGYPVLVRPSYVLSGA
AMNTVYSEHDLASYLNQAAEVSREHPVVITKYIENAKEIEMDAVALNGTMVGHFISEHVE
NAGVHSGDATLILPPQDLDPETVRRIEEATRKIGNALNVTGPYNIQFIAKDNDIKVIECN
VRASRSFPFVSKVMGVDLIEMATKAMLGVPFQEYPPVSVPKDYVGVKVPQFSFSRLSGAD
PVLGVEMASTGEVASFGRDKYEAYLKALLSTGFRLPKRNVLFSIGSYKEKLEMLPSIRKL
HQIGFNLFATSGTADFLKENGVPVKYLEILPG-QEDELKS-EYSLTQHLSNNLIDLYINL
PSSNRFRRPANYMSKGYRTRRMAVDYQTPLVTNVKNAKILIEAIARH--YDLAVQTIDYQ
TSHRTVTLPGLINVAAFVPGLM--TPGSKDFE----------------------------
------------------------------------------------------------
------------------------------------------------------------
------------------------------------------------------------
------------------------------------------------------------
------------------------------------------------------------
------------------------------------------------------------
--PVGELGPPLYPTV--------SQT---SS-----PLHEMLSR--STFRQKHVLSVGQF
TRADLHLLFTVAQEMRLGVQRQGVLDVLKGRVLCTLFYEPSTRTSASFDAAMQRLGGRTI
AISTEHSSTKKGETLQDTLRTLGCYGDAVVLRHPDPASTEVAAKFSPVPVINGGNGSVEH
PTQAFLDLFTIREELGTVTGLTITFTGDLRYGRTVHSLIKLLQFYDVRVQLVAPKDLSLP
EEVRQQVIASGQLVVESEELTPEIVARSDVLYSTRVQKERFADLEQYERLKNSFVIDNAL
LKHAKSHMVVMHPLPRNAEIAEEVDFDQ-RAAYFR-------------------QM----
------------------------------------------------------------
--------RYGL-YCRMALLALILAP------------
>XP_040634705_Aspergillus_ruber
--------------MP---GHEEAA---------LPTSPST--GGAVAYNQTNRELQPAP
STESGN-GAVILPASSRVRGSSQKMFALELEDGTVYQGYSFGAEKSVAGELVFQTGMVGY
PESITDPSYRGQILVITFPLVGNYGVPSRETMDELL-KDLPKYFESTQIHISALVVATYA
GEDYSHFLAESSLGQWLKEQGVPAIHGVDTRCLTKQIRQKGSMLGRLLLSHEEVPDGLVE
V----SGDK-------DSWRSSFEQIDWVDPNTQNLVSEVSIKEPRLFTPP-ED------
-VALKHPSGRAVRVLCLDVGMKFNQLRCLLARGVEVLVVPWDYDFP-TLAGKDYDGLFVS
NGPGDPATLSTTVANLAKTMEENRVPVFGICLGHQLIARSVGAQTKKMKFGNRGHNIPCT
SMISGKCHITSQNHGYAVDAESLPQDWKELFVNANDGSNEGIRHVSRPYFSVQFHPESTP
GPRDTEYLFDVFIDTIKDTMTSSDALNKPVSFPGGTLEENRKISPRVHAKKVLVLGSGGL
SIGQAGEFDYSGSQAIKALKEEGIYTILINPNIATIQTSKGLADKVYFLPVNADFVRKVI
KHERPDAIYVTFGGQTALQVGIQLKDEFESLGVKILGTPIDTIITTEDRELFARSMESIN
EKCAQSASASNLEEALEVVEQIKFPVIVRAAYALGGLGSGFADDMDQLKDLCIKAFAASP
QVLIEKSMKGWKEIEYEVVRDAQDNCITVCNMENFDPLGIHTGDSIVVAPSQTLSDEDYN
MLRTTAVNVIRHLGVVGECNIQYALNPFSKEYCIIEVNARLSRSSALASKATGYPLAFIA
AKLGLGIPLNEIKNSVTKVTCACFEPSLDYCVVKIPRWDLKKFTRVSTQLGSSMKSVGEV
MSIGRTFEEAIQKAIRSVDFNNLGFNE-TNALMS--IKGELQTPSDQRLFAIANAMAA-G
YSVDDIWKLTQIDPWFLSRLKGLSDFGKLMTSYNTS-TVPTPLIRRAKQLGFSDGQLANF
LSSNELAVRRLRVEAGINPIVKQIDTVAAEFPSVTNYLYLTYNGSEHDVNFDDHGVMVLG
SGVYRIGSSVEFDWCSVRTIRTLREQGHKTVMVN-----------------------YNP
ETVSTDYDEADRLYFENINLETVLDIYQLEASSGVIMSMGGQTPNNIALPLHRLNVKILG
TSPEMIDGAENRYKFSRMLDRIDVDQPAWKELTSIDEARGFCDAVGYPVLVRPSYVLSGA
AMNTVYSEHDLASYLNQAADVSRDHPVVITKYIENAKEIEMDAVARNGVMVGHFISEHVE
NAGVHSGDATLILPPQDLSPETVRRIEEATSKIGNALNVTGPYNIQFIAKDNDIKVIECN
VRASRSFPFVSKVMGVDLIEMATKAMIGAPFAEYPPVSVPKDYVGVKVPQFSFSRLSGAD
PVLGVEMASTGEVASFGRNKYEAYVKALLSTGFRLPKRNILFSIGSYKEKLEMLPSIQKL
HQNGFNLFATAGTADFLKENGVPVKYLEILPG-QEEDIKT-EYSLTQHLANNLIDLYINL
PSNNRFRRPANYMSKGYRTRRMAVDYQTPLVTNVKNAKILIEAIARH--FPLNIQTSDYQ
TSHRSIVLPGLVNIAAFVPDLA--VAGSKGFEDISKASIANGFSMVRVMPVGVDTS-VTE
PSDLKVAQDN-AQNA-LCDFNLSVAATSSNADQIGQLTGDVGSLFIPFNHL-SGNISKVA
AVTSHFTAWPSNKPLITDAKSTDLASILLLASLHSRNIHVMSVTSKEDINLIALSKEKGL
KVTCDVSIYSLFLSKNEFPECNALPSAEDQKALWDHLSTIDVFSIGSIPFQLA---GEEA
SPSAGIAEALPLLFTAASDGRLTVEDIVARLYENPKKIFELHDQADSSVEIEIDRPYVYK
GPS--WSPFNGNFMKGSVQRVIFQGKTSCLDGEITSDAAKGTDM---------SGHRI-A
PTSPVVKPL-SPLVQPRPESSLD-RRLSL-------------S--GTPGRGLRRGLDQ--
-ASGAELGPPMYAPL--------PSI---SS-----SLLDILSR--SPFRQKHVLSVNQF
NRSDLHLLFTVAQEMRLGVQRQGVLDILKGRVLCTLFYEPSTRTSASFDAAMQRLGGRTI
AISTEHSSTKKGETLQDTVRTLGCYGDAVVMRHPEASSANTAAKFSQVPIINGGNGSIEH
PTQAFLDLFTIREELGTVTGLTITFTGDLRYGRTVHSLIKLLQFYDVRVQLVAPKELALP
EEVRQQIVSSGQLVLESDRLTPEIVAQSDVLYSTRVQKERFADLEQYDRLKDSFVIDNAL
LKHAKSHMVVMHPLPRNAEIAEEVDFDQ-RAAYFR-------------------QM----
------------------------------------------------------------
--------RYGL-YCRMALLALIMAP------------
>XP_040706325_Aspergillus_sydowii
--------------MSETVGHEEPA---------LPSSPQA--GGAVAYNPISKELQPLP
SMETAN-GAVIPPASSGIEGSTGRQCVLELEDGTVYQGYNFGAEKSVAGELVFQTGMVGY
PESITDPSYRGQILVVTFPLVGNYGVPSRETMDELL-KTLPKYFESTQIHIAALVVATYA
GENYSHFLAESSLGQWLKEQGVPAIHGVDTRALTKRIRQKGSMLGRMLLHKADVAESDAL
LT------K-------DTWKSSFEQIDWVDPNTKNLVDEVSIREPKLFTPP-EN------
-VALKHPSGRPLRVLCLDVGLKFNQLRCLLARGVEVLVVPWDYDFP-TLAGKDYDGLFVS
NGPGDPATLSTTVNNLAKSMKEARTPIFGICLGHQLIARSVGAQTSKMKFGNRGHNIPCT
SMVTGKCHITSQNHGYAVDSSTLPTDWQELFVNANDGSNEGIRHVSRPYFSVQFHPESTP
GPRDTEYLFDVFINAIKDTIASPDALQKPVNFPGGTIAENTKLAPRVSVKKVLILGSGGL
SIGQAGEFDYSGSQAIKALKEEGIYTILINPNIATIQTSKGLADKVYFLPVNADFVRKVI
KHERPDAIYVTFGGQTALQVGIQLKDEFESLGVKVLGTPIDTIITTEDRELFARSMDSIN
EKCAKSASASSLEEALGVVEAIGFPVIVRAAYALGGLGSGFADNMDELKDLCTKAFAASP
QVLIERSMKGWKEIEYEVVRDARDNCITVCNMENFDPLGIHTGDSIVVAPSQTLSDEDYN
MLRTTAVNVIRHLGVVGECNIQYALNPFSKEYCIIEVNARLSRSSALASKATGYPLAFIA
AKLGLGIPLNEIKNSVTKVTCACFEPSLDYCVVKIPRWDLKKFTRVSTQLGSSMKSVGEV
MAIGRTFEEAIQKAIRSVDFNNLGFND-TNALMS--IKGELQTPSDQRLFAIANAMAA-G
YSVDDIWELTSIDKWFLSRLKGLSDFGKLMTTLNSS-TVTPPLLRKAKQLGFSDRQLAKF
LSSNELAIRRLRVEAGIAPIVKQIDTVAAEFPSVTNYLYLTYNASEHDVKFDDHGIMVLG
SGVYRIGSSVEFDWCSVRTIRTLREQGHKTVMVN-----------------------YNP
ETVSTDYDEADRLYFENISLETVLDIYQLESSGGVVISMGGQTPNNIALPLHRLNVRILG
TSPEMIDGAENRYKFSRMLDRIGVDQPSWKELTSIEEATDFCNKVGYPVLVRPSYVLSGA
AMNTVYSEHDLASYLNQAADVSREHPVVITKYIENAKEIEMDAVARNGVMVGHFISEHVE
NAGVHSGDATLILPPQDLDPETVRRIEEATRKIGNALNVTGPYNIQFIAKDNDIKVIECN
VRASRSFPFVSKVMGVDLIEMATKAMIGAPFAEYPPVSVPKDYVGVKVPQFSFSRLSGAD
PVLGVEMASTGEVASFGRDKYEAYLKALLSTGFRLPKRNILLSIGSYKEKMEMLPSISKL
RDVGFELFATSGTADFLKEHGVPVKYLEILPG-EEEDVKS-EYSLTQHLANNLIDLYINL
PSNNRFRRPANYMSKGYRTRRMAVDYQTPLVTNVKNAKILIEAIARH--FALDVQTIDYQ
TSHRTIILPGLINIGAFVPGLG--NPDSKDFEIMSKASIAAGFSMVRVMPVGVKSS-ITD
TRTLKVIQQN-AAKSSYCDYNFSVVATSTNSAELGQLTGEVGSLFIPFNHL-SGNISKVA
AVTSHFGSWPSSKPIITDAKSTDLASVLLLASLHSRNIHVMSVTSKEDIKLIALSKEKGL
KVTCDVSIYCLFLSRDDFPAASSLPTVEDQKALWEHLSTIDIFSIGSIPFQIA---GEKA
SPAAGIAEALPLLFTAVSEGRLTVEDVIARLYENPKKIFELHEQSDSSVEIEIDRPYLYQ
STE-AWSPFNGKNVRGLVQRVNFQGKTSCLDSGITPDAAKGSDM---------SGYRI-M
PTSPSLKAV-SP----RVDTAVD-RRPSI-------------T--GTPSR--RRPVEQFP
APSANELGPPLYAPV--------PRA---SS-----PLLQMLAR--SPFKQKHVLSVNQF
NRSDLHLLFTVAQEMRLGVQREGVLDVLKGRLLCTLFYEPSTRTSASFDAAMQRLGGRTI
TIATEHSSTKKGETLQDTLRTLGCYGDAVVLRHPDPASTEIAAKFSPVPVINGGNGSVEH
PTQAFLDLFTIREELGTVVGLTITFTGDLRYGRTVHSLIKLLQFYDVRIQLVAPKDLSLP
SEIRQQMKPTGQLLAESEQLTPEIVARSDVLYSTRVQKERFADLEQYERLKDSFVIDNAL
LKHAKSHMVVMHPLPRNAEIAEEVDFDQ-RAAYFR-------------------QM----
------------------------------------------------------------
--------RYGL-YCRMALLALTMAH------------
>XP_001214218_Aspergillus_terreus
-------------MSVPAAGHDEAA---------LPSSPLS--GGAVAYNQINKELHPLP
SLTASN-GAVIPPASPRVRGSSDKMFALELEDGTVYQGYSFGAEKSVAGELVFQTGMVGY
PESITDPSYRGQILVMTFPLVGNYGVPSREIMDELL-KTLPKYFESTEIHVAALVVATYA
GEDYSHFLAESSLGQWLKEQGIPAMHGVDTRALTKRIRQKGSMLGRMLLQKTESVNGTAP
-----STEK-------DTWRPSFEQIEWVDPNKKNLVSEVSIREPKLFSPP-EN------
-VALKHPSGRPVRVLCLDVGLKFNQLRCLLARGVEVLVVPWDYDFP-TLVKDAYDGLFVS
NGPGDPATLTTTVKHLSKVLEDGRTPIFGICLGHQLIARSAGAQTMKMKFGNRGHNIPCT
SMVSGKCHITSQNHGFAVDAASLPEGWAELFVNANDGSNEGIRHTSRPYFSVQFHPESTP
GPRDTEYLFDVFINTIQDTIASPEALRKPVSFPGGTIEENIKTSPRVSVKKVLILGSGGL
SIGQAGEFDYSGSQAIKALKEEGIYTILINPNIATIQTSKGLADKVYFLPVNADFVRKVI
KHERPDAIYVTFGGQTALQVGIQLKDEFESLGVKVLGTPIDTIITTEDREFFARSMDSIN
EKCAKSASASNLEEALRVVEDIGFPVIVRAAYALGGLGSGFADDMGQLKELCTKAFAASP
QVLIEKSMKGWKEIEYEVVRDARDNCITVCNMENFDPLGIHTGDSIVVAPSQTLSDEDYN
MLRTTAVNVIRHLGVVGECNIQYALNPFSKEYCIIEVNARLSRSSALASKATGYPLAFIA
AKLGLGIPLNEIKNSVTKVTCACFEPSLDYCVVKIPRWDLKKFTRVSTQLGSSMKSVGEV
MAIGRTFQEAIQKAIRSVDFHNLGFNE-TNALMS--IKGELQTPSDQRLFAIANAMAA-G
YSVDDIWKLTQIDKWFLSRLKGLSDFGKMLTSYNAT-TVPRPLVREAKQLGFSDRQLAKF
LSSNELAVRRLRVEAGIIPIVKQIDTVAAEFPSVTNYLYLTYNASEHDVAFNDNGIMVLG
SGVYRIGSSVEFDWCSVRTIRTLREQGHKTVMVN-----------------------YNP
ETVSTDYDEADRLYFENINLETVLDIYQLESSSGVIISMGGQTPNNIALPLHRLNVKILG
TSPEMIDGAENRYKFSRMLDRIDVDQPSWKELTSIEEATEFCDKVGYPVLVRPSYVLSGA
AMNTVYSQHDLASYLNQAADVSREHPVVITKYIENAKEIEMDAVARNGVMVGHFISEHVE
NAGVHSGDATLILPPQDLDPETVRRIEEATRKIGNALNVTGPFNIQFIAKDNDIKVIECN
VRASRSFPFVSKVMGVDLIEMATKAMIGAPFAEYPPVSVPKDYVGVKVPQFSFSRLSGAD
PVLGVEMASTGEVASFGRDKYEAYIKALLSTGFRLPKRNVLFSIGSYKEKLELLPSIKKL
HDIGFNLFATAGTADFLKENGVPVKYLEVLPG-EDEGMKS-EYSLTQHLANNLIDLYINL
PSNNRFRRPANYMSKGYRTRRMAVDYQTPLVTNVKNAKILIEAIARH--YDLNVLNIDYQ
TSHRTVILPGLINIAAFVPDLV--TPGSKDFQTVTKASIAAGFSMVRVMPVGVSDS-VTD
SRALSIVQQN-AQSGSYCDFNFSVVATSTNADQISQMTGDVGSLFIPFNHL-SGNISKVA
AVTSHFAAWPSTKPIITDAKSTDLASVLLLASLHSRNIHVMSVTSKEDIGLIALSKEKGL
KVTCDVSIYCLFLSKEDFPECSFLPSAEDQKALWEHLSTIDVFSIGSIPFQVA---GEKA
SPVTGIEEALPLLFTAVSEGRLTVDDIIARLYENPKKIFELHDQADSSVEIEVDRPYLYQ
SAG-AWSPFNGKNVRGCVKRVTFQGKTSCLDGELTSDAVKGTDM---------SSHRI-P
PSSPAVRAL-SPKVSGRADASID-AQL---------------A--STPSRSRKTLEQS-A
LPGGNELGPPLYTPV--------PQV---SS-----TLLEMLAR--SPFKQKHVLSVGQF
NRSDLHLLFTVAQEIRLGVQRQGVLDVLKGRVLCTLFYEPSTRTSASFDAAMQRLGGRTV
AISTEHSSTKKGETLQDTIRTLGCYGDAVVLRHPSPTSAEVAAKFSPVPIINGGNGSVEH
PTQAFLDLFTIREELGTVTGLTITFTGDLRYGRTVHSLIKLLQFYDVRIQLVAPKDLSLP
DEVRQQVRASGQLIVESEELTPEIVARSDVLYSTRVQKERFADLEQYERLKNSFIIDNAL
LKHAKSHMVVMHPLPRNAEIAEEVDFDQ-RAAYFR-------------------QM----
------------------------------------------------------------
--------RYGL-YCRMALLALIMAP------------
>XP_022487446_Penicillium_arizonense
--------------MSHANSLDDTV---------LPTSPKL--GGPVAYP------ESLP
VMDSVH-GAVIKPASIPVRGGSGRLASLELADGTVYQGYNFGAEKSISGELVFQTGMVGY
PESITDPSYRGQILVITFPLVGNYGVPAQDEMDELL-KDLPKYFESNQIHVSALVVAAYA
GEDYSHFLAKSSLGQWLKEQGVPAMHGVDTRALTKRLRQTGSMLGRMLLQKDGAS-DAA-
-----GIDG-------PNWRSHFEETAWVDPNTKNLVAEVSIREPRLFTPP-EN------
-VALKHPSGRGVRVLCLDVGMKYNQLRCLLSRGVEVLVVPWDYDFP-TLAGKDFDGLFVS
NGPGDPATLDITIKNLAKMFEDARTPVFGICLGHQLIARSVGAQTSKMKFGNRGHNIPCT
SMISGKCHITSQNHGYAVDASSLKNGWEELFVNANDGSNEGIRHTSRPFFSVQFHPESTP
GPRDTEYLFDVFINTIQSTIASPEALNLPVSFPGGTKAENVLAAPRVSVKKVLVLGSGGL
SIGQAGEFDYSGSQAIKALKEEGIYTILINPNIATIQTSKGLADKVYFLPVNADFVRKVI
KHERPDAIYVTFGGQTALSVGIQLKDEFEELGVKVLGTPIDTIITTEDRELFARSMDSIN
EKCAKSASASTLEESLQVVENIGFPVIVRAAYALGGLGSGFANNMDELKELCTKALAVSP
QVLIERSMKGWKEVEYEVVRDAQDNCITVCNMENFDPLGIHTGDSIVVAPSQTLSDEDYN
MLRTTAVNVIRHLGVVGECNIQYALNPFSREYCIIEVNARLSRSSALASKATGYPLAFIA
AKLGLGIPLNEIKNSVTKSTCACFEPSLDYCVVKIPRWDLKKFTRVSTQLGSSMKSVGEV
MSIGRTFEEAIQKAIRSVDFHNLGFSA-TDALMS--IKGELQTPSDQRLFAIANAMAA-G
YTVDDIWKLTNIDKWFLTRLKGLNDFGKSMSAFNAT-SVPVPMIRQAKQLGFSDRQLANF
LDSNELAVRRMRVEAGIMPIVKQIDTVAAEFPAVTNYLYLTYNASEHDLSFDDHGIMVLG
SGVYRIGSSVEFDWCSVRTIRTLREQGHKTIMVN-----------------------YNP
ETVSTDYDEADRLYFENINLETVLDIYQLETSSGVIMSMGGQTPNNIALPLHRLNVNILG
TSPEMIDGAENRYKFSRMLDRIEVDQPAWKELTSVEEARGFCDKVGYPVLVRPSYVLSGA
AMNTVYSEHDLASYLGQAADVSREHPVVITKYIENAKEIEMDAVALNGVMVGHFISEHVE
NAGVHSGDATLILPPQDLSEETVRRIVEATRKIGNALNVTGPYNIQFIAKDNDIKVIECN
VRASRSFPFVSKVMGVDLIEMATKAMIGAPFQEYPPVNVPKDYVGVKVPQFSFSRLSGAD
PVLGVEMASTGEVASFGRDKYEAYLKALLSTGFKLPRRNILFSIGAYKEKMEMLPSIQKL
SQLGYNLFATAGTADFLKEHGVSVKYLEHLPDHEEEDMKS-EYSLTQHLSNNLIDLYVNL
PSNNRFRRPANYMSKGYRTRRMAVDYQTPLVTNVKNAKILIEAIARH--FPLNIIPADFQ
TSHRTVVLPGLINIAAFVPNLV--SAGSNDFEAVSKASLAGGFSMIRVMPVGVDSS-VTQ
ASDLKIVQKN-AQGKSLCDFNLSVSATATNSDQIIQVTGEVGSLFIPFNHL-SGNINKVA
TVTNHFSAWPSSKPLITDAKSTDLASILLLASLHGRNIHVLNVTSKEDITLIALGKEKGL
KVTCDVSIYCLFLSQKDYPASSFLPTVEDQKALWDHMSTIDVFSIGSIPFQLA---GKEA
TPETGIAESLPLLFTAVAEGRLTVEDITARLYENPKKIFELHDQADSSLEIEVDRPYVFQ
NP-DASSPFNGKVMRGSVQRVIFQGKTSCLDGEIIKDAIKGTDM---------SAHRI-L
PASPV---M-TPMV--RPESSLD-RHLSL-------------S--GTPGRRQKNLDN--T
VPAIGELGPPLY-PS--------SQV---SP-----SMADLLSR--SPFRGKHVLSVNQF
TRADLHLLFTVAQEMRLGVQRQGVLDILKGRVLTTLFYEPSTRTSASFDAAMQRLGGRTI
AISTEHSSTKKGETLQDTIRTLGCYGDAVVLRHPDASSTEVAAKFSPVPVINGGNGSLEH
PTQAFLDLFTIREELGTVTGLTITFTGDLKYGRPVHSLIKLLQFYDVRIQLVAPKALALP
EEVRQQIKASGQLILESEELTPEIVARSDILYSTRVQKERFADLSQYEALKNSFIIDNAL
LKHAKSHMVVMHPLPRNAEIAEEVDFDQ-RAAYFR-------------------QM----
------------------------------------------------------------
--------RYGL-YCRMALLALVLA-------------
>XP_014535807_Penicillium_digitatum
---------------MSPNSLEDPA---------LPTSPHL--GSVVGYP------ETLP
NMDSVS-G-VIRPASIPVRGGSDRLAALELADGTVYQGYNFGAEKSISGELVFQTGMVGY
PESITDPSYRGQILVVTFPLVGNYGVPSHDEMCELL-KDLPKHFESSQIHIAALVVASYA
GEDFSHFLAKSSLGDWLKSEGIPAMHGVDTRALTKRLRETGSMLGRMLLQKSGSTPDVA-
-----VTAG-------VDWKSHFEETEWVDPNTKNLVAEVSIREPRLFTPP-AD------
-VALKHPSGRGVCVLCLDVGMKYNQLRCLLARGVEVLVVPWDYDFP-TLAGKDFDGLFVS
NGPGDPATLTVTTKNLAKMFEDARTPVFGICLGHQLIARAVGAQTTKMKFGNRGHNIPCT
SMLSGKCHITSQNHGYAVDASSLQNGWEELFVNANDGSNEGIRHTSRPFFSVQFHPESTP
GPRDTEYLFDVFINTIQSTIASPEALNLPVSFPGGTKAENILAAPRVSVKKVLVLGSGGL
SIGQAGEFDYSGSQAIKALKEEGIYTILINPNIATIQTSKGLADKVYFLPVNAEFVRKVI
KHERPDAIYVTFGGQTALSVGIQLKDEFEELGVKVLGTPIDTIITTEDRELFARSMDSIN
EKCAKSASASTIEESLRVVEDIGFPVIVRAAYALGGLGSGFAENMDQLKDLCTKALAVSP
QVLIERSMKGWKEIEYEVVRDAQDNCITVCNMENFDPLGIHTGDSIVVAPSQTLSDEDYN
MLRTTAVNVIRHLGVVGECNIQYALNPFSKEYCIIEVNARLSRSSALASKATGYPLAFIA
AKLGLGIPLNEIKNSVTKSTCACFEPSLDYCVVKIPRWDLKKFTRVSTQLGSSMKSVGEV
MSIGRTFEEAIQKAIRSVDFHNLGFNE-SDALMS--IKGELQTPSDQRLFAIANAMAA-G
YTVDDIWKLTNIDKWFLSRLKGLSDFGKSMSTFNAT-SVPVPMIRQAKQLGFSDRQLANF
LDSNELAIRRMRVEAGITPIVKQIDTVAAEFPAVTNYLYLTYNASQHDLTFDDHGIMVLG
SGVYRIGSSVEFDWCSVRTIRTLREQGHKTIMVN-----------------------YNP
ETVSTDYDEADRLYFENINLETVLDIYQLETSSGVIMSMGGQTPNNIALPLHRLNVNILG
TSPEMIDGAENRYKFSRMLDRIGVDQPAWKELTSIDEARGFCDKVGYPVLVRPSYVLSGA
AMNTVYSEHDLASYLNQAVDVSREHPVVITKYIENAKEIEMDAVARNGIMVGHFISEHVE
NAGVHSGDATLILPPQDLSPETVRRIEEATRKIGNALNVTGPYNIQFIAKDNDIKVIECN
VRASRSFPFVSKVMGVDLIEMATKAMIGIPFEEYPPVSVPKDYVGVKVPQFSFSRLSGAD
PVLGVEMASTGEVASFGRDKYEAYLKALLSTGFRLPRRNILFSIGTYKEKLEMLPSIKKL
HDLDYNLFATAGTADFLKENGVPVKYLEHLPDHEEEDMKS-EYSLTQHLSNNLIDLYINL
PSSNRFRRPANYMSKGYRTRRMAVDYQTPLVTNVKNAKILIEAIARH--FPLNIIPADYQ
TSHRTVVLPGLVNIAAFVPNLV--CAGSSDFERVSKASIAGGFSMIRVMPVGVDSS-VTE
SRDLKIVQQN-AQGKALCDFNISVAATATNSDQIIQMTGEVGSLFVPFNHL-SGNINKVA
TVTNHFSSWPSSKPLITDAKSTDLASILLLASLHSRNIHVMSVTSKEDISLIALSKEKGL
KVTCDVSIYSLFLSREDFPACSSLPTAEDQTALWDHMSTIDVFAIGSLPFQLA---GKEA
TPESGIAEAIPLLFTAVAESRLTVEEITARLYDNPKKIFELHDQLDSSLEVEVDRPYVFQ
NP-QAWSPFNGKTMRGSVQRVVFQGKTTCLDGEITKDAVKGADM---------STHRI-V
PTSPLQKPV-TPMA--RPESSLD-RHVSI-------------S--GTPARRFRALDS--A
LPAVGELGPPLYVAS--------SQI---SP-----SLADMLSR--SPFRGKHILSVNQF
SRADLHLLFTVAQEMRLGVQRHGVLDLLKGRVLTTLFYEPSTRTSASFDAAMQRLGGRTI
AISTEHSSSRKGETLQDTIRTLGCYGDAVVLRHPDANSTEISAKYSQVPVINGGNGALEH
PTQAFLDLFTIREELGTVTGLTITFTGDLKYGRPVHSLIKLLQFYDVRIQLVAPKALALP
EDIRQQIIASGQLVLESEELTPEIVASSDILYSTRVQKERFADLSEYERLKNTFVIDNAL
LKYAKSHMVVMHPLPRNAEISEEVDFDQ-RAAYFR-------------------QM----
------------------------------------------------------------
--------RYGL-YCRMALLALVLAP------------
>XP_016603741_Penicillium_expansum
---------------MSPNALEDPA---------LPTSPHL--GSVVGYP------ETLP
NMDSVS-G-VIKPASIPVRGGSDRLAALELADGTVYQGYNFGAEKSISGELVFQTGMVGY
PESITDPSYRGQILVVTFPLVGNYGVPSHDEMCELL-KDLPKHFESSQIHIAALVVASYA
GEDFSHFLAKSSLGDWLKSEGIPAMHGVDTRALTKRLRQTGSMLGRMLLQKSGSTPDVD-
-----GTAG-------VDWKSHFEETEWVDPNTKNLVAEVSIREPRLFTPP-AD------
-VALKHPSGRGVRVLCLDVGMKYNQLRCLLARGVEVLVVPWDYDFP-TLAGKDFDGLFVS
NGPGDPATLTVTTKNLAKMFEDARTPVFGICLGHQLIARAVGAQTTKMKFGNRGHNIPCT
SMLSGKCHITSQNHGYAVDASSLQNGWEELFVNANDGSNEGIRHTSRPFFSVQFHPESTP
GPRDTEYLFDVFINTIQSTIASPEALNLPVSFPGGAKADNILAAPRVSVKKVLVLGSGGL
SIGQAGEFDYSGSQAIKALKEEGIYTILINPNIATIQTSKGLADKVYFLPVNAEFVRKVI
KHERPDAIYVTFGGQTALSVGIQLKDEFEELGVKVLGTPIDTIITTEDRELFARSMDSIN
EKCAKSASASTIEESLRVVEDIGFPVIVRAAYALGGLGSGFAENMDQLRDLCTKALAVSP
QVLIERSMKGWKEIEYEVVRDAQDNCITVCNMENFDPLGIHTGDSIVVAPSQTLSDEDYN
MLRTTAVNVIRHLGVVGECNIQYALNPFSREYCIIEVNARLSRSSALASKATGYPLAFIA
AKLGLGIPLNEIKNSVTKSTCACFEPSLDYCVVKIPRWDLKKFTRVSTQLGSSMKSVGEV
MSIGRTFEEAIQKAIRSVDFHNLGFNE-SDALMS--IKGELQTPSDQRLFAIANAMAT-G
YTVDDIWKLTNIDKWFLTRLKGLSDFGKSMSTFNAT-SVPVPMIRQAKQLGFSDRQLANF
LDSNELAVRRMRVEAGITPIVKQIDTVAAEFPAVTNYLYLTYNASQHDLTFDDHGIMVLG
SGVYRIGSSVEFDWCSVRTIRTLREQGHKTIMVN-----------------------YNP
ETVSTDYDEADRLYFENINLETVLDIYQLETSSGVIMSMGGQTPNNIALPLHRLNVNILG
TSPEMIDGAENRYKFSRMLDRIGVDQPAWKELTSIDEARGFCDKVGYPVLVRPSYVLSGA
AMNTVYSEHDLASYLNQAVDVSREHPVVITKYIENAKEIEMDAVARNGVMVGHFISEHVE
NAGVHSGDATLILPPQDLSPETVRRIEEATRKIGNALNVTGPYNIQFIAKDNDIKVIECN
VRASRSFPFVSKVMGVDLIEMATKAMLGIPFQEYPPVSVPKDYVGVKVPQFSFSRLSGAD
PVLGVEMASTGEVASFGRDKYEAYLKALLSTGFRLPRRNILFSIGAYKEKLEMLPSIKKL
HDLDYNLFATAGTADFLKENGVPVKYLEHLPDHEEEDMKS-EYSLTQHLSNNLIDLYINL
PSNNRFRRPANYMSKGYRTRRMAVDYQTPLVTNVKNAKILIEAIARH--FPLNIIPADYQ
TSHRTVVLPGLVNIAAFVPNLV--SPGSSDFETISKASIAGGFSMIRVMPVGVDSS-VTE
SRDLKIVQQN-AQGKALCDFNISVAATATNSDQIIQMTGEVGSLFVPFNHL-SGNINKVA
TVTNHFSSWPSSKPLITDAKSTDLASILLLASLHSRNIHVMSVTSKEDISLIALSKEKGL
KVTCDVSIYSLFLSREDFPACSSLPTVEDQKALWDHMSTIDVFAIGSLPFQLA---GKEA
TPEAGIAEAIPLLFTAVAEGRLTVDDITARLYDNPKKIFELHDQVDSSLEVEVDRPYVFQ
NPHQAWSPFNGKTLRGSVQRVVFQGKTTCLDGEITKDAVKGADM---------STHRI-V
PTSPVQKPV-TPMA--RPESSLD-RHASI-------------S--GTPARRFRALDS--A
VPAVGELGPPLYVAS--------SQI---SP-----SLADMLSR--SPFRGKHILSVNQF
SRADLHLLFTVAQEMRLGVQRHGVLDLLKGRVLTTLFYEPSTRTSASFDAAMQRLGGRTI
AISTEHSSTQKGETLQDTIRTLGCYGDAVVLRHPDANSTEISAKYSQVPVINGGNGALEH
PTQAFLDLFTIREELGTVTGLTITFTGDLKYGRPVHSLIKLLQFYDVRIQLVAPKALALP
EDVRQQIIASGQLVLESEELTPEIVASSDILYSTRVQKERFTDLSEYERLKNTFVIDNAL
LKYAKSHMVVMHPLPRNAEISEEVDFDQ-RAAYFR-------------------QM----
------------------------------------------------------------
--------RYGL-YCRMALLALVLAP------------
>XP_040651444_Penicillium_griseofulvum
------------------------------------------------------------
-MASVK-G-VIKPACIPVRGGSDRLVSLELADGTVYQGYNFGAEKSVSGELVFQTGMVGY
PESITDPSYRGQILVVTFPLVGNYGVPSHDEMCELL-KDLPKHFESSQIHIAALVVASYA
GEDFSHFLAKSSLGDWLKSEGIPAMHGVDTRALTKHLRQTGSMLGRMLLQKSGASPEVA-
-----GTTG-------ADWKSYFEETEWVDPNTKNLVAEVSIREPRLFTPP-AD------
-VALKHPSGRGVRVLCLDVGMKYNQLRCLLARGVEVLVVPWDYDFP-TLAGKDFDGLFVS
NGPGDPATLTVTTKNLAKMFEDARTPVFGICLGHQLIARAVGAQTTKMKFGNRGHNIPCT
SMLSGKCHITSQNHGYAVDSSSLQNGWEELFVNANDGSNEGIRHTSRPFFSVQFHPESTP
GPRDTEYLFDVFINTIQSTIASPEALNLPVSFPGGTKAENVLAAPKVSVKKVLVLGSGGL
SIGQAGEFDYSGSQAIKALKEEGIYTILINPNIATIQTSKGLADKVYFLPVNADFVRKVI
KHERPDAIYVTFGGQTALSVGIQLKDEFEALGVKVLGTPIDTIITTEDRELFARSMDSIN
EKCAKSASASTIEESLRVVEDIGFPVIVRAAYALGGLGSGFAENMDQLKDLCTKALAVSP
QVLIERSMKGWKEIEYEVVRDAQDNCITVCNMENFDPLGIHTGDSIVVAPSQTLSDEDYN
MLRTTAVNVIRHLGVVGECNIQYALNPFSKEYCIIEVNARLSRSSALASKATGYPLAFIA
AKLGLGIPLNEIKNSVTQSTCACFEPSLDYCVVKIPRWDLKKFTRVSTQLGSSMKSVGEV
MSIGRTFEEAIQKAIRMVDFHNLGFNE-SDALMS--IKGELQTPSDQRLFAIANAMAA-G
YTVDDIWKLTSIDKWFLTRLKGLSDFGKSISAFNAT-SVPMPMIRQAKQLGFCDRQLANF
LDSNELAVRRMRVEAGITPIVKQIDTVAAEFPAFTNYLYLTYNASQHDLSFDDHGIMVLG
SGVYRIGSSVEFDWCSVRTIRTLREQGNKTIMVN-----------------------YNP
ETVSTDYDEADRLYFENINLETVLDIYQLETSSGVIMSMGGQTPNNIALPLHRLNVNILG
TSPEMIDGAENRYKFSRMLDRIEVDQPAWKELTSIDEARDFCEKVGYPVLVRPSYVLSGA
AMNTVYSEHDLASYLNQAVDVSREHPVVITKYIENAKEIEMDAVARNGVMVGHFISEHVE
NAGVHSGDATLILPPQDLSPETVRRIEEATRKIGNALNVTGPYNIQFIAKDNDIKVIECN
VRASRSFPFVSKVMGVDLIEMATKAMIGIPFQEYPPVSVPKDYVGVKVPQFSFSRLSGAD
PVLGVEMASTGEVASFGRDKYEAYLKALLSTGFRLPRRNILFSIGSYKEKLEMLPSIKKL
HDLDYNLFATAGTADFLKENGVPVKYLEHLPDHEEEDMKS-EYSLTQHLSNNLIDLYINL
PSNNRFRRPANYMSKGYRTRRMAVDYQTPLVTNVKNAKILIEAIARH--FPLNIIPSDYQ
TSHRTVVLPGLVNIAAFVPNLV--SAGSSDFETVSKASIGAGFSMIRVMPVGVDSS-VTE
SRDLKIVQQN-AHGKSLCDFNISVAATATNSDQIIQMAGEVGSLFVPFNHL-SGNINKVA
TVTNHFSSWPSSKPLITDAKSTDLASILLLASLHSRNIHVMSVTSKEDISLIALSKEKGL
KVTCDVSIYSLFLSREEFPACSSLPTAEDQKALWEHLSTIDVFSIGSIPFQVA---GKEA
TPESGIAESIPLLFTAVSEGRLTIEDITARLCDNPKKIFELHDQVDSSLEIEIDRPYVFQ
NS-QAWSPFNGKTMRGSVQRVVFQGKTACLDGEITKDAVKGADM---------SSHRI-V
PTSPVQKPM-TPMA--RPESSLS-RHVSM-------------S--GTPGRRFRALDN--A
VPAIGELGPPLYAPS--------SQL---SP-----SLADMLSR--SPFRGKHILSVNQF
SRADLHLLFTVAQEMRLGVQRHGVLDLLKGRVLTTLFYEPSTRTSASFDAAMQRLGGRTI
AVATEHSSTQKGESLQDTIRTLGCYSDAVVLRHPEASSTEVAAKYSQVPVINGGNGALEH
PTQAFLDLFTIREELGTVTGLTITFTGDLKYGRPVHSLIKLLQFYDVRIQLVAPKALALP
EDVRQLIVASGQLVLESEELTPEIVASSDILYCTRVQKERFADLSEYERLKNTFVIDNAL
LRHAKEHMVVMHPLPRNAEISEEVDFDQ-RAAYFR-------------------QM----
------------------------------------------------------------
--------RYGL-YCRMALLALVLAP------------
>XP_038933790_Penicillium_roqueforti
---------------MSPNSLEDPT---------LPTSPHL--GSVVGYP------EAQS
NMDSVS-G-VIKPASIPIRGGSDRLVALELADGTVYQGYNFGAEKSASGELVFQTGMVGY
PESITDPSYRGQILVITFPLVGNYGVPSHDEMCELL-KDLPKHFESSQIHISALVVASYA
GEDYSHFLAKSSLGDWLKSEGIPAMHGVDTRALTKRLRETGSMLGRMLLQKSGSPPDVA-
-----ATSG-------VDWKSHFEETEWVDPNTKNLVAEVSIREPRLFTPP-AN------
-VALKHPSGRGVRVLCLDVGMKYNQLRCLLARGVEVLVVPWDYDFP-TLAGKDFDGLFVS
NGPGDPATLTVTIKNLTKMFEDARTPVFGICLGHQLIARAVGAQTTKMKFGNRGHNIPCT
SMLSGKCHITSQNHGFAVDASSLHNGWEELFVNANDGSNEGIRHTSRPFFSVQFHPESTP
GPRDTEYLFDVFINTIQSTIDSPEALNMPVSFPGGTKADNLLAAPKVSVKKVLVLGSGGL
SIGQAGEFDYSGSQAIKALKEEGIYTILINPNIATIQTSKGLADKVYFLPVNAEFVRKVI
KHERPDAIYVTFGGQTALSVGIQLKDEFEELGVKVLGTPIDTIITTEDRELFARSMDSIN
EKCAKSASASTLEESLRVVEDIGFPVIVRAAYALGGLGSGFAEDMDQLKELCTKALAVSP
QVLIERSMKGWKEIEYEVVRDAQDNCITVCNMENFDPLGIHTGDSIVVAPSQTLSDEDYN
MLRTTAVNVIRHLGVVGECNIQYALNPFSREYCIIEVNARLSRSSALASKATGYPLAFIA
AKLGLGIPLNEIKNSVTQSTCACFEPSLDYCVVKIPRWDLKKFTRVSTQLGSSMKSVGEV
MSIGRTFEEAIQKAIRSVDFHNVGFNE-SDALMS--IKGELQTPSDQRLFAIANAMAA-G
YTVDDIWKLTNIDKWFLSRLKGLSDFGKSMSTFNAT-TVPVPMIRQAKQLGFSDRQLANF
LDSNELAVRRMRVEAGITPIVKQIDTVAAEFPAVTNYLYLTYNASQHDLTFDDHGIMVLG
SGVYRIGSSVEFDWCSVRTIRTLREQGYKTIMVN-----------------------YNP
ETVSTDYDEADRLYFENINLETVLDIYQLETSSGVIMSMGGQTPNNIALPLHRLNVNILG
TSPEMIDGAENRYKFSRMLDRIEVDQPAWKELTSIDEARDFCDKVGYPVLVRPSYVLSGA
AMNTVYSEHDLASYLNQAVDVSREHPVVITKYIENAKEIEMDAVARNGVMVGHFISEHVE
NAGVHSGDATLILPPQDLSPETVRRIEEATRKIGNALNVTGPYNIQFIAKDNDIKVIECN
VRASRSFPFVSKVMGVDLIEMATKAMMGIPFQEYPPVSIPKDYVGVKVPQFSFSRLSGAD
PVLGVEMASTGEVASFGRDKYEAYLKALLSTGFRLPRRNILFSIGSYKEKLEMLPSIKKL
HNLDYNLFATAGTADFLKENGVPVKYLEHLPDHEEEQMKS-EYSLTQHLSNNLIDLYINL
PSNNRFRRPANYMSKGYRTRRMAVDYQTPLVTNVKNAKILIEAIARH--FPLNIIPADYQ
TSHRTVVLPGLINIAAFVPNLV--SVGSKDFEAVSKASISGGFSMIRVMPVGVHSS-VTS
ARDLKIVQQN-ALGKSLCDFNISVAATATNSDQIIQMTGEVGSLFVPFNHL-SGNINKVA
TVTNHFSSWPSSKPLITDAKSNDLASILLLASLHSRNIHVMSVTSKEDISLIALSKEKGL
KVTCDVAIYCLFLSREDFPTCSFLPTAEDQQALWDHMSTIDIFSIGSIPFQLA---GKQA
TPESGIAEAIPLLFTAVAEGRLTIEDITARLYENPKKIFELHDQADSSLEVEVDRPYVFQ
NP-QAWSPFNGKTLRGSVQRVVFQGKTTCLDGEITKDAIKGTDM---------STHRI-V
PTSPVLKPV-TPMV--RPESSLD-KHGSI-------------G--GTPGRRFRALSS--A
---VGELGPPLYVAS--------SQV---SP-----SLADMLSR--SAFRGKHILSVNQF
SRADLHLLFTVAQEMRLGVQRHGVLDLLKGRVLTTLFYEPSTRTSASFDAAMQRLGGRTI
AISTQHSSTQKGESLQDTIRTLGCYGDAVVLRHPDSTSTEIAAKYSQVPVINGGNGALEH
PTQAFLDLFTIREELGTVTGLTITFTGDLKYGRPVHSLIKLLQFYDVRIQLVAPKALALP
DDVRQQIVASGQLVLESEELTPEIVASSDILYSTRVQKERFVDILEYERLKNTFIIDNAL
LKHAKSHMVVMHPLPRNAEISEEVDFDQ-RAAYFR-------------------QM----
------------------------------------------------------------
--------RYGL-YCRMALLALVLAP------------
>XP_002569165_Penicillium_rubens
---------------MSPNSLEDPA---------LPTSPHL--GSVVGYP------ETLP
NMDSVN-G-VIKPAAIPVRGGSDRLAALELADGTVYQGYNFGAEKSVSGELVFQTGMVGY
PESITDPSYRGQILVVTFPLVGNYGVPSHDQMCELL-KDLPKHFESSQIHISALVVASYA
GEDFSHFLAKSSLGEWLKSEGIPAMHGVDTRALTKRLRQTGSMLGRMLLQKSGSTPDVA-
-----GAAG-------ADWKSYFEETEWVDPNTKNLVAEVSIREPRLFTPP-AD------
-VALKHPSGRAVRVLCLDVGMKYNQLRCLLARGVEVLVVPWDYDFP-TLAGKDFDGLFVS
NGPGDPATLTVTTKNLAKMFEDARTPVFGICLGHQLIARAVGAQTTKMKFGNRGHNIPCT
SMLSGKCHITSQNHGYAVDASSLQNGWEELFVNANDGSNEGIRHTSRPFFSVQFHPESTP
GPRDTEYLFDVFINTIQSTIASPEALKLPVSFPGGTKAENVLAAPRVSVKKVLVLGSGGL
SIGQAGEFDYSGSQAIKALKEEGIYTILINPNIATIQTSKGLADKVYFLPVNAEFVRKVI
KHERPDAIYVTFGGQTALSVGIQLKDEFEELGVKVLGTPIDTIITTEDRELFARSMDSIN
EKCAKSASASTLEESLSVVEEIGFPVIVRAAYALGGLGSGFAEDMDQLKELCTKALAVSP
QVLIERSMKGWKEIEYEVVRDAQDNCITVCNMENFDPLGIHTGDSIVVAPSQTLSDEDYN
MLRTTAVNVIRHLGVVGECNIQYALNPFSREYCIIEVNARLSRSSALASKATGYPLAFIA
AKLGLGIPLNEIKNSVTKSTCACFEPSLDYCVVKIPRWDLKKFTRVSTQLGSSMKSVGEV
MSIGRTFEEAIQKAIRSVDFHNLGFNE-SDALMS--IKGELQTPSDQRLFAIANAMAA-G
YTVDDIWKLTNIDKWFLSRLKGLSDFGKSMSTFNAT-SVPVPMIRQAKQLGFSDRQLAKF
LDSNELAVRRMRVEAGITPIVKQIDTVAAEFPAVTNYLYLTYNASQHDLSFDDHGIMVLG
SGVYRIGSSVEFDWCSVRTIRTLREQGHKTIMVN-----------------------YNP
ETVSTDYDEADRLYFENINLETVLDIYQLETSSGVIMSMGGQTPNNIALPLHRLNVNILG
TSPEMIDGAENRYKFSRMLDRIEVDQPAWKELTSIDEARDFCDKVGYPVLVRPSYVLSGA
AMNTVYSEHDLASYLNQAVDVSREHPVVITKYIENAKEIEMDAVARNGVMVGHFISEHVE
NAGVHSGDATLILPPQDLSAETVRRIEEATRKIGNALNVTGPYNIQFIAKDNDIKVIECN
VRASRSFPFVSKVMGVDLIEMATKAMIGAPFQEYPPVSVPKDYVGVKVPQFSFSRLSGAD
PVLGVEMASTGEVASFGRDKYEAYLKALLSTGFRLPRRNILFSIGSYKEKLEMLPSIKKL
RDLDYNLFATAGTADFLKENGVPVKYLEHLPDHEEEDMKS-EYSLTQHLSNNLIDLYVNL
PSNNRFRRPANYMSKGYRTRRMAVDYQTPLVTNVKNAKILIEAIARH--FPLNIIPSDYQ
TSHRTVVLPGLINIAAFVPNLV--SAGSKDFEAVAKASIAGGFNMIRVMPVGVDSS-VTS
SRDLKIVQQN-AQGKSLCDFNISVAATATNSDQIIQMTGEVGSLFVPFNHL-SGNINKVA
TVTNHFSSWPSNKPLITDAKSTDLASILLLASLHSRNIHVMSVSSKEDISLIALSKEKGL
KVTCDVSIYSLFLTGEEYPACSSLPTAEDQKALWDHMSTIDVFSIGSIPFQLA---GKEA
TPESGIAESIPLLFTAVAEGRLTTEDVTTRLYDNPKKIFELHDQVDSSLEVEVDRPYVFQ
SP-HAWSPLNGKMMRGSVQRVVFQGKTSCLDGEITKDAIKGADM---------STHRI-V
PTSPVQKPV-TPMA--RPDSSLD-RHGSI-------------N--GTP-RRFRALDS--A
VPSVGELGPPLYAPS--------SQI---SP-----SLADMLSR--SPFRGKHILSVNQF
SRADLHLLFTIAQEMRLGVQRHGVLDLLKGRVLTTLFYEPSTRTSASFDAAMQRLGGRTI
PISTEHSSTQKGETLQDTIRTLGCYGDAVVLRHPNSNSTEIAAKYSQVPVINGGNGSLEH
PTQAFLDLFTIREELGTVTGLTITFTGDLKFGRPVHSLIKLLQFYDVRIQLVAPKALALP
EDVRQQIIASGQLVVESEELTPEIVASSDILYSTRVQKERFTDLSEYERLKNTFVIDNAL
LKHAKSHMVVMHPLPRNAEISEEVDFDQ-RAAYFR-------------------QM----
------------------------------------------------------------
--------RYGL-YCRMALLALVLAP------------
>XP_040814964_Penicillium_solitum
---------------MSPNSLEDPA---------LPTSPHL--GSVVGYP------ETLP
NMDSVS-G-VIKPAAIPVRGGSDRLAALELADGTIYQGYNFGAEKSVSGELVFQTGMVGY
PESITDPSYRGQILVVTFPLVGNYGVPSHDEMCELL-KDLPKHFESSQIHISALVVASYA
GEDFSHFLAKSSLGDWLKSEGIPAMHGVDTRALTKRLRQTGSMLGRMLLQKSGSTPDVA-
-----GAAG-------VDWKSHFEETEWVDPNTKNLVAEVSIREPRLFTPP-AD------
-VALKHPSGRGVRVLCLDVGMKYNQLRCLLARGVEVLVVPWDYDFP-TLAGKDFDGLFVS
NGPGDPATLTVTTKNLAKMFEDARTPVFGICLGHQLIARAVGAQTTKMKFGNRGHNIPCT
SMLSGKCHITSQNHGYAVDASSLQNGWEELFVNANDGSNEGIRHTSRPFFSVQFHPESTP
GPRDTEYLFDVFIQSIQSTIASPAALSLPVSFPGGTKAENIVAAPRVSVKKVLVLGSGGL
SIGQAGEFDYSGSQAIKALKEEGIYTILINPNIATIQTSKGLADKVYFLPVNAEFVRKVI
KHERPDAIYVTFGGQTALSVGIQLKDEFEELGVKVLGTPIDTIITTEDRELFARSMDSIN
EKCAKSASASTLEESLRVVEDIGFPVIVRAAYALGGLGSGFAENMDQLKDLCTKALAVSP
QVLIERSMKGWKEIEYEVVRDAQDNCITVCNMENFDPLGIHTGDSIVVAPSQTLSDEDYN
MLRTTAVNVIRHLGVVGECNIQYALNPFSREYCIIEVNARLSRSSALASKATGYPLAFIA
AKLGLGIPLNEIKNSVTKSTCACFEPSLDYCVVKIPRWDLKKFTRVSTQLGSSMKSVGEV
MSIGRTFEEAIQKAIRSVDFHNLGFNE-SDALMS--IKGELQTPSDQRLFAIANAMAA-G
YTVDDIWKLTNIDKWFLSRLKGLSDFGKSMSTFNAT-SVPMPMIRQAKQLGFSDRQLANF
LDSNELAVRRMRVEAGITPIVKQIDTVAAEFPAVTNYLYLTYNASQHDLTFDDHGIMVLG
SGVYRIGSSVEFDWCSVRTIRTLREQGHKTIMVN-----------------------YNP
ETVSTDYDEADRLYFENINLETVLDIYQLETSSGVIMSMGGQTPNNIALPLHRLNVNILG
TSPEMIDGAENRYKFSRMLDRIEVDQPAWKELTSIDEARGFCDKVGYPVLVRPSYVLSGA
AMNTVYSEHDLASYLNQAVDVSREHPVVITKYIENAKEIEMDAVARNGVMVGHFISEHVE
NAGVHSGDATLILPPQDLSPETVRRIEEATRKIGNALNVTGPYNIQFIAKDNDIKVIECN
VRASRSFPFVSKVMGVDLIEMATKAMIGIPFQEYPPVSVPKDYVGVKVPQFSFSRLSGAD
PVLGVEMASTGEVASFGRDKYEAYLKALLSTGFRLPRRNILFSIGSYKEKLEMLPSIKKL
HDLDYNLFATAGTADFLKENGVPVKYLEHLPDHEEEDMKS-EYSLTQHLSNNLIDLYINL
PSNNRFRRPANYMSKGYRTRRMAVDYQTPLVTNVKNAKILIEAIARH--FPLNIIPADYQ
TSHRTVVLPGLVNIAAFVPNLV--SAGSKDFEAVSKASIAGGFSMIRVMPVGVDSS-VTE
SRDLKIVQQN-AQGKSLCDFNISVAATATNSDQIIQMTGEVGSLFVPFNHL-SGNINKVA
TVTNHFSSWPSSKPLITDAKSTDLASILLLASLHSRNIHVMSVTSKEDISLIALSKEKGL
KVTCDVSIYSLFLSREDFPACSSLPTAEDQKALWDHMSTIDVFAIGSIPFQLA---GKEA
TPESGIAEAIPLLFTAVSEGRLTVEDITARLYDNPKKIFELHDQVDSSLEVEVDRPYVFQ
NP-QTWSPFNGKTMRGSVQRVVFQGKTTCLDGEITKDAVKGTDM---------STHRI-I
PTSPVQKPV-TP-A--RAESSLD-RHVSI-------------S--GTPARRFRALDS--A
VPAVGELGPPLYVAS--------SQI---SP-----SLADMLSR--SPFRGKHILSVNQF
SRADLHLLFTVAQEMRLGVQRHGVLDLLKGRVLTTLFYEPSTRTSASFDAAMQRLGGRTI
AISTEHSSTQKGESLQDTIRTLGCYGDAVVLRHPDANSTEISAKYSQVPVINGGNGALEH
PTQAFLDLFTIREELGTVTGLTITFTGDLKYGRPVHSLIKLLQFYDVRIQLVSPKALALP
EDVRQQIIASGQLVLESEELTPEIVASSDILYSTRVQKERFTDLSEYERLKNTFVIDNAL
LKYAKSHMVVMHPLPRNAEISEEVDFDQ-RAAYFR-------------------QM----
------------------------------------------------------------
--------RYGL-YCRMALLALVLAP------------
>XP_022579526_Penicilliopsis_zonata
--------------MAESI-----------------------------------------
----ST-SAFVLPASSRVLGGDDKLVALELEDGTVYQGYSFGAEKSVAGELVFQTGMVGY
PESITDPSYRGQILVVTFPLVGNYGVPSRETMDELL-QTLPKHFESTEIHIAALVVATYS
GEDYSHHLAQSSLGTWLKEQGVPAMHGVDTRALTKRIREKGSMLGRMLLQKADLPQSA--
-----TIDR-------ENWKGSFQEVEWVDPNKKNLVAEVSIKEPRLFSPP-KD------
-VALKHPSGRPIRVLCLDVGLKFNQLRCLLARGVEVLVVPWNYDFP-TLAGKDYDGLFVS
NGPGDPAMLSITIDNLTKTIKEARTPVFGICLGHQLIARAVGAQTTKMKFGNRGHNIPCT
SMVSGKCHITSQNHGFAVDAASLPTDWQELFVNANDGSNEGIRHTSRPFFSVQFHPESTP
GPRDTEYLFDVFINTIKETIATPAALTQPVSFPGGSIEENTKASPRVSVKKVLVLGSGGL
SIGQAGEFDYSGSQAIKALKEEGIYTILINPNIATIQTSKGLADKVYFLPVNADFVRKVI
KHERPDAIYVTFGGQTALQVGIQLKDEFESLGVKVLGTPIDTIITTEDRELFARSMESIG
EKCAKSASASTLEEALRVVEDIGFPVIVRAAYALGGLGSGFAEDMDQLRELCTKAFAASP
QVLIERSMKGWKEIEYEVVRDARDNCITVCNMENFDPLGIHTGDSIVVAPSQTLSDEDYN
MLRTTAVNVIRHLGVVGECNIQYALNPFSKEYCIIEVNARLSRSSALASKATGYPLAFIA
AKLGLNIPLNEISNSVTKVTCACFEPSLDYVVVKIPRWDLKKFTRVSTLLGSSMKSVGEV
MSIGRTFEEAIQKAIRSVDFHNFGFNA-TNALMS--IEEELQTPSDQRLFAIANAMAS-G
YSVDDIWKLTKIDKWFLSKLKGLNDFGKMMTSYNAT-TVPLPLIRQAKQLGFSDRQLAKF
LSSNELAVRRMRVEAGITPIVKQIDTVAAEFPSVTNYLYLTYNASAHDLTFDDHGIMVLG
SGVYRIGSSVEFDWCSVRTIRTLREQGHKTVMVN-----------------------YNP
ETVSTDYDEADRLYFENINLETVLDIYQIESSSGVVISMGGQTPNNIALPLHRLNVKILG
TSPEMIDTAENRYKFSRMLDRIGVDQPAWKELTSIEEATEFCEKVSYPVLVRPSYVLSGA
AMNTVYSKHDLANYLNQAAEVSREHPVVITKYIENAKEIEMDAVARDGVMVGHFISEHVE
NAGVHSGDATLILPPQDLDPETVRRIEEATRKIGNALNVTGPYNIQFIAKDNDIKVIECN
VRASRSFPFVSKVMGVDLIEMATKAMLGIPFTEYPPVSIPKDYVGVKVPQFSFSRLSGAD
PVLGVEMASTGEVASFGRDKYEAYLKALLSTGFRLPKSNILLSIGSYKEKLEMLPSIRKL
HQIGYNLFATAGTADFLKEHGIPVKFLEILPD-QEEDVKS-EYSLSHALANNLIDLYINL
PSSNRFRRPANYMSKGYRTRRMAVDYQTPLVTNVKNAKILIEAIARH--FALNVQTIDYQ
TSHRTIVLPGLINIAAFVPGLT--TPGSDDFERVTRASIAAGFSMVRIMPMGVESS-VTD
SRALQIAQQN-AQKGSFCDFNFSVAATSTNSEQIGQVTGDVGSLFIPFNHL-SGNISKVA
AVTNHFGAWPASKPIITDAKATDLASILLLASLHSRNIHVMSVTSKEDIALIALSKEKGL
KVTCDVSIFCLFLSREDFPECNFLPSAEDQKALWDHICTIDVFSIGSIPYQLA---GKNA
SPEAGIAESLPLLFTAVAEGRMTVEDVTARLYENPKRIFELHDQTETSLEIEIDRPYLFQ
SPD-AGSPFNGKQMRGSVQRVIFQGKTSCLDGEITADANHGKDM---------SGHRIAV
PSSPSVKAT-TPRV--RPDTSFDNRRLSF-------------T--GTPARPAIRARP--A
EPAATELGPPLYTPV-------TTQV---SS-----SLSDLLSR--TNFRQKHVLSVNQF
TRSDLHLLFTVAQEMRIGVQRQGVLDILKGRVLTTLFYEPSTRTSASFDAAMQRLGGRTI
AISTEHSSTKKGETLQDTLRTLGCYGDAIVLRHPDESCVETAAKFSPVPVINGGNGSREH
PTQAFLDLFTIREELGTVTGLTITFTGDLKYGRTVHSLLKLLRFYDVRVQLVAPKELSLP
ADLREQLVASGQLAAESETLTPEIVACSDVLYSTRVQKERFADLAQYDRLKNSFVIDNAL
LKHAKSHMVVMHPLPRNAEIAEEVDFDP-RAAYFR-------------------QV----
------------------------------------------------------------
--------------CPISLPFFFFFWVNLDVHANGCFR
>XP_016617454_Cladophialophora_bantiana
--------------MSRSVSLTTDGHRPMSSDSNLPQSPTV--AASVGTSNAEGPLSPTY
QIDGDHMGALNPMATPQPLNGDQSKVYLELRDGQVFEGLSFGANKSISGELVFQTGMVGY
PESITDPSYRGQILVVTFPLVGNYGVPSRDTLDDLL-GDLPKHFESDHIHIGGLVVASYA
GESYSHHLATSSLGAWLKEQGIPAMCGVDTRALTKIIREEGSMLGRMLQARPSSKSKLSN
GFKPDGLPNGDVVMGPQNWREQVEGIDWHDQNERNLVAEVSVKEPRVLSPP-AT------
-RALLHPSGRPVRVVVVDVGLKYNQLRCLLSRGVEVLVVPWDYDFP-ALAGKDYDGLFIS
NGPGDPAMLSTTIKHISEALKEARTPIFGICLGHQLLARAAGAETLKMKFGNRGHNIPCT
NLLSGRCYITSQNHGFAVDSMTLREGWEELFVNANDGSNEGIRHVSRPYFSVQFHPESTP
GPRDTEFLFDVFVDAIMKSIESVDALLRPVTFPGGMVEENEQAHPRVTVKKVLVLGSGGL
SIGQAGEFDYSGSQAIKALKEEGIYTVLINPNIATIQTSKGLADKVYFLPVNADFVRKVI
KYERPDGIYCTFGGQTALQVGIQLKDEFAALGVQVLGTPIDTIITTEDRELFARSMESIG
EKCAKSASASSLEEAMRVVQDIGFPVIVRAAYALGGLGSGFAEDPNQLRELCTKAFAASP
QVLIERSMKGWKEIEYEVVRDARDNCITVCNMENFDPLGIHTGDSIVVAPSQTLSDEDYN
MLRTTAVNVIRHLGVVGECNIQYALNPFSKEYCIIEVNARLSRSSALASKATGYPLAFIA
AKLGLGIPLNEISNSVTKKTCACFEPSLDYIVVKIPRWDLKKFTRVSTQLGSSMKSVGEV
MAIGRTFEEAIQKAIRSVDFHNLGFSDISNPLMS--VDDELQTPSDQRMFAIANAMHA-G
YSVDKIWEMTKIDKWFLSRLKGLSDFAKLMSTFTAT-SISPAFIRQAKQLGFSDRQLARY
WNSNELAVRRLRAEAGIHPYVKQIDTVAAEFPAYTNYLYLTYNGTEHDITFDDHGVMVLG
SGVYRIGSSVEFDWCSVRAIRTLRQQGSKTIMVN-----------------------YNP
ETVSTDYDEADRLYFENINLESILDIYQLESASGVIISMGGQTPNNIALPLHRLNVKILG
TSPEMIDSAENRYKFSRMLDRIKVDQPSWKELTSIEDALQFCEKVQYPVLVRPSYVLSGA
AMNTVYSKDDLASYLNQAVAVSREHPVVITKYIENAKEIEMDAVAKDGVMTGHFISEHVE
NAGVHSGDATLICPPQDLEPETIARIEEATRKIGNALNVTGPFNIQFIAKDNEIKVIECN
VRASRSFPFVSKVMGVDLIEMATNVIMDKPVTPYPPINLPPDYVGVKAPQFSFSRLSGAD
PVLGVEMASTGEVACFGRDRYEAYIKATISTGFKLPEKNILLSIGSFKDKMEMLPSVRKL
HHMGYNLFATSGTADFLEEHGIKVKYLEVLGG-DDKDQKS-EYSLTQHLASNMIDLYINL
PSSNRFRRPANYMSKGYRTRRMAVDYQTPLITNVKIAKILIEALARH--YDLNIRNIDFQ
TSHRTVLLPGLVNVAAFVPGIA--QKGSPDFSLVTNASIAAGFSMVRVMPVGIDSA-VTD
AQSLKIAQHN-AQSGAFCDFNLSVAATDSNSEQIVNVKEEVGSLFIPFNHLSSGNINKVA
TVTAHFGTWPSYKPIVTDAKTTDLASILLLASLHDRKVHVHNVTSKDDISLIALSKEKGL
KVTCDVSVYSLFLSQADYPDCSALPTAADQQALWDHLPTIDVFSIGSLPYQIA---GENA
APTVGITDALPLLLTAVSEGKMTVDDLTTRLHDNPTAIFELHEQASTSVEIDIDRPYVLQ
VGE-VWSPFVGRTLRGAVSRVIFQGKTACLDGEVLLDGPRGSDM---------SSHLL-H
PVSAAGISA-SPVIQAQVESPSD-RRTSMLDTMANRRVSM--STRSRPIVRAR-PMDEVL
----ETTSPILPAAA-LYQPQPPSTI---SP-----SLLSLLAS--SPFKNRHVLSVNQY
NRQDLHILFTVAQEMRLGVQRQGILPILQSRVLCTMFYEPSTRTSGSFDAAMQRLGGRTI
AINTDHSSTQKGETLQDSIRTLGCYGDAVVLRHPDEESASTAAKFSPVPIINGGNGSREH
PTQAFLDLFTIREELGTVTGLTVTFTGDLKYGRTVHSLVKLLQYYEVRINLVSPKALALP
AEVRDLIVSSGQLAIESDTLTPEIVAKSDVLYCTRVQKERFPSLDEYERLKDSLIVDNSV
LKYAKQSMIVMHPLPRNKEISEEVDFDQ-RAAYFR-------------------QM----
------------------------------------------------------------
--------RYGL-YTRMALLALVLAH------------
>XP_008730298_Cladophialophora_carrionii
--------------MNRTVPIAVDG-RPMSSDSNLPQSPTV--AASVGLSNTERPLSPNY
QVDGDAMDALNLMAASQSFKDEQSKVYLELKDGQVFEGLSFGADKSVSGELVFQTGMVGY
PESITDPSYRGQLLVITFPLVGNYGVPSRDTLDELL-GDLPKHFESDEIHIGGLVVASYA
GESYSHHLATSSLGTWLKEQGVPAICGVDTRALTKIIREEGSMLGRILQARPSPKSKLTN
GVKSNPLTNGDVVMGPQNWREQVEEVEWHDQNKRNLVAEVSVKEPKVYSPP-RS------
-RALLHPSGRPVRVVVVDVGLKYNQLRCLLARGVEVLVVPWDYDFP-ALAGKDYDGLFIS
NGPGDPAMMTPTVKNIAEAMKEGRTPIFGICLGHQLLARAAGANTLKMKFGNRGHNIPCT
NLLSGRCYITSQNHGFAVDSMTLPDGWEELFVNANDGSNEGIRHVSRPYFSVQFHPESTP
GPRDTEFLFDVFIDAIMKCIDSVEALLEPVSFPGGTVEENEQAHPRVNVKKVLVLGSGGL
SIGQAGEFDYSGSQAIKALKQEGIYTVLINPNIATIQTSKGLADKVYFLPVNADFVRKVI
KHERPDGVYCTFGGQTALQVGIQLKDEFEALGVKVLGTPIDTIIVTEDRELFARSMESIG
EKCAKSASASSLEEAMRVVQDIGFPVIVRAAYALGGLGSGFADNVDQLRELCTKAFAASP
QVLIERSMKGWKEIEYEVVRDARDNCITVCNMENFDPLGIHTGDSIVVAPSQTLSDEDYN
MLRTTAVNVIRHLGVVGECNIQYALNPFSKEYCIIEVNARLSRSSALASKATGYPLAFIA
AKLGLGIPLNEINNSVTKKTVACFEPSLDYVVVKIPRWDLKKFTRVSTQLGSSMKSVGEV
MAIGRTFEEAIQKAIRSVDFHNLGFSDVSNPLMS--VDDELQTPSDQRMFAIANAMHA-G
YSVDKIWEMTKIDKWFLSRLKGLSDFAKHMSTFTTT-TVPLPLFRQAKRLGFSDRQLARY
WNSNELAVRRLRAEAGIHPIVKQIDTVAAEFPAYTNYLYLTYNGTEHDVTFNDHGVMVLG
SGVYRIGSSVEFDWCSVRAIRTLRQQGYKTVMVN-----------------------FNP
ETVSTDYDEADRLYFENINLEVVLDIYQLESSSGVIISMGGQTPNNIALPLHRLNVRILG
TSPEMIDSAENRYKFSRMLDRINVDQPAWKELTSIDDALDFCEKVKYPVLVRPSYVLSGA
AMNTVYSKDDLESYLNQAVAVSRDHPVVITKYIENAKEIEMDAVAKDGVMTGHFISEHVE
NAGVHSGDATLICPPQDLEPETIARIEEATRKIGNALNVTGPFNIQFIAKDNEIKVIECN
VRASRSFPFVSKVMGVDLIEMATDVIMGKSVTPYPPVNLPPDYVGVKAPQFSFSRLSGAD
PVLGVEMASTGEVASFGRDRYEAYIKATISTGFKLPEKNILLSIGSFKDKMEMLPSVRKL
HQMGYKLFATSGTADFLEEHGIKVKYLEVLGS-EEKDQKS-EYSLSQHLASNMIDLYINL
PSNNRFRRPANYMSKGYRTRRMAVDYQTPLITNVKVAKILIEALARH--YDLNIRNIDFQ
TSHRTVVLPGLINVAAFVPGIT--EKGSPDFSLVTKASIAAGFSMIRVMPVGIEGA-VTD
ARSLKIAQYNAAHGGAYCDFNFSVAATDSNSEQIIPVKGEVGSLFIPFNHLSSGNINKVA
TVTAHFSTWPSYKPIVTDAKTTDLASILLLASLHDRKVHVVNVTSKDDISLIALSKEKGL
KVTCDVSIYSLFLSQADYPDCPALPTLADQKALWDHLPIIDVFSIGSLPYQIA---GDNA
VPTVGITDALPLLLTAVSEGKMTMEDVTKRLHDNPKAIFELHDQSSTSVEIDIDRPYVLQ
VGD-VWSPFVGRTLRGSVSRVMFQGHTACLDGEVLLDGPRGSDM---------SSHLI-H
PLAAVAGST-SPVIQPQVESPLD-RRTSVLD---NRRVSV--SARSRPIVRAR-PMEELQ
PAPATATSPILPAVAPLYQPQPQSTI---SP-----SLLSLLAS--SPFKNRHVLSVNQY
TRQDLHILFTVAQEMRLGVQRQGILPILQSRVLCTMFYEPSTRTSASFDAAMQRLGGRTI
AINTDHSSTQKGESLPDSIRTLGCYGDAVVLRHPDNDSAATAAKFSPVPIINGGNGSREH
PTQAFLDLFTIREELGTVTGLTVTFTGDLKYGRTVHSLVKLLQYYEVRINLVSPRALALP
DEVRDQIVSSGQLAIEADTLTPDIVAKSDVLYCTRVQKERFPSLEEYERLKDSMIVDNAV
LKYAKSSMIVMHPLPRNREISEEVDFDQ-RAAYFR-------------------QM----
------------------------------------------------------------
--------RYGL-YTRMALLALVLAH------------
>XP_016253796_Cladophialophora_immunda
--------------MSRSVSLTTDGHRPMSSDSNLPQSPTV--AASVGISNADGPLSPTY
QIDGDHIGALNPVATPQPFNGDQPKVYLELRDGQVFEGLSFGANKSISGELVFQTGMVGY
PESITDPSYRGQILVITFPLVGNYGVPSRETLDELL-GDLPKHFESDQIHIAGLVVASYA
GESYSHHLATSSLGAWLKEQGVPAMCGVDTRALTKIIREEGSMLGRMLQTRASSKSKLSN
GVKPDALSNGDIVMGPQNWQEQAERVEWHDQNKRNLVAEVSVKEPRVLSPP-AT------
-RALLHPSGRPVRVVVVDVGLKYNQLRCLLSRGVEVLVVPWDYNFP-ALAGKDYDGLFIS
NGPGDPAMLSTTIKHISEALREARTPIFGICLGHQLLARAAGAETLKMKFGNRGHNIPCT
NLLSGRCYITSQNHGFAVDSMTLPEGWEELFVNANDGSNEGIRHVSRPYFSVQFHPESTP
GPRDTEFLFDVFIDAIMKSIDSVDALLLPVSFPGGTIEENEQAHPRVSVKKVLVLGSGGL
SIGQAGEFDYSGSQAIKALKQEGIYTVLINPNIATIQTSKGLADKVYFLPVNADFVRKVI
KYERPDGIYCTFGGQTALQVGIQLKDEFAALGVQVLGTPIDTIITTEDRELFARSMESIG
EKCAKSASASSLEEAMRVVQVIGFPVIVRAAYALGGLGSGFAEDPNQLRELCTKAFAASP
QVLIERSMKGWKEIEYEVVRDARDNCITVCNMENFDPLGIHTGDSIVVAPSQTLSDEDYN
MLRTTAVNVIRHLGVVGECNIQYALNPFSKEYCIIEVNARLSRSSALASKATGYPLAYIA
AKLGLGIPLNEISNSVTKKTCACFEPSLDYVVVKIPRWDLKKFTRVSTQLGSSMKSVGEV
MSIGRTFEEAIQKAIRSVDFHNLGFSDISNPLMS--VDDELQTPSDQRMFAIANAMHA-G
YSVDKIWEMTKIDKWFLSRLKGLSDFAKLMSTFTAT-SVPPALIRQAKQLGFSDRQLARY
WNSNELAVRRLRAEAGIHPFVKQIDTVAAEFPAYTNYLYLTYNGTEHDITFNDHGVMVLG
SGVYRIGSSVEFDWCSVRAIRTLRQQGFKTIMVN-----------------------VNP
ETVSTDFDEADRLYFENLGLETVLDIYQLESASGVIISMGGQTPNNIALPLHRLNVKILG
TSPEMIDSAENRYKFSRMLDRINVDQPSWKELTSIEDALQFCEKVQYPVLVRPSYVLSGA
AMNTVYSKDDLASYLNQAVAVSREHPVVITKYIENAKEIEMDAVAKDGVMTGHFISEHVE
NAGVHSGDATLICPPQDLEPETIARIEEATRKIGNALNVTGPFNIQFIAKDNEIKVIECN
VRASRSFPFVSKVMGVDLIEMATNVMMDKPVTPYPPINLPPDYVGVKAPQFSFSRLSGAD
PVLGVEMASTGEVACFGRDRYEAYIKATISTGFKLPEKNILLSIGSFKDKVEMLPSVQKL
HQMGYNIFATSGTADFLEEHGVKVKYLEVLAG-DDKDQKS-EYSLTQHLATNMIDLYINL
PSNNRFRRPANYMSKGYRTRRMAVDYQTPLITNVKVAKILIEALARH--YDLNIRNIDFQ
TSHRTVVLPGLINVAAFVPGIT--QRGSPDFSLVTKASIAAGFSMVRVMPVGIDSA-VTD
ARSLKIAQYN-AQSGAFCDFNLSVAATDSNSEQIVHVKEEVGSLFIPFNHLSSGNINKVA
TVTAHFGTWPSYKPIVTDAKTTDLASILLLASLHDRKVHVHNVTSRDDISLIALSKEKGL
KVTCDVSIYSLFLSQLDYPKCSALPTAADQRALWDHLPTIDVFSIGSLPYQIA---GEDA
GPTVGITDALPLLLTAVSEGRMTVEDVIGRLHDNPTAIFELHDQPSTSVEIDIDRPYVLQ
AGE-VWSPFVGRTLRGAVSRVIFQGKTACLDGELLLDGPRGSDM---------SSHLL-H
PVSTMGTSG-SPVIQAQVESPGD-RRTSALDTTANRRVSM--SARSRPIVRAR-PMDEVL
----ETTTPMLPTAA-LYQPQPPSTI---SP-----SLLSLLAS--SPFKNRHVLSVNQY
NRQDLHILFTVAQEMRLGVQRQGILPILQSRVLCTMFYEPSTRTSGSFDAAMQRLGGRTI
AINTDHSSTQKGETLQDSIRTLGCYGDAVVLRHPDEESAATAAKFSPVPIINGGNGSREH
PTQAFLDLFTIREELGTVTGLTVTFTGDLKYGRTVHSLVKLLQYYEVRINLVSPKALALP
PEVRDLLVSSGQLAIESDTLTPEIVAKSDVLYCTRVQKERFPSLDEYERLKDSLIVDNSV
LKHAKQSMIVMHPLPRNREISEEVDFDQ-RAAYFR-------------------QM----
------------------------------------------------------------
--------RYGL-YTRMALLALVLAH------------
>XP_007740113_Cladophialophora_psammophila
----------------------------MSSDSNLPQSPTV--AASVGISNTEGPLSPTY
QIDGDHIGALNPMATPQSLNGDQPKVYLELRDGQVFEGLSFGANKSISGELVFQTGMVGY
PESMTDPSYRGQILVITFPLVGNYGVPSRETLDDLL-GDLPKHFESDRIHIGGLVVASYA
GESYSHYLATSSLGTWLKEQGVPAMCGVDTRALTKIIREEGSMLGRMLQARPSSKPKLSN
GVKLDALPNGDVVMGPQNWREQVEGIDWHDQNERNLVAEVSVREPRVLSPP-AT------
-RALLHPSGRPVRVVVVDVGLKYNQLRCLLSRGVEVLVVPWDFDFP-ALAGTNYDGLFVS
NGPGDPAMLSTTIKHISEALKEGRTPIFGICLGHQLLARAAGAETLKMKFGNRGHNIPCT
NLLSGRCYITSQNHGFAVDSMTLREGWEELFVNANDGSNEGIRHVSRPYFSVQFHPESTP
GPRDTEFLFDVFVDAIMKSIESVDALLRPVTFPGGTVEENEQAHPRVTVKKVLVLGSGGL
SIGQAGEFDYSGSQAIKALKQEGIYTVLINPNIATIQTSKGLADKVYFLPVNADFVRKVI
KYERPDGIYCTFGGQTALQVGIQLKDEFAALGVQVLGTPIDTIITTEDRELFARSMESIG
EKCAKSASASSLEEAMRVVQDIGFPVIVRAAYALGGLGSGFAEDPNQLRELCTKAFAASP
QVLIERSMKGWKEIEYEVVRDARDNCITVCNMENFDPLGIHTGDSIVVAPSQTLSDEDYN
MLRTTAVNVIRHLGVVGECNIQYALNPFSKEYCIIEVNARLSRSSALASKATGYPLAFIA
AKLGLGIPLNEISNSVTKKTCACFEPSLDYVVVKIPRWDLKKFTRVSTQLGSSMKSVGEV
MAIGRTFEEAIQKAIRSVDFHNLGFSDISNPLMS--VDDELQTPSDQRMFAIANAMHA-G
YSVDKIWEMTKIDKWFLSRLKGLSDFAKLMSTFTAT-SISPALIRQAKQLGFSDRQLARY
WNSNELAVRRLRAEAGIHPYVKQIDTVAAEFPAYTNYLYLTYNGTEHDIAFDDHGVMVLG
SGVYRIGSSVEFDWCSVRAIRTLRQQGSKTIMVN-----------------------YNP
ETVSTDYDEADRLYFENINLESILDIYQLESASGVIISMGGQTPNNIALPLHRLNVKILG
TSPEMIDSAENRYKFSRMLDRINVDQPSWKELTSIEDALQFCEKVQYPVLVRPSYVLSGA
AMNTVYSKDDLASYLNQAVAVSREHPVVITKYIENAKEIEMDAVAKDGVMTGHFISEHVE
NAGVHSGDATLICPPQDLEPETIARIEEATRKIGNALNVTGPFNIQFIAKDNEIKVIECN
VRASRSFPFVSKVMGVDLIEMATNVIMDKPVTPYPPVNLPPDYVGVKAPQFSFSRLSGAD
PVLGVEMASTGEVACFGRDRYEAYIKATISTGFKLPEKNILLSIGSFKDKMEMLPSVRKL
HHMGYNLFATSGTADFLEEHGIKVKYLEVLGG-DDKDQKS-EYSLTQHLASNMIDLYINL
PSSNRFRRPANYMSKGYRTRRMAVDYQTPLITNVKIAKILIEALARH--YDLNIRNIDFQ
TSHRTVLLPGLINVAAFVPGIA--QKGSPDFSLVTKASIAAGFSMVRVMPVGIDSA-VAD
ARSLKIAQHN-AQSGAFCDFNLSVAATDSNSEQIVNVKEEVGSLFIPFNHLSSGNINKVA
TVTAHFGTWPSYKPIVTDAKTTDLASILLLASLHDRKVHVHNVTSKDDISLIALSKEKGL
KVTCDVSVYSLFLSQADYPDCSALPSAADQQALWDHLPTIDVFSIGSLPYQIA---GENA
APTVGITDALPLLLTAVSEGKMTVDDVTTRLHDNPTAIFELHEQASTSVEIDIDRPYVLQ
VGE-VWSPFVGRTLRGAVSRVIFQGKTACLDGEVLLDGPRGSDM---------SSHLL-H
PVSAAGISA-SPVIQAQVESPSD-RRTSMLDTMATRRVSM--STRSRPIVRAR-PMDEVL
----ETTSPMLPAAA-LYQPQSPSTI---SP-----SLLSLLAS--SPFKNRHVLSVNQY
NRQDLHILFTVAQEMRLGVQRQGILPILQSRVLCTMFYEPSTRTSGSFDAAMQRLGGRTI
AINTDHSSTQKGETLQDSIRTLGCYGDAVVLRHPDEESASTAAKFSPVPIINGGNGSREH
PTQAFLDLFTIREELGTVTGLTVTFTGDLKYGRTVHSLVKLLQYYEVRINLVSPKALALP
AEVRDLIVSSGQLAIESDTLTPEVVAKSDVLYCTRVQKERFPSLNEYERLKDSLIVDNSV
LKYAKQSMIVMHPLPRNREISEEVDFDQ-RAAYFR-------------------QM----
------------------------------------------------------------
--------RYGL-YTRMALLALVLAH------------
>XP_018696285_Fonsecaea_erecta
--------------MSRSVSLTTDGHRPMSSDSNLPQSPTV--AASVGFSSTDGPISPTY
QIDRDHLGALNPMATPQPFNGDQPKVYLELRDGQVFEGLSFGANKSISGELVFQTGMVGY
PESITDPSYRGQILVITFPLVGNYGVPSRETMDELL-GDLPKHFESDQIHIGGLVVASYA
GESYSHHLATSSLGAWLKEQGVPAMCGVDTRALTKIIREEGSMLGRMLQTRPSSKSKLSN
GVKSDAMPNGDVVIGPQNWQDQVEGVEWHDQNKRNLVAEVSVKEPRVFSPP-TT------
-RALLHPSGRPVRVVVVDVGLKYNQLRCLLSRGVEVLVVPWDYNFP-ALAGKDYDGLFIS
NGPGDPAMLSTTIEHISEALKEARTPIFGICLGHQLLARAAGAETLKMKFGNRGHNIPCT
NLLSGRCYITSQNHGFAVDSMTLPEGWEELFVNANDGSNEGIRHVSRPYFSVQFHPESTP
GPRDTEFLFDVFIDAIMKSIESVDALLQPVSFPGGTIEENERAHPRVTVKKVLVLGSGGL
SIGQAGEFDYSGSQAIKALKQEGIYTVLINPNIATIQTSKGLADKVYFLPVNADFVRKVI
KYERPDGIYCTFGGQTALQVGIQLKDEFAALGVQVLGTPIDTIITTEDRELFARSMESIG
EKCAKSASASSLEEAMRVVQDIGFPVIVRAAYALGGLGSGFAEDPHQLRELCTKAFAASP
QVLIERSMKGWKEIEYEVVRDARDNCITVCNMENFDPLGIHTGDSIVVAPSQTLSDEDYN
MLRTTAINVIRHLGVVGECNIQYALNPFSKEYCIIEVNARLSRSSALASKATGYPLAFVA
AKLGLGIPLNEISNSVTKKTCACFEPSLDYVVVKIPRWDLKKFTRVSTQLGSSMKSVGEV
MAIGRTFEEAIQKAIRSVDSQNLGFSDISNPLMS--VDDELQTPSDQRMFAIANAMHA-G
YSVDKVWEMTKIDKWFLSRLKGLSDFAKLMSRFTAT-SIPPVLFRQAKQLGFSDRQLARY
WNSNELAVRRLRAEAGIHPFVKQIDTVAAEFPAYTNYLYLTYNGTEHDITFNDHGVMVLG
SGVYRIGSSVEFDWCSVRAIRTLREQGYKTVMVN-----------------------ENP
ETVTTDFDEADRLYFETISLEVVLDIYQLESASGVIISMGGQKPNNIALPLHRLNVKILG
TSPEMIDSAENRYKFSRMLDRIKVDQPSWKELTSIEDALQFCEKVKYPVLVRPSYVLSGA
AMNTVYSKDDLANYLNQAVAVSREHPVVITKYIENAKEIEMDAVAKDGVMTGHFISEHVE
NAGVHSGDATLICPPQDLEPETIARIEEATRKIANALNVTGPFNIQFIAKDNEIKVIECN
VRASRSFPFISKVMGVDLIEMATNVIMDKPVTPYPPINLPPDYVGVKAPQFSFSRLSGAD
PVLGVEMASTGEVACFGRDRYEAYLKATISTGFKLPEKNILLSIGSFKDKMEMLPSVQKL
HQMGYNIFATSGTADFLEEHGVKVKYLEVLAG-DDKDQKS-EYSLTQHLASNMIDLYINL
PSNNRFRRPANYMSKGYRTRRMAVDYQTPLITNVKVAKILIEGLARH--YDLNIRNIDFQ
TSHRTVVLPGLVNVAAFVPGIA--QRGSPDFSLVTKASIAAGFSMVRVMPVGIDSA-VTD
ARSLKIAQHN-AQSGAFCDFNLSVAATDSNSEQIVHVKEEVGSLFIPFNHLSSGNINKVA
TVTAHFATWPSYKPIVTDAKTTDLASILLLASLHDRKVHVHNITSRDDISLIALSKEKGL
KVTCDVSIYSLFLSQSDYPNCSALPTAADQRALWDHLPTIDVFSIGSLPYQIA---GEDA
VPTVGIADALPLLLTAVSEGRMTVEDVTSRLHDNPTAIFELHEQPSTSVEIDIDRPYVLQ
VGE-VWSPFVGRTLRGAVSRVVFQGKTACLDGELLLDGPRGSDM---------SSHLL-Y
PVSTMGPSG-SPVIPAQMENPSD-RRTSAFDTTINRRVSV--STRSRPIVRAR-PMDEVL
----ETTSPILPTAA-LYQPQPPSTI---SP-----SLLSLLAS--SPFKNRHVLSVNQY
TRQDLHILFTVAQEMRLGVQRQGVLPILQSRVLCTMFYEPSTRTSGSFDAAMQRLGGRTI
AINTDHSSTKKGETLQDSIRTLGCYGDAVVLRHPDEESAAIAAKFSPVPIINGGNGSREH
PTQAFLDLFTIREELGTVTGLTVTFTGDLKYGRTVHSLVKLLQYYEVRINLVSPKALALP
SEVRDLLVSSGQLGIESDSLTPEIVAKSDVLYCTRVQKERFPSLDEYERLKDSLIVDNSV
LKYAKQSMIVMHPLPRNREISEEVDFDQ-RAAYFR-------------------QM----
------------------------------------------------------------
--------RYGL-YTRMALLALVLAH------------
>XP_022516745_Fonsecaea_monophora
--------------MNRSVPLNTDGHRPVSRDSNLPQSPTV--AASVGISSADGPLSPTI
QIDGDHLGALNPMATPQPFNGDQPKVYLELRDGQVFEGLSFGANKSVSGELVFQTGMVGY
PESITDPSYRGQILVITFPLVGNYGVPSRDTLDELL-GDLPKYFESDQIHIGGLVVASYA
GESYSHHLAKSSLGAWLKEQGVPAMCGVDTRALTKRIREEGSMLGRMLQSRPSPKSKLSN
GINPGGLSNGDVVMGPQNWQDQVEGVEWHDQNKRNLVAEVSVKEPRVISPP-TT------
-RALLHPSGRPVRVVVVDVGLKYNQLRCLLSRGVEALVVPWDYDFP-ALAGKDYDGLFIS
NGPGDPAMLSTTIKHISEALKEARTPIFGICLGHQLLARAAGAETLKMKFGNRGHNIPCT
NLLSGRCYITSQNHGFAVDSMTLPEGWEELFVNANDSSNEGIRHVSRPYFSVQFHPESTP
GPRDTEFLFDVFIDAIMKSLESVDYLFRPVSFPGGTIEENDRAHPRVTVKKVLVLGSGGL
SIGQAGEFDYSGSQAIKALKEEGIYTVLINPNIATIQTSKGLADKVYFLPVNADFVRKVI
KYERPDGIYCTFGGQTALQVGIQLKDEFAALGVQVLGTPIDTIITTEDRELFARSMESIG
EKCAKSASASSLEEAMRVVQDIGFPVIVRAAYALGGLGSGFAEDPSQLRELCTKAFAASP
QVLIERSMKGWKEIEYEVVRDARDNCITVCNMENFDPLGIHTGDSIVVAPSQTLSDEDYN
MLRTTAVNVIRHLGVVGECNIQYALNPFSKEYCIIEVNARLSRSSALASKATGYPLAFIA
AKLGLGIPLNEISNSVTKKTCACFEPSLDYVVVKIPRWDLKKFTRVSTQLGSSMKSVGEV
MSIGRTFEEAIQKAIRSVDVHNLGFSDISNPLMS--VDDELQTPSDQRMFAIANAMHA-G
YSVDKIWEMTKIDKWFLSRLKGLSDFAKLMSTFTAS-SIPPAMIRQAKQLGFSDRQLARY
WNSNELAVRRLRAEAGIHPFVKQIDTVAAEFPAVTNYLYLTYNGTEHDITFTDHGVMVLG
SGVYRIGSSVEFDWCSVRAIRTLRKQNFKTIMVNPTLVSILSHCYSVLQRPLLTPEWINP
ETVSTDFDEADRLYFENIDLETVLDIYQLESASGVIISMGGQTPNNIALPLHRLNVKILG
TSPEMIDSAENRYKFSRMLDRIKVDQPSWKELTSIEDALQFCEKVQYPVLVRPSYVLSGA
AMNTVYSKDDLASYLNQAVAVSREHPVVITKYIENAKEIEMDAVAKDGVMTGHFISEHVE
NAGVHSGDATLICPPQDLEPETIARIEEATRKIGNALNVTGPFNIQFIAKDNEIKVIECN
VRASRSFPFVSKVMGVDLIEMATNVMMDKPVTPYPLINLPPDYVGVKAPQFSFSRLSGAD
PVLGVEMASTGEVACFGRDRYEAYLKATISTGFKLPEKNILLSIGSYKDKQEMLPSVQKL
HYLGYNIFATSGTADFLEEHGIKVKYLEVLAG-DDKDQKS-EYSLTQHLASNRIDLYINL
PSNNRFRRPANYMSKGYRTRRMAVDYQTPLITNVKVAKILIEALARH--YDLNIRNIDFQ
TSHRTVVLPGLVNVAAFVPGIA--QRGSSDFSLVTKASITAGFSMVRVMPVGIDSA-VTD
ARSLKVAQYN-AQSGAFCDFNLSVAATDSNSEQIVHVKEEVGSLFIPFNHLSSGNINKVA
TVTAHFGTWPSYKPIVTDAKTTDLASILLLASLHDRKVHVHNVTSRDDISLIALSKEKGL
KVTCDVSIYSLFLSQSDFPECSALPTAADQRALWDYLPTIDVFSIGSLPYQIA---GDNA
VPTVGIADALPLLLTAVSEGRMTVEDVTTRLHDNPTAIFELHDQPSTSVEIDIDRPYVLQ
AGE-VWSPFVGRTLRGAVSRVIFQGKTTCLDGEALLDDPRGSDM---------SSHLL-H
PLSTLGGPG-SPVIQAQAESLSD------------RRVSM--STRSRPIVRAR-PMEELL
----ETTTPVLPTAA-LYQPQPPSTI---SP-----SLLSLLAS--SPFKNRHVLSVNQY
NRQDLHILFTVAQEMRLGVQRQGILPILQSRVLCTMFYEPSTRTSSSFDAAMQRLGGRTI
AINTDHSSTQKGETLQDSIRTLGCYGDAVVLRHPDEESAATAAKFSPVPIINGGNGSREH
PTQAFLDLFTIREELGTVTGLTVTFTGDLKYGRTVHSLVKLLQYYEVRINLVSPRALALP
SDVRDLIVSSGQLAIESETLTPEIVAKSDVLYCTRVQKERFPSLDEYERLKDSLIVDNSV
LKYAKQSMIVMHPLPRNREISEEVDFDQ-RAAYFR-------------------QM----
------------------------------------------------------------
--------RYGL-YTRMALLALVLAH------------
>XP_016638058_Fonsecaea_multimorphosa
--------------MSRSVSLTTDSHRPMSSDSNLPQSPTV--AASVGISSADGPLSPTY
QIDGDHMGALNPMATPQPFNGDQPKVYLELRDGQVFEGLSFGANKSISGELVFQTGMVGY
PESITDPSYRGQILVITFPLVGNYGVPSRETMDELL-GDLPKHFESDQIHIGGLVVASYA
GESYSHHLATSSLGAWLKEQGVPAMCGVDTRALTKIIREEGSMLGRMLQTRPSSKPKLSN
GVKPDAQPNGDVVMGPQNWQDQVEEVEWHDQNKRNLVAEVSVKEPRVLSPP-TT------
-RALLHPSGRPVRVVVVDVGLKYNQLRCLLSRGVEVLVVPWDYNFP-ALAGKDYDGLFIS
NGPGDPAMLSTTIKHISEALKEARTPIFGICLGHQLLARAAGAETLKMKFGNRGHNIPCT
NLLSGRCYITSQNHGFAVDSMTLPEGWEELFVNANDGSNEGIRHVSRPYFSVQFHPESTP
GPRDTEFLFDVFIDAIMKSVESVDALLQPVSFPGGTIEENEQAHPRVMVKKVLVLGSGGL
SIGQAGEFDYSGSQAIKALKQEGIYTVLINPNIATIQTSKGLADKVYFLPVNADFVRKVI
KYERPDGIYCTFGGQTALQVGIQLKDEFAALGVQVLGTPIDTIITTEDRELFARSMESIG
EKCAKSASASSLEEAMRVVQDIGFPVIVRAAYALGGLGSGFAEDPQQLRELCTKAFAASP
QVLIERSMKGWKEIEYEVVRDARDNCITVCNMENFDPLGIHTGDSIVVAPSQTLSDEDYN
MLRTTAVNVIRHLGVVGECNIQYALNPFSKEYCIIEVNARLSRSSALASKATGYPLAFIA
AKLGLGIPLNEISNSVTKKTCACFEPSLDYVVVKIPRWDLKKFTRVSTQLGSSMKSVGEV
MSIGRTFEEAIQKAIRSVDFHNLGFSDISNPLMS--VDDELQTPSDQRMFAIANAMHA-G
YSVDKIWEMTKIDKWFLSRLKGLSDFAKLMSTFTAT-SVPPALIRQAKQLGFSDRQLARY
WNSNELAVRRLRAEAGIHPFVKQIDTVAAEFPAYTNYLYLTYNGTEHDITFNDHGVMVLG
SGVYRIGSSVEFDWCSVRAIRTLREQGYKTVMVN------------YFNDPLLTSQPYNP
ETVSTDYDEADRLYFENINLETVLDIYQMESASGVIISMGGQTPNNIALPLHRLNVKILG
TSPEMIDSAENRYKFSRMLDRINVDQPSWKELTSIEDALQFCEKVQYPVLVRPSYVLSGA
AMNTVYSKDDLASYLNQAVAVSREHPVVITKYIENAKEIEMDAVAKDGVMTGHFISEHVE
NAGVHSGDATLICPPQDLEPETIARIEEATRKIGNALNVTGPFNIQFIAKDNEIKVIECN
VRASRSFPFVSKVMGVDLIQMATNVIMDKPVTPYPPVNLPPDYVGVKAPQFSFSRLSGAD
PVLGVEMASTGEVACFGRDRYEAYIKATISTGFKLPEKNILLSIGSYKDKLEMLPSVQKL
HQMGYNIFATSGTADFLEEHGIKVKYLEVLAG-DDKDQKS-EYSLTQHLASNMIDLYINL
PSNNRFRRPANYMSKGYRTRRMAVDYQTPLITNVKVAKILIEGLARH--YELNVRNIDFQ
TSHRTVVLPGLVNVAAFVPGIA--QRGSPDFSLVTKASIAAGFSMVRVMPVGIDSA-VTD
ARSLKIAQHN-AQSGAFCDFNLSVAATDSNSEQIVLVKEEVGSLFIPFNHLSSGNINKVA
TVSAHFGTWPSYKPIVTDAKTTDLASILLLASLHDRKVHVHNVTSKDDISLIALAKEKGL
KVTCDVSIYSLFLSQSDYPECSALPTPADQRALWDHLPTIDVFSIGSLPYQIA---GEDA
VPTVGITDALPLLLTAVSEGRMTVEDVTRRLHDNPTAIFELHDQPSTSVEIDIDRPYVLQ
VGN-VWSPFVGRTLRGAVSRVVFQGKTACLDGEVLLDGPRGSDM---------SSHLL-H
PVATTAASG-SPVIQAQVEGPID-RRTSVLDTTTNRRISM--STRSRPIVRAR-PMDEVL
----ETTSPNLPTAA-LYQPQPPSTI---SP-----SLLSLLAS--SPFKNRHVLSVNQY
NRQDLHILFTVAQEMRLGVQRQGILPILQSRVLCTMFYEPSTRTSGSFDAAMQRLGGRTI
AINTDHSSTQKGETLQDSIRTLGCYGDAVVLRHPDEESAATAAKFSPVPIINGGNGSREH
PTQAFLDLFTIREELGTVTGLTVTFTGDLKYGRTVHSLVKLLQYYEVRINLVSPKALALP
PEVRDLIVSSGQLAIESDTLTPEIVAKSDVLYCTRVQKERFPSLDEYERLKDSLIVDNSV
LKYAKQSMIVMHPLPRNREISEEVDFDQ-RAAYFR-------------------QM----
------------------------------------------------------------
--------RYGL-YTRMALLALVLAH------------
>XP_022502157_Fonsecaea_nubica
--------------MNRSIPSNTDGHRPVSRDSNLPQSPTV--AASVGISSADGPLSPTI
QIDGDHLGALNPMATPQPFNGDQPKVYLELRDGQVFEGLSFGANKSVSGELVFQTGMVGY
PESITDPSYRGQILVITFPLVGNYGVPSRDTLDELL-GDLPKYFESNQIHIGGLVVASYA
GESYSHHLAKSSLGAWLQEQGVPAMCGVDTRALTKRIREEGSMLGRMLQSRPSPKSKLSN
GINPGGLSNGDVVMGPQNWQDQVEGVEWHDQNKRNLVAEVSVKEPRVISPP-IT------
-RALLHPSGRPVRVVVVDVGLKYNQLRCLLSRGVEVLVVPWDYDFP-ALAGKDYDGLFIS
NGPGDPAMLSTTIKHISEALKEARTPIFGICLGHQLLARAAGAETLKMKFGNRGHNIPCT
NLLSGRCYITSQNHGFAVESMTLPEGWEELFVNANDGSNEGIRHVSRPYFSVQFHPESTP
GPRDTEFLFDVFIDAIMKSLESVDYLLRPVSFPGGTIDENDRAHPRVTVKKVLVLGSGGL
SIGQAGEFDYSGSQAIKALKEEGIYTVLINPNIATIQTSKGLADKVYFLPVNADFVRKVI
KYERPDGIYCTFGGQTALQVGIQLKDEFAALGVQVLGTPIDTIITTEDRELFARSMESIG
EKCAKSASASSLEEAMRVVQDIGFPVIVRAAYALGGLGSGFAEDPNQLRELCTKAFAASP
QVLIERSMKGWKEIEYEVVRDARDNCITVCNMENFDPLGIHTGDSIVVAPSQTLSDEDYN
MLRTTAVNVIRHLGVVGECNIQYALNPFSKEYCIIEVNARLSRSSALASKATGYPLAFIA
AKLGLGIPLNEISNSVTKKTCACFEPSLDYVVVKIPRWDLKKFTRVSTQLGSSMKSVGEV
MSIGRTFEEAIQKAIRSVDVHNLGFSDISNPLMS--VDDELQTPSDQRMFAIANAMHA-G
YSVDKIWEMTKIDKWFLSRLKGLSDFAKLMSTFTAS-SIPPSLIRQAKQLGFSDRQLARY
WNSNELAVRRLRAEAGIHPFVKQIDTVAAEFPAVTNYLYLTYNGTEHDITFNDHGVMVLG
SGVYRIGSSVEFDWCSVRAIRTLRKQNFKTIMVN-----------------------LNP
ETVSTDYDEADRLYFENIDLETVLDVYQLESASGVIISMGGQTPNNIALPLHRLNVKILG
TSPEMIDSAENRYKFSRMLDRIKVDQPSWKELTSIEDALQFCEKVQYPVLVRPSYVLSGA
AMNTVYSKDDLANYLNQAVAVSREHPVVITKYIENAKEIEMDAVAKDGVMTGHFISEHVE
NAGVHSGDATLICPPQDLEPETIARIEEATRKIGNALNVTGPFNIQFIAKDNEIKVIECN
VRASRSFPFVSKVMGVDLIEMATNVMMDKPVTPYPPINLPPDYVGVKAPQFSFSRLSGAD
PVLGVEMASTGEVACFGRDRYEAYIKATISTGFKLPEKNILLSIGSYKDKQEMLPSVQKL
HHLGYNIFATSGTADFLEEHGIKVKYLEVLAG-DDKDQKS-EYSLTQHLATNMIDLYINL
PSNNRFRRPANYMSKGYRTRRMAVDYQTPLITNVKVAKILIEALARH--YDLNIRNIDFQ
TSHRTVVLPGLVNVAAFVPGIA--QRGSSDFSLVTKASITAGFSMVRVMPVGIDSA-VTD
ARSLKVAQYN-AQSGAFCDFNLSVAATDSNSEQIVHVKEEVGSLFIPFNHLSSGNINKVA
TVTAHFGTWPSYKPIVTDAKTTDLASILLLASLHDRKVHVHNVTSRDDISLIALSKEKGL
KVTCDVSVYSLFLSQSDFPECPALPTAADQRALWDHLPTIDVFSIGSLPYQIA---GDNA
VPTVGIADALPLLLTAVSEGRMTVEEVTTRLHDNPTAIFELHDQPSTSVEIDIDRPYVLQ
AGE-VWSPFVGRTLRGAVSRVIFQGKTTCLDGEALLDDPRGSNM---------SSHLL-H
PVSTLGGPG-SPVIQAQVESPSD------------RRVSM--STRSRPIVRAR-PMEELL
----ETTTPVLPTAA-LYQPQPSSTI---SP-----SLLSLLAS--SPFKNRHVLSVNQY
NRQDLHILFTVAQEMRLGVQRQGILPILQSRVLCTMFYEPSTRTSSSFDAAMQRLGGRTI
AINTDHSSTQKGETLQDSIRTLGCYGDAVVLRHPDEESAATAAKFSPVPIINGGNGSREH
PTQAFLDLFTIREELGTVTGLTVTFTGDLKYGRTVHSLVKLLQYYEVRINLVSPRALALP
SDVRDLIVSSGQLAIESETLTPEIVAKSDVLYCTRVQKERFPSLDEYERLKDSLIVDNSV
LKYAKQSMIVMHPLPRNREISEEVDFDQ-RAAYFR-------------------QM----
------------------------------------------------------------
--------RYGL-YTRMALLALVLAH------------
>XP_013289992_Fonsecaea_pedrosoi
--------------MNRSVPLNTDGHRPVSRDSNLPQSPTV--AASVGISSADGPLSPTI
QIDGDHLGALNPMATPQPFNGDQPKVYLELRDGQVFEGLSFGANKSVSGELVFQTGMVGY
PESITDPSYRGQILVITFPLVGNYGVPSRDTLDELL-GDLPKYFESDQIHIGGLVVASYA
GESYSHHLAKSSLGAWLKEQGVPAMCGVDTRALTKRIREEGSMLGRMLQTRPSPKSKLSN
GINPGGLSNGDVVMGPQNWQDQVEGVDWHDQNKRNLVAEVSVKEPRVISPP-TT------
-RALLHPSGRPVRVVVVDVGLKYNQLRCLLSRGVEVLVVPWDYDFP-ALAGKDYDGLFIS
NGPGDPAMLSTTIKHISQALKEARTPIFGICLGHQLLARAAGAETLKMKFGNRGHNIPCT
NLLSGRCYITSQNHGFAVDSMTLPEGWEELFVNANDSSNEGIRHVSRPYFSVQFHPESTP
GPRDTEFLFDVFIDAIMKCLESVDYLFRPVSFPGGTIEENDRAHPRVTVKKVLVLGSGGL
SIGQAGEFDYSGSQAIKALKEEGIYTVLINPNIATIQTSKGLADKVYFLPVNADFVRKVI
KYERPDGIYCTFGGQTALQVGIQLKDEFAALGVQVLGTPIDTIITTEDRELFARSMESIG
EKCAKSASASSLEEAMRVVQDIGFPVIVRAAYALGGLGSGFAEDPSQLRELCTKAFAASP
QVLIERSMKGWKEIEYEVVRDARDNCITVCNMENFDPLGIHTGDSIVVAPSQTLSDEDYN
MLRTTAVNVIRHLGVVGECNIQYALNPFSKEYCIIEVNARLSRSSALASKATGYPLAFIA
AKLGLGIPLNEISNSVTKKTCACFEPSLDYVVVKIPRWDLKKFTRVSTQLGSSMKSVGEV
MSIGRTFEEAIQKAIRSVDVHNLGFSDISNPLMS--VDDELQTPSDQRMFAIANAMHA-G
YSVDKIWEMTKIDKWFLSRLKGLSDFAKLMSTFTAS-SIPPAMIRQAKQLGFSDRQLARY
WNSNELAVRRLRAEAGIHPFVKQIDTVAAEFPAVTNYLYLTYNGTEHDITFTDHGVMVLG
SGVYRIGSSVEFDWCSVRAIRTLRKQNFKTIMVN-----------------------FNP
ECVSTDYDEADRLYFENTDLEMVLNIYQLESASGVIISMGGQTPNNIALPLHRLNVKILG
TSPEMIDSAENRYKFSRMLDRIKVDQPSWKELTSIEDALQFCEKVQYPVLVRPSYVLSGA
AMNTVYSKDDLASYLNQAVAVSREHPVVITKYIENAKEIEMDAVAKDGVMTGHFISEHVE
NAGVHSGDATLICPPQDLEPETIARIEEATRKIGNALNVTGPFNIQFIAKDNEIKVIECN
VRASRSFPFVSKVMGVDLIEMATNVMMDKPVTPYPPINLPPDYVGVKAPQFSFSRLSGAD
PVLGVEMASTGEVACFGRDRYEAYLKATISTGFKLPEKNILLSIGSYKDKQEMLPSVQKL
HYLGYNIFATSGTADFLEEHGIKVKYLEVLAG-DDKDQKS-EYSLTQHLASNRIDLYINL
PSNNRFRRPANYMSKGYRTRRMAVDYQTPLITNVKVAKILIEALARH--YDLNIRNIDFQ
TSHRTVVLPGLVNVAAFVPGIA--QRGSSDFSLVTKASITAGFSMVRVMPVGIDSA-VTD
ARSLKVAQYN-AQSGAFCDFNLSVAATDSNSEQIVHVKEEVGSLFIPFNHLSSGNINKVA
TVTAHFGTWPSYKPIVTDAKTTDLASILLLASLHDRKVHVHNVTSRDDISLIALSKEKGL
KVTCDVSIYSLFLSQSDFPECSALPTAADQRALWDYLPTIDVFSIGSLPYQIA---GDNA
VPTVGIADALPLLLTAVSEGRMTVEDVTTRLHDNPTAIFELHDQPSTSVEIDIDRPYVLQ
AGE-VWSPFVGRTLRGAVSRVIFQGKTTCLDGEALLDDPRGSDM---------SSHLL-H
PLSTLGGPG-SPVIQAQAESLSD------------RRVSM--STRSRPIVRAR-PMEELL
----ETTTPVLPTAA-LYQPQPPSTI---SP-----SLLSLLAS--SPFKNRHVLSVNQY
NRQDLHILFTVAQEMRLGVQRQGILPILQSRVLCTMFYEPSTRTSSSFDAAMQRLGGRTI
AINTDHSSTQKGETLQDSIRTLGCYGDAVVLRHPDEESAATAAKFSPVPIINGGNGSREH
PTQAFLDLFTIREELGTVTGLTVTFTGDLKYGRTVHSLVKLLQYYEVRINLVSPRALALP
SDVRDLIVSSGQLAIESETLTPEIVAKSDVLYCTRVQKERFPSLDEYERLKDSLIVDNSV
LKYAKQSMIVMHPLPRNREISEEVDFDQ-RAAYFR-------------------QM----
------------------------------------------------------------
--------RYGL-YTRMALLALVLAH------------
>XP_007760970_Cladophialophora_yegresii
--------------MSRTVSITVDG-RPTSSDSNLPQSPTV--AASVGLSSIDGPFSPNY
QVDGDAMDGLNLMATSQSFKDEQPKVYLELKDGQVFEGLSFGANKSVSGELVFQTGMVGY
PESITDPSYRGQLLVITFPLVGNYGVPSRDTLDELL-GDLPKYFESDEIHIGGLVVASYA
GESYSHHLATSSLGTWLKEQGVPAICGIDTRALTKIIREEGSMLGRLLQARPSPKSKLTN
GVKSNPLPDGDVVMGPQNWREQVEEVEWHDQNKRNLVAEVSVKDPKVYSPP-RS------
-RALLHPSGRPVRVVVVDVGLKYNQLRCLLARGVEVIVVPWDYDFP-ALAGKDYDGLFIS
NGPGDPAMMTPTVKNIAAAMKEGRTPIFGICLGHQLVARAAGADTLKMKFGNRGHNIPCT
NLLSGRCYITSQNHGFAVDSMTLPDGWEELFVNANDGSNEGIRHVSRPYFSVQFHPESTP
GPRDTEFLFDVFIDAIMKSIDSVEALLEPVSFPGGTVEENERAHPRVNVKKVLVLGSGGL
SIGQAGEFDYSGSQAIKALKEEGIYTVLINPNIATIQTSKGLADKVYFLPVNADFVRKVI
KHERPDGIYCTFGGQTALQVGIQLKDEFEALGVKVLGTPIDTIITTEDRELFARSMESIG
EKCAKSASASTLEEAMHVVQDIGFPVIVRAAYALGGLGSGFADNLDQLRELCTKAFAASP
QVLIERSMKGWKEIEYEVVRDARDNCITVCNMENFDPLGIHTGDSIVVAPSQTLSDEDYN
MLRTTAVNVIRHLGVVGECNIQYALNPFSREYCIIEVNARLSRSSALASKATGYPLAFIA
AKLGLGIPLNEINNSVTKKTVACFEPSLDYVVVKIPRWDLKKFTRVSTQLGSSMKSIGEV
MAIGRTFEEAIQKAIRSVDFHNLGFSDVPNPLMS--VDDELQTPSDQRMFAIANAMHA-G
YSVDKIWEMTKIDKWFLSRLKGLSDFAKHMSTFTAT-TVPLPLFRQAKRLGFSDRQLARY
WNSNELAVRRLRAEAGIHPFVKQIDTVAAEFPAYTNYLYLTYNGTEHDVLFTDHGVMVLG
SGVYRIGSSVEFDWCSVRAIRTLRQQGYKTVMVN------------------LTSPTYNP
ETLSTDYNQADRLYFENIDLESVLNIYQLESTSGVIISVGGQTPNNIALPLHRLNVRILG
TSPEMIDSAENRYKFSRMLDRINVDQPAWKELTSIDDALDFCEKVKYPVLVRPSYVLSGA
AMNTVYSKDDLESYLNQAVAVSRDHPVVITKYIENAKEIEMDAVAKDGVVTGHFISEHVE
NAGVHSGDATLICPPQDLEPETIARIEEATRKIGNALNVTGPFNIQFIAKDNEIKVIECN
VRASRSFPFVSKVMGVDLIEMATNVIMGKSVTPYPPVNLPPDYVGVKAPQFSFSRLSGAD
PVLGVEMASTGEVASFGRDRYEAYIKATISTGFKLPEKNILLSIGSFKDKMEMLPSVRKL
HQMGYKLFATSGTADFLEEHGIKVKYLEVLGS-EEKDQKS-EYSLSQHLASNMIDLYINL
PSNNRFRRPANYMSKGYRTRRMAVDYQTPLITNVKIAKILIEALARH--YDLNIRNIDFQ
TSHRTVVLPGLINVAAFVPGIT--EKGSPDFSLVTKASIAAGFSMIRVMPVGVEGA-VTD
ARSLKIAQHNAAHGGAYCDFNFSVAATGGNSEQIIPVKGEVGSLFIPFNHLSSGNINKVA
TVTAHFSTWPSYKPIVTDAKTTDLASILLLASLHDRKVHVVNITSKDDISLVALSKEKGL
KVTCDVSIYSLFLSQADYPDCHALPTLADQKALWDHLPTIDVFSIGSLPYQIA---GDKA
VPTVGITDALPLLLTAVSKGKMTMEDVTTRLHDNPKAIFELHDQSSTSVEIDIDRPYVLQ
VGD-VWSPFVGRTLRGSVSRVMFQGHTACLDGEVLLDGPRGSDM---------SSHV---
PVTAVAGST-SPVMQPQVEGPLD-RKTSVLD---NRRVSV--SARSRPIVRAR-PMDELL
PAPPTASSPILPTVAPLYQPQPQSTI---SP-----SLLSLLAS--SPFKNRHVLSVNQY
TRQDLHILFTVAQEMRLGVQRQGILPILQSRVLCTMFYEPSTRTSASFDAAMQRLGGRTI
AINTDHSSTQKGESLPDSIRTLGCYGDAVVLRHPDNDSAATAAKFSPVPIINGGNGSREH
PTQAFLDLFTIREELGTVTGLTVTFTGDLKYGRTVHSLVKLLQYYEVRINLVSPAALALP
AEVRDQIVASGQLAIEADTLTPDIVAKSDVLYCTRVQKERFPSLEEYERLKDSMIVDNAV
LKHAKSSMIVMHPLPRNREISEEVDFDQ-RAAYFR-------------------QM----
------------------------------------------------------------
--------RYGL-YTRMALLALVLAH------------
>XP_016232078_Exophiala_spinifera
--------------MVRTTPLTGDG-RPSPSGTSLPQSPTV--AASVGFPQMDRTISATP
RLEGERMGSLIPIATARASQEDEAKIYLELQDGQVFEGLSFGAPKSISGELVFQTGMVGY
PESVTDPSYRGQILVITFPLVGNYGVPSRETVDELL-GNLPKHFESDLIHIGGLVVASYA
GEAYSHHLATSSLGTWLKEQGVPAMYGVDTRALTKIIREEGSMLGRMLYASTASQAKLSN
GIRPDAQSNGEVMMGPVSWREQVEPVEWHDQNKRNLVAEVSVKEPRVISPP-KS------
-KALLHPSGRPVRVLVVDVGLKYNQLRCLLARGVEVLVVPWDYNFP-ELAGKDYDGLFIS
NGPGDPAMMSTTVKHIAAAMSEGRTPIFGICLGHQLLARAAGANTLKMKFGNRGHNIPCT
NLLSGRCYITSQNHGFAVDSMTLPDGWEELFVNANDGSNEGIRHVSRPYFSVQFHPESTP
GPRDTEFLFDVFIDAIMKSVASVEALVQPVSFPGGTIEENDKAHPRVQVKKVLVLGSGGL
SIGQAGEFDYSGSQAIKALKQEGIYTVLINPNIATIQTSKGLADKVYFLPVNADFVRKVI
KHERPDGIYCTFGGQTALQVGIQLKDEFEGLGVRVLGTPIDTIITTEDRELFARSMESIG
EKCAKSASASSIEEAMHVVKDIGFPVIVRAAYALGGLGSGFADNAEQLRELCTKAFAASP
QVLIERSMKGWKEIEYEVVRDARDNCITVCNMENFDPLGIHTGDSIVVAPSQTLSDEDYN
MLRTTAVNVIRHLGVVGECNIQYALNPFSKEYCIIEVNARLSRSSALASKATGYPLAFIA
AKLGLNIPLNEISNSVTKKTCACFEPSLDYVVVKIPRWDLKKFTRVSTQLGSSMKSVGEV
MAIGRTFEEAIQKAIRSVDLHNLGFSDISNPLMS--VDDELQTPSDQRMFAIANAMHA-G
YSVDKIWEMTKIDKWFLSRLKGLSDFAKLMSKYSTS-TIPPSLFRQAKQLGFSDRQLARY
WNSNELAVRLLRAEAGIHPVVKQIDTVAAEFPAYTNYLYLTYNGMASDVTFEDHGIMVLG
SGVYRIGSSVEFDWCSVRAIRTLRQEGYKTIMCN-----------------------DNP
ETVSTDYDEADKLYFENINLETVLDIHQLESANGVIISMGGQAPNNIALQLSRLNIKILG
TSPDMIDSAENRYKFSRMLDRINVDQPAWKELTSIEEALEFCAKVKYPVLVRPSYVLSGA
AMNTVYSKDDLASYLNQAVDVSREHPVVITKYIENAKEIEMDAVAKDGVMIGHFISEHVE
NAGVHSGDATLICPPQDLEPETIARIEEATRKIGNALNVTGPFNIQFIAKDNEIKVIECN
VRASRSFPFVSKVMGVDLIEMATKVMMGRPVTPYPPVDIPADYVGVKAPQFSFSRLSGAD
PVLGVEMASTGEVASFGRDRYEAYLKATISTGFKLPEKNILLSIGSFKDKMEMLPSVRKL
HDMGYNLFATSGTADFLEEHGIKVKYLEVLGS-DEKEQKS-EYSLTQHLANNKIDLYINL
PSSNRFRRPANYMSKGYRTRRMAVDYQTPLITNVKIAKILIEALARH--YDLSIHTIDFQ
TSHRTAVLPGLINVAAFVPGVA--QTGSHDFSLVTKASIAAGFSMIRVMPVGIDSA-ITD
VRSLKIAQQN-AEGGSYCDFNYSVAATDSNSEQIVHVKGEVGSLFIPFNHL-AGNINKVA
TVTAHFGTWPEYKPIVTDAKTTDLASILLLASLHGRKVHVMNVTSKDDISLIALSKEKGL
KVTCDVSIYSLFLSQADYPDCPALPTAVDQKALWDHLSAIDVFSVGSIPYQIA---GDHA
VPTVGLADALPLLLTAVSEGKMTMEDVTTRLHDNPKTIFELHDQNNTSIEVDINRPYVLQ
AGS-AWSPFVGKTLRGAISRVIFQGKTACLDGELSLDGPRGVDM---------SSHLL-T
PPTPAVGPT-SPILRAQVDASVD-RRPTMFEATANRRVST--TVRSRPITRAR-NMDEVL
---DDTNSPLLPTAA-FRQPTAPSTI---SP-----SLLSLLAS--SPFKNRHVLSVNQY
TRQELHVLFTVAQEMRLGVQRQGIVPILPSKVLCTMFYEPSTRTSASFDAAMQRLGGRTI
AINTDHSSTQKGETLQDSIRTLGCYGDAVVLRHPDNESAATAAKFSPVPIINGGNGSREH
PTQAFLDLFTIREELGTVTGLTVTFTGDLKYGRTVHSLVKLLQYYEVRINLVAPKDLALP
EEVREQIISSGQLAMESETLTPEIVAKSDVLYCTRVQKERFTSLAEYERLKDSLIVDNSV
LKYAKSTMVVMHPLPRNREISEEVDFDQ-RAAYFR-------------------QM----
------------------------------------------------------------
--------RYGL-YTRMALLALVLAS------------
>XP_016264231_Exophiala_oligosperma
--------------MVRTTPLAGDG-RPSSSGPSLPQSPTV--AASVGLPLVDRPLSATS
RLDGERMGSLNPIATARASQNDEAKIYLELQDGQIFEGLSFGASKSISGELVFQTGMVGY
PESVTDPSYRGQILVITFPLVGNYGVPSRETMDELL-GNLPKHFESDQIHIGGLVVASYA
GEAYSHHLATSSLGAWLKEQGVPAMYGVDTRALTKIIREEGSMLGRMLYASPALQGKLSN
GIKSDSQHSGEVMMGPLSWRAEVEPVEWHDQNKRNLVAEVSVKKPRVISPP-KS------
-RALLHPSGRPVRVLVVDVGLKYNQLRCLLARGVEVLVVPWDYNFP-ELAGKDYDGLFIS
NGPGDPAMMSTTVKHISAAMSEGRTPIFGICLGHQLLARAAGASTLKMKFGNRGHNIPCT
NLLSGRCYITSQNHGFAVDSMTLPDGWEELFVNANDGSNEGIRHISRPYFSVQFHPESTP
GPRDTEFLFDVFIDAIMKSVASVEALVRPVTFPGGTVEENEKAHPRVKVKKVLVLGSGGL
SIGQAGEFDYSGSQAIKALKQEGIYTILINPNIATIQTSKGLADKVYFLPVNADFVRKVI
KHERPDGIYCTFGGQTALQVGIQLKDEFEGLGVRVLGTPIDTIITTEDRELFARSMESIG
EKCAKSASASSLEEAMRVVEDIGFPVIVRAAYALGGLGSGFADNTEQLRDLCTKAFAASP
QVLIERSMKGWKEIEYEVVRDARDNCITVCNMENFDPLGIHTGDSIVVAPSQTLSDEDYN
MLRTTAVNVIRHLGVVGECNIQYALNPFSKEYCIIEVNARLSRSSALASKATGYPLAFIA
AKLGLNIPLNEISNSVTKKTCACFEPSLDYVVVKIPRWDLKKFTRVSTQLGSSMKSVGEV
MAIGRTFEEAIQKAIRSVDLHNLGFSDISNPLMS--VDDELQTPSDQRMFAIANAMHA-G
YSVDKIWEMTKIDKWFLSRLKGLSDFAKLMSKYSTS-TISPSLFRQAKQLGFSDRQLARY
WNSNELAVRLLRAEAGIHPVVKQIDTVAAEFPTYTNYLYLTYNGMASDVTFEDHGIMVLG
SGVYRIGSSVEFDWCSVRAIRTLRQEGYKTIMCN-----------------------DNP
ETVSTDYDEADKLYFENINLETVLDIHQLESANGVVISMGGQAPNNIALQLSRLNIKILG
TSPDMIDSAENRYKFSRMLDRIDVDQPAWKELTSIEEALEFCAKVKYPVLVRPSYVLSGA
AMNTVYSKDDLASYLNQAVDVSREHPVVITKYIENAKEIEMDAVAKDGVMTGHFISEHVE
NAGVHSGDATLICPPQDLEPETIARIEEATRKIGNALNVTGPFNIQFIAKDNEIKVIECN
VRASRSFPFVSKVMGVDLIEMATKVMMGRPVTPYPPVDIPADYVGVKAPQFSFSRLSGAD
PVLGVEMASTGEVACFGRDRYEAYIKATISTGFKLPEKNILLSIGSFKDKMEMLPSVRKL
HHMGYNLFATSGTADFLEEHGIKVKYLEVLGS-DEKEQKS-EYSLTQHLANNKIDLYINL
PSSNRFRRPANYMSKGYRTRRMAVDYQTPLITNVKIAKILIEALARH--YDLSIHNIDFQ
TSHRTAVLPGLINVAAFVPGVA--RKGSHDFALVTKASIAAGFSMIRVMPVGIDSA-ITD
VRSLKIAQQN-AEAGSYCDFNYSVAATDSNSEQIVHVKGEVGSLFIPFNHL-AGNINKVA
TVTAHFGTWPEYKPIVTDAKTTDLASILLLASLHDRKVHVMNVTSKDDISLIALSKEKGL
KVTCDVSIYSLFLSQADYPDCPALPTAVDQKALWDHLSTIDVFSVGSIPYQIA---GDHA
VPTVGLADALPLLLTAVAEGRMTMEDVTTRLHDNPKTIFELHDQNNTSIEVDINRQYVLQ
AGS-AWSPFVGKTLRGAISRVIFQGKTACLDGELSLDGPRGADM---------SSHLL-A
PTTPAVGPT-SPTLRAQADTPID-RRPSLFETTANRRVST--TTRSRPITRAR-NMDDVL
---EDTNTPVLPTAP-FRQPAAPSSI---SP-----SLLSLLAS--SPFKNRHVLSVKQY
TRQELHILFTVAQEMRLGVQRQGILPILPSKVLCTMFYEPSTRTSASFDAAMQRLGGRTI
AINTDHSSTQKGETLQDSIRTLGCYGDAVVLRHPDNESAVTAAKFSPVPIINGGNGSREH
PTQAFLDLFTIREELGTVTGLTVTFTGDLKYGRTVHSLVKLLQYYEVRINLVAPKDLALP
EDVREQIVSSGQLAIESETLTPEIVAKSDVLYCTRVQKERFSSLQEYERLKDSLIVDNSV
LKYAKSSMVVMHPLPRNREISEEVDFDQ-RAAYFR-------------------QM----
------------------------------------------------------------
--------RYGL-YTRMALLALVLAS------------
>XP_013321103_Exophiala_xenobiotica
--------------MLRTASLTSDG-RPSSSGSTLPQSPTV--AASVGLSHADGPLSPGS
LNDGGRHGSLTPIAAAHPSQDEDAKIYLELQDGQVFEGLSFGAPKSISGELVFQTGMVGY
PESVTDPSYRGQILVITFPLVGNYGVPSRETLDELL-GDLPKHFESDEIHIGGLVVASYA
GEAYSHHLATSSLGTWLKEEGIPAMYGVDTRALTKIIREEGSMLGRMLYASPSSHSKLAN
GTKADSQPNGEVMMGPVNWREQVEEVGWHDQNKRNLVAEVSVKKPRVISPP-KS------
-RAVLHPSGRPIRVVVVDVGLKYNQLRCLLARGVEVLVVPWDYNFP-ELAGKDYDGLFIS
NGPGDPAMMTATIKHISQAMAEGRTPIFGICLGHQLLARAAGANTLKMKFGNRGHNIPCT
NLLSGRCYITSQNHGFAVDSMTLPEGWEELFVNANDGSNEGIRHVSRPYFSVQFHPESTP
GPRDTEFLFDVFIDAIMKSVESVEALLKPVTFPGGTIEENDKAHPRVKVKKVLVLGSGGL
SIGQAGEFDYSGSQAIKALKQEGIYTVLINPNIATIQTSKGLADKVYFLPVNADFVRKVI
KHERPDGIYCTFGGQTALQVGIQLKDEFEALGVQVLGTPIETIITTEDRELFARSMESIG
EKCAKSASASTLDEAMHAVQDIGFPVIVRAAYALGGLGSGFAENPDQLRELCTKAFAASP
QVLIERSMKGWKEIEYEVVRDARDNCITVCNMENFDPLGIHTGDSIVVAPSQTLSDEDYN
MLRTTAVNVIRHLGVVGECNIQYALNPFSKEYCIIEVNARLSRSSALASKATGYPLAFIA
AKLGLGIPLNEISNSVTKKTCACFEPSLDYVVVKIPRWDLKKFTRVSTQLGSSMKSVGEV
MAIGRTFEEAIQKAIRSVDFHNLGFSDISNPLMS--VDDELQTPSDQRMFAIANAMHA-G
YSVDKIWEMTKIDKWFLSRLKGLSDFGKLMSKFSAS-TIPPSLIRQAKQLGFSDRQLARY
WNSNELAVRRLRAEAGIQPVVKQIDTVAAEFPAYTNYLYLTYNGTENDITFEDHGIMVLG
SGVYRIGSSVEFDWCSVRAIRTLRKEGYKTVMVN-----------------------YNP
ETVSTDYDEADKLYFENINLETVLDIYQLEAASGVIISMGGQTPNNIALPLHRLNVKILG
TSPEMIDSAENRYKFSRMLDRIGVDQPSWKELTSIDEALEFCEKVKYPVLVRPSYVLSGA
AMNTVYSKDDLENYLNQAVDVSRDHPVVITKYIENAKEIEMDAVAKDGVMTGHFISEHVE
NAGVHSGDATLICPPQDLEPETIARIEEATRKIGNALNVTGPFNIQFIAKDNEIKVIECN
VRASRSTPFVSKVMGLDLIEMATKVIMDRPVTPYPPINIPADYVGVKAPQFSFSRLSGAD
PVLGVEMASTGEVACFGRDRFEAYIKATISTGFKLPEKNILLSIGSFKDKMEMLPSVRKL
HQLGYNLFATAGTADFLEEHGIKAKYLEVLGS-DEKDQKS-EYSLTQHLANNKIDLYINL
PSSNRFRRPANYMSKGYRTRRMAVDYQTPLITNVKIAKILIEALARH--YDLNVRNIDFQ
TSHQTAVLPGLINVAAFVPGVA--QKGSHDFSLLTKASIAAGFSMIRVMPVGIDSA-ITD
ARSLKVAQSN-AEAGSYCDFNYSVAATDSNSEQIVHVQGEVGSLFIPFNHL-SGNINKVA
TVTAHFGIWPEYKPIVTDAKTTDLASILLLASLHDRKVHVMNVTSKDDISLIALSKEKGL
KVTCDVSIYSLFLSQVDYPECSALPSITDQKALWDHLPTIDVFSIGSIPYQIA---GENA
VPTVGIADALPLLLTAVAEGKMTMEDVTKRLHDNPKAIFELHEQSNTSIEIDIDRPYVLQ
AGP-VWSPFVGRTLRGAVSRVVFQGKTVCLDGELSLDEPRGADM---------SSHLL-S
PTSPVVGPT-SPVLRAQAETPFD-RRSSLLEVAANRRVSM--TARSRPITRARSNMDEVL
---EETSGPALPTAP-FRQPAAPSTI---SP-----SLLSLLAS--SPFKNRHVLSVRQY
TRQDLHILFTVAQEMRLGVQRQGILPILQSKVLCTMFYEPSTRTSASFDAAMQRLGGRTI
AINTDHSSTQKGETLQDSIRTLGCYGDAVVLRHPDNESASTAAKYSPVPIINGGNGSREH
PTQAFLDLFTIREELGTVTGLTVTFTGDLKYGRTVHSLVRLLQYYEVRINLVAPKDLALP
EEVREQIVASGQLAVESETLTPEIVAKSDVLYCTRVQKERFPSLEEYERLKDSLIVDNSV
LKHAKSTMIVMHPLPRNREISEEVDFDQ-RAAYFR-------------------QM----
------------------------------------------------------------
--------RYGL-YTRMALLALVLAS------------
>XP_007721811_Capronia_coronata
--------------MHRTTSRTADG-RPMSSGNGLPQSPTV--AASVGLGSTDRPLSPGF
FPDGGSMGSLNPIATSQPFDDDKPKVYLELKDGQIFEGLSFGAEKSTSGELVFQTGMVGY
PESVTDPSYRGQILVMTFPLVGNYGVPSRETLDELL-GDLPKHFESNQIHIAGLVVASYA
GEAYSHYLATSSLGTWLKEQGVPAICGVDTRALTKIIREEGSMLGRMLITRPSPKTKLTN
GVRANALPNGDIPMGPASWREDVEEVQWHDQNQRNLVAEVSVKQPRVISPP-ND------
-TALTHPSGRPIRVVVVDVGLKYNQLRCLLSRGVEVLVVPWDYDFP-KLAGKDYDGLFIS
NGPGDPAMLSTTIKHISEAMAEARTPIFGICLGHQLLARAAGASTLKMKFGNRGHNIPCT
NLLSGRCYITSQNHGFAVDSATLPEGWQELFVNANDGSNEGIRHVSKPYFSVQFHPESTP
GPRDTEFLFDVFINAIMKSVESAEALQHPVSFPGGTIEENERAHPRVKVKKVLVLGSGGL
SIGQAGEFDYSGSQAIKALKQEGIYTILINPNIATIQTSKGLADKVYFLPVNADFVRKVI
KHERPDGIYCTFGGQTALQVGIQLKDEFEALGVQVLGTPIETIITTEDRELFARSMESIG
EKCAKSASASSLEEAMHVVKDIGFPVIVRAAYALGGLGSGFAEDPDQLRELCTKAFAASP
QVLIERSMKGWKEIEYEVVRDARDNCITVCNMENFDPLGIHTGDSIVVAPSQTLSDEDYN
MLRTTAVNVIRHLGVVGECNIQYALNPFSKEYCIIEVNARLSRSSALASKATGYPLAFIA
AKLGLGIPLNEISNTVTKKTSACFEPSLDYVVVKIPRWDLKKFTRVSTQLGSSMKSVGEV
MAIGRTFEEAIQKAIRSVDFHNLGFSDISNPLMS--VDDELQTPSDQRMFAIANAMHA-G
YTVDKIWEMTKIDKWFLSRLKGLSDFAKSISNYSLT-SVPPSLIRQAKQLGFSDRQLARY
WNSNELAVRLLRTEAGIHPFVKQIDTVAAEFPAYTNYLYLTYNGSESDISFNDHGIMVLG
SGVYRIGSSVEFDWCSVRTIRTLRQQGFKTVMVN-----------------------YNP
ETVSTDYDEADRLYFENINLETVLDIYQLESSKGVIISMGGQTPNNIALPLHRLNVKILG
TSPEMIDTAENRYKFSRMLDRIDVDQPTWKELTSIDDALEFCQKVQYPVLVRPSYVLSGA
AMNTVYSKDDLASYLNQAVEVSRDHPVVITKYIENAKEIEMDAVARDGVMIGHFISEHVE
NAGVHSGDATLICPPQDLSPETIARIEEATRKIGNALNITGPFNIQFIAKDNEIKVIECN
VRASRSFPFVSKVMGVDLIEMATKVIVSKPVTPYPPVTIPADYVGVKAPQFSFSRLSGAD
PVLGVEMASTGEVACFGRDRWEAYIKATISTGFKLPEKNVLLSIGSFKDKMEMLPSVQKL
HQLGYNLFATSGTADFLEEHGIKVKYLEVLGS-DEKDQKS-EYSLTQHLANNKIDLYINL
PSSNRFRRPANYMSKGYRTRRMAVDYQTPLITNVKIAKILIEALARH--YDLKISSIDFQ
TSHRTVVLPGLINVAAFVPGLA--HKGSHDLSSVTRASVAAGFSMIRIMPVGIDSA-VTD
ARSLKVAQYN-AQNGAYCDFNYSVAATDTNSEQINHVKAEVGSLFIPFNHLASGNINKVA
TVTAHFGTWPSYKPIVTDAKTTDLASILLLASLHDRKVHVTNVTSKDDISLIALSKEKGL
KVTCDVSVYSLFLSQADYPACSALPSAADQKALWDHLPTIDVFSIGSLPYQLA---GDKA
GPTVGIADALPLLLTAVTEGKMTIDDITSRLHDNPKSIFELHEQADTSVEIDMDRPYALQ
TGS-VWSPFAGRTFRAAVSRVVFQGKTVCLDGEVLIDSPQGADM---------SSHLI-Q
PNSPVDGPT-SPIMRAQPEGPAD-RRPSLLDTSSYRRSSI--ASRSRPIARPR-NMDEVL
----DTSGPLLPTSA-FQQPQPPSTV---SP-----SLLSLLAS--SPFKNRHVISVDQY
TRQDLHVLFTVAQEMRLGVQRQGILPILSSKVLCTMFYEPSTRTSSSFDAAMQRLGGRTI
VINTDHSSTQKGETLQDSIRTLACYGDAVVLRHPDEESVNIAAKFSPVPILNGGNGSREH
PTQAFLDLFTIREELGTVTGLTVTFTGDLRYGRTVHSLAKLLQYYEVRINLVSPKALALP
KEVRDLIVASGQLVTESETLTPEIVAKSDVLYCTRVQKERFPSLEEYDRLKDSLIVDNSV
MKYAKPGMIVMHPLPRNREISEEVDFDQ-RAAYFR-------------------QM----
------------------------------------------------------------
--------RYGL-YTRMALLALVLAP------------
>XP_007733600_Capronia_epimyces
--------------MPRT---TMDG-RPMSNGSGLPQSPTV--AASVELGNADRPLSPSY
ITEGGGIGALNPAASSQPFDDQQLKVYLELRDGQVFEGFSFGAEKSVSGELVFQTGMVGY
PESVTDPSYRGQILVITFPLVGNYGVPSRETPDELL-GDLPKYFESNQIHIAGLVVASYA
GETYSHHLATSSLGTWLKEQGVPAIYGVDTRALTKIIREEGSMLGRMLMTQASPKMKLTN
GAKEDSLLNGEVVMGPVNWREHVEEVEWHDQNERNLVAEVSVKQPRVISPP-KD------
-KALLHPSGRPIRVVVVDVGLKYNQLRCLLSRGVEVLVVPWDYDFP-RLAGKDYDGLFIS
NGPGDPAMLSTTVKHISEAMAEARTPIFGICLGHQLLARAAGASTLKMKFGNRGHNIPCT
NLLSGRCYITSQNHGFAVDTKTLPEGWHELFVNANDGSNEGIRHVSRPYFSVQFHPESTP
GPRDTEFLFDVFIDAVMKSVASEKALQHPVTFPGGAIEENEKAHPRVKVKKALVLGSGGL
SIGQAGEFDYSGSQAIKALKQEGIYTILINPNIATIQTSKGLADKVYFLPVTADFVRKVI
KHERPDGIYCTFGGQTALQVGIQLKDEFEALGVQVLGTPIETIITTEDRELFARSMESIG
EKCAKSASASSLEEAMRVVEDIGFPVIVRAAYALGGLGSGFAEDMDQLRDLCTKAFAASP
QVLIERSMKGWKEIEYEVVRDARDNCITVCNMENFDPLGIHTGDSIVVAPSQTLSDEDYN
MLRTTAVNVIRHLGVVGECNIQYALNPFSKEYCIIEVNARLSRSSALASKATGYPLAFIA
AKLGLGIPLNEISNSVTKKTCACFEPSLDYVVVKIPRWDLKKFTRVSTQLGSSMKSVGEV
MAIGRTFEEAIQKAIRSVDFHNLGFSDISNPLMS--VDDELQTPSDQRMFAIANAMHA-G
YTVDKIWEMTKIDKWFLSRLKGLSDFSKLMSKFSLT-TVPPSLIRQAKQLGFSDRQLARS
WNSNELAVRRLRTEAGIHPFVKQIDTVAAEFPAYTNYLYLTYNGSESDITFNDHGIMVLG
SGVYRIGSSVEFDWCSVRAIRTLRQQGFKTVMVN-----------------------FNP
ETVSTDYDEADRLYFENINLETVLDVYQLESASGVIISMGGQTPNNIALPLQRLNVKILG
TSPEMIDSAENRYKFSRMLDRIDVDQPTWKELTSIDEALEFCEKVSYPVLVRPSYVLSGA
AMNTVYSKDDLANYLNQAVDVSRDHPVVITKYIENAKEIEMDAVAKDGVMTGHFISEHVE
NAGVHSGDATLICPPQDLLPETIARIEEATRKIGNALNITGPFNIQFIAKDNEIKVIECN
VRASRSFPFVSKVMGVDLIEMATKVMVGKPVTPYPPVTIPADYVGVKAPQFSFSRLSGAD
PVLGVEMASTGEVACFGRDRWEAYIKATISTGFKLPEKNILLSIGSFKDKTEMLPSVRKL
HQMGYNLFATSGTADFLEEHGIKVKYLEILGS-DEKDQKS-EYSLTQHLANNKIDLYINL
PSSNRFRRPANYMSKGYRTRRMAVDYQTPLITNVKIAKILIEALARH--YDLDISNIDFQ
TSHRSVVLPGLINVAAFVPGLA--QKGSHDLSLVSRASVAAGFTMIRIMPVGIDSA-VTD
ARSLKVAQHN-AQNGAYCDFNYSVAATDSNSEQIVHVKAEVGSLFIPFNHLSSGNINKVA
TVTAHFGTWPTYKPIVTDAKTTDLASILLLASLHDRKVHVTNVTSKDDISLIALSKEKGL
KVTCDVSVYSLFLSQADYPECAALPSAADQKALWDHLPTIDVLSIGSLPYQLA---GEKA
GPTVGIADALPLLLTAVSEGKMTMDDITSRLHDNPKAIFELHEQTNTSLEIDIDRPYVLN
AGS-VWSPFVGRTLRGAVSRVVFQGKTICLDGEILNDSPQGTDM---------SSHLI-Q
PTSPSIGPT-SPVLRAQIDAPVL-RRPSILDSSMYRPTSV--TSRSRPIARPR-NMDEVL
----DTSGPVLPTAA-FQQPQPPSTV---SP-----SLLSLLAS--SPFKNRHVISVDQY
TRQDLHVLFTVAQEMRLGVQRQGILPILQSKVLCTLFYEPSTRTSASFDAAMQRLGGRTI
AINTDHSSTQKGETLQDTIRTLGCYGDAVVLRHPDEESVATAAKFSPVPILNGGNGSREH
PTQAFLDLFTIREELGTVTGLTVTFTGDLKYGRTVHSLAKLLQYYEVRINLVSPKDLALP
KEVRDLIVASGQLVIESETLTPEIVAKSDVLYCTRVQKERFSSLDEYERLKDSLIVDNSV
LKYAKPGMIVMHPLPRNHEISEEVDFDQ-RAAYFR-------------------QM----
------------------------------------------------------------
--------RYGL-YTRMALLALVLAS------------
>XP_009153334_Exophiala_dermatitidis
----------MSPAIHRTASLTADG-RPMSSGSTLPQSPTV--AASVGVSNAE---SPSY
FVDGTGLGAFNPIATSQPFLDAKAKVYLELKDGQVFEGLSFGAEKSVSGELVFQTGMVGY
PESVTDPSYRGQILVVTFPLVGNYGVPSRETLDELL-GDLPKHFESNQIHIAGLVVASYA
GEAYSHHLATSSLGTWLKEQGVPAMCGVDTRALTKIIREEGSMLGRMLHTRSSPQTKLAN
GVKTDALAEGDIGLGPADWRQHVEEVEWHDQNRRNLVAEVSVKKPRVVSPP-KE------
-KALKHPSGRPVRVVVVDVGLKYNQLRCLLSRGVEVLVVPWDYDFP-KLAGKDYDGLFIS
NGPGDPAMLSTTIKHISEAMAEARTPIFGICLGHQLLARAAGASTLKMKFGNRGHNIPCT
NLLSGRCYITSQNHGFAVDTNTLPEGWHELFVNANDGSNEGIRHVSKPYFSVQFHPESTP
GPRDTEFLFDVFIDAIMKSVASADALNKPVTFPGGTIEENERAHPRVKVKKVLVLGSGGL
SIGQAGEFDYSGSQAIKALKQEGIYTILINPNIATIQTSKGLADKVYFLPVNADFVRRVI
KNERPDGIYCTFGGQTALQVGIQLKDEFEALGVKVLGTPIETIITTEDRELFARSMESIG
EKCAKSASASSLEEAMRVVEDIGFPVIVRAAYALGGLGSGFAEDPDQLRELCTKAFAASP
QVLIERSMKGWKEIEYEVVRDARDNCITVCNMENFDPLGIHTGDSIVVAPSQTLSDEDYN
MLRTTAVNVIRHLGVVGECNIQYALNPFSKEYCIIEVNARLSRSSALASKATGYPLAFIA
AKLGLGIPLNEISNSVTKKTCACFEPSLDYVVVKIPRWDLKKFTRVSTQLGSSMKSVGEV
MAIGRTFEEAIQKAIRSVDFHNLGFSDISNPLMS--VDDELQTPSDQRMFAIANAMHA-G
YSVDKIWEMTKIDKWFLSRLKGLSDFEKLMSRYSLT-TAPPSLIRQAKQLGFSDRQLARC
WNSNELAVRRLRTEAGIHPFVKQIDTVAAEFPAYTNYLYLTYNGSESDISFDDHGIMVLG
SGVYRIGSSVEFDWCSVRAIRTLRQQGFKTVMVN-----------------------YNP
ETVSTDYDEADKLYFENINLETVLDIYQLESASGVIISMGGQTPNNIALPLHRLNVKILG
TSPEMIDSAENRYKFSRMLDRINVDQPTWKELTSIDEALEFCDKVSYPVLVRPSYVLSGA
AMNTVYSKDDLASYLNQAVEVSRDHPVVITKYIENAKEIEMDAVAKDGVMTGHFISEHVE
NAGVHSGDATLICPPQDLQPETIARIEEATAKIGNALNITGPFNIQFIAKDNEIKVIECN
VRASRSFPFVSKVMGVDLIEMATKVIVGKPVTPYPPVTIPADYVGVKAPQFSFSRLSGAD
PVLGVEMASTGEVACFGHDRWEAYIKATISTGFKLPEKNILLSIGSFKDKVEMLPSVRKL
HQMGYNLFATSGTADFLEEHGIKVKYLEVLGS-EEKDQKS-EYSLTQHLANNKIDLYINL
PSNNRFRRPANYMSKGYRTRRMAVDYQTPLITNVKIAKILIEALARH--YDLSISNIDFQ
TSHRTVVLPGLINVAAFVPGVA--QKGSHDLSLVTKASIAAGFTMIRIMPVGIDSA-VTD
VRSLKVAQQN-AQSGAYCDFNYSVAATDSNSEQIIHVKSEVGSLFIPFNHLSSGNINKVA
TVTAHFGTWPAYKPIVTDAKTTDLASILLLASLHDRKVHVTNVTSKDDISLIALSKEKGL
KVTCDVSIYSLFLSQADFPDCSALPSVTDQKALWEHLASIDVFSIGSLPYQLA---GEKA
CPTVGIADALPLLLTAVSEGKMTLDDITAKLHDNPKSIFELHDQTNTSVEIDVDRPFVFE
PGP-VWSPFAGKRLNGAVSRVVFQGKTICLDGEVLVDSPQGTDM---------SSHLV-Q
PTSPVLGPT-SPVLRAQAEQPAD-RRPSVLD----RRASVSLTSRNRPIARPR-NMDEVL
----DTAGPVLPTSA-FQQPAPPATV---SP-----SLLSLLAS--SPFKNRHVVSVDQY
TRQDLHVLFTVAQEMRLGVQRQGILPILSSKVLCTMFYEPSTRTSSSFDAAMQRLGGRTI
VINTDHSSTQKGETLQDSIRTLGCYGDAIVLRHPDEESVTTAAKFSPVPIINGGNGSREH
PTQAFLDLFTIREELGTVTGLTVTFVGDLKYGRTVHSLAKLLQYYEVRINLVAPKDLALP
KEAREMIVASGQLVAESETLTPEIVAKSDVLYCTRVQKERFPSLDEYERLKDSLIVDNSV
LKYAKPGMIVMHPLPRNREISEEVDFDQ-RAAYFR-------------------QM----
------------------------------------------------------------
--------RYGL-YTRMALLALVLAP------------
>XP_013255559_Exophiala_aquamarina
------------------------------------------------------------
------MGSLNPIATAHSFNDEKKSIYLELQDGQVFEGLSFGAEKSISGELVFQTGMVGY
PESITDPSYRGQILVITFPLVGNYGVPSRETLDELL-GNLPKHFESDQIHVAGLVVASYA
GESYSHFLATSSLGTWLKEQGVPAMYGVDTRALTKIIREEGSMLGRMLHASRAPQTKLTN
GVKSSSVSSGDVVVGPINWRAQVDQVEWHDQNERNLVAEVSVKEPRLISPP-KN------
-KALLHPSGRPVRVVVVDVGLKYNQLRCLLSRGVEVMVVPWDYNFP-ELAGKDCDGLFVS
NGPGDPAMLAPTIKHIAEAMKEGRTPIFGICLGHQLLARAAGASTLKMKFGNRGHNIPCT
NLLSGRCYITSQNHGFAVDSMTLPDGWQELFVNANDGSNEGIRHIGRPYFSVQFHPESTP
GPRDTEILFDVFIEAITKSIASVEALLEPVSFPGGTIEENDQAHPRVKVKKVLVLGSGGL
SIGQAGEFDYSGSQAIKALKQEGIYTVLINPNIATIQTSKGLADKVYFLPVSADFVRKVI
QHERPDGIYCTFGGQTALQVGIQLKDEFEALGVQVLGTPIDTIITTEDRELFARSMESIG
EKCAKSASASNIEEAMRAVEDIGFPVIVRAAYALGGLGSGFAENPNQLRELCTKAFAASP
QVLIERSMKGWKEIEYEVVRDSRDNCITVCNMENFDPLGIHTGDSIVVAPSQTLSDEDYN
MLRTTAVNVIRHLGVVGECNIQYALNPFSREYCIIEVNARLSRSSALASKATGYPLAFIA
AKLGLGIPLNEISNSVTKKTCACFEPSLDYVVVKIPRWDLKKFTRVSTQLGSSMKSVGEV
MSIGRTFEEAIQKAIRSVDFHNLGFSDISNPLMS--VDDELQTPSDQRMFAIANAMNS-G
YSVDKIWEMTKIDKWFLSRLKGLSDFAKLISNFNAT-SAPPSLIREAKQLGFSDRQLARY
LNSNELAVRRLRAEAGIHPVVKQIDTVAAEFPAYTNYLYLTYNGTENDIDFNDQGVMVLG
SGVYRIGSSVEFDWCSVRAIRTLRDQGYKTVMVN-----------------------YNP
ETVSTDYDEADRLYFENINLETVLDIYQLESASGVIISMGGQTPNNIALPLQRSNVKILG
TSPEMIDSAENRWKFSRMLDQIGVDQPSWKELTSIEEALEFCKKVGYPVLVRPSYVLSGA
AMNTVYSKDDLASYLNQAVEVSREHPVVITKYIENAKEIEMDAVAKSGVMVGHFISEHVE
NAGVHSGDATLICPPQDLEPETIARIEEATRKIGNALNVTGPYNIQFIAKDNEIKVIECN
VRASRSFPFVSKVMGLDLIELATKVIMDKPIVPYPPIDIPADYVGVKAPQFSFSRLSGAD
PVLGVEMASTGEVACFGRDRYEAYIKATISTGFKLPEKNILLSIGSFKDKMEILSSVRKL
HQLGYNLFATAGTADFLEEHGIKVKFLEVLGS-DDKDQKQ-EYSLTQHLANNKIDLYINL
PSSNRFRRPANYMSKGYRTRRMAVDYQTPLITNVKIAKILIEALARH--YDLKVRNIDFQ
TSHRTIVLPGLINIAAFVPGVA--ERNSHDFSLVSKASVAAGFSMIRIMPVGFNSA-VID
ARSLKVAQSN-AEYGAYSDFNFSVAATDSNSEQIVHVKAEVGSLFIPFNHLSSGNINKVA
TVSSHFGTWPTYKPIVTDAKTTDLASILLLASLHDRKVHVMNVTSKDDISLIALSKEKGL
KVTCDVSVYSLFLSQVDYPDCTALPSIKDQKALWDHLATIDVFSIGSLPYQIA---GDKA
VPTVGILDALPLLLTAVSEGKMTLDDVTKRLHDNPKAIFELHDQTTTSVEVDIDRPYVLQ
AGD-VWSPFVGRTLRGGVSRVVFQGKTVCLDGEILIDGPNGADM---------SSHLI-H
PISG-DAVTSSPTIRAQ-ESAVD-RRASLLDTSISRRLSV--TSRSRPITRAR-NMDEML
----ESSSPMLPTSA-FQQLQAPSTI---SP-----SLHSLLAS--SPFKNRHVLSVNQY
TRQDLHILFTVAQEMRLGVQRQGILPILSSRVLCTMFYEPSTRTSASFDAAMQRLGGRTI
AINTDHSSTQKGETLQDSIRTLACYGDAVILRHPDNESAATAAKFSPVPIINGGNGSREH
PTQAFLDLFTIREELGTVNGLTVTFTGDLKYGRTVHSLVKLLQYYEVRVNLVSPKALALP
AEVRGQLVASGMLGTESEHLTPEIVSRSDVLYCTRVQKERFENLEEYERLKDSLLVDNNV
LKHAKSSMIVMHPLPRNQEISEEVDFDQ-RAAYFR-------------------QM----
------------------------------------------------------------
--------RYGL-YTRMALLALVLSP------------
>XP_016225266_Exophiala_mesophila
--------------MSRSTPLQNDG-RPLSSGGALPQSPSV--AASVGLSNATDYVLSST
PV-GASANSLNPIATAHALKDEQKSIYLELQDGQVFHGISFGAEKSISGELVFQTGMVGY
PESITDPSYRGQILVITFPLVGNYGVPSRETLDELL-GDLPKHFESNQIHVAGLVVASYA
GETYSHYLATSSLGSWLKEQNVPAMFGVDTRALTKIIREEGSMLGRMLHARSSPPTTLTN
GTRSNSATP-DILSGPLSWRDQVEEVEWHDQNKRNLVSEVSVKEPRLISPP-AS------
-KVLSHPSGRPVRVVVVDVGLKYNQLRCLLSRGVEVLIVPWDYNFP-KLAGKDYDGLFIS
NGPGDPATLAPTVSHIAEALKEARTPIFGICLGHQLLARATGAETLKMKFGNRGHNIPCT
NLLSGRCYITSQNHGFAVDSMTLKDGWEELFVNANDGSNEGIRHTSRPYFSVQFHPESTP
GPRDTEFLFDVFIDAIMKSVASAAALTIPVTFPGGAIDDNDLAHPRVKVKKVLVLGSGGL
SIGQAGEFDYSGSQAIKALKQEGIYTVLINPNIATIQTSKGLADKVYFLPVNADFVRKVI
KHERPDGIYCTFGGQTALQVGIQLKDEFEGLGVRVLGTPIDTIITTEDRELFARSMESIG
EKCAKSASASSIDEAMRVVQDIGFPVIVRAAYALGGLGSGFAEDPTQLRELCTKAFAASP
QVLIERSMKGWKEIEYEVVRDARDNCITVCNMENFDPLGIHTGDSIVVAPSQTLSDEDYN
MLRTTAVNVIRHLGVVGECNIQYALNPFSKEYCIIEVNARLSRSSALASKATGYPLAFIA
AKLGLGIPLNEISNSVTKKTCACFEPSLDYVVVKIPRWDLKKFTRVSTQLGSSMKSVGEV
MAIGRTFEEAIQKAIRSVDFHNLGFSDISNPLMS--VDDELQTPSDQRMFAIANAMHA-G
YSVDKIWEMTKIDKWFLSRLKGLSDFAKLMSTFNAT-TVPPTLVREAKQLGFSDRQLARC
WNSNELAVRRLRAEAGIHPIVKQIDTVAAEFPAYTNYLYLTYNGTESDITFEDHGVMVLG
SGVYRIGSSVEFDWCSVRAIRTLREQGYKTIMAN-----------------------FNP
ETVSTDYDEADRLYFENINLETVLDIYQLESASGVIISMGGQTPNNIALPLHRLNVKILG
TSPEMIDSAENRYKFSRMLDRIGVDQPAWKELTSIDEALEFCNKVRYPVLVRPSYVLSGA
AMNTVYSKDDLANYLNQAVEVSRDHPVVITKYIENAKEIEMDAVAKDGVMVGHFISEHVE
NAGVHSGDATLICPPQDLEPETIARIEEATRKIGNALNVTGPYNIQFIAKDNEIKVIECN
VRASRSFPFVSKVMGLDLIELATKVIMDKPIVPYPPLNIPAGYVGVKAPQFSFSRLSGAD
PVLGVEMASTGEVASFGRDRYEAYIKATISTGFKLPEKNILLSIGSFKDKMEMLPSVRKL
HEMGYNLFATAGTADFLEEHGVKVKFLEVLGS-EDKDQKS-EYSLTQHLANNKIDLYINL
PSSNRFRRPANYMSKGYRTRRMAVDYQTPLITNVKIAKILIEALARH--YDLNIREIDFQ
TSHRTVVIPGLINIAAFVPGVA--ERDSHDFSLVSKASVAAGFSMIRIMPVGVHSA-VTD
ARTLKIAQAN-AIHCAYGDFNLSVAATNTNADQIVHVKGDVGSLFILFNHL-SGNINKVA
TVSSHFGTWPTYKPIVTDAKATDLASILLLASLHDRKVHVMNVTSKDDISLIALAKEKGL
KVTCDVSVYSLFLSQSEYPQCLALPTAKDQEALWDHVAIIDVFSIGSLPYQIA---GENA
VPTVGIADALPLLLTAVAEGRLTLDDVTRRLYDNPKAIFELHDQNTTSVEIDIDRPYVLQ
AGP-VWSPVVGKTLRGAVSRVVFQGKTVCLDGEVLLDTPQGADM---------SSHLL-H
PMSPVQGASSSPIIRAQ-ESNLD-RRSSILETATSPRMPL--PSRSRPITRTR-NMDEVL
----ESNSPILPSAV-FQQPTAPSTI---SP-----SLLSLLAS--SPFKNRHVLSVNQY
TRQDLHILFTVAQEMRLGVQRQGILPILPSRVLCTMFYEPSTRTSSSFDAAMQRLGGRTI
AINTDLSSTQKGESLQDSIRTLGCYGDAVVLRHPDNESAAIAAKFSPVPIINGGNGSREH
PTQAFLDLFTIREELGTVTGLTVTFTGDLKYGRTVHSLVKLLQYYEVRINLVSPKALALP
AEVRDQIVANNMLGVESESLTPEIVAKSDVLYCTRVQKERFPSLEEYERLKDSLIVDNSV
LKYAKSSMVVMHPLPRNREISEEVDFDQ-RAAYFR-------------------QM----
------------------------------------------------------------
--------RYGL-YTRMALLALVLSH------------
>XP_013271516_Rhinocladiella_mackenziei
--------------MNRTVSLTTNG-RDASSTSPLPQSPTV--AASVGISNVEKSLSPGN
LTDRDRMGSLNR-PSADAPKDGRTSVYLELQDGQVFEGISFGASKSASGELVFQTGMVGY
PESITDPSYRGQILVITFPLIGNYGVPSRETLDELL-GDLPKHFESNQIHVAGLVVAAYA
GETYSHHLATSSLGTWLKEQDVPAMYGVDTRALTKIIREEGSMLGRMFHARSSAR-KLTN
GVKENPIPNGDVVMGPVSWREQVDDIEWHDQNQRNLVAEVSVKKPRVISPP-EN------
-KALLHPSGRPVRVAVVDVGLKYNQLRCLLSRGVEVLVVPWDYSFP-DLAGKDYDGLFIS
NGPGDPAMLSTTVMHISVAMAKGRTPIFGICLGHQLLARAAGANTLKMKFGNRGHNIPCT
NLLSGRCYITSQNHGFAVDSMTLPEGWEELFVNANDGSNEGIRHVSRPYFSVQFHPESTP
GPRDTEFLFDVFIDAIMKSIASVDALLQPVSFPGGTIEENDKEHPRAKVKKVLVLGSGGL
SIGQAGEFDYSGSQAIKALKQEGIYTVLINPNIATIQTSKGLADKVYFLPVNADFVRKVI
KHERPDGIYCTFGGQTALQVGIQLKDEFESLGVQVLGTPIETIITTEDRELFARSMESIG
EKCAKSASASSLEEAMRVVEDIGFPVIIRAAYALGGLGSGFAEDPTQLRELCTKAFAASP
QVLIEKSMKGWKEIEYEVVRDVRDNCITVCNMENFDPLGIHTGDSIVVAPSQTLSDEDYN
LLRTTAVNVIRHLGVVGECNIQYALNPFSNEYCIIEVNARLSRSSALASKATGYPLAFIA
AKLGLGIPLNEISNSVTKKTCACFEPSLDYVVVKIPRWDLKKFTRVSTQLGSSMKSVGEV
MSIGRTFEEAIQKAIRSVDLHNLGFSDISNPLMS--VDDELQTPSDQRMFAIANAMHA-G
YTVDKIWEMTKIDKWFLSRLKGLSDFAKSMSQFSAT-TVPPSLIRQAKQLGFSDQQLARC
WNSNELAVRRLRAEAGIQPVVKRIDTVAAEFPAYTNYLYLTYNGSEHDIAFSDHGIMVLG
SGVYRIGSSVEFDWCSVRAIRTLRQQGYKTVMVN-----------------------YNP
ETVSTDYDEADRLYFENINLETVLDIYQLESASGVIISMGGQTPNNIALPLHRLNVKILG
TSPEMIDSAENRYKFSRMLDRIDVDQPSWKELTSIDEALEFCEKVKYPVLVRPSYVLSGA
AMNTVYSQDDLANYLNQAVEVSREHPVVITKYIENAKEIEMDAVAKDGVMTGHFISEHVE
NAGVHSGDATLICPPQDLEPETIARIEEATRKIGNALNVTGPFNIQFIAKDNEIKVIECN
VRASRSFPFVSKVMGVDLVEMATKVIVDKPVTPYPPVNVPPDYVGVKAPQFSFSRLSGAD
PVLGVEMASTGEVACFGRDRYEAYIKATISTGFKLPEKNILLSIGSFKEKMEMLPSVRKL
HQMDYNLFATSGTADFLEEHDIKVKYLEVLGN-DEKDQKS-EYSLTQHLANNKIDLYINL
PSNNRFRRPANYMSKGYRTRRMAVDYQTPLITNVKIAKILIEALARH--YDLNVRNIDFQ
TSHRTVVLPGLINVAAFVPGVA--QRGSHDFSLVSKASVAAGFSMIRIMPVGIDSA-VTD
ARSLKVAQDN-AQNGAYCDFNYSVAATDSNSEQIIHVKGEVGSLFIPFNHLSSGNINKVA
TVTAHFGTWPTYKPIVTDAKTTDLASILLLASLHDRKVHVMNVTSKDDISLIALSKEKGL
KVTCDVSVYSLFLSQADFPDCSALPSVTDQQALWDYLPTIDVFSIGSLPYQIA---GENA
VPTVGISDALPLLLTAVSEGKMSMEDVTRRLHDHPKAIFELHEQTTTSVEIDIDRPYVLQ
AGP-VWSPFVGRTLRGAVSRVVFQGKTTCLDGEVLLDGPRGTDM---------SSHLL-N
PISPTVAAT-SPVLRAQAEGPLD-RRTSLLDTAAQRRLSV--TTRSRPITRAR-NMDEML
----DSSSPVLPTSA-FQQPPPPSTI---SP-----SLLSLLAS--SPFKNRHVLSVNQY
NRQDLHILFTVAQEMRLGVQRQGILPLLQSRVLCTMFYEPSTRTSASFDAAMQRLGGRTI
VVNTDQSSTQKGESLQDSIRTLGCYGDAVVLRHPDNESAATAAKFSPVPIINAGNGSREH
PTQAFLDLFTIREELGTVTGLTVTFTGDLKYGRTVHSLAKLLQYYEVRINLVAPKDLALP
KGVREQIVASGQLAIESETLTPEIVAKSDVLYCTRVQRERFPSLEEYERLKDHLIVDNSV
LKYAKSSTIVMHPLPRNREISEEVDFDQ-RAAYFR-------------------QM----
------------------------------------------------------------
--------RYGL-YTRMALLALVLAS------------
>XP_017998997_Phialophora_attinorum
--------------MAKPQPQDLNT-----RSLPLAQSPSL--AAATG---PDGSQSPTV
PAKSDRLGSIAEVAASTTFQGDHQKAFLEFHDGRVFQGISFGADKSVSGELVFQTGMVGY
PESITDPSYRGQILVITFPLVGNYGVPDRETKDNFL-QDLPKHFESSQIHVAGLVVATYA
DEQYSHHLATSSLGSWLKEQGVPAIHGVDTRALTKIIREEGSMLGRLLQAKPSGHQ--SN
GL---GITNGTDHSHPQNWRDLVSPVDWRDQNEENLVAMVSIKAPKTIAPP-QA------
-KALLHPSGRPVRVLVVDIGLKYNQLRCLLSRGVEVMVVPWDYDFP-RLAGKDYDGLFLS
NGPGDPATLTKTVAHISEAMKEGRTPIFGICLGHQLLARAAGATTSKMKFGNRGHNIPCT
NMLSGKCYITSQNHGFAVDSMTLPEGWEELFVNANDNSNEGIRHVSRPYFSVQFHPESTP
GPRDTEFLFDVFISAIMDSVKSVEALVKPVSFPGGTIEENEKAHPRISVRKVLILGSGGL
SIGQAGEFDYSGSQAIKALKEEGIYTILINPNIATIQTSKGLADKVYFLPVNPEFVRKVI
KHEKPDAIYCTFGGQTALQVGIALKDEFEDLGVKVLGTPIDTIITTEDRELFARSMESIG
EKCAQSASANNLEEAMEAVKGIGFPVIVRAAYALGGLGSGFANNEEELRSLCVKAFAASP
QVLIERSMKGWKEIEYEVVRDAQDNCITVCNMENFDPLGIHTGDSIVVAPSQTLSDEDYN
MLRTTAVNVIRHLGVVGECNIQYALNPTSKEYCIIEVNARLSRSSALASKATGYPLAFIA
AKLGLNIPLNEIKNSVTKKTCACFEPSLDYVVVKIPRWDLKKFTRVSTQLGSSMKSVGEV
MAIGRTFEEAIQKAIRGVDYSNLGFSNISNPLMS--VDDELQTPSDQRMFAIANAMHA-G
YSVDKIWEMTRIDKWFLSRLKGLSDFAKLVTKFKAS-DVPHDLLRDAKRLGFSDRQLANY
LDSNELAIRKLRTKAGIKPVVKQIDTVAAEFPAYTNYLYLTYNGTESDLDTGDKGIMVLG
SGVYRIGSSVEFDWCSVRTIRTLRELGHRTVMVN-----------------------YNP
ETVSTDYDEADRLYFENINMEVILDIYAHEQSSGVIISMGGQTPNNIALQLHRANVTILG
TSPEMIDVAENRFKFSRLLDQIGVDQPAWKELSSMEDAFEFCEQVTYPVLVRPSYVLSGA
AMNTVYSRNDLEDFLKQAVAVNRDHPVVITKYIEQAKEIEMDAVAKDGTMTGHFISEHVE
NAGVHSGDATLICPPQDLEPETIARIEEATRKIGNALNITGPFNIQFIAKDNEIKVIECN
VRASRSFPFVSKVMGLDLIEMATKLIVDKPVDAYPVLNLPANYVGVKAPQFSFSRLSGAD
PVQGVEMASTGEVACFGENRFDAYMKATISTGFKLPKKNILLSIGGFREKKEMLPSIQSL
HSMGFQLFATAGTADYLVEHNVPVKFLELLDK-ESKDQNS-EYSLAHHLAEKSIDLYINL
PSSNKYRRPANYMSTGYLTRRMAVDYQTPLITNVKIAKILIEAIKNHRRYDLSISSLDCQ
TSHRSVTLPGLVNIAAFVPGVA--ETGSFDFSLMTKASVAAGFSMIRVMPVGFESA-ITD
AKSLSTAQRN-AEKGAYVDYNFSVAATSDNSEAIANMETEVGSLFIPFNHL-SGNINKVA
AVTAHFSTWPTSKPIVTDAKTTDLASILLLASLHDRKVHVLNVTSKDDIKLIALAKEKNL
KVTCDVSVYSLFLSQTEYPEYPSLPTKADQEALWKYLPSIDIFSIGSLPYQVA---GKQA
VPTSGIADAMPLLLTAVSQGKLTLDDVILRLHSNPIAIFDLTVQKDTAVEIDIDRPYILP
AGD-VWSPFVGQTMRGAVTRVTFH-------------------M---------STFL--A
PASPELKAVSSPVVRAQAASPLD-WKLSAFDGSIARRLSL--S--QRPRTSRARLVEE--
----PEGGSTMPPAV-LAQPMPPSII---SP-----ALQSLIST--SPFRNRHILSVNQF
TRSDLHLLFTVAQEMRLAVQRQGVLPILQGRVLSTMFYEPSTRTSASFDAAMQRLGGRVV
AVNMDHSSTKKGETLQDTLRTVGCYTDGIVLRHPDANSASIAGQYSLVPVINGGNGSVEH
PTQAFLDLFTIREELGTVNGLTITFTGDLKYGRTVHSLAKLLQFYNVRINLVSPKALALP
DDIRDLIAESGHLGVESEEITPEIVARSDVLYCTRVQGERFADVKEYERLKNSLIINNAT
LQHAKKNMVVLHPLPRNNEIAEEVDDDP-RAGYIR-------------------QM----
------------------------------------------------------------
--------RAGL-YTRMALLALVLALD-----------
>NP_593055_Schizosaccharomyces_pombe
---------------------------MSGLLPSLSSSFPLVQSEALGMPRTHGPKPSEN
DPKEPTCSPSPAFYSVNGEMKDYKLMALELEDKSVLQGYSFGADHSVSGELVFQTGMVGY
PESLTDPSYRGQILVFTFPTVGNYGVPDRRILDEI--SGLPKYFESNQIHVAAIIISSYS
-QNYSHFLAHSSLGEWLKEQGIPGIFGIDTRALTKKIRDQGSMLGRLLIQKDESPINPSS
ITGLG-----------KDWSTAFEDIPWKNPNTENLTSQVSIKEPKLYEPH-PT------
-TAIKKADGKIIRILVIDVGMKYNQIRCFLNRGVELLVVPWDYDFT-K---ETYDGLFIS
NGPGDPSLMDLVVDRVKRVLESKTVPVFGICFGHQIMARAAGASTTKMKFGNRGHNIPCT
CMISGRCYITSQNHGYAVDASSLSNGWKELFVNANDGSNEGIYNTEYPFFSVQFHPESTP
GPRDTEFLFDVFIDVVKRSADAK--SLQPFKLPGGTIEENRSRHPLVDAKRVLILGSGGL
SIGQAGEFDYSGSQAIKALREEGIYTILINPNIATIQTSKGLADKVYFLPVNADFVRKVI
KQERPDSIYVTFGGQTALNVGIELKDEFEQLGVKVLGTPIDTIITTEDRELFARAMDEIN
EKCAKSASASSIEEAIKVSKDISFPVIVRAAYALGGLGSGFADNEAELIDLCTLAFATSP
QVLIERSMKGWKEIEYEVVRDAFDNCITVCNMENFDPLGIHTGDSIVVAPSQTLTDEDYN
MLRTTAVNVIRHLGVVGECNIQYALNPFTKEYCIIEVNARLSRSSALASKATGYPLAFTA
AKLGLNIPLNEVKNSVTKVTCACFEPSLDYVVVKIPRWDLKKFTRVSTQLSSAMKSVGEV
MSIGRTFEEAIQKAIRAIDYSNTGFNV-KDALMS--IDTELQTPSDQRLFAIANAMAS-G
YSVDRIWELTRIDKWFLEKLMGLIRTSQLISKHDIS-SLPISLLKTAKQLGFADVQIAAF
MNSTELAVRRIRTEAGIRPFVKQIDTVAAEFPAFTNYLYTTYNAVEHDIHFNDKGVMVLG
SGVYRIGSSVEFDWCAVRAVRTLRDRGVKTIMVN-----------------------YNP
ETVSTDYDEADRLYFENIGLETVLDIYEQESSSGIIIAMGGQTANNIALPLHRENVKILG
TSPEMIDGAENRFKFSRMLDDIGVDQPKWKELTSFDEADKFCDTVGYPVLVRPSYVLSGA
AMNTVYSQSDLHSYLQQAVAINKDHPVVISKYIENAKEIELDAVAREGKMVMHVISEHVE
NAGVHSGDATLVLPPQDLAPTTIERIVDAAAKIGEALNITGPYNIQFIAKDNEIKVIECN
VRASRSFPFVSKVIGVDMISMATDVIMGNPIQPYPDVDLPRDYVAVKVPQFSFSRLSGAD
PVLGVEMASTGEVACFGHNKFEAYLKAMISTGFRLPKKNILISIGSYKEKAELLPYVKKL
YENNYNIFATAGTSDYFMESGVPCKYLADL---PAEEANN-EYSLSAHLANNMIDMYINL
PSNNRYRRPANYISSGYKSRRLAIDYSVPLVTNVKCAKLMIEAICRN--LDFSLSTVDFQ
SSFQTANLPGLINISAFLPEFT-----SEAVSDYTKECIASGFTMARFLPFSTSST-LAD
KDSLSAVKKL-ALDHAHCDYNFSVIASSTNEVTISELTSESGCLFFHFEKDDS-GIDHVT
AVASHFNVWPDTQTVMTDAKSTTLASLLLLASLHNRRIHITNVSSKDDLNLIVLAKQRSL
PVTFDVSVYSLFLNQNDYPGATFLPTADDQVEIWNKLSYIDCFSIGSIPSRLAKFVGNTA
FTGFGVREAIPLLLTAVNEGRLTLKDVVDRFYSNPKAIFRLHDQDDSGVQLEVDRSVSWS
SKD--WTPFNGKKLYGSIQSVQFDGHDVFFDGELNFEHTYGRDY----------------
-SSASLADK----------------------SKATRKVSA--------------LMSPGL
PHAAPSLAEAFGQAP-ENKAHPDISLNMTPNFKPSHELVQLINS--SPFYRKHIISVHQV
TRSDLHVLFAIAHQMRIIVERQGVIDLCYGKLLCTMFFEPSTRTSSSFDAAMQRLGGKVV
AVTASASSVNKGESLADTIRTLGCYGDAIVLRHPSIESARIAANFSPVPIINGGNGSKEH
PTQAFLDLYTIREELGSVNGLTITFIGDLKYGRTVHSLARLLAFWHVELHLVSPEQLALP
DDVKDDIRANGLNFIEHRELTKEVVAQSDVLYCTRVQKERFASVDEYEKLKDSFIVDNSV
LASAKSHCIVMHPLPRNREISEEVDFDQRRAAYFR-------------------QM----
------------------------------------------------------------
--------RYGL-YIRMALLACVMGATEVAN-------
```
