## Supplementary material for "Coding Sequence Insertions in Fungal Genomes are Intrinsically Disordered and can Impart Functionally-Important Properties on the Host Protein": MAFFT_MSAs: XP_712654.1_blasthits_MAFFT.txt

```
>XP_712654_Candida_albicans
------------------------------------------------------------
------------------------------------------------------------
---------MVAE--------LIDGKAIALDLRTKIHDDIAQFQ--LKHPEFKPHLSIIQ
VGDRPDSN--------TYVKMKLKAAEEASIGCELIKLPEDISQFELLSKIEKLNNSLDV
DGILVQLPLPEHIDETKITDAVLANKDVDGFGPFNVGELAKKGGEPLFLPCTPKGIMHLF
EKSKIDLEGKDVVVLGRSDIVGKPIARLLTKANANVTVVHSKTPLDKLKNYLGDADIVVA
AIGQPQFVKGE-WL----KDGVVVIDVGTNFIPDASKKSGQRMVGDVDFESAKTKASFIT
PVPGGVGPMTVACLLDNVVIGAKKHYK--ANNETPKFTN--------PLKLHLQKPVPSD
FEISRAQQPKRITQVAEEAGILDAELEPFGFYKAKVSLDILKRLNNK--VNGKYVLVTGI
TPTPLGEGKSTTTVGLAQALGAHLKKNVFANVRQPSMGPTFGIKGGAAGGGYSQVIPMDE
FNMHVTGDIHAITMANNLLAAAIDTRMFHESTQK-DGPLYRRLVPEKKGV-RKFTPSMLR
RLEKLGINKTDPNELTPEEITQFARLDIDPESITWRRVVDCNDRFLRGITVGQAPTEKGF
TRATGFDITVASECMAILALANSLEDMRERLGKMVIGSSK-AGIPITCEDIGCAGALTAL
LKDAIKPNIMQTLEGTPVFVHAGPFANISIGASSILADKMALKLAGTSSELSEEERKEQE
GYVVTEAGFDFTMGGERFINIKCRSSGLVPDVIVIVATVRALKVHGGGPEVKAGAPLAPE
YTQENVELLRKGCSNLAKHIANAKSYGLPVVVAINKMSSDSDKEHEVIREEALKAGAVDA
IVSNHWEEGGKGAVDLAQGVINAA-NSPDKNFNFLYGL--E--PSVEEKISTIAKEMYGA
GEVEFLPEAQKKIDLYTKQGFGKLPICIAKTQYSLSHDANLKGVPTGFKFPIRDVRASIG
AGYLYALAAEIQTIPGLPTHCGFMNVEVN-EDGEIDGLF
>XP_002422211_Candida_dubliniensis
------------------------------------------------------------
------------------------------------------------------------
---------MVAE--------LIDGKAIALDLRTKIHDDIAQFQ--LKHPEFKPHLSIIQ
VGDRPDSN--------TYVKMKLKAAEEASIGCELIKLPEDISEFELLSQIEKLNNSLDV
DGILVQLPLPGHIDEAKITDAVLADKDVDGFGPFNVGELAKKGGEPLFLPCTPKGIMHLF
EKSKIDLEGKDVVVLGRSDIVGKPIARLLTKANANVTVVHSKTPLEKLKNYLADADIIVA
AIGQPQFIKGE-WL----KDGVVVIDVGTNFIPDASKKSGQRMVGDVEFESAKEKASFIT
PVPGGVGPMTVACLLDNVVIGAKKHYK--TNNETPKFTN--------PLKLHLQKPVPSD
FEISRAQQPKRITQVAEEAGILDAELEPFGFYKAKVSLDILKRLNNK--VNGKYVLVTGI
TPTPLGEGKSTTTVGLAQALGAHLKKNVFANVRQPSMGPTFGIKGGAAGGGYSQVIPMDE
FNMHVTGDIHAITMANNLLAAAIDTRMFHESTQK-DGPLYRRLVPEKKGV-RKFTPSMLR
RLEKLGITKTDPNELTPEEITQFARLDIDPESITWRRVVDCNDRFLRGITVGQAPTEKGF
TRATGFDITVASECMAILALANSLEDMRERLGKMVIGSSK-AGVPITCEDIGCAGALTAL
LKDAIKPNIMQTLEGTPVFVHAGPFANISIGASSILADKMALKLAGTSTELSEEERKEQE
GYVVTEAGFDFTMGGERFINIKCRSSGLVPDVIVIVATVRALKVHGGGPEVKAGAPLAPE
YTQENVELLRKGCSNLAKHIANAKSYGLPVVVAINKMSSDSDKEHEVIREEALKAGAVDA
IVSNHWEEGGKGAVDLAQGVINAA-NSPEKNFNFLYGL--E--PSVEEKISTIAKEMYGA
GEVEFLPEAQKKIDLYTKQGFGKLPICIAKTQYSLSHDANLKGVPTGFKFPIRDVRASIG
AGYLYALAAEIQTIPGLPTHCGFMNVEVN-EDGEIDGLF
>XP_002548815_Candida_tropicalis
------------------------------------------------------------
------------------------------------------------------------
---------MVAE--------LIDGKAIALDLRTKIHDEIEQFQ--SKHQDFKPHLSIIQ
VGERPDST--------TYVKMKLKAAEEANIGCEIIKLPEDISEFELLSQVEKLNNSLDV
DGVLVQLPLPKHIDEVKVTNAVLADKDVDGFGPFNVGELAKKGGEPLFLPCTPMGIMYLL
EKSNVDIEGKNAVVLGRSDIVGKPIANLLTKANANVTVVHSKTPLDKIQKYLADADIVVA
AIGQPAFVKGE-WL----KEGSVVIDVGTNFIPDATKKSGQRMIGDVEFDVAKEKVALIT
PVPGGVGPMTVACLLDNAVTAAKRHYQ--ANNQTPKFTN--------PLKLNLQNPVPSD
FEISRAQQPKRITQVAEEAGILDSELEPFGFYKAKVSLDILKRLQNK--ENGKYVLVTGI
TPTPLGEGKSTTTVGLAQALGAHLNKNVFANVRQPSMGPTFGIKGGAAGGGYSQVIPMDE
FNMHVTGDIHAITMANNLLAAAIDTRMFHESTQK-DGPLYKRLVPEKKGV-RKFTPSMLR
RLKKLGIEKTNPNELTPEEVTQFARLDIDPESITWRRVVDCNDRFLRGITVGQAPTEKGF
TRATGFDITVASECMAILALANSLEDMRERLGRMVIGSSK-AGVPITCEDIGCAGALTAL
LKDAIKPNIMQTLEGTPVFVHAGPFANISIGASSILADKMALKLAGTSPDLSPEEKKEQE
GYVVTEAGFDFTMGGERFINIKCRSSGLVPDVIVIVATVRALKVHGGGPEVKAGAPLAPE
YTQENVELLRAGCSNLAKHISNAKSYGLPVVVAINKMSSDSDKEHEVIKEEALKAGAVDA
IVSNHWEEGGKGAIDLAKGVMEAA-NSPERDFRFLYGL--E--PSIEDKISTIATEMYGA
AEVEFLPEAQKKIDLYTKQGFGKLPICIAKTQYSLSHDATLNGVPTGFKFPIRDVRASIG
AGYLYALAAEIQTIPGLPTHCGFMNVEVN-EDGEIDGLF
>XP_003869457_Candida_orthopsilosis
------------------------------------------------------------
------------------------------------------------------------
---------MVAQ--------ILDGKAIALDLRTKIHDEVAQFQ--LKHPDFKPNLVIIQ
VGDRPDST--------TYVKMKLKAAEEASIGCEIIKLPEDISEFELLNEVAKLNNSLDV
DGILVQLPLPEHIDESKVTDAVLADKDVDGFGPFNVGELSKKGGEPKFLPCTPKGIMHLL
EVSGVDVDGKSAVVLGRSDIVGKPVANLLTKANASVTVVHSRTPIEQVKKFLSEADIVVA
AIGQPQYVKGE-WL----KSGAVVIDVGTNFIPDSTKKSGQRMVGDVEYEAAKEKVQLIT
PVPGGVGPMTVACLLDNVVIAAKRHYK--ANNETPKFTN--------PLKLDLKKPVPSD
FEISRAQQPKRITQVAEEAGILDAELEPFGFTKAKVSLDILKRLHNK--RNGKYVLVTGI
TPTPLGEGKSTTTVGLAQALGAHLNKNVFANVRQPSMGPTFGIKGGAAGGGYSQVIPMDE
FNMHVTGDIHAITMANNLLAAAIDTRMFHESTQK-DGPLYRRLVPEKKGK-RTFTKSMLR
RLEKLGISKTDPNELTPEEITAFARLDIDPESITWKRVVDCNDRFLRGITVGQAPTEKGF
TRATGFDITVASECMAILALANSLEDMRERLGKMVIGTSK-QGIPVTCEDIGCAGALTAL
LKDAIKPNIMQTLEGTPVFVHAGPFANISIGASSILADKMALKLAGTSSDLSPEERKEQE
GYVVTEAGFDFTMGGERFINIKCRSSGLAPDVIVIVATVRALKVHGGGPEVKAGAPLAPE
YTQENVELLRAGCSNLVKHIQNAKSYGLPVVVAINKMSSDSDKEHEVIKEEALKAGAVDA
IVSNHWEEGGKGAVDLAQGVIEAA-NREDKNFHFLYGT--E--PSIEDKISTIAKEMYGA
GEVEFLPEAQKKIDLYTKQGFGKLPICIAKTQYSLSHDANLKGVPTGFKFPIRDVKASIG
AGYLYALAAEIQTIPGLPTHCGFMNVEVN-EDGEIDGLF
>XP_001525302_Lodderomyces_elongisporus
------------------------------------------------------------
------------------------------------------------------------
---------MVAQ--------IIDGKNIALELRHKIHDEIAQLQ--LKHADFKPHLTIIQ
VGARQDSS--------TYVKMKLKAAEEASIECNIINLPEETTEFELLSQVAKLNSSLDV
DGILVQLPLPSHIDETKVTNAVLADKDVDGFGPFNVGELAKKGGEPTFLPCTPKGIMHML
KVSGVDVEGKNAVVLGRSDIVGKPIANLLTKANANVTICHSRTSIDQVKKYLAEADIVVA
AIGRPEFVKGD-WL----KPGAVVIDVGTNFIPDSTKKSGQRMVGDVEFESAKEKAELIT
PVPGGVGPMTVACLLENVIIAAKNHYK--ANNETPKFTN--------PLKLNLQKPVPSD
FEISRAQQPKRITQVAEEAGILDSELEPFGFYKAKVSLDILKRLNNK--NNGKYVLVTGI
TPTPLGEGKSTTTVGLAQALGAHLNKNVFANVRQPSMGPTFGIKGGAAGGGYSQVIPMDE
FNMHVTGDIHAITMANNLLAAAIDTRMFHESTQK-DGPLYKRLVPEKKGK-RAFTRSMLK
RLEKLGINKTDPNELTPEEITAFARLDIDPESITWRRVVDCNDRFLRGITVGQAPTEKGF
TRATGFDITVASECMAILALANSLEDMRERLGKMVIGSSK-AGVPVTCEDIGCAGALTAL
LKDAIKPNIMQTLEGTPVFVHAGPFANISIGASSILADKMALKLAGTSADLTPEERKEQE
GYVVTEAGFDFTMGGERFINIKCRSSGLVPDVIVIVATVRALKVHGGGPEVKAGAPLAPE
YTQENVELLRSGCSNLAKHIANAKSYGLPVVVAINKMSSDTDKEHQVIKEEALKAGAADA
IVSNHWEEGGKGAVDLANGVIEAA-NRTDKNFNFLYGL--E--PSVEDKIATIAKEMYGA
GEVEFLPEAQKKIDLYTKQGFGKLPICIAKTQYSLSHDAALKGVPTGFKFPIRDVRASIG
AGYLYALAAEIQTIPGLPTHCGFMNVEVN-EDGEIDGLF
>XP_007373715_Spathaspora_passalidarum
------------------------------------------------------------
------------------------------------------------------------
---------MASA--------IIDGKAIAQQVRTDVHADITAFQ--AKHPDFHPHLTIIQ
VGDRPDSS--------TYVKMKLKAANEASISCELLKLPETISEFELLSQVEKLNNSTTV
DGILVQLPLPAHIDEAKVTDAVLASKDVDGFGPFNVGELAKKGGEPLFLPCTPKGIMHLL
STSDVTIEGANAVVLGRSDIVGKPMANLLTRANASVTILHSRTPVDQIKQYLAHADIVVA
AIGQPGFIQGD-WI----KPGSVVIDVGTNFIPDSTKKSGSRMVGDVDFEAASQRTRLIT
PVPGGVGPMTVACLLENVVIAAKRHYS--ANNETPKFTN--------PLKLNLLKPVPSD
FEISRAQQPKRINQVAKEAGILDSELEPFGFYKAKVSLDLLKRLDNK--KNGKYVLVTGI
TPTPLGEGKSTTTVGLAQALGAHLNKNVFANVRQPSMGPTFGIKGGAAGGGYSQVIPMDE
FNMHVTGDIHAITMANNLLAAAIDTRMFHESTQK-DGPLYKRLVPAKKGV-RTFTPSMLR
RLKKLGIDKTDPDSLTPEEVTAFARLDIDPETITWRRVVDCNDRFLRGITIGQAPTERGF
TRATGFDITVASECMAILALANSLEDMRERLGKMVIGASK-AGVPVTCEDIGCAGALTAL
LKDAIKPNIMQTLEGTPVFVHAGPFANISIGASSILADKMALKLAGTSKDLDDEERAEQE
GYVVTEAGFDFTMGGERFINIKCRSSGLVPDVIVIVATVRALKVHGGGPEVKAGAPLAPE
YTQENVELLRAGCANLAKHIANAKSYGLPVVVAINKMSSDSDKEHEVIREEALKAGADDA
IVSNHWEEGGQGAVDLAHGVIKAA-NSPTRNFNFLYGL--E--PSVEDKIATIAKEMYGA
GEVEFLPEAQKKIDLYTKQGFGNLPICIAKTQYSLSHDAQLKGVPQGFKFPIRDVRASIG
AGYLYALAAEIQTIPGLPTHCGFMNVEVN-EDGEIDGLF
>XP_043048546_Scheffersomyces_spartinae
------------------------------------------------------------
------------------------------------------------------MAQTYK
KTIQVSEFFTTMS--------LIDGKAVAAELREQIHGQISEFQ--AKHADFMPNLKIIQ
VGGRPDSA--------TYVKMKLKAAQEAGIQCELINLLEDVTEFEVLTLLERLNEDSDV
DGVLVQLPLPAHLDEVKITNAVSADKDVDGFGPFNVGELAKKGGQPLFYPCTPKGIIYLL
EKYQVPIAGANAVVLGRSDIVGKPVANLLTRDNATVTVLHSKTPVEQVQLHLGNADIIVA
AIGQPEWVKGE-WI----KPGAVVIDVGTNFVEDSTKKSGSRMVGDVEFAAASTRAKLIT
PVPGGVGPMTVASLLDNVVIAAKNHYQ--KSNATPKFTN--------PLKLNLESPVPND
FEISRKQTPKHITDVAAEAGILDSELEPFGSYKAKVSLKLLNRLQNK--VNGKYVLVTGI
TPTPLGEGKSTTTVGLAQALGAHLQKNVFANVRQPSMGPTFGIKGGAAGGGYSQVIPMDE
FNMHVTGDIHAIGAANNLLAAAIDTRMFHENTQK-DGPLYRRLVPAKKGV-RTFPKCMLR
RLNKLGIDKTDPNDLTEEEVSKFVRLDIDPETITWRRVVDCNDRFLRGITVGEAPTERGM
TRSTGFDITVASECMAILALSNSLEDMRERLGNMVVASSK-SGVPITCEDIGCAGALTAL
LKDAIKPNIMQTLEGTPVFVHAGPFANISIGASSVLADKMALKLAGTSPDLTAEERKEQE
GYVVTEAGFDFTMGGERFMNIKCRSSGLEPDVIVIVATVRALKVHGGGPEVKAGAPLAAE
YTQENCELLRAGCANLGKHIANAKAYGLPVVVAINKMSSDSDREHAIIREEALKAGAADA
IVSNHWEEGGAGAVDLARGVINAC-NSPERNFQFLYGL--E--PSVEDKISVIAKEMYGA
GSVEFLPEAQRKIDLYTKQGFGNLPVCIAKTQYSLSHDAALKGVPTGFTFPIRDIRASIG
AGYLYALAAEIQTIPGLPTHCGFMNVEVN-DDGEIDGLF
>XP_001382486_Scheffersomyces_stipitis
------------------------------------------------------------
------------------------------------------------------------
---------MVAQ--------LIDGKAIALQLRTGIHDEIAQIQ--QKHSDFKPNLTIIQ
VGDRQDSS--------TYVRMKLKAAEEASIDCHIIKLAADISEFELLNEITRLNNSLDV
DGILVQLPLPAHIDETKVTNAVLADKDVDGFGPFNVGELSKKGGQPLFLPCTPKGIMELL
DVSGVTVEGANAVVLGRSDIVGKPIARLLTKANATVTTLHSKTPQAQIELFLSQADIVIA
AIGQPQFVQGS-WL----KEGAVVIDVGTNFIPDATKKSGSRMVGDVDFESASQKASLIT
PVPGGVGPMTVATLLENVILAARRHYA--KNNETPKFTE--------PLTLHLQKPVPSD
FEISRAQQPKKITQVADEAGILESEVEPFGAYKAKVSLDILKRLHNK--VNGKYVLVTGI
TPTPLGEGKSTTTVGLAQALGAHLKKNVFANVRQPSMGPTFGIKGGAAGGGYSQVIPMDE
FNMHVTGDIHAITMANNLLAAAIDTRMFHESTQK-DGPLYKRLVPAKKGV-RKFTNSMLR
RLNKLGIDKTDPDSLTPEEVTRFARLDIDPETITWRRVVDCNDRFLRGITIGQAPTEKGF
TRETGFDITVASECMAILALSNSLEDMRERLGKMVIASNR-AGEPVTAEDIGCAGALTAL
LKDAIKPNIMQTLEGTPVFVHAGPFANISIGASSILADKMALKLAGTSPDLSAEERQQQE
GYVVTEAGFDFTMGGERFINIKCRSSGLVPDVIVIVATVRALKVHGGGPEVKAGAPLAAE
YTQENTELLRAGCSNLGKHISNARSYGLPVVVAINKMSSDSEAEHAIIREEALKAGAVDA
IVSNHWEEGGQGAVDLANGVISAA-NLPERNFKFLYDT--E--PSVEEKIATIAREMYGA
GEVEFSPEAQKKIDLYTKQGFGNLPICIAKTQYSLSHDAALKGVPTGFTFPIRDVRASIG
AGYLYALAAEIQTIPGLPTHCGFMNVEVN-EDGEIDGLF
>XP_020065218_Suhomyces_tanzawaensis
------------------------------------------------------------
------------------------------------------------------------
------------M--------IIDGKAIALDVRTKIHEEIRAIQ--AKSADFKPSLTIIQ
VGARADST--------TYVKMKLKAAEEAAIACNIINLPESATEFELLNHVQKLNESVDV
DGILVQLPLPAHIDEAKVTSAVLPDKDVDGFGPFNVGELSKKNGEPTFLPCTPKGIMELL
ARYNVQIDGANAVVLGRSDIVGKPVASLLTKANATVTTLHSKTPQAQLELFLSQADIVVA
AIGQPAFVKGE-WL----KEGSVVIDVGTNFVDDATKKSGSRMVGDIDFESASTKAALIT
PVPGGVGPMTVASLLENVVIAAKKHHV--KNNATPKFTN--------PLKLNLVKPVPSD
FEISRAQQPKKIDQVAYESGILDSELELFGSYKAKVGLHLLERLKNK--KNGKYVLVTGI
TPTPLGEGKSTTTVGLAQALGAHLNKNVFANVRQPSMGPTFGIKGGAAGGGYSQVIPMDE
FNMHVTGDIHAITMANNLLAAAIDTRMFHESTQK-DGPLYKRLVPAKKGT-RSFSPSMLR
RLAKLGINKTDPDSLTPEEITQFARLDIDPETITWRRVVDCNDRFLRGITVGEAATEKGF
TRKTGFDITVASECMAILALANSLEDMRERLGNMVIASSK-AGVPITAEDIGCAGALTAL
LKDAIKPNIMQTLEGTPVFVHAGPFANISIGASSILADKMALKLAGTSPDLSEEERKEQE
GYVVTEAGFDFTMGGERFINIKCRSSGLVPDVIVIVATVRALKVHGGGAEVKAGAPLAAE
YTQENVEFLRAGCANLAKHISNAKSYGLPVVVAINKMSSDTDREHDVIREEALKAGAADA
IVSNHWEEGGLGAVDLARGVIEAA-NSDDKHFKFLYDT--A--PSVEEKIATIAREMYGA
GEVEFSPEAQKKIDTYTKQGFGNLPICIAKTQYSLSHDAALKGVPTGFKFPIRDVRASIG
AGYLYALAAEIQTIPGLPTHCGFMNVEVN-KDGEIDGLF
>XP_020077570_Hyphopichia_burtonii
------------------------------------------------------------
------------------------------------------------------------
----------MAQ--------LIDGKAVALELRTKIHADIQEFQ--TKHADFKPNLAIIQ
VGERPDSS--------TYVRMKLKAAQEASIDCNIIKLPESITEFELLNQISRLNNDVEV
DGILIQLPIPGHLNETKITSAVNADKDVDGFGPFNVGELSKKGGEPLFLPCTPKGIIQLL
ESSNVTIAGSNAVVLGRSDIVGKPMANLLTKANASVTVLHSQTPSEQLKTFLSFADIVIV
AIGKANFVQGD-WL----KQGSVIIDVGANFVEDSTKKSGSRMVGDVDFESAKAKASLIT
PVPGGVGPMTVANLLDNVVIAAQRHYK--QNNETPKFTN--------PLKLSLQKPVPSD
YEISRAQQPKKIDQVALEAGILESELELFGSYKAKVSLDLLNRLENK--QNGKYVLVTGI
TPTPLGEGKSTTTVGLAQALGAHLGKNVFANVRQPSMGPTFGIKGGAAGGGYSQVIPMDE
FNMHVTGDIHAISMANNLLAAAIDTRIFHEKTQK-DGPLYKRLVPSKKGT-RKFPTCHLK
RLEKLSINKTNPDDLTEEEISKFVRLDIDEDTITWRRVVDCNDRYLRGVTIGEAPTERGF
TRKTGFDISVASECMAILALANSLQDLRERLGKMVVASSK-AGVPITCEDIGCAGALTAL
LKDAIKPNIMQTLEGTPVFVHAGPFANISIGASSILADKMALKLAGTSPDLTEEEKQEQE
GYVVTEAGFDFTMGGERFINIKSRASGLAPDVIVIVATVRALKVHGGGPEVKAGAALAPE
YTQENVELLQKGCSNLAKHISNAKEYGLPVVVAINKMSSDSDKEHEIIRQESLKAGAIDA
IVSNHWEEGGLGAVELAKGVINAS-NSIDKDFRFLYETSNE--QSVEQRIETIAKKMYGA
GEVEFLPEAQKKIDTYTRQGFGNLPICIAKTQYSLSHDAALKGVPIGFKFPIRDVRASIG
AGYLYALAAEIQTIPGLPTHCGFMNVEVN-DEGEIEGLF
>XP_015466094_Debaryomyces_fabryi
------------------------------------------------------------
------------------------------------------------------------
---------MVAQ--------LIDGKAIALQLRTKIHAEIDQIQ--SQHQDFKPTLTIIQ
VGERADSS--------TYVRMKLKAAEEASVQCTIINLPEDITQFELINQIQKLNESQSV
DGILVQLPIPGHLDEAAVTSAVLADKDVDGFGPFNAGELSKKGGNPHYLPCTPKGIMELL
SQSQVQVAGANAVVLGRSDIVGKPIANLLTRANATVTTLHSQTPQNQVEAFLSQADIVVA
AIGKPGFVRGE-WL----KEGAVVIDVGTNFIPDASKKSGSRMVGDCDFESCSAKASKLT
PVPGGVGPMTVATLLDNVIIAAKKHYS--KNNETPKFTN--------PLKLNLQTPVPSD
YEISRAQQPKKIDEVAYEAGILDSELELFGSYKAKVSLDILKRLENK--KDGKYVLVTGI
TPTPLGEGKSTTTVGLAQALGAHLNKNVFANVRQPSMGPTFGIKGGAAGGGYSQVIPMDE
FNMHVTGDIHAISMANNLLAAAIDTRMFHENTQK-DGPLYKRLVPAKKGS-RKFPTCMLR
RLEKLGINKTDPNELTEEEISKFVRLDIDPETITWRRVVDCNDRFLRGVTVGEAPTERGM
TRKTGFDISVASECMAILALANSLQDLRERLGNMVIASSK-AGVPITCEDIGCAGALTAL
LKDAIKPNIMQTLEGTPVFVHAGPFANISIGASSILADKMALKLAGTSPSLSPEQRKEQE
GYVVTEAGFDFTMGGERFINIKCRSSGLVPDCIVIVATVRALKVHGGGPEVKAGAPLAPE
YTQENVELLRAGCSNLAKHISNAKSYGLPVVVAINKMSSDSDSEHQVIKEEALKAGATDA
IVSNHWEEGGKGAVELGQGIIEAC-NSQDKQFKFLYEA--E--KSVEEKINAIAKEMYGA
GEVEFLPEAQKKIDTYTKQGFGNLPICIAKTQYSLSHDAALKGVPTGFKFPIRDVRASIG
AGYLYALAAEIQTIPGLPTHCGFMNVEVN-DDGEIEGLF
>XP_462568_Debaryomyces_hansenii
------------------------------------------------------------
------------------------------------------------------------
---------MVAQ--------LIDGKAIALQVRTKIHAEIDQIQ--SQHKDFKPTLTIIQ
VGSRADSS--------TYVRMKLKAAEEASVECNIINLPETITQFELINQIQKLNESQSV
DGILVQLPIPDHLDEAVVTSAVLADKDVDGFGPFNAGELSKKGGNPHYLPCTPKGIMELL
AQSQVQIAGANAVVLGRSDIVGKPIANLLTRANATVTTLHSQTPQNQVEAFLSHADIVVA
AIGKAGFVRGE-WL----KEGAVVIDVGTNFISDASKKSGSRMVGDCDFESCSAKASKLT
PVPGGVGPMTVATLLDNVIIAAKKHYA--KNNETPKFTN--------PLKLNLQTPVPSD
YEISRAQQPKKIDEVAYEAGILDNELELFGSYKAKVSLDILKRLENK--KNGKYVLVTGI
TPTPLGEGKSTTTVGLAQALGAHLNKNVFANVRQPSMGPTFGIKGGAAGGGYSQVIPMDE
FNMHVTGDIHAISMANNLLAAAIDTRMFHENTQK-DGPLYKRLVPAKKGS-RKFPTCMLK
RLEKLGINKTDPNELTEEEVAQFVRLDIDPDTITWRRVVDCNDRFLRGVTIGEAPTERGM
TRQTGFDISVASECMAILALANSLQDLRERLGNMVIASSK-AGVPITCEDIGCAGALTAL
LKDAIKPNIMQTLEGTPVFVHAGPFANISIGASSILADKMALKLAGTSPSLSPEERKEQE
GYVVTEAGFDFTMGGERFINIKCRSSGLVPDCIVIVATVRALKVHGGGPEVKAGAALAPE
YTQENVELLRTGCSNLAKHISNAKAYGLPVVVAINKMSSDTDSEHEVIKEESLKAGAVDA
IVSNHWEEGGKGAVELGQGIIEAC-NSQDKHFKFLYES--E--KSVEDKISAIAKEMYGA
GEVEFLPEAQKKIETYTKQGFGNLPICIAKTQYSLSHDAALKGVPTGFKFPIRDVRASIG
AGYLYALAAEIQTIPGLPTHCGFMNVEVN-DDGEIEGLF
>XP_006688522_Yamadazyma_tenuis
------------------------------------------------------------
------------------------------------------------------------
----------MAQ--------LIDGKAIAAGIRHQIHEQIDILQ--AKHADFVPKLSIIQ
VGEREDSS--------TYVRMKLKAAKEANIDCEIINLPGDVTQFELLSHIDSLNADISV
DGILVQLPLPDHIDETAVTAAVAADKDVDGFGPFNVGELNKKGGRPHFVPCTPKGVLQLL
QASGVKVDGANAVVLGRSDIVGKPMANLLTDSNATVSVLHSHTPIEEIAKYVSHADIVVA
AIGQPHFVQGS-WL----KPGAVVIDVGTNFIADASKKSGSRMVGDCD-PSCANAASLIT
PVPGGVGPMTVASLLDNVVEAAKSHYT--KNTVTPKFTN--------PLKLDLLKPVPSD
YEISRAQEPKKITHVASEAGILDSELEPFGSYKAKVSLDLLKRLKNK--DNGKYVLVTGI
TPTPLGEGKSTTTVGLAQALGAHLQKNVFANVRQPSMGPTFGIKGGAAGGGYSQVIPMDE
FNMHVTGDIHAITMANNLLAAAIDTRMFHETTQK-DAPLYRRLVPAKKGV-RTFPLCMLK
RLQKLGINKTNPDDLTPEEVSKFVRLDIDPDTITWRRVVDCNDRFLRGITVGEAPSEKGM
TRHTGFDITVASECMAILALANSLEDMRTRLGNMVVASSR-SGEPVTCEDIGCAGALTAL
LKDAIKPNIMQTLEGTPVFVHAGPFANISIGASSILADKMALKLAGTSRDLSAEEKSQQE
GYVVTEAGFDFTMGGERFINIKCRSSGLVPDCIVIVATVRALKVHGGGPEVKAGAPLAAA
YTQENCDLLRVGCSNLGKHISNARAYGLPVVVAINKMSSDTDKEHEIIKEEALRAGAMDA
IVSNHWEEGGKGAVDLAHGVIAAC-NSPDKNFRFLYDT--A--PSVEEKIATIAREMYGA
ADVEFSPEAQKKIDTYTKQGFGNLPICIAKTQYSLSHDAALKGVPTGFTFPIRDVRASIG
AGYLYALAAEIQTIPGLPTHCGFMNVEVN-EDGEIDGLF
>XP_001483356_Meyerozyma_guilliermondii
------------------------------------------------------------
------------------------------------------------------------
-----------MS--------IIDGKAIALEIRTRIHGEINEYQ--QKYPDFKPRLSIVQ
VGERPDSS--------TYVRMKLKAAEEAAIECNIINLPETITEFELLTRIEKLNNDLTV
DGILVQLPLPGHLDESKITNSVQAKKDVDGFGPYNVGELAKKGGSPYFLPCTPKGIMEML
EKEGVQVAGKHAVVLGRSDIVGKPVAHLLNRANATVTTVHSQTPQDQVEFFLKQADIVVA
AIGKPQVIRGE-WL----KNGAVVIDVGTNFIPDSTKKSGSRMVGDCDFESCSRVASKIT
PVPGGVGPMTVASLLENVIHAAKEHYS--ANNQTRQFTN--------PLKLNLQTPVPSD
YEISRAQQPKKIDQVAYEAGILESELEPFGSYKAKVSLNLLDRLENK--VNGKYVLVTGI
TPTPLGEGKSTTTVGLAQALGAHLQKNVFANVRQPSMGPTFGIKGGAAGGGYSQVIPMDE
FNMHVTGDIHAITMANNLLAAAIDTRMFHESTQK-DGPLFRRLVPAKKGV-RKFTPSMLR
RIEKLGINKTNPDDLTEEEISRFARLDIDPDTITWRRVVDCNDRFLRGITIGEAPTEKGF
TRKTGFDITVASECMAILALANSLQDMRERLGKMVIASSK-AGEPVTCEDIGCAGALTAL
LKDAIKPNIMQTLEGTPVFVHAGPFANISIGASSILADKMALKLAGTSALLSAEERAQQE
GYVVTEAGFDFTMGGERFMNIKCRSSGISPDVIVIVATVRALKVHGGGPEVKAGAPLAPE
YTQENVDLLRAGCNNLAKHISNARTYGLPVVVAINKMSSDTDNEHQVIREEALKAGAADA
IVSNHWEEGGKGAVDLAQGVIRAC-NSGENNFRFLYDT--A--PSVEEKITTIAKEMYGA
GEVEFLPEAQKKIDTYTKQGFGSLPICIAKTQYSLSHDAALKGVPTGFKFPIRDVRASVG
AGYLYALAAEIQTIPGLPTHCGFMNVEVN-DDGEIDGLF
>XP_018712033_Metschnikowia_bicuspidata
------------------------------------------------------------
------------------------------------------------------------
---------MSAQ--------LIDGKAIALQLRQKVHADIQAVQ--AKHADFKPSLTIVQ
VGERPDSS--------TYVKMKLKAAEEAAIRCDLVKLPESVTQFELLAKIAALNADIAV
DGILVQLPLPAHLDETKVTSSVAASKDVDGFGPHNVGELGKKGGNPTFLPCTPKGIMQLL
EQSGVSVAGKNAVVVGRSDIVGRPVASLLTKANANVTLLHSQTSADSLQAYLASADIVVV
AIGVPNFVQGS-WL----KKGAVVVDVGANFVDDSSKKSGSRMVGDVDFESALPVASLIT
PVPGGVGPMTVANLLDNVVIAAKAHYK--KNNETPQFTN--------PLKLDLQTPVPSD
FEISRAQQPKRINQVAEEAGILDSELEPFGFYKAKVSLDILKRLENK--VNGKYVLVTGI
TPTPLGEGKSTTTVGLAQALGAHLGKNVFANVRQPSMGPTFGIKGGAAGGGYSQVIPMDE
FNMHVTGDIHAISMANNLLAAAIDTRMFHENTQK-DAALYKRLVPAKKGE-RKFPVAFLN
RLKKLGIDKTNPNDLTEEEISRFVRLDIDPDTITWRRVVDCNDRFVRGITIGEAPTEKGM
TRKTGFDISVASECMAILALCTSLSDMRERLGKMVVAASK-AGEPITCEDIGCAGALTAL
LKDAIKPNIMQTLEGTPVFVHAGPFANISIGASSVLADKMALKLAGTSPDLTEEERKKQE
GYVVTEAGFDFTMGGERFMNIKCRASGLAPDVIVIVATVRALKVHGGGPDVKAGAPLAAE
YTQENVDLLREGCSNLGKHIANAKAYGLPVVVAINKMSSDSDKEHEVIREESLKYGAVDA
IVSNHWEEGGQGAVDLANGVIEAA-NSIEKDFRFLYET--A--PSVEEKISTIAKEMYGA
GEVEFLPEAQKKIDLYTKQGFGDLPICIAKTQYSLSHDAALKGVPTGFKFPIRDVRASIG
AGYLYALAAEIQTIPGLPTHCGFMNVEVN-EDGEIDGLF
>XP_002617026_Clavispora_lusitaniae
------------------------------------------------------------
------------------------------------------------------------
---------MSAQ--------LIDGKALALKLREKIHAEIAEIQ--SKHKDFKPNLTIIQ
VGERPDST--------TYVKMKLKAAEEADIDCHLIKLPETVTEFELLSEISKLNEDINV
DGILVQLPIPAHLDETKITSSVISSKDVDGFGPHNVGELAKKGGSPTFLPCTPKGILQLL
QSSNVEIAGKNAVVLGRSDIVGSPVASLLNKANANVTVLHSRTGQEQLRFFLSHADIVVA
AIGQANFIKGE-WL----KKGAVVIDVGANFIPDSSRKSGSRMVGDVDFESVLPVASLVT
PVPGGVGPMTVANLLDNVVIAAKAHYK--KNNETPKFTN--------PLKLNLQKPVPSD
FEISRAQEPKRINQVAAEAGILDSELEPFGFYKAKVSLDILKRLKNK--VNGKYVLVTGI
TPTPLGEGKSTTTVGLAQALGAHLGKNVFANVRQPSMGPTFGIKGGAAGGGYSQVIPMDE
FNMHVTGDIHAISMANNLLAAAIDTRMFHENTQK-DAALFRRLIPAKKGSPRKFPVGFLN
RVKKLGINKTNPDDLTEEEISKFVRLDIDPDTITWRRVVDCNDRFLRGITIGEAPTEKGM
TRKTGFDISVASECMAILALSTSLEDMRERLGKMVVAASK-SGVPITCDDIGCAGALTAL
LKDAIKPNIMQTLEGTPVFVHAGPFANISIGASSILADKMALKLAGTSPDLTEEERQEQE
GYVVTEAGFDFTMGGERFINIKCRASGLAPDVIVIVATVRALKVHGGGPEVKAGAPLAPE
YTQENVELLRAGCSNLAKHISNAKRYGLPVVVAINKMSSDTDKEHDVIREEALKAGASDA
IVSNHWEEGGKGAVDLAQGVINAA-NSIEKDFPVL-------------------------
------------------------------------------------------VRHS--
------------------SIC------------------
>XP_025342445_Candida_haemuloni
------------------------------------------------------------
------------------------------------------------------------
---------MPAQ--------LIDGKAIAQQLREKIHADIAEFQ--KKHADFQPNLTIIQ
VGDRPDSS--------TYVRMKLKAAEEANIICNIEKLPESVTQFELLSKISDLNADISV
DGILVQLPIPGHLDETQVTNAVVASKDVDGFGPHNVGELSKKGGSPTFLPCTPKGIMQLL
EQSKVDVSGKNAVVLGRSDIVGRPIANLLIKANANVTVLHSKTSPESLQAHLAAADIVVV
AIGVANFVQGA-WL----KEGSVVIDVGANFVPDDSKKSGSRMVGDVDFASASEKAALIT
PVPGGVGPMTVANLLDNVVIAAKEHYR--VNNQTPQFTN--------PLKLDLQKPVPSD
FEISRAQKPKRINQVADEAGILDSELEPFGFYKAKVSLDILKRLENK--VNGKYVLVTGI
TPTPLGEGKSTTTVGLAQALGAHLGKNVFANVRQPSMGPTFGIKGGAAGGGYSQVIPMDE
FNMHVTGDIHAISMANNLLAAAIDTRMFHENTQK-DTALYRRLVPAKKGE-RKFPVAFLN
RLKKLGIDKTNPDELTEEEVSRFVRLDIDPDTITWRRVVDCNDRFVRGITIGEAPTEKGM
TRKTGFDISVASECMAILALSTSLSDMRERLGKMVVAASK-AGEPITCEDIGCAGALTAL
LKDAIKPNIMQTLEGTPVFVHAGPFANISIGASSVLADKMALKLAGTSPDLNDEERAAQE
GYVVTEAGFDFTMGGERFMNIKCRASGLAPDVIVIVATVRALKVHGGGPEVKAGAPLAAE
YTQENVELLRAGCSNLGKHIENAKQYGLPVVVAINKMSSDSDKEHD--------AGAADA
IVSNHWEEGGQGAVDLARGVIDAA-NSIDKDFKFLYET--E--PSVAEKIDTIAKKMYGA
GEVEFLPEAQKKIDLYTKQGFGNLPICIAKTQYSLSHDAALKGVPTGFKFPVRDVRASVG
AGYLYALAAEIQTIPGLPTHCGFMNVEVN-DDGEIDGLF
>XP_024711465_Candida_pseudohaemulonis
------------------------------------------------------------
------------------------------------------------------------
---------MPAQ--------LIDGKAIAQQLRALIHEDIAAFQ--KKHADFQPSLTILQ
VGARPDSS--------TYVKMKLKAAEEANIICNVENLPESVTESELLQRISELNADISV
DGILVQLPIPDHLDETKVTNAVAASKDVDGFGPHNVGELSKKGGSPTFLPCTPKGIMQLL
EQLKVDISGKNAVVLGRSDIVGRPIANLLIKANANVTVLHSKTSKELLQAHLAHADIVVV
AIGVPGFVQGD-WL----KEGSVVIDVGANFVPDESKKSGSRMVGDVDFESAKEKAALLT
PVPGGVGPMTVANLLDNVVIAAKEHYR--ANNQTPQFTN--------PLKLNLQKPVPSD
FEISRAQKPKRINQVAEEAGILDSELEPFGFYKAKVSLDILKRLENK--VNGKYVLVTGI
TPTPLGEGKSTTTVGLAQALGAHLGKNVFANVRQPSMGPTFGIKGGAAGGGYSQVIPMDE
FNMHVTGDIHAISMANNLLAAAIDTRMFHENTQK-DAALYRRLVPAKKGE-RKFPVGFLG
RLKKLGIDKTNPDELTEEEVSRFVRLDIDPDTITWRRVVDCNDRFVRGITIGEAPTEKGM
TRKTGFDISVASECMAILALSTSLQDMRERLGKMVVAASK-AGEPITCEDIGCAGALTAL
LKDAIKPNIMQTLEGTPVFVHAGPFANISIGASSVLADKMALKLAGTSSDLSEEERAAQE
GYVVTEAGFDFTMGGERFMNIKCRASGLAPDVIVIVATVRALKVHGGGPEVKAGAPLAAE
YTQENVDLLRAGCSNLGKHIENARQYGLPVVVAINKMSSDSDKEHEVIREEALKAGAADA
IVSNHWEEGGQGAVDLARGVIDAA-NSIDKDFKFLYET--E--PSVADKIDTIAKKMYGA
GEVEFLPEAQKKIDLYTKQGFGNLPICIAKTQYSLSHDAALKGVPTGFKFPVRDVRASVG
AGYLYALAAEIQTIPGLPTHCGFMNVEVN-DEGEIDGLF
>XP_025336961_Candida_duobushaemulonis
------------------------------------------------------------
------------------------------------------------------------
---------MPAQ--------LIDGKAIAQQLRASIHEDIAAFQ--KKHADFQPSLTILQ
VGARPDSS--------TYVKMKLKAAEEANIICNVENLPESVTEVELLQRIAELNADISV
DGILVQLPIPAHLDETKVTNAVAASKDVDGFGPHNVGELSKKGGAPTFLPCTPKGIMQLL
EKSKVDISGKNAVVLGRSDIVGRPIANLLIKANANVTVLHSKTSKESLQAHLAHADIVVV
AIGVSGFVQGD-WL----KEGSVVIDVGANFVPDESKKSGSRMVGDVDFESAKEKAGLLT
PVPGGVGPMTVANLLDNVVIAAKEHYR--ANNQTPQFTN--------PLKLNLQKPVPSD
FEISRAQKPKRINQVAEEAGILDSELEPFGFYKAKVSLDILKRLENK--VNGKYVLVTGI
TPTPLGEGKSTTTVGLAQALGAHLGKNVFANVRQPSMGPTFGIKGGAAGGGYSQVIPMDE
FNMHVTGDIHAISMANNLLAAAIDTRMFHENTQK-DAALYRRLVPAKKGE-RKFPVGFLG
RLKKLGIDKTNPDELTEEEVSRFVRLDIDPDTITWRRVVDCNDRMVRGITIGEAPTEKGM
TRKTGFDISVASECMAILALSTSLQDMRERLGKMVVAASK-AGEPITCEDIGCAGALTAL
LKDAIKPNIMQTLEGTPVFVHAGPFANISIGASSVLADKMALKLAGTSADLTEEERAAQE
GYVVTEAGFDFTMGGERFMNIKCRASGLAPDVIVIVATVRALKVHGGGPEVKAGAPLAAE
YTQENVELLRAGCSNLGKHIENARQYGLPVVIAINKMSSDSDKEHEVIREEALKAGAADA
IVSNHWEEGGQGAVDLARGVIDAA-NSIDKDFKFLYET--E--PSVADKIDTIAKKMYGA
GEVEFLPEAQKKIDLYTKQGFGNLPICIAKTQYSLSHDAALKGVPTGFKFPVRDVRASVG
AGYLYALAAEIQTIPGLPTHCGFMNVEVN-DDGEIDGLF
>XP_028888203_Candida_auris
------------------------------------------------------------
------------------------------------------------------------
---------MPAQ--------LIDGKAIAQQLREKIHGEIASFQ--KKHADFRPNLTIIQ
VGDRPDSS--------TYVRMKLKAAEEANIICNIVKLPEDVTEFELLSKISDLNADISV
DGILVQLPIPAHLDETKVTKSVAASKDVDGFGPYNVGELSKKGGNPTFLPCTPKGIMQLL
EQSKVDVTGKNAVVLGRSDIVGRPIANLLIKANANVTVLHSKTSSESLQAHLANADIVVV
AIGQANFVKGD-WL----KEGSVVIDVGANFVPDDTKKSGSRMVGDVEFESASQKASLIT
PVPGGVGPMTVANLLDNVVIAAQEHYK--KNNQTPQFTN--------PLKLDLKKPVPSD
FEISRAQKPKRINQVAEEAGILDSELEPFGFYKAKVSLDILKRLENK--VNGKYVLVTGI
TPTPLGEGKSTTTVGLAQALGAHLGKNVFANVRQPSMGPTFGIKGGAAGGGYSQVIPMDE
FNMHVTGDIHAISMANNLLAAAIDTRIFHENTQK-DAALYRRLVPAKKGE-RKFPVGFLN
RLKKLGIDKTNPDDLTEEEISKFVRLDIDPDTITWRRVVDCNDRFVRGITIGEAPTEKGM
TRKTGFDISVASECMAILALSTSLQDMRERLGKMVVAASK-SGEPITCEDIGCAGALTAL
LKDAIKPNIMQTLEGTPVFVHAGPFANISIGASSVLADKMALKLAGTSPDLTEEERAAQE
GYVVTEAGFDFTMGGERFMNIKCRASGLAPDVIVIVATVRALKVHGGGPEVKAGAPLAPE
YTQENVELLRAGCSNLAKHIENARQYGLPVVVAINRMSSDSEKEHEVIREEALKAGAADA
IVSNHWEEGGQGAVDLARGVIEAA-NSIDKDFKFLYDT--E--PSVAEKIDTIAKKMYGA
GEVEFLPEAQKKIDLYTKQGFGNLPICIAKTQYSLSHDAALKGVPTGFKFPVRDVRASVG
AGYLYALAAEIQTIPGLPTHCGFMNVEVN-DEGEIEGLF
>NP_009640_Saccharomyces_cerevisiae
------------------------------------------------------------
-------------------------------------MLSRLSLLSNSRAFQQARWRIYR
LKVSPTVHASQYH--------ILSGRKLAQSIREKANDEIQAIK--LKHPNFKPTLKIIQ
VGARPDSS--------TYVRMKLKASKDSNVDCIIEKLPAEITEVELLKKISDINDDDSI
HGLLIQLPLPRHLDETTITNAVDFKKDVDGFHRYNAGELAKKGGKPYFIPCTPYGCMKLL
EEAHVKLDGKNAVVLGRSSIVGNPIASLLKNANATVTVCHSHT--RNIAEVVSQADIVIA
ACGIPQYVKSD-WI----KEGAVVIDVGINYVPDISKKSGQKLVGDVDFDSVKEKTSYIT
PVPGGVGPMTVAMLVSNVLLAAKRQFVESEKLPV-----------IKPLPLHLESPVPSD
IDISRAQSPKHIKQVAEELGIHSHELELYGHYKAKISPNIFKRLESR--ENGKYVLVAGI
TPTPLGEGKSTTTMGLVQALSAHLGKPSIANVRQPSLGPTLGVKGGAAGGGYAQVIPMDE
FNLHLTGDIHAISAANNLLAAAIDTRMFHEATQKNDSTFYKRLVPRKKGI-RKFTPSMQR
RLKRLDIEKEDPDALTPEEVKRFARLNINPDTITIRRVVDINDRMLRQITIGEAATEKGF
TRTTGFDITVASELMAILALSKSLHEMKERIGRMVIGADY-DNKPVTVEDIGCTGALTAL
LRDAIKPNLMQTLEGTPVMVHAGPFANISIGASSVIADLMALKLVGSEKNPLNDKNIHEP
GYVVTEAGFDFAMGGERFFDIKCRSSGLVPDAVVLVATVRALKSHGGAPNVKPGQSLPKE
YTEENIDFVAKGVSNLVKQIENIKTFGIPVVVAINRFETDSQAEIEVIKKAALNAGASHA
VTSNHWMEGGKGAVELAHAVVDAT--KEPKNFNFLYDVN----SSIEDKLTSIVQKMYGG
AKIEVSPEAQKKIDTYKKQGFGNLPICIAKTQYSLSHDPSLKGVPRGFTFPIRDVRASIG
AGYLYALAAEIQTIPGLSTYAGYMAVEVD-DDGEIEGLF
>XP_018223123_Saccharomyces_eubayanus
------------------------------------------------------------
-------------------------------------MLSRVSLLRNSRAFQQAKWRTYR
FQVSPTVHASYYH--------ILSGGKLAQSIREKADDEIKSIK--LKHPNFKPTLKIIQ
VGGRPDSS--------TYVRMKLKASKDSGVDCVIEKFPPEITELELLKRIADINDDESI
HGLLIQLPLPRHLDETTITNAVDYKKDVDGFHRFNAGELAKKGGKPYFIPCTPHGCMKLL
EEAHVKLDGKNAVVIGRSSIVGNPVASLLKNANATVTICHSHT--KNVAQVVSQADIIVA
ACGMPQYVKGE-WI----KEGAVVIDVGINYVPDNSKKSGQRLVGDVEFDSVKEKASYIT
PVPGGVGPMTVAMLVSNVLLAAKRQFVESEKLPT-----------INPLPLHLKTPVPSD
IDISRAQSPKHINQVAEELGIHSHELELYGHYKAKISPSILERLESR--ENGKYVLVAGI
TPTPLGEGKSTTTMGLVQALSAHLGKPSIANVRQPSLGPTLGVKGGAAGGGYAQVIPMDE
FNLHLTGDIHAIGAANNLLAAAIDTRMFHESTQKNDATFYKRLVPRKNGK-RKFTPSMQR
RLGRLGINKQDPDTLTPEEINKFSRLNINPDTITIRRVVDINDRMLRQITIGEAATEKGL
TRTTGFDITVASELMAILALSKNLHEMKERIGRMVIGANY-DNEPVTVEDVGCTGALTAL
LRDAIKPNLMQTLEGTPVMVHAGPFANISIGASSVIADLMALKLVGTVKNPLNTKDTHEP
GYVVTEAGFDFAMGGERFFDIKCRSSGLVPDTVVLVATVRALKSHGGAPNVKPGQPLPKE
YTEENVDFVAKGVNNLVKQIENIKTFGIPVVVAINRFETDSQAEIEVIKKAALNAGASHA
VTSNHWMEGGKGALDLAHAVVNAT--KEPKNFEFLYDVN----NSIEDKLTSIVQKMYGG
AKIEVSPEAQKKIDAYKEQGFGNLPICIAKTQYSLSHDPSLKGVPTGFTFPIRDVRASIG
AGYLYALAAEIQTIPGLSTYAGYMAVEVD-DDGEIEGLF
>XP_033764679_Saccharomyces_paradoxus
------------------------------------------------------------
-------------------------------------MLSRLSLLSYSRAFQQAKWRIYR
LKFSPTVYTSQYH--------ILSGKKLAQSIREKANDEIQAIK--LKHPNFKPTLKIIQ
VGARPDSS--------TYVRMKLKASKDSSVDCIIEKLPAEITEVELLKKISDINDDDSI
HGLLIQLPLPRHLDETTITNAVDYKKDVDGFHRYNAGELAKKGGKPYFVPCTPYGCMKLL
DEAHVKLDGKNAVVLGRSSIVGNPIASLLKNANATVTICHSHT--KNIAEVVSQADIVIA
ACGIPQYVKAD-WI----KEGAVVIDVGINYIPDSSKKSGQRLVGDVEFDSVKEKTSYIT
PVPGGVGPMTVAMLVSNVLLAAKRQFMESEKLPV-----------IKPLPLHLKTPVPSD
IDISRAQSPKHIKQVAEELGIHSHELELYGHYKAKISPKILTRLESR--ENGKYVLVAGI
TPTPLGEGKSTTTMGLVQALSAHLGKPSIANVRQPSLGPTLGVKGGAAGGGYAQVIPMDE
FNLHLTGDIHAIGAANNLLAAAIDTRMFHEATQKNDSTFYKRLVPRKNGL-RKFTPSMQR
RLRRLGIDKEDPDTLTPEEIKKFARLNINPDTITIRRVVDINDRMLRQITIGEAATEKGF
TRTTGFDITVASELMAILALSKSLHEMKGRIGRMVIGSDY-DNKPVTVEDIGCTGALAAL
LRDAIKPNLMQTLEGTPVMVHAGPFANISIGASSVIADLMALKLVGPVKNPLNGKDVHEP
GYVVTEAGFDFAMGGERFFDIKCRSSGLIPDAVVLVATVRALKSHGGAPNVKPGQPLPKE
YTEENIDFVAKGVNNLVKQIENIKTFGIPVVVAINRFETDSQAEIEVIKKAALNAGASHA
VTSNHWMEGGKGALGLAHAVVDAT--KEPKSFNFLYDVN----NSIEDKLTSIVQKMYGG
AKIEVSPEAQKKIDTYRKQGFGNLPICIAKTQYSLSHDPSLKGVPSGFTFPIRDVRASIG
AGYLYALAAEIQTIPGLSTYAGYMAVEVD-DDGEIEGLF
>XP_003673668_Naumovozyma_castellii
------------------------------------------------------------
------------------------------------------------------------
---------MSGQ--------LIDGKQCAQTIRSEIAQEVAQLK--SQIPNFHPHLAIIQ
VGNRPDSA--------TYVRMKRKAAEEADIIVNFVHLDENVSQADLLEKIVLLNEDPAT
HGIIVQLPLPPHINEDKVTSAVHSSKDVDGFGPMNIGELNKKNGTPDFLPCTPKGIIELL
KRYNVTISGSRSVVVGRSDIVGSPVAELLKSLDSTVTITHSKT--HNIEQYLQDADIVVV
AIGKPEFVKGE-WFK-DNKKGCVVIDVGTNYVEDPNKKSGFKCVGDVEFNEALKYVRLIT
PVPGGVGPMTVAMLMQNTLIAAKRQLA--HH---GKLVE------FEPLSLNLLKPVPSD
FEISRAQKPKDISQVALEAGILPSELEPYGSTKAKVSLKILDRLQHK--ENGKYVVVTGI
TPTPLGEGKSTTTVGLAQALGAHLNKTVFANVRQPSQGPTFGIKGGAAGGGYSQVIPMDE
FNLHVTGDIHAISIANNLLAAAIDTRMFHESTQK-DGPLYKRLVPAKKGE-RKFTQSMLR
RLKKLGIDKTNPDDLTPEEITRFARLDIDPDTITWRRVVDCNDRFLRGITVGEAPTERGF
TRKTGFDISVASECMAILALTNSLSDMRERLGEIVIGASK-AGEPITCEDIGCAGAMTAL
LKDAIKPNIMQTLEGTPVFVHAGPFANISIGASSVLADKMALKLAGVDAELPQAEKNERS
GYVITEAGFDFTMGGERFLNIKCRSSGLVPDVVVIVATVRALKVHGGGPEVKAGAALPKE
YTTENVDMLRKGCANLAKHIANAKQYNLPVVVAINKMSSDTALEHEVIREESLKAGAYDA
IVSNHWEEGGAGAVDLANGIIKATQETTNDDFQFLYDTK-G--LSVEQKIEKIAEIMYGA
KDVEFLPEAQKKIELYTKQGFGDLPICIAKTQYSLSHDAALKGVPTGFTFPIRDVRASIG
AGYLYALAAEIQTIPGLPTHCGFMNIEVN-DDGEIEGMF
>XP_003669784_Naumovozyma_dairenensis
------------------------------------------------------------
------------------------------------------------------------
---------MAGQ--------LIDGKATAKVIREEISQEITSLK--EQIPTFKPNLAIIQ
VGTRPDSA--------TYVRMKCKAAEEAGIIANFIHLEESITEHELYKHVVKLNEDPET
HGIIVQLPLPSHINEDRITSAVLSSKDVDGFGPMNIGELNKKNGNPDFLPCTPKGVIELL
KRFNVTIAGSKSVVVGRSDIVGSPVAELLKSLDSTVTITHSKT--KDIPSYLKDADIVVV
AIGRPEFVKGE-WFK-DNKKGCVVIDVGTNYVEDSTKKSGFKCVGDVEFNEALKYVKLIT
PVPGGVGPMTVAMLMQNTLIAAKRELA--NN---GKLTN------FEPLKLNLLKPVPAD
FEISRAQTPKEITQVALESGILPSEFEPYGSTKGKVSLDVLDRLQDR--ENGKYILVTGI
TPTPLGEGKSTTTVGLAQAFGAHLNKTVFANVRQPSMGPSFGIKGGAAGGGYSQVIPMDD
FNLHVTGDIHAISIANNLLAAAIDTRMFHESTQK-DGPLYKRLVPAKKGV-RAFTPSMLR
RLKKLGIDKTNPDDLTEEEITRFARLDIDPETITWRRVVDCNDRMLRGITIGEAPTERGF
TRHTGFDISVASECMAILALTNSLADMRERLGKIVIGASK-AGEPITCEDIGCAGAMTAL
LKDAIKPNIMQTLEGTPVFVHAGPFANISIGASSVLADKMALKLAGVEPTLTESLKKERV
GYVITEAGFDFTMGGERFINIKCRSSGLVPDVVVIVATVRALKVHGGGAEVKAGAPLPAE
YLTENVDMLRKGCANLAKHISNARQYNLPVIVAINKMSTDTAAEHQVIKEESLKAGAYDA
IVSNHWEEGGLGAVDLANGIIEATQKTNNDDFQFLYKTE-G--QTVEERIETIAQEMYGA
KDVEFLPEAQKKIELYTKQGFGNLPICIAKTQYSLSHDAKLKGVPTGFTFPIRDVRASIG
AGYLYALAAEIQTIPGLPTHCGFMNIEVN-DDGEIEGMF
>XP_003955833_Kazachstania_africana
------------------------------------------------------------
------------------------------------------------------------
---------MPGS--------IIDGKAYALEVRNTISSEIEQLK--TKLSTFEPCLAIIQ
VGDRPDSA--------TYVRMKRKAATEAKIKVDFIHLPDNITEQSLLSKVEALNSDDKT
HGIIIQLPLPSHLNETRITSAVAAKKDVDGFGPYNIGELNKKNGDPFFVPCTPKGIIELL
HHYKVQFVGAKAVVIGRSDIVGSPVAELLKSLNCTVTTVHSYT--KDIPSYLNDADIVVV
AIGKPQFVKGE-WFK-DNKKNCVVIDVGTNYIEDKTKKSGVRCVGDVEFDEAIKYVKLIT
PVPGGVGPMTVAMLMQNTFVAAMRQAK--DELIISEEDERLQKPFYELLSLELKKPVPSD
YEISREQFPKAITQIAEEAGVLKSEFEPYGHVKGKIDLKILNRLQDN--VNGKYILVTGI
TPTPLGEGKSTTTVGLAQALGAHLNKKVIANVRQPSMGPTFGIKGGAAGGGYSQVIPMDE
FNLHLTGDIHAISAANNLLAAAIDTRMFHEATQK-DGPLYKRLVPAKNGK-RTFTKSMLK
RLSKLGINKTNPDELTAEEITRFARLNIDPETVTWRRVVDCNDRFLRGITIGEAPTERGF
TRKTGFDISVASECMAILALSDSLEDMRERLGNIVVGTNQETGEPITCEDIGCAGAMTAL
LKDAIKPNVMQTLEGTPVFVHAGPFANISIGASSVLADKIALKLTGVNKNLSNELKELNT
GYVITEAGFDFTMGGERFINIKCRSSGLVPDVVIIVATVRALKVHGGGPEVKAGAPLPAE
YSSENIDLLQKGCANLAKHIANAKQFNLPVIVAINKMSSDTQREHEVIKEEALKAGASDA
VVSNHWEEGGRGAIDLAQSVIKISKDENPGDFKFLYETDNS--TTIEEKITGIAQKMYGA
ANVEFSEEAKKKIELYTKQGFQGLPICIAKTQYSLSHDPLLKGVPSGFTFPIRDVRIATG
AKYLYALAAEIQTIPGLPTHCGFMEIEVN-EDGEIEGMF
>XP_022465379_Kazachstania_naganishii
------------------------------------------------------------
------------------------------------------------------------
--------MAAAS--------IIDGKAVALSIREEIARQVEDFKVSQQDSSFQPKLAIIQ
VGERPDSA--------TYVRMKRKAAAEAGIAVDFIHLAEDVTEGAVLRRVAELNEDAGT
HGIIVQLPLPAHINEDRVTSTVSVTKDVDGFGPANVGELAKRHGTPQFLPCTPKGIIELL
KRYDVALEGTRSVVVGRSDIVGSPVAALLSAQNSTVTVVHSRT--KDLHTYFKDADVVVV
AIGQPEFIKGE-WFA-ENTRGCVIVDVGTNYVEDATRKSGVRLVGDVEFDEAAKHARLIT
PVPGGVGPMTVAMLMQNTLLAAKRRYEEVNGVRPAGERV------YEPLPLNLEKPVPSD
FEISRGQQPKNITQVAAESGILPSEFEPYGFVKGKVDLKILDRLRDR--ENGKYVLVTGI
TPTPLGEGKSTTTAGLAQAFGAHLNKTVFANVRQPSMGPTFGIKGGAAGGGYAQVIPMDE
FNLHITGDIHAISMANNLLAAAIDTRMFHESTQK-DAPLYKRLVPAKKGQ-RQFTRSMLR
RLEKLGIDKTNPDDLTETEVHRFARLNIDPDSVTWRRVVDCNDRFLRGITIGEAPTERGF
TRHTGFDISVASECMAILALCDSLEDMRERLGKIVIGTNKETGETVTCEDIGCAGAMTAI
LKDAVKPNIMQTLEGTPVFVHAGPFANISIGASSVLADKIALKLAGVRPQWTPEVKEDKV
GYVITEAGFDFTMGGERFINIKCRSSGLVPDVVVIVATVRALKVHGGGAEVKAGAPLPEE
YTTENVEMLRAGCANLAKHIENARSYNLPVVVAINRMSSDTDKEHAVIREESLKAGAVDA
VVSNHWEEGGAGAVDLARGVIDAIHNHSNDQFQFLYSTQDG--SSIEAKISKIATEMYGA
GSVEFSPEAQRKIAQYTAQGFSGLPICIAKTQYSLSHDAALKGVPHGFTFPIRDVRIATG
ANYLYALAAEIQTIPGLPTHCGFMNIEVN-GDGEIEGMF
>XP_448264_Candida_glabrata
------------------------------------------------------------
------------------------------------------------------------
----------MAE--------LIDGKACAQGIRASIKEEIEAIK--QQNPSFVPTLTIVQ
VGDRPDSA--------TYVRMKRKAAEEAGIRADFLHLAEDVSENELYEEVTKLNENPDI
HGVIVQLPLPGHINEDKITSAVVAEKDVDGFGPINIGELNKKNGKPFFLPCTPKGIIELL
KQAGVQIAGSKSVVIGRSDIVGSPVAELLKSLDSTVTITHSKT--PDIPSYLNDADIVVV
AIGKPEFVKGE-WFA-NNKKGAVVIDVGTNYVDDSTKKSGYRCCGDVEFKEACKYVRKIT
PVPGGVGPMTVAMLMQNTLIAAKRQLE--TG---GKLSE------FEPLPLQLKRPVPSD
FEISRAQKPKQITKVALEAGILPSELEPYGSTKAKVSLNILDRLKDR--ENGKYILVTGI
TPTPLGEGKSTTTVGLTQALGAHLNKTVFANVRQPSMGPTFGIKGGAAGGGYSQVIPMDE
FNLHVTGDIHAISMANNLLAAAIDTRMFHESTQK-DGPLYKRLVPAKKGE-RKFTPTMLR
RLKKLGIDKTNPDDLTDEEITRFARLDIDPETITWRRVVDCNDRFLRGITVGEAPTEKGF
TRKTGFDISVASECMAILALCNSLSDMRERLGKIVVAASK-SGEPITCEDIGCAGAMTAL
LKDAVKPNIMQTLEGTPVFVHAGPFANISIGANSVLADKIALKLAGVDPKLPEEKKKEQV
GYVVTEAGFDFTMGGERFLNIKCRSSGLVPDVVVIVATVRALKVHGGGPEVKAGAPLPSE
YLNEDVELLRKGCANLAKHIENAKQYNLPVVVAINKMSSDTDKEHEVIREESLKAGAYDA
IVSDHWAEGGAGAVDLAKGIIKAADETDNSKFSFLYESQ-G---KVEDKIQKIANAMYGA
KDVEFLPEAQKKIDLYTKQGFGDLPICIAKTQYSLSHDANLKGVPKDFTFPIRDIRASIG
AGYLYALAAEIQTIPGLPTHCGFMNIEVN-EDGEIEGMF
>XP_004179096_Tetrapisispora_blattae
------------------------------------------------------------
------------------------------------------------------------
---------MSAELKELYKNKLIDGKKHAASIRSEIKRNIETSN-------IKPTLAIVQ
VGNRPDSS--------LYVRMKKKSAAESGIKAVHHLLSDSVSQESLLTLIDSLNNNNKV
NGIIVQLPLPKHLNEDEITERVITSKDVDGFGPDNIGELHRRNGVPLFEPCTPKGIITLL
DRENVQIKGANALVIGRSDIVGGPVAALLQKRDATVTIAHSKTDHATLVNFIRNADIIVV
AVGVANFLSEELWKEADNTRNPVIIDVGTNYIPDETKKSGSRCVGDVDFNNVIPNVSKVT
PVPGGVGPMTVACLLQNTWIAAKRAAS------------------KYDTGLKTLSPVPSD
HEISRQAIPTEITQIASMAKVPRARIIPYGSTKAKIDISYLKKINKPPVKRGKYIVVTGI
TPTPLGEGKSTTTIGLAQALGAHCNQLAIATVRQPSMGPTFGVKGGAAGGGYAQVIPMED
FNLHMTGDIHAVAMANNLLAAAIDTRIFHESTQT-DAALFKRLLKTDNNGKKILDPVLSR
RLAKFNIQKTNPDDLTPEEITKLVRLDIDPNSITWKRVVDINDRFLRKITIGQNATEKGL
TRETGFDIAVASECMAILALATSLDDLRERLSKIVIGSSK-DGSPITCDDIGCAGAMTAL
LKDTINPNMMQTLEKTPVLVHAGPFANISIGASSVLADKLALDLTSVKEG---EDSNSKP
GYVITEAGFDFTMGGERFLNIKAKTSNIIPDVVVIVATVRALKVHGGGAPIKPGASLPKE
YKEENLEILEKGCSNLVKHIQNAKSFNLPVVVAVNRFSTDTDTELELVKKISVEAGASDA
IIANHWEQGGEGAVDLARGIMEVCENESNQNFKFTYDLN----SSIEEKIDTIATKMYNA
KDVEFSDLAKEKLQLYKSQGYDKLPICIAKTQYSLSHDPNLKGVPSGYTLPIRDIKAAAG
GGYLFALAGDIMTIPGLPTRPGYMNIEV--VDGEIEGMF
>XP_003683993_Tetrapisispora_phaffii
------------------------------------------------------------
------------------------------------------------------------
---------MTGQ--------IIDGKNIAAEVRGEIREQITKIQ--GENPAFKALLAIIQ
VSDRKDSL--------TYVRMKLKAAEEVGIATEYLHFSESTTQEEVLQSIDRLNEDPEV
NGIIIQLPLPKGFDEDLFTSRVKPEKDVDGFGNYNIGELNKRNGNPYFLPCTPKGIIELL
KRSNVNISGTKSLVIGRSDIVGSPIAALLKAEDSTVTIAHSKT--KDIQQCFKDVGIVVV
AIGRPEFVKGE-WFK-DASPDCVVIDVGTNFVDDSTKKVGFRYVGDVEFHESIKHVKLIT
PVPGGVGPMTVAMLLQNTLLSAQRVEK--LN---GKLRP------FKALPLQKVKPVPSD
IEISKNQKPKKIIDVAYEAGILPSELEPYGSTKAKVSLKILDRLKDK--ENGKYILVTGI
TPTPLGEGKSTTTVGLAQALGAHLNKTVFANVRQPSMGPTFGIKGGAAGGGYSQVIPMDD
FNLHVTGDIHAISMANNLLAAAIDTRMFHESTQK-DGPLYKRLVPAKNGV-RTFTPTMLR
RLKKLGIDKTNPDDLTEEEITNFARLNIDPETITWRRVVDCNDRFLRGITVGEAPTERGF
TRKTGFDISVASECMAILALSDSLSDMRERLGRIVIGTSK-AGVPITCEDIGCAGAMTAL
LKDAIKPNIMQTLEGTPVFVHAGPFANISIGANSVLSDKMALKLAGVDPSLPQKTKNEKY
GYVITEAGFDLTMGGERFLNIKCRASGLVPDVVIIVATVRALKVHGGGPEVRAGAPLPSE
YLNEDTELLRKGCANLAQHIENARQYNLPVVVAINKMSSDTDAEHEVIREESIKAGAVDA
IVSNHWEEGGEGAIDLARGVIKATEETSNKDFEFLYATD-G--LSVEDKITTIAQKMYGA
KDVEFTDVAQKKIDLYSKLGFGNLPICIAKTQYSLSHDANLKGVPKDFTFPIRDVRASIG
AGYLYALAAEIQTIPGLPTHCGFMNIEVN-EDGEIDGMF
>XP_001647037_Vanderwaltozyma_polyspora
------------------------------------------------------------
------------------------------------------------------------
---------MTGE--------IIDGKNIALTIRGEIADEVAALK--AKNPAFKPHLAIVQ
VSDRKDSS--------TYVRMKLKAAEAAGILASYIHLPEATSEQELLSRVDMLNEDPTI
HGIIVQLPLPSHIDEDKVTSAVMAKKDIDGFGPVNIGELNKKNGHPYFLPCTPKGIVELL
KRSNVTIAGSKSVVIGRSDIVGSPVAALLKSLDSTVTILHSRT--LDIPSYLKDADIIVV
AIGKPEFVKGE-WLK-ENKRNPVVIDVGTNFVDDATKKSGYRYVGDVEFNEAIKYVKLIT
PVPGGVGPMTVAMLMENTLIAAKRELE--TG---GKLCE------FKPLPLKKLKPVPSD
FEISRVQKPKDISRIALEAGILPSELEPYGATKAKVNLKLLDRLKDR--EHGKYILVTGI
TPTPLGEGKSTTTVGLAQALGAHLKKTTFANVRQPSMGPTFGIKGGAAGGGYSQVIPMDE
FNLHVTGDIHAISIANNLLAAAIDTRMFHESTQK-DAAFYKRLVPSKNGV-RKFTPTMLR
RLKKLGIDKTNPDDLTDEEISRFAKLNIDPESITWRRVVDCNDRFLRGITVGEAPTERGF
TRNTGFDISVASECMAILALSTSLSDMRERLGKIVIASSK-TGEPITCEDIGCAGAMTAL
LKDTIKPNIMQTLEGTPVFVHAGPFANISIGANSILADKMALKLAGVDPELPEDIKRENV
GYVITEAGFDFTMGGERFLNIKSRASGLIPDVVVIVATVRALKVHGGGPEVKAGMPLPAE
YSNENVELLRKGCANLAKHIGNAKQYNLPVVVAINKMSSDTDLEHQVIREESLKAGASDA
IVSNHWEEGGEGAIDLAKGIIKVTNEESNKDFEFLYKTE-G--LSVEEKITAVAQKMYGA
KDVEFTEEAQRKINLYKEQGFGDLPVCIAKTQYSLSHDANLKGVPTGFTFPIRDVRASIG
AGYLYALAAEIQTIPGLPTHCGFMNVEVN-EDGEIDGMF
>XP_003681949_Torulaspora_delbrueckii
------------------------------------------------------------
------------------------------------------------------------
---------MTGQ--------LIDGKACAQAIRSEVADEILKLK--KQDHSFKPCLSIIQ
VGSRKDSS--------TYVRMKCKAAKEAGIEADFISLDEDITEHELLDKIALLNEDPSV
HGVLVQLPLPGHIDEDKVTSAVVASKDVDGFGPINIGELNKKNGHPYFMPCTPKGIIELL
KRYHVTIAGSKSVVVGRSDIVGSPVAELLKSMDSTVTITHSKT--QDLPSYLQDADIVVV
AIGQPEFVKGE-WFK-NNKKGVVVVDVGTNFVEDSTKKSGYRNVGDVEFDEALKYVRLIT
PVPGGVGPMTVAMLMQNTLIAAKRQLE--SG---GKLCE------FEALPLKLQKPVPSD
FEISRAQKPKEISQVALEAGILPSELEPYGSTKAKVNLKMMDRLKNR--ENGKYVLVTGI
TPTPLGEGKSTTTVGLAQALGAHLKKTVFANVRQPSMGPTFGIKGGAAGGGYSQVIPMDE
FNLHVTGDIHAISMANNLLAAAIDTRMFHESTQK-DAALYKRLVPAKKGV-RTFTTTMKK
RLEKLGIDKTNPDDLTPEEITQFARLDIDPETITWRRVVDCNDRFLRGITIGEAPTERGF
TRHTGFDISVASECMAILALCNSLSDMRERLGKIVVAASK-SGVPITCEDIGCAGAMTAL
LKDAIKPNVMQTLEGTPVFVHAGPFANISIGANSVLADKMALKLAGVDPELPEEEKKERF
GYVVTEAGFDFTMGGERFINIKCRSSGLTPDVVVIVATVRALKVHGGGPEVKAGAPLPAA
YLTEDVDLLRKGCANLAKHISNAKQYNLPVVVAINKMSSDSDLEHQVIKEESLKAGAIDA
IVSNHWEEGGAGAIDLANGIVKATQEESSENFKFLYDTD-G--LTVQEKITKIAQDMYGA
KDVEFSPEAQKKIELYTKQGFDKLPICIAKTQYSLSHDANLKGVPTGFTFPIRDVRASIG
AGYLYALAAEIQTIPGLPTHCGFMNVEVN-EDGEIDGMF
>XP_037142748_Zygotorulaspora_mrakii
------------------------------------------------------------
------------------------------------------------------------
---------MTAQ--------LIDGKACAQAIRHEVTKEIEQLK--SQNASFRPRLAIIQ
VGVRKDSS--------TYVRMKCKAAREAGIEADFISLAEKITEQELLAQIASLNEDPLI
HGVLVQLPLPSHIDEDKITTAVTASKDVDGFGTFNIGELNKKNGKPFFLPCTPKGIIELL
KRNGVKIAGSKSVVVGRSDIVGSPVAELLKSEDSTVVMTHSKT--ENLPAYIADADIVVV
AIGKPEFVKGE-WFK-ENKKGAVVIDVGTNFVEDSTKKSGYRNVGDVEFNEALKYVKMIT
PVPGGVGPMTVAMLMQNTLIAAKRELE--SG---GKLCK------FEALSLDLQKPVPSD
FEISRAQKPKHISQVALEAGILPSELEPYGSVKAKVNLKLLDRLKDK--EDGKYVLVTGI
TPTPLGEGKSTTTVGLAQALGAHLNKTVFANVRQPSMGPTFGIKGGAAGGGYSQVIPMDE
FNLHVTGDIHAISMANNLLAAAIDTRMFHESTQK-DAALYKRLVPAKKGV-RKFTLTMQK
RLKKLGINKSNPDDLTPEEASRFARLDIDPETITWRRVVDCNDRFLRGITIGEAPTEKGF
TRKTGFDISVASECMAILALCNDLNDMRERLGNIVIAASK-AGEPITCEDIGCAGAMTAL
LKDAIKPNIMQTLEGTPVFVHAGPFANISIGANSVLADKMALKLAGVDPTLTEEVKKERV
GYVVTEAGFDFTMGGERFINIKCRSSGLTPDVVVIVATVRALKVHGGGPEVKAGAPLPAA
YLNEDVELLRKGCANLAKHIANAKQYNLPVIVAINKMSSDSDLEHQVIKEESLKAGAEDA
IVSNHWEEGGAGAIDLAQGIIKVTQEDTNKDFKFLYDVE-G---SVEDKITKIAQNMYGA
KDVHFLPEAQKKIELYTKQGFSDLPICVAKTQYSLSHDANLKGVPTGFTFPIRDVRASIG
AGYLYALAAEIQTIPGLPTHCGFMNVEVD-EDGEIEGMF
>XP_002498490_Zygosaccharomyces_rouxii
------------------------------------------------------------
------------------------------------------------------------
---------MSAQ--------LIDGKSCAQAIRSEVAQEIVDIK--SRDPSFKPCLAIVQ
VSDRQDSS--------TYVRMKCKAAAEADIKTEFVHLNEDVSEAQVLEKVSELNEDPSI
HGVLVQLPLPAHINEDKVTSSVLARKDVDGFGPFNVGELNKRSGKPFFYPCTPLGIIELL
KRYEITISGTKSVVIGRSDIVGSPVAELLKSLDSTVTVAHSKT--QNLESYLEDADIVVV
GIGCAQFVKGE-WFK-NNKRGVVVIDVGTNYVEDPSKKSGYRSVGDVEFEEALKYVRLIT
PVPGGVGPMTVAMLMKNTLTAAKREWE--NG---GKLRK------FEPLPLNLQKPVPSD
FEISRARKPKDISEVALEAGILPSELEPYGSTKAKVNLKILDRLQNR--KNGKYVLVTGI
TPTPLGEGKSTTTVGLAQALGAHLNKTVFANVRQPSMGPTFGIKGGAAGGGYSQVIPMDE
FNLHVTGDIHAISMANNLLAAAIDTRMFHESTQK-DGPLYKRLVPAKKGV-RKFSKTMLK
RLEKMGIDKTNPNDLTPEEITKFARLDIDPETITWRRVVDCNDRMLRGITIGEAPTEKGH
TRHTAFDISVASECMAILALSNSLQDMRERLGRIVVAASK-SGEPITCEDIGCAGAMTAL
LKDAIKPNIMQTLEGTPVFVHAGPFANISIGANSVLADKMALKLAGVDPETPVDLQKNRS
GYVITEAGFDFTMGGERFINIKCRSSGLIPDVVVIVATVRALKVHGGGPEVKAGAPLPIE
YLQENVDLLRKGCANLGKHIENAKQYGLPVVVAINKMASDTDLEHQVIKEESLKAGAFDA
IVSNHWEQGGLGAIELAEGIVKATNEIDSSKFDFLYGLQ-G---TVEDRIREIAQKMYGA
ADVEFLPEAQRKIELYTKQGFAHLPVCIAKTQYSLSHDANLKGVPKGFVFPVRDIKASVG
AGYLYALAAEIQTIPGLPTHCGFMNVEVT-EDGEIEGMF
>XP_003648021_Eremothecium_cymbalariae
------------------------------------------------------------
------------------------------------------------------------
-----------MV--------LIDGKGIAATIRDEIAREVLELR--KIHESFKPTLTIFQ
VGNRQDSS--------TYVRMKRKAAAEAGITVNFIQLEDGIGEEELLLQIDAHNADPSV
HGILIQLPLPKSIDEDKVTSRVLPSKDVDGFGSFNIGELNKRRGKPFFHPCTPEGIIELL
KRSDVKIAGSKAVVIGRSDIVGAPVACLLRALDATVTVLHSKS--RDIPQYCASADIVIV
AIGRPEFVKGE-WFD-GNSN-VVVIDVGTNFVEDVTKKSGFRCVGDVEFSKTKDAVRMIT
PVPGGVGPMTVAMLMRNSFIAAKRCME--QP------RG------FKPLSLNLLKPVPSD
FEISRAQKPKKITTIAQEAGILPSELELYGDAKAKVKLDLLKRLGHR--ENGKYVLVAGI
TPTPLGEGKSTTTVGLVQALAAHLNKIAFANVRQPSMGPTFGIKGGAAGGGYSQVIPMDE
FNLHVTGDIHAISMANNLLAAAIDTRMFHESTQK-DAALYKRLVPAKSGI-RKFTPCMLR
RLKKLGIEKTNPDDLTAEEITKFARLDIEPESITWKRVVDCNDRFLRGINIGEAPTERGF
TRKTGFDISVASECMAILALSNSLEDLRERLGKIVVATSK-NGVPITCEDIGCAGAMTAL
MKDAIKPNIMQTLEGTPVFVHAGPFANISIGANSVLADKMALKLAGVDPSLSDDEKREKH
GKFVTEAGFDFTMGGERFLNIKCRSSGLIPDVVVIVATVRALKVHGGGTEVKTGAPLPAE
YLNEDIELTTKGCANLAKHISNVRAYGLPVVVAINRMSSDTELEHQIIRQESIKAGAVDA
IVSNHWEEGGKGAVALAEGVIKAA-ELPHHDFQFLYKTE-G--SSIEDKIGSIAKVMYGA
EGVEFSPEAQRKVDLYTKQGFCNLPICIAKTQYSLSHDANLKGVPTGFKFPVRDIKASIG
AGYLYALAAEMQTIPGLPTHCGFMNIELN-DDGEIDGMF
>NP_983283_Eremothecium_gossypii
------------------------------------------------------------
------------------------------------------------------------
-----------MT--------LIDGKAIAAEIRGEIAEEIARLC--A-DGLFQAKLTIFQ
VGERHDSS--------TYVRMKRRAAAEAGIEVEFVQLGADVDEEEVLAAIDARNADETV
HGILVQLPLPPGMDEDRVTSRVAPEKDVDGFGSYNIGELNKRHGRPHFHPCTPKGIIELL
RRMDVQIAGANVVVLGRSDIVGAPVACLLRALDATVTVLHSRS--RDIPGYVGRADIVVV
AIGQPEFVKGA-WFT-NPD--AVVIDVGTNFVEDSTRKTGYRCVGDVEFGVASEKVRLIT
PVPGGVGPMTVAMLMQNTLDAAKKCHS--AP------RK------LSPLPLQLQKPVPSD
YEISRSQVPKNIAVVAREAGLLPSEVELYGSVKAKVKLDTLDRLAHR--ENGKYVLVTGI
TPTPLGEGKSTTTVGLVQALAAHLDKVAFATVRQPSMGPTFGIKGGAAGGGYSQVIPMDE
FNLHVTGDIHAISMANNLLAAAIDTRMFHEATQK-DAALYKRLVPEKNGT-RKFTSTMLR
RLQKLGIHKTDPNSLTESEIARFARLDIDADTITWRRVVDCNDRFLRGITVGEAPTERGY
KRQTGFDISVASECMAILALADSLHDLRERLGRIVVAASR-NGEPITCEDIGCAGAMAAL
LKDAIKPNIMQTLEGTPVFVHAGPFANISIGANSVLADKIALKLAGVDPNWSEAEKKKRQ
GYVVTEAGFDFTMGGERFLNIKCRASGISPDVVVIVATVRALKVHGGGPEVKAGAPLPSA
YLNEDVDLLRKGCANLAKHIANARTYNLPVVVGINRMSSDTEREHEVIREEAIKAGAFDA
IVSNHWEEGGQGAVKLAEGVIRAT-EECRPEFHYLYDTE-G--PSIEDKISTIAKTMYGA
AEVEFLPEARKKIELYTKQGFNHLPICIAKTQYSLSHDANLKGVPTGFKFPVRDIRASIG
AGYLYALAAEIQTIPGLPTHCGFMNIEIN-DKGEIDGMF
>XP_454695_Kluyveromyces_lactis
------------------------------------------------------------
------------------------------------------------------------
-----------MA--------IIDGKAIANGIRDEIKDEISSLK--EKYAVFRPTLTIFQ
VGNRPDSN--------TYVKMKLKAAKDAGIDVKFIHLDETVTEVELLGQIDDENSDDSV
HGILVQLPLPAHLNEDKITSRVSACKDVDGFGPVNIGELNKRNGTPYFQPCTPRGIIELL
KRSGVTIAGSEAVVIGRSDIVGSPVATLLTSLDATVTILHSKS--KDLREFISRADIVVV
AIGQPEFIRGE-WFA-NNKRGAVVIDVGTNFVKDETRKSGYRNVGDVEFAAAEPYVKLIT
PVPGGVGPMTVAMLMQNTFESAKRYLD--KQLN-SG-ND------FEPLKLNLLKPVPSD
FEISRAQVPKPITQIAAESGILPSELEPYGDTKAKVKLDLLNRLKNR--ENGKYILVTGI
TPTPLGEGKSTTTVGLAQALGAHLKKKVFANVRQPSMGPTFGIKGGAAGGGYSQVIPMDE
FNLHVTGDIHAISMANNLLAAAIDTRMFHESTQS-NAALYKRLVPAKKGV-RKFTPTMLR
RLKKLGINKTDPNELSAEESARFARLDIDPETITWRRVVDCNDRFLRGITVGQAPTERGH
TRYTGFDISVASECMAVLALANSLEDMRERLGRIVIAASK-SGEPITCEDIGCAGAMTAL
LKDAIKPNIMQTLEGTPVFVHAGPFANISIGANSVLADKMALKLAGVPTDLPEDVKKTQK
GYVVTEAGFDFTMGGERFINIKCRSSGLVPDVVVIVATVRALKVHGGGPEVKAGAPLPSE
YLNEDVELLRKGCANLAKHISNARAYNLPVVVAINKMSSDTDNEHEVIREESIKAGAVDA
IVSNHWEEGGKGAVDLAEGIINTANNQSNEDFKFLYEVE-G--QSVEDKISAIAKEMYGA
GEVEFLPEAQAKIDLYTKQGFNNLPICIAKTQYSLSHDANLKGVPTGFKFPIRDVRASIG
AGYLYALAAEIQTIPGLPTHCGFMNVEVN-EDGEIDGMF
>XP_022677171_Kluyveromyces_marxianus
------------------------------------------------------------
------------------------------------------------------------
-----------MT--------IIDGKAIANGIRQEIKEGISGLK--QKYAAFRPTLTIFQ
IGNRQDSN--------TYVRMKLKAAKEAGIEVRFIHLEESVSELEVLAKIDDENDDESV
HGILVQLPLPKHLNEDKITSRVAASKDVDGFGPFNIGELNKRNGKPFFEPCTPKGIIELL
KRSGVTIAGAEAVVIGRSDIVGSPVATLLTSLDATVTILHSKS--KDLHKFLENADIVIV
AIGQPEFIKGE-WFA-NNKRGAVVIDVGTNFVEDASKKSGYRNVGDVEFAAAEPYVKLIT
PVPGGVGPMTVAMLMQNTFESAQRALD--RQLNVGG-ND------FEPLPLNLVKPVPSD
FEISRAQIHKPITQIAKESGILPSELEPYGDTKAKVKLDILNRLKDR--ENGKYVLVTGI
TPTPLGEGKSTTTVGLAQALGAHLKKKVFANVRQPSMGPTFGIKGGAAGGGYSQVIPMDE
FNLHVTGDIHAISMANNLLAAAIDTRMFHESTQS-NAALYKRLVPTKKGV-RKFTPTMLR
RLKKLGIDKTDPNELTEEESARFARLDIDPDTITWRRVVDCNDRFLRGITVGQAPTERGH
TRSTGFDISVASECMAVLALANSLEDMRERLGRIVIAASK-SGEPITCEDIGCAGAMTAL
LKDAIKPNIMQTLEGTPVFVHAGPFANISIGANSVLADKMALKLAGVPQELPQDVKDSQK
GYVITEAGFDFTMGGERFINIKCRSSGLVPDVVVIVATVRALKVHGGGPEVKAGAPLPAE
YLHEDVELLRKGCANLAKHISNARAYNLPVVVAINRMSSDTDKEHEVIREESIKAGAVDA
IVSNHWEEGGKGAVNLAEGIIKAANEESNKDFKFLYDVE-G--SSVEDKISAIAKEMYGA
GEVEFLPEAQAKIDLYTKQGFSNLPICIAKTQYSLSHDANLKGVPTGFKFPIRDVRASIG
AGYLYALAAEIQTIPGLPTHCGFMNIEVN-EDGEIDGMF
>XP_022628899_Lachancea_lanzarotensis
------------------------------------------------------------
------------------------------------------------------------
---------MVAS--------LIDGKAIAKTIRDEISHQIKTLQ--TQNASLRPTLAIFQ
VGNRQDSA--------TYVRMKRKAASEAGIDVLFVHLHEGVTESELLAKIQEKNNDSNV
HGILVQLPLPPHIDEDKITSAVLGQKDVDGFGPHNIGELNKKNGKPFFHPCTPQGIIELL
ERSAVPIAGSKAVVLGRSDIVGSPVAELLKSKDATVTVLHSRS--KDISSYMATADIVVV
AIGKPEFVKGE-WFK-GNNT-CVVIDVGTNYVDDSTKKSGYRCVGDVEFEATREAVKLIT
PVPGGVGPMTVAMLMSNVFTAAKRSLN--SN---AK-PE------FIPLSLNLQKPVPSD
FEISRAQKPKEITQIASEAGILPIELEPYGSTKAKVKLDILDRLATR--ENGKYVLVAGI
TPTPLGEGKSTTTVGLAQALGAHLNKTVFANVRQPSMGPTFGIKGGAAGGGYSQVIPMDE
FNLHVTGDIHAISMANNLLAAAIDTRIFHEQTQK-DAALYKRLVPTKRGT-RKFTPTMLR
RLRKLGIDKKDPDSLTTEEMTRFARLDIDPESITWRRVVDCNDRFLRGITIGEAPSERGI
TRKTGFDISVASECMAILALANSLADMRERLGNVVIGTSR-AGVPITCEDIGCAGAMTAL
LKDAVKPNIMQTLEGTPVFVHAGPFANISIGANSAIADKIALKLAGVEPGVSDEIRKETQ
GYVVTEAGFDFTMGGERFLNIKCRSSGLVPDAVVIVATIRALKVHGGGPEVKAGAPLPTE
YLNENIDLLRKGCANLAKHIANVKTYNLPVVVAINKMSSDTDREHDVVKEESIKAGAFDA
IVSNHWEEGGKGATDLAEGVIRAC-DEPNQEFQFLYDTE-N--LSIEDKIGSIAKKMYGA
GSVEFLPEAQRKIELYTKQGFDKLPICIAKTQYSLSHDANLKGVPTGFTFPIRDIRASVG
AGYLYALAAEIQTIPGLPTHCGFMNIEVN-DEGEIEGMF
>XP_002551855_Lachancea_thermotolerans
------------------------------------------------------------
------------------------------------------------------------
---------MVAS--------LIDGKAIAKTIREEISQEIKTMS--SGASGFRPTLAIFQ
VGNRPDSA--------TYVRMKCKAAEDAGIEVRFVHLDEDVAEHTLLTQVQEMNEDSSV
DGILVQLPLPGHIDEDKITSAVAARKDVDGFGAFNIGELNKKNGKPFFHPCTPEGIIELL
VRNDVPIAGARALVIGRSDIVGSPVAELLKARDATVTVVHSKS--KDIPDYVSKADIVVV
AIGRPEFVKGA-WFE-GNSN-CVVIDVGTNYVDDASKKSGYRCVGDVEFEAARQHVRLIT
PVPGGVGPMTVAMLMSNVFKAAKRSLE--GE---GK-PA------FEPLPLNLANPVPSD
FEISRAQKPKEITQVAAEAGILPSELEPYGSTKAKVKLDILDRLGSR--QNGKYVLVAGI
TPTPLGEGKSTTTVGLAQALGAHLKKTVFANVRQPSMGPTFGIKGGAAGGGYSQVIPMDE
FNLHVTGDIHAISMANNLLAAAIDTRMFHEQTQK-DAALYKRLVPSKRGV-RKFTPTMLR
RLEKLGINKEDPDSLTPEEITQFARLDIDPETITWKRVVDCNDRFLRGITIGEAPTERGF
KRETGFDISVASECMAILALANSLSDMRERLGKIVIGASK-SGVPVTCEDIGCAGAMTAL
LKDAVKPNIMQTLEGTPVFVHAGPFANISIGANSAISDKIALKLAGVDPTASEEVKKESQ
GYVVTEAGFDFTMGGERFLNIKCRSSGLVPDVVVIVATIRALKVHGGGPEVKADAPLPTE
YLNENVDLLRKGCANLAKHITNVKAYNLPVVIAINKMSSDTEREHEVVREEALKAGADDA
LVSNHWEEGGKGAVDLAEGVIKAC-EQPNNKFKFLYETE-G--SSVEEKINTIAKEMYGA
GSVEFLPEAQKKIDLYTKQGFSNLPICIAKTQYSLSHDANLKGVPTGFKFPIRDVRASVG
AGYLYALAAEIQTIPGLPTHCGFMNIEVN-EKGEIEGMF
>XP_020055768_Aspergillus_aculeatus
------------------------------------------------------------
------------------------------------------------------------
---------MTAT--------KIDGTQIAKNIREGLKTEIRQIQ--ESNPRFKPSLVIFQ
VGNRSDSS--------TYVRMKLKAAEETNILCKIINFPESVTQPEVLQEIIKANNDPSV
HGILVQLPLPKHLSEHTITSAVADEKDVDGFGAINIGELAKRGGRPLFLPCTPKAVMKLL
QESGIDPAGKEAVVLGRSDIVGSPVSYLLKNADATVTLCHSKT--PDIARIVKTADIVVA
AIGQTEFVKGE-WL----KPGAIVIDVGINYKADATRKSGQRLVGDVDYESAVQVASQIT
PVPGGVGPMTVAMLLENVVTGAKAYFEKQKDRH------------ITPLPIKLASPVPSD
IAISRAQYPKPITQLAGEIGIAPHELEPYGHTKAKVSLSVLDRLSHR--RDGRYILVCGI
TPTPLGEGKSTTTLGLSQALGAHLNRIVFANVRQPSQGPTFGIKGGAAGGGYSQVIPMDE
FNLHLTGDIHAITAANNLLAAAIETRMFHEATQK-DGALYKRLVPAKKGK-REFQPIMYR
RLKKLGITKTNPDELTEEEIRRFARLDIDPETITWRRVLDVNDRHLRGITIGQAPTERGL
TRETGFDISVASECMAILALSNSLEDMRERLGRMVVATSR-NGDPVTCDDIGAGGALAAL
MKDAIKPNLMQSLEGTPVLVHAGPFANISIGASSVIADKLALKLAGTEPD---EDHDART
GFVVTEAGFDFTMGGERFFNIKCRSSGLSPDTVVIVATVRALKVHGGGPEITPGAALPEV
YRTENVDILRKGCINLKKHIENARQYGVPVVVAINRFETDTEAEIAVIREEAIAAGAEDA
VPANHWAEGGAGAVDLAKSVLVSSS-KP-KDFKLLYNLD----GTIQERIERIGKAMYGA
EKVEFSELAQKKVDTYTAQGFGNLPICIAKTQYSLSHDPALKGAPTGFTVPIRDVRLAVG
GGYLYALAADIQTIPGLPTAPGYLNVDIDPETGEIDGLF
>XP_001270885_Aspergillus_clavatus
------------------------------------------------------------
------------------------------------------------------------
---------MAAT--------KIDGTAIAKSIREGLKAEITKIQ--ESNPRFKPSLVIFQ
VGNRSDSS--------TYVRMKLKAAEEANILCKIINFPESITQPEIIQEITKANNDPSV
HGILVQLPLPSHLSEHAVTSAVADEKDVDGFGAVNIGELAKRGGHPLFVPCTPLAVMDLL
KASGVDPAGKEAVVLGRSDIVGSPVSYLLKNADATVTVCHSKT--PDIPRIVKNADIVVA
AIGKPEFVKGE-WL----KPGAVVIDVGINYKPDASKKSGQRLVGDVDYESAVEVASQIT
PVPGGVGPMTVAMLLKNVIASAKAYFEKQKDRH------------VTPLPLKLVQPVPSD
IAISRAQYPKPITQVASEVGIAPHELEPYGHTKGKVSLSVLDRLSHR--RNGRYILVCGI
TPTPLGEGKSTTTIGLTQALGAHLNRIAFANVRQPSQGPTFGIKGGAAGGGYSQVIPMDE
FNLHLTGDIHAITAANNLLAAAIETRMFHEATQK-DSALFNRLVPVKKGK-REFQPIMFR
RLKKLGITKTDPNELTEEEIRRFARLDIDPSTITWRRVLDVNDRHLRGITVGQAPTEKGL
SRETGFDISVASECMAILALSNSLEDMRERLGRMVVATSK-SGDPVTCDDIGAGGALAAL
MKDAIKPNLMQSLEGTPVLVHAGPFANISIGASSIIADKLALKLAGTEPD---EDHEANT
GFVVTEAGFDFTMGGERFFNIKCRSSGLSPDCVVIVATVRALKVHGGGPEIKPGAALHEV
YRTENTEILRQGCVNLRKHIQNAKHYGVPVVVAINQFETDTEAEIAIIREEAIAAGAEDA
IPANHWAEGGAGAVDLAKGVLAASS-KP-KDFKLLYDLE----GSIQERIESIGKIMYGA
EKVEFSELAQKKVDTYTAQGFANLPICIAKTQYSLSHDPALKGAPTGFTVPIRDVRLAVG
GGYLYALAADIQTIPGLPTAPGYLNVDIDTETGEIDGLF
>XP_001263575_Aspergillus_fischeri
------------------------------------------------------------
------------------------------------------------------------
---------MTAT--------KIDGTAIAKSIREGLKAEIAKIQ--ESNPRFKPSLVIFQ
VGNRSDSS--------TYVRMKLKAAEEANILCKIVNFPESISQPEILQEITKANNDPSV
HGILVQLPLPSHLSEHTVTSAVADEKDVDGFGAINIGELAKRGGHPLFVPCTPLAVMDLL
KASGVDPAGKEAVVLGRSDIVGSPVSYLLKNADATVTVCHSKT--PDIPRIVKNADIVVA
AIGKAEFVKGD-WL----KPGAVVIDVGINYKPDPSKKSGQRLVGDVDFEAAAEVASQIT
PVPGGVGPMTVAMLLKNVVTSAKAYFEKQRDRH------------VTPLPIRLVRPVPSD
IAISRAQYPKPITQVAAEVGIAPHELEPYGHTKAKISLSVLDRLAHR--RNGRYVLVCGI
TPTPLGEGKSTTTLGLTQALGAHLNRIVFANVRQPSQGPTFGIKGGAAGGGYSQVIPMDE
FNLHLTGDIHAITAANNLLAAAIETRMFHEATQK-DAALYKRLVPVKKGK-REFQPIMFR
RLKKLGITKTNPDDLTEEEIRRFARLDIDPQTITWRRVLDVNDRHLRGITVGQAPTEKGL
SRETGFDISVASECMAILALSNSLEDMRERLGRMVVATSK-SGDPVTCDDIGAGGALAAL
MKDAIKPNLMQSLEGTPVLVHAGPFANISIGASSIIADKLALKLAGTEPD---EDHEAKT
GFVVTEAGFDFTMGGERFFNIKCRSSGLSPDCVVIVATVRALKVHGGGPEISPGAPLHEI
YRTENTEILRKGCVNLKKHIQNAKMYGVPVVVAINRFETDTEAEIAIVREEAIAAGAEDA
IPANHWAEGGAGAVDLAKGVLAASS-KP-KDFKLLYDLE----GSIQERIERIGKAMYGA
EKVEFSELAQKKVDTYTAQGFSNLPICIAKTQYSLSHDPALKGAPTGFTVPIRDVRLAVG
GGYLYALAADIQTIPGLPTAPGYLNVDIDTETGDIDGLF
>XP_041140577_Aspergillus_flavus
------------------------------------------------------------
----------------------------RGVGSHSYGTLRDLRPNPTGYKGFTATPFSIR
RSSYSTGTTMAAT--------KIDGTQIAKNIRAGLKNEIQQIQ--ESNPRFKPSLVIFQ
VGSRSDSS--------TYVRMKLKAAEEAGIICKIVNLPETAIESELLQDITKANNDPSV
HGILVQLPLPQHMSEHTITSAVADEKDVDGFGAINIGELAKRGGHPLFVPCTPQAVMELL
RVSGVNPAGKKAVVLGRSDIVGSPVSYLLNKADATVTLCHSKT--PDVESIIKTADILVA
ALGKTEFVKGE-WL----KPGVVVIDVGINYKPDPSKKSGQRLVGDVDFESAVQVASQIT
PVPGGVGPMTVAMLMQNVVNSAKAYFEKQKDRH------------ITPLPLKLARPVPSD
IAISRAQYPKAITQIASEIGISPHELEPYGHTKAKVSLDVLDRLAHR--RNGKYILVCGI
TPTPLGEGKSTTTLGLTQAIGAHLNRIVFANVRQPSQGPTFGIKGGAAGGGYSQVIPMDE
FNLHLTGDIHAITAANNLLAAAIETRMFHEATQK-DGPLYKRLVPAKKGK-REFQPVMFK
RLKKLGITKTNPDELTNEEIRRFARLDIDPETITWRRVLDVNDRHLRGITVGQAPTEKGL
TRETGFDISVASECMAILALSNSLEDMRDRLGRMVVATSK-SGDPVTCDDIGAGGALAAL
MKDAIKPNLMQSLEGTPVLVHAGPFANISIGASSVIADKLALKLAGTEPD---EDHEAKT
GFVVTEAGFDFTMGGERFFNIKCRSSGLTPDTVVIVATVRALKVHGGGPEISPGAPLNEV
YRTENVDILRKGCVNLKKHIENARQYGVPVVVAINRMETDTEAEIDVIREEAIAAGAEDA
IPANHWAEGGAGAVDLAKGVLAASS-KP-KDFKLLYELE----GTIQERIERIGKVMYGA
EKIELSELAQKKVDTYTAQGFGHLPICIAKTQYSLSHDPALKGAPTGFTVPIRDVRLAVG
GGYLYALAADIQTIPGLPTAPGYLNVDIDTETGEIDGLF
>XP_754750_Aspergillus_fumigatus
------------------------------------------------------------
------------------------------------------------------------
---------MTAT--------KIDGTAIAKSIREGLKAEIAKIQ--ESNPRFKPSLVIFQ
VGNRSDSS--------TYVRMKLKAAEEANILCKIVNFPESISQPEILQEITKANNDPSV
HGILVQLPLPSHLSEHTVTSAVADEKDVDGFGAINIGELAKRGGHPLFVPCTPLAVMDLL
KASGVNPAGKEAVVLGRSDIVGSPVSYLLKNADATVTVCHSKT--PDIPRIVKNADIVVA
AIGKAEFVKGD-WL----KPGAVVIDVGINYKPDPSKKSGQRLVGDVDFEAAVEVASQIT
PVPGGVGPMTVAMLLKNVVTSAKAYFEKQRDRH------------VTPLPLKLVRPVPSD
IAISRAQYPKPITQVAAEVGIAPHELEPYGHTKAKISLSVLDRLAHR--RNGRYVLVCGI
TPTPLGEGKSTTTLGLTQALGAHLNRIVFANVRQPSQGPTFGIKGGAAGGGYSQVIPMDE
FNLHLTGDIHAITAANNLLAAAIETRMFHEATQK-DAALYKRLVPVKKGK-REFQPIMFR
RLKKLGITKTNPDDLTEEEIRRFARLDIDPQTITWRRVLDVNDRHLRGITVGQAPTERGL
SRETGFDISVASECMAILALSNSLEDMRERLGRMVVATSK-SGDPVTCDDIGAGGALAAL
MKDAIKPNLMQSLEGTPVLVHAGPFANISIGASSIIADKLALKLAGTEPD---EDHEAKT
GFVVTEAGFDFTMGGERFFNIKCRSSGLSPDCVVIVATVRALKVHGGGPEISPGAPLHEI
YRTENTEILRKGCVNLKKHIQNAKMYGVPVVVAINRFETDTEAEIAIVREEAIAAGAEDA
IPANHWAEGGAGAVDLAKGVLAASS-KP-KDFKLLYDLE----GSIQERIERIGKAMYGA
EKVEFSELAQKKVDTYTAQGFSNLPICIAKTQYSLSHDPALKGAPTGFTIPIRDVRLAVG
GGYLYALAADIQTIPGLPTAPGYLNVDIDTETGEIDGLF
>XP_660602_Aspergillus_nidulans
------------------------------------------------------------
------------------------------------------------------------
------------------------------------------------------------
------------------------------------------------------------
------------------------------------------------------------
------------------------------------------------------------
------------------------------------------------------------
--------MTVAMLLENVVASAKAYFEKQKERH------------ITPLPLKLATPVPSD
IAISRSQYPKPITQVASEIGIASHELEPYGHTKAKVSLEVLNRLSHR--RNGRYILVCGI
TPTPLGEGKSTTTLGLSQALGAHLNRVAFANVRQPSQGPTFGIKGGAAGGGYSQVIPMDE
FNLHLTGDIHAITAANNLLAAAIETRMFHEATQK-DAALYKRLVPEKKGK-REFKPIMFK
RLKKLGINKTDPNELTEEEINRFARLDIDPSTITWRRVLDVNDRHLRGITVGQAPTEKGL
TRETGFDISVASECMAILALSSDLADMRERLGRMVVATSK-RGEPVTCDDIGAGGALAAL
MKDAIKPNLMQSLEGTPVLVHAGPFANISIGASSVLADRVALKLAGTEPE---EDHEAKT
GFVVTEAGFDFTMGGERFFNIKCRSSGLSPDTVVIVATVRALKVHGGGPEISPGAPLHEV
YRTENTEILRKGCVNLKKHIENARQYGVPVVVAINRFETDTEAEIAIIREEAISAGAEDA
VSANHWAEGGAGAVDLAKAVIIASS-KP-KDFKLLYDLN----GSIQERIERIGKAMYGA
EKVEFSELAQKKVDTYTAQGFSNLPICIAKTQYSLSHDPALKGAPTGFTVPIRDVRLAVG
GGYLYALAADIQTIPGLPTAPGYLNVDIDPETGEIDGLF
>XP_001400370_Aspergillus_niger
------------------------------------------------------------
------------------------------------------------------------
---------MAAT--------NINGTQIAKNIRAGLKEEIQKIQ--ESNPRFKPSLVIYQ
VGSRSDSS--------TYVRMKLKAAEEAGIICKIINFPEDVTQAEVLQEITKSNNDTSI
HGILVQLPLPQHLSEHTITSAVADEKDVDGFGAINIGELAKRGGRPLFVPCTPKAVMKLL
AESGVDPSGKQAVVLGRSDIVGSPVSYLLKNAHATVTLCHSKT--PDIARIVKTADIVVA
AIGQTEFVKGD-WL----KPGAVVIDVGINYKPDATKKSGSRLVGDVEFESAAQVASQIT
PVPGGVGPMTVAMLMENVVSAAKAYFEKQRDRH------------ITPLPIKLASPVPSD
IAISRAQYPKQITNLASEIGIEPHELEPYGHTKAKVSLSVLDRLSHR--RNGRYILVCGI
TPTPLGEGKSTTTLGLSQALGAHLGRIVFANVRQPSQGPTFGIKGGAAGGGYSQVIPMDE
FNMHLTGDIHAITAANNLLAAAIETRMFHESTQK-DAALYKRLVPAKKGE-RKFQPIMFR
RLKKLGITKTNPDDLTEDEIHRFARLDIDPETITWRRVLDVNDRHLRGITVGQAPTERGH
TRETGFDI----------------------LG----------------------------
------------------------------------------------------------
----------------------CQ------------------------------------
------------------------------------------------------------
------------------------------------------------------------
------------------------------------------------------------
---------------------------------------
>XP_015410931_Aspergillus_nomiae
--------------------------MPFSSPARSAALPRCHFQHHQGAKAKCFFFNSRH
LHTSSPLPLSFPRIAPFFLLRPRESSAGRGVGSLNYGTLRALQHNPTGYKGFTATPFSIR
RSSYSTGTTMAAT--------KIDGTQIAKDIRAGLKNEIQQIQ--ESNPRFKPSLVIFQ
VGSRSDSS--------TYVRMKLKAAEEAGISCKIVNFPETAIESELLQDIIKANNDPSV
HGILVQLPLPQHMSEHTITSAVADEKDVDGFGAVNIGELAKRGGHPLFVPCTPQAVMELL
RVSGVNPAGKKAVVLGRSDIVGSPVSYLLNKADATVTLCHSKT--PDVESIIKTADILVA
ALGKTEFVKGE-WL----KPGAVVIDVGINYKADPSKKSGQRLVGDVDFESAVQVASQIT
PVPGGVGPMTVAMLMQNVVHSAKAYFEKQKDRH------------ITPLPLKLARPVPSD
IAISRAQYPKAITQVASEVGIAAHELEPYGHTKAKVSLDVLDRLAHR--RNGKYILVCGI
TPTPLGEGKSTTTLGLTQAIGAHLNRIVFANVRQPSQGPTFGIKGGAAGGGYSQVIPMDE
FNLHLTGDIHAITAANNLLAAAIETRMFHEATQK-DGPLYKRLVPAKKGK-REFQPVMFK
RLNKLGITKTNPDELTDEEIRRFARLDIDPETITWRRVLDVNDRHLRGITVGQAPTEKGL
TRETGFDISVASECMAILALSNSLADMRDRLGRMVVATSR-SGDPVTCDDIGAGGALAAL
MKDAIKPNLMQSLEGTPVLVHAGPFANISIGASSVIADKLALKLAGTEPD---EDHEDKT
GFVVTEAGFDFTMGGERFFNIKCRSSGLTPDTVVIVATVRALKVHGGGPEISPGAPLNEV
YRTENVDILRKGCINLKKHIENARQYGVPVVVAINRMETDTEAEIAVIREEAIAAGAEDA
IPANHWAEGGAGAVDLAKGVLAASS-KP-KDFKLLYELE----GTIQERIERIGKAMYGA
EKVELSELAQKKVDTYTAQGFGHLPICIAKTQYSLSHDPALKGAPTGFTVPIRDVRLAVG
GGYLYALAADIQTIPGLPTAPGYLNVDIDPETGEIDGLF
>XP_023089353_Aspergillus_oryzae
------------------------------------------------------------
------------------------------------------------------------
---------MAAT--------KIDGTQIAKNIRAGLKNEIQQIQ--ESNPRFKPSLVIFQ
-------G--------TYVRMKLKAAEEAGIICKIVNLPETAIESELLQDITKANNDPSV
HGILVQLPLPQHMSEHTITSAVADEKDVDGFGAINIGELAKRGGHPLFVPCTPQAVMELL
RVSGVNPAGKKAVVLGRSDIVGSPVSYLLNKADATVTLCHSKT--PDVESIIKTADILVA
ALGKTEFVKGE-WL----KPGVVVIDVGINYKPDPSKKSGQRLVGDVDFESAVQVASQIT
PVPGGVGPMTVAMLMQNVVNSAKAYFEKQKDRH------------ITPLPLKLARPVPSD
IAISRAQYPKAITQIASEIGISPHELEPYGHTKAKVSLDVLDRLAHR--RNGKYILVCGI
TPTPLGEGKSTTTLGLTQAIGAHLNRIVFANVRQPSQGPTFGIKGGAAGGGYSQVIPMDE
FNLHLTGDIHAITAANNLLAAAIETRMFHEATQK-DGPLYKRLVPAKKGK-REFQPVMFK
RLKKLGITKTNPDELTNEEIRRFARLDIDPETITWRRVLDVNDRHLRGITVGQAPTEKGL
TRETGFDISVASECMAILALSNSLEDMRDRLGRMVVATSK-SGDPVTCDDIGAGGALAAL
MKDAIKPNLMQSLEGTPVLVHAGPFANISIGASSVIADKLALKLAGTEPD---EDHEAKT
GFVVTEAGFDFTMGGERFFNIKCRSSGLTPDTVVIVATVRALKVHGGGPEISPGAPLNEV
YRTENVDILRKGCVNLKKHIENARQYGVPVVVAINRMETDTEAEIDVIREEAIAAGAEDA
IPANHWAEGGAGAVDLAKGVLAASS-KP-KDFKLLYELE----GTIQERIERIGKVMYGA
EKIELSELAQKKVDTYTAQGFGHLPICIAKTQYSLSHDPALKGAPTGFTVPIRDVRLAVG
GGYLYALAADIQTIPGLPTAPGYLNVDIDTETGEIDGLF
>XP_040642970_Aspergillus_ruber
------------------MPLLPAHLAALPRRGVPSKSFSLRPYHRPPDGHRQPLSRLFP
YLSYFFPSLPSSSSSSSSLSPPCQYFHQSFIAGGVRDRGYRAPLLFSTDPLRREDFDSIR
NRYYTHRGAMTAT--------KIDGTAIAKSIRDGLKVEIEQIQ--QANPRFQPSLVIFQ
VGGRSDSS--------TYVRMKLKAAEAANITCKIVNFPESISQSELLQEITKANNDTTV
HGILVQLPIPAHLSEHAVTSAVADEKDVDGFGAVNIGELAKKGGAPHFVPCTPQAVMELL
KVSGVSPAGKEAVVLGRSDIVGSPVSYLLRNADATVTLCHSKT--PDMPRLVKNADIVVA
AIGQTEFVKGE-WL----KPGAVVIDVGINYKPDATKKSGERLVGDVDFESAAQVASQIT
PVPGGVGPMTVAMLMKNVVNAAKVYFQNQKNRR------------LTPLPVKLVEPVPSD
IDISRAQYPKQITDLAAEIGIAPHELEPYGHTKAKVSLDIINRLAHR--RNGRYILVCGI
TPTPLGEGKSTTTLGLTQALGAHLDRISFANVRQPSQGPTFGIKGGAAGGGYSQVIPMDE
FNLHLTGDIHAITAANNLLAAAIDTRMFHEATQK-DGPLYKRLVPPKGNK-REFKPVMFK
RLQKLGITKTNPDDLTEEEARRFARLDIDPETITWRRVLDVNDRHLRSITVGQAPSEKGL
TRETGFDISVASECMAILALSNSLEDMRERLGRMVVATSR-SGDPVTCDDIGAGGALAAL
MKDAIKPNMMQSLEGTPVMVHAGPFANISIGASSVLADKLALKLAGTEPD---EDHETQT
GFVVTEAGFDFTMGGERFFNIKCRSSGLSPDTVVIVATVRALKVHGGGPAISAGAALPEV
YRTENTEILRKGCINLKKHIENAKQYGVPVVVAINRFSTDTEAEIAIIREEAVAAGAEDA
VPANHWAEGGAGAVDLAKAVVQASS-KP-KEFKLLYELE----GTVQERIEKIAQIMYGA
EKVEFSELAQKKVDTYIQQGYGNLPICIAKTQYSLSHDPDLKGAPTGFTVPIRDVRLAVG
AGYLYALAADIQTIPGLPTAPGYLNIDIDPETGEIGGMF
>XP_040704577_Aspergillus_sydowii
-----------------------------------MPYPPAHSATLPRCAARANSFGLPP
WVQRRYFSSRPSPFPNPSFFPSSQQCFGRPGLSTKTRRIPFLARRSSGNLKNFPVLLCQA
RPFSSTDVAMAAE--------KIDGTQIAKDIRAGLKDEIQKIQ--GINPRFKPSLVIFQ
VGDRSDSS--------TYVRMKLRAAEEANILCKIVNFPESITQAEILQEISQANNDPSV
HGILVQLPLPQHLSEHAVTSAVADEKDVDGFGAINIGELAKRGGHPLFVPCTPKAVMVLL
KASGVDPAGKEAVVLGRSDIVGSPVSYLLKNADATVTVCHSKT--PDIAGTLKNADILVA
AIGKTEFVKGE-WL----KPGVVVIDVGINYKPDSTKKSGQRLVGDVDFESASQVASKIT
PVPGGVGPMTVAMLLENVVSSAKAYFEKQKERH------------ITPLPIKLATPVPSD
IAISRSQYPKAITQVASEIGIAPHELEPYGHTKGKVNLGVLNRLSHR--RNGRYVLVCGI
TPTPLGEGKSTTTLGLSQALGAHLNRVAFANVRQPSQGPTFGIKGGAAGGGYSQVIPMDE
FNLHLTGDIHAITAANNLLAAAIETRMFHEATQK-DAALYRRLVPEKKGQ-REFKPVMFK
RLKKLGITKTDPNELTEDEINRFARLDIDPSTITWRRVLDVNDRHLRGITVGQAPTEKGL
TRETGFDISVASECMAILALSSDLEDMRERLGRMVVATSK-RGEPVTCDDIGAGGALAAL
MKDAIKPNLMQSLEGTPVLVHAGPFANISIGASSVLADRVALKLAGTEPE---EDHEANT
GFVVTEAGFDFTMGGERFFNIKCRSSGLSPDTVVIVATVRALKVHGGGPEISPGAALHEV
YRTENTEILRKGCVNLKKHIENARQYGVPVVVAINRFETDTEAEIAIIREEAISAGAEDA
VSANHWAEGGAGAVDLAKAVIIASS-KP-KDFKLLYDLE----GSIQERIERIGKAMYGA
DKVEFSELAQKKVDTYTAQGFSNLPICIAKTQYSLSHDPALKGAPTGFTVPIRDVRLAVG
GGYLYALAADIQTIPGLPTAPGYLNVDIDPETGEIDGLF
>XP_001208969_Aspergillus_terreus
------------------------------------------------------------
------------------------------------------------------------
---------MAAT--------KIDGTQIAKSIREGLKNEIQKIQ--ETNPRFKPSLVIFQ
VGNRSDSS--------TYVRMKLKAAQEANILCKVVNFPELITQPEILQEITQANNDPSV
HGILVQLPLPAHLSEHTVTSAVADEKDVDGFGAINIGELAKRGGHPLFVPCTPKAVMALL
QASGVNPSGKEAVVLGRSDIVGSPVSYLLKNADATVTLCHSKT--PDLARIVKTADIVVA
AIGQTELVKGD-WL----KPGAVVIDVGINYKPDASKKSGQRLVGDVDFESASQVASQIT
PVPGGVGPMTVAMLMENVVTAAKAYFEKQKDRH------------ITPLPLKLQRPVPSD
IAISRAQYPKPITQVASEIGIAPHELEPYGHTKAKVSLSVLDRLAHR--RNGKYILVCGI
TPTPLGEGKSTTTLGLTQAIGAHLNRIVFANVRQPSQGPTFGIKGGAAGGGYSQVIPMDE
FNLHLTGDIHAITAANNLLAAAIETRMFHEATQK-DGALYKRLVPAKKGE-RKFQPIMFK
RLKKLGIEKTNPDDLTEEEIRRFARLDIDPETITWRRVLDVNDRHLRGITVGQAPTEKGL
TRETGFDISVASECMAILALSNSLEDMRERLGRMVVATSR-SGEPVTCDDIGAGGALAAL
MKDAIKPNLMQSLEGTPVMVHAGPFANISIGASSVIADKLALKLAGTEPE---EDHEAKT
GFVVTEAGFDFTMGGERFFNIKCRSSGLSPDTVVIVATVRALKVHGGGPEISPGAPLHEV
YRTENVDILRKGCVNLKKHISNARQYGVPVVVAINRMETDTEAEIAVIREEAIAAGAEDA
IAANHWAEGGAGAIDLAKGVLAASS-KP-KNFQLLYGLE----GSIQERIERIGQAMYGA
DKVEFSELAQKKVDAYTKQGFANLPICIAKTQYSLSHDPALKGAPTGFTVPIRDVRLAVG
GGYLYALAADIQTIPGLPTAPGYLNVDIDPETGEIDGLF
>XP_022489969_Penicillium_arizonense
------------------------------------------------------------
------------------------------------------------------------
---------MAGA--------KIDGTAIAKSIRQGLKAEIEQLQ--ATNPRFKPNLIIFQ
GKQYTPRSAIDRIPVGTYVRMKLKAAQEANIICTLINVPESSTELELIQEITKANNDPAV
HGILVQLPLPSHMSEHTITSTVADEKDVDGFGAINIGELAKRGGRPLFVPCTPLAVMELL
KASGVDPAGKEAVVLGRSDIVGSPVSYLLKNADATVTICHSKT--PDIARVVKNADIVVA
AIGQTEMVKGD-WL----KPGAVVIDVGINYKLDATKKSGERLVGDVEFETAVEVASQIT
PVPGGVGPMTVAMLLKNVVHAAKGYFEKQKNRH------------VTPLPIRIQNPVPSD
IAISRAQYPKPITQVASEVGIAHHELEPYGHTKAKISLSVMERLAHR--RNGRYILVCGI
TPTPLGEGKSTTTLGLTQALGAHLNRISFANVRQPSQGPTFGIKGGAAGGGYSQVIPMDE
FNLHLTGDIHAITAANNLLAAAIETRMFHESTQK-DGPLYKRLVPASKGK-REFKPIMFR
RLKKLGIDKTNPDDLTEEEIGRFARLDIDPETITWRRVLDVNDRHLRGITIGQAPTEKGL
SRETGFDISVASECMAILALSNDLDDMRERLGRMVVATSR-SGDPVTCDDIGAGGALAAL
MKDAIKPNLMQSLEGTPVMVHAGPFANISIGASSAIADKLALKLAGTEPD---EDHEDKT
GFVVTEAGFDFTMGGERFFNIKCRSSGLSPDTVVIVATVRALKVHGGGPEIKPGAPLNEV
YRTENVDILRKGCINLRKHIANAKQYGIPVVVAINRFETDTEAEIAVIKEESIAAGAEDA
VPANHWAEGGAGAIDLAKAVMTASS-KE-KDFKLLYGLD----GSIQERIERIGQAMYGA
DKVEFSELAQKKVDTYTKQGFSNLPICIAKTQYSLSHDPALKGAPTGFTVPIRDVRLAVG
AGYLYALAADIQTIPGLPTAPGYLNVDIDTETGDIDGMF
>XP_014538261_Penicillium_digitatum
------------------------------------------------------------
------------------------------------------------------------
---------MAAA--------KIDGTAIAKSIRQGLKSEIEQIQ--VTNPRFKPNLVIFQ
VGNRSDSS--------TYVRMKLKAAQEANIVCTLINVPETSTELQVIQEITRANNDPAI
HGILVQLPLPSHMSEHAITSAVADEKDVDGFGAINIGELAKRGGRPLFTPCTPLAVMELL
KASGVDPAGKQAVVLGRSDIVGSPVSYLLKNADATVTVCHSKT--PEIARIVKSADIVVA
AIGQAELVKGG-WL----KPGAVVIDVGINYKPDATKKSGERLVGDVEFESASQVASQIT
PVPGGVGPMTVAMLLKNVVRSAKGYFEKQKDRH------------VTPLPLRLQTPVPSD
IAISRAQYPKPITQVATEIGIAPHELEPYGHTKAKISLSVLDRLSHR--RNGRYILVCGI
TPTPLGEGKSTTTIGLTQALGAHLNRISFANVRQPSQGPTFGIKGGAAGGGYSQVIPMDE
FNLHLTGDIHAITAANNLLAAAIETRMFHESTQK-DGPLYNRLVPASKGK-REFKPIMFR
RLKKLGIEKTNPDDLTEEEITRFARLDIDPETITWRRVLDVNDRHLRGITVGQAPTEKGL
SRETGFDISVASECMAILALSNDLEDMRERLGRMVVATSR-NGDPVTCDDIGAGGALAAL
MKDAIKPNLMQSLEGTPVMVHAGPFANISIGASSAIADKLALKLAGTEPD---EDHEAKT
GFVVTEAGFDFTMGGERFFNIKCRSSGLVPDTVVIVATVRALKVHGGGPEIKPGAPLQEV
YRTENVDILRKGCVNLRKHIANAKQYGVPVVVAINKFETDTEAEIAVIKEEAIAAGAEDA
VPANHWAEGGAGAVDLAKAVMTASS-KE-KNFQLLYGLD----GTIQERIERIGQTMYGA
EKVEFSELAQKKVDTYTKQGFSNLPICIAKTQYSLSHDPALKGAPTGFTVPIRDVRLAVG
AGYLYALAADIQTIPGLPTAPGYLNVDIDTETGDIDGLF
>XP_016595557_Penicillium_expansum
------------------------------------------------------------
------------------------------------------------------------
---------MAAA--------KIDGTAIAKSIRQGLKSEIEQIQ--VTNPRFKPNLVIFQ
VGNRSDSS--------TYVRMKLKAAQEANIICTLINVPETSTELQVIQEITRANNDPAI
HGILVQLPLPSHMSEHAITSAVADEKDVDGFGAINIGELAKRGGRPLFTPCTPLAVMELL
KASGVDPAGKEAVVLGRSDIVGSPVSYLLKNADATVTVCHSKT--PDIARIVKNADIVVA
AIGQTELVKGD-WL----KPGAVVIDVGINYKPDATKKSGERLVGDVEFESASQVASQIT
PVPGGVGPMTVAMLLKNVVHSAKGYFEKQKDRH------------VTPLPLRLQTPVPSD
IAISRAQYPKPITQVATEVGIASHELEPYGHTKAKISLSVLDRLSHR--RNGRYILVCGI
TPTPLGEGKSTTTLGLTQALGAHLNRISFANVRQPSQGPTFGIKGGAAGGGYSQVIPMDE
FNLHLTGDIHAITAANNLLAAAIETRMFHESTQK-DGALYKRLVPVSKGK-REFKPIMFR
RLKKLGIEKTNPDDLTEEEITRFARLDIDPETITWRRVLDVNDRHLRGITVGQAPTEKGL
SRETGFDISVASECMAILALSNDLEDMRERLGRMVVATSR-NGDPVTCDDIGAGGALAAL
MKDAIKPNLMQSLEGTPVMVHAGPFANISIGASSAIADKLALKLAGTEPD---EDHEAKT
GFVVTEAGFDFTMGGERFFNIKCRSSGLVPDTVVIVATVRALKVHGGGPEIKPGAPLQEV
YRTENVDVLRKGCVNLRKHIANAKQYGVPVVVAINKFETDTEAEIAVIKEEAIAAGAEDA
VPANHWAEGGAGAVDLAKAVMTSSS-KE-KNFQLLYGLD----GTIQERIERIGKAMYGA
EKVEFSELAQKKVDTYTKQGFSNLPICIAKTQYSLSHDPALKGAPTGFTVPIRDVRLAVG
AGYLYALAADIQTIPGLPTAPGYLNVDIDTETGDIDGLF
>XP_040644576_Penicillium_griseofulvum
------------------------------------------------------------
------------------------------------------------------------
---------MAAA--------KIDGTAIAKSIRQGLKSEIEQIQ--VTNPRFKPNLVIFQ
VGSRSDSS--------TYVRMKLKAAQEANIICTLINVPESSTELELIQEITRANNDPAI
HGILVQLPLPSHMSEHAVTSTVADEKDVDGFGAINIGELAKRGGRPLFTPCTPLAVMELL
KASGVDPAGKEAVVLGRSDIVGSPVSYLLKNADATVTVCHSKT--PDIPRIVKNADIVVA
AIGQTELVKGD-WL----KPGVVVIDVGINYKPDATKKSGERLVGDVEFDSAAQVASQIT
PVPGGVGPMTVAMLLKNVVHSAKTYFEKQKDRH------------VTPLPLRLQTPVPSD
IAISRAQYPKPITQVATEVGIAPHELEPYGHTKAKISLSVLDRLSHR--RNGRYILVCGI
TPTPLGEGKSTTTLGLTQALGAHLNRISFANVRQPSQGPTFGIKGGAAGGGYSQVIPMDE
FNLHLTGDIHAITAANNLLAAAIETRMFHESTQK-DAALYKRLVPASKGT-REFKPIMFR
RLKKLGIEKTNPDDLTEEEITRFARLDIDPETITWRRVLDVNDRHLRGITVGQAATEKGL
SRETGFDISVASECMAILALSNDLDDMRERLGRMVVATSR-NGDPVTCDDIGAGGALAAL
MKDAIKPNLMQSLEGTPVMVHAGPFANISIGASSAIADKLALKLAGTEPD---EDHEAKT
GFVVTEAGFDFTMGGERFFNIKCRSSGLVPDTVVIVATVRALKVHGGGPEIKPGAPLQEV
YRTENVDVLRKGCVNLRKHIANAKQYGVPVVVAINKFETDTEAEIAVIREEAIAAGAEDA
VPANHWAEGGAGAVDLAKAVMTASS-KE-KDFQLLYGLD----GTIQERIERIGQAMYGA
EKVEFSELAQKKVDTYTKQGFSNLPICIAKTQYSLSHDPALKGAPSGFTVPIRDVRLAVG
AGYLYALAADIQTIPGLPTAPGYLNVDIDTETGDIDGLF
>XP_038932779_Penicillium_roqueforti
------------------------------------------------------------
------------------------------------------------------------
---------MAAA--------KIDGTAIAKSIRQGLKSEIEQIQ--VTNPRFKPNLVIFQ
VGNRSDSS--------TYVRMKLKAAQEANIICTVINVPESSTELELIQEITKANNDPAV
HGILVQLPVPSHMSEHAVTSSVADEKDVDGFGAINIGELAKRGGRPLFTPCTPLAVMELL
KASGVDPAGKEAVVLGRSDIVGSPVSYLLKNADATVTVCHSKT--PDIARIVKTADIVVA
AIGQTELVKGE-WL----KPGAVVIDVGINYKPDATKKSGERLVGDVDFESASQVASQIT
PVPGGVGPMTVAMLLKNVVGATKCYFEKQKDRH------------VTPLPIRILNPVPSD
IAISRAQYPKPITQVATEVGIAPHELEPYGHTKAKISLSVLERLSHR--RNGRYILVCGI
TPTPLGEGKSTTTLGLTQALGAHLNRISFANVRQPSQGPTFGIKGGAAGGGYSQVIPMDE
FNLHLTGDIHAITAANNLLAAAIETRMFHESTQK-DAALYKRLVPASKGK-REFKPIMFR
RLKKLGIEKTNPDDLTEEEITRFARLDIDPETITWRRVLDVNDRHLRGITVGQAPTEKGL
SRETGFDISVASECMAILALSNDLADMRERLGRMVVATSR-SGDPVTCDDIGAGGALAAL
MKDAIKPNLMQSLEGTPVMVHAGPFANISIGASSAIADKLALKLAGTEPD---EDHEAKT
GFVVTEAGFDFTMGGERFFNIKCRSSGLVPDTVVIVATVRALKVHGGGPEIKPGAPLQEV
YRTENVDILRKGCVNLRKHIANAKLYGVPVVVAINKFDTDTEAEIAVIKEEAIAAGAEDA
VPANHWAEGGAGAVDLAKAVITASS-KE-KDFRLLYDLD----GTIQERIERIGQAMYGA
EKVEFSELAQKKVDAYTKQGFANLPICIAKTQYSLSHDPALKGAPTGFTVPIRDVRLAVG
AGYLYALAADIQTIPGLPTAPGYLNVDIDPETGDIDGLF
>XP_002562911_Penicillium_rubens
------------------------------------------------------------
------------------------------------------------------------
---------MAAA--------KIDGTAIAKSIRQGLKSEIEQIQ--VNNPRFKPNLVIFQ
VGSRSDSS--------TYVRMKLKAAQEANIICTLINVPESSTELELIQEITKANYDPAI
HGILVQLPLPSHMSEHAITSTVADEKDVDGFGAINIGELAKRGGRPLFTPCTPLAVMELL
KASGVDPAGKEAVVLGRSDIVGSPVSYLLKNADATVTVCHSKT--PDIARVVKTADIVVA
AIGQTELVKGD-WL----KPGAVVIDVGINYKPDATKKSGERLVGDVDFESASQVASQIT
PVPGGVGPMTVAMLLKNVVHSAKGYFEKQKDRH------------VTPLPLRLQTPVPSD
IAISRAQYPKPITQIATEVGIAPHELEPYGHTKAKINLSVLDRLAHR--RNGRYILVAGI
TPTPLGEGKSTTTLGLTQALGAHLNRISFANVRQPSQGPTFGIKGGAAGGGYSQVIPMDE
FNLHLTGDIHAITAANNLLAAAIETRMFHESTQK-DAALYKRLVPASKGK-REFKPIMFR
RLKKLGIEKTNPDDLTEEEITRFARLDIDPETITWRRVLDVNDRHLRGITVGQADTEKGL
SRETGFDISVASECMAILALSNDLEDMRERLGRMVVATSR-NGDPVTCDDIGAGGALAAL
MKDAIKPNMMQSLEGTPVMVHAGPFANISIGASSAIADKLALKLAGTEPD---EDHEAKT
GFVVTEAGFDFTMGGERFFNIKCRSSGLVPDTVVIVATVRALKVHGGGPEIKPGAPLQEV
YRTENVDVLRQGCVNLRKHIANAKQYGVPVVVAINKFETDTDAEIAVIREEAIAAGAEDA
VPANHWAEGGAGAVDLAKAVMTASS-KE-KHFQLLYGLD----GTIQERIERIGQAMYGA
EKVEFSELAQKKVDTYTKQGFSNLPICIAKTQYSLSHDPALKGAPTGFTVPIRDVRLAVG
AGYLYALAADIQTIPGLPTAPGYLNVDIDTETGDIDGLF
>XP_040813886_Penicillium_solitum
------------------------------------------------------------
------------------------------------------------------------
---------MAAA--------KIDGTAIAKSIRQGLKSEIEQIQ--VTNPRFKPNLVIFQ
VGNRSDSS--------TYVRMKLKAAQEANIICTLINVPESSTELQVIQEITRANNDPAI
HGILVQLPLPSHMSEHAITSAVSDEKDVDGFGAINIGELAKRGGRPLFTPCTPLAVMELL
KASGVDPAGKEAVVLGRSDIVGSPVSYLLKNADATVTVCHSKT--PDIARIVKNADIVVA
AIGQTELVKGD-WL----KPGAVVIDVGINYKPDATKKSGERLVGDVEFESASQVASQIT
PVPGGVGPMTVAMLLKNVVHSAKGYFEKQKDRH------------VTPLPIRLQTPVPSD
IAISRAQYPKPITQVATEIGIAPHELEPYGHTKAKISLSLLDRLSHR--RNGRYILVCGI
TPTPLGEGKSTTTLGLTQALGAHLNRISFANVRQPSQGPTFGIKGGAAGGGYSQVIPMDE
FNLHLTGDIHAITAANNLLAAAIETRMFHESTQK-DGPLYKRLVPASKGT-REFKPIMFR
RLKKLGIEKTNPDDLTEEEITRFARLDIDPDTITWRRVLDVNDRHLRGITVGVAPTEKGL
SRETGFDISVASECMAILALSNDLEDMRERLGRMVVATSR-NGDPVTCDDIGAGGALAAL
MKDAIKPNLMQSLEGTPVMVHAGPFANISIGASSAIADKLALKLAGTEPD---EDHEAKT
GFVVTEAGFDFTMGGERFFNIKCRSSGLVPDTVVIVATVRALKVHGGGPEIKPGAPLQEV
YRTENVDVLRKGCVNLRKHIANAKQYGVPVVVAINKFETDTDAEIAVIKEEAIAAGAEDA
VPANHWAEGGAGAVDLAKAVMTASS-KE-KDFKLLYGLD----GTIQERIERIGQAMYGA
EKVEFSELAQKKVDTYTKQGFSNLPICIAKTQYSLSHDPALKGAPTGFTVPIRDVRLAVG
AGYLYALAADIQTIPGLPTAPGYLNVDIDTETGDIDGLF
>XP_022583135_Penicilliopsis_zonata
------------------------------------------------------------
------------------------------------------------------------
---------MVAS--------NINGTVIAKDIRENLRLEILKIQ--ESNPRFKPSLVIFQ
IGSRSDSS--------TYVRMKLKAAEEAGISCKIVNFPETSTELEVIQEVTKANNDPSV
HGILVQLPLPSHMSEHAVTSAVADEKDVDGFGAVNIGELAKRGGHPLFVPCTPQAVMELL
RVSGVDPAGKEAVVLGRSDIVGSPVSYLLKNADATVTVCHSKT--PDLPRLIKSADIVVA
AIGKTEFVHGD-WL----KPGAVVIDVGINYKPDATKKSGQKLVGDVEFESAAQVASQIT
PVPGGVGPMTVAMLLKNVVNSAKAYFKKQKDRH------------VVPLPLKLVEPVPSD
IAISRAQHPKPITQIASEIGIAPHELEPYGHTKAKVSLEVLDRLSHR--RNGRYILVCGI
TPTPLGEGKSTTTLGLSQALGAHLNRIVFANVRQPSQGPTFGIKGGAAGGGYSQVIPMDE
FNLHLTGDIHAITAANNLLAAAIETRMFHESTQK-DGPLYKRLVPEKNGK-REFKPIMFR
RLKKLGITKTDPNELTPEEINRFARLDIDPETITWRRVLDVNDRHLRGITVGQAPTEKGH
TRDTGFDISVASECMAILALSNSLEDMRERLGRMVVATSR-RGDPVTCDDIGAGGALAAL
MKDAIKPNLMQSLEGTPVLVHAGPFANISIGASSVLADKLALKLAGTEPE---EDHDAKT
GFVVTEAGFDFTMGGERFFNIKCRSSGLVPDTVVIVATVRALKVHGGGPEISPGAALPEV
YRTENVEILRQGCVNLRKHIQNAKQYGVPVVVAINKFATDTEAEIAVIREEAIAAGAEDA
ILANHWAEGGAGAVDLAKGVLAASS-KP-KEFKFLYELE----GSVQGRIERIGKLMYGA
AKVEFSELAQKKVDTYTQQGFGHLPICVAKTQYSLSHDPALKGAPTGFTVPIRDVRLAVG
GGYLYALAADIQTIPGLPTAPGYLNVDIDTETGDIDGLF
>XP_016615706_Cladophialophora_bantiana
------------------------------------------------------------
------------------------------------------------------------
---------MGAT--------KIDGKAIAQKIRERLAAEIRERQ--RVNPRYMPCLKIIQ
VGDRPDST--------TYVRMKLKAAEEAGIDCALIHLPDTISEPELVQLIIGFNNDPSV
HGILVQLPLPKHLSEHTITSAVVDEKDVDGFGARNIGELAKRGGEPFFVPCTPKGVMVLL
QESGVEPRGKTAVVLGRSDIVGSPVSYLLKNADATVTVCHSKT--QHIKDVVKQADILVA
AIGQPGFVKGD-WL----KPGAVVIDVGTNYISDASKTSGHRLVGDVDFETAVEVASQIT
PVPGGVGPMTVAMLMQNVVDSASAYFERLKARH------------VTPMPIKLQKPVPSD
IEVSRSQHPRHITQIAADIGIAPHELEPYGAHKAKVDLSILSRLAHR--RDGKYVMISGI
TPTPLGEGKSTTTMGLTQALGGHLGKVVFANVRQPSMGPTFGIKGGAAGGGYSQVIPMDE
FNLHLTGDIHAISAANNLLAAAIDTRMFHEATQK-DRALYKRLVPSKNGK-REFAPVMLR
RLKKLGIDKMNPDDLTDEEIRRFARLDIDPETITWRRVVDVNDRLLRGVTIGQGPLEKGL
TRRTAFDISVASECMAILALSNDLRDMRERLGRIVIGFSK-AGDPITCDDIGAGGAMTAL
MRDAIKPNLMQSLEGTPVFVHAGPFANISVGNSSILADKLALKLAGTEPD---EDHEAKA
GFVVTEAGFDFTMGGERFFNIKCRNSSLVPDVVVVVATIRALKVHGGGPEISPGSPLPEA
YRTENPEMLRAGCVNLKKHIANARSYGVPVVVAINKFDTDTEAELKVIEEEALAAGAEAA
VPATHWAEGGAGAVDLAKAVIEASS-KP-KDFRFLYGLE----GTVQERIEKIGKEMYGA
GAVEFSELAQKKVDMYTKNGFGNLPICIAKTQYSLSHDPALKGAPTGFTVPISDVRLAVG
AGYLYALAADIQTIPGLPTAPGYLNVDVDPETGEIDGLF
>XP_008723624_Cladophialophora_carrionii
------------------------------------------------------------
------------------------------------------------------------
---------MVAT--------KIDGKVVAQKIRERLAEEIKEKQ--KKNPRYRPCLKIIQ
VGDRPDSS--------TYVRMKLKAAQEAGIDCALIHLPETISEPELLQQIIDFNNDPAV
HGILVQLPIPKHLSEPAITSAVVDEKDVDGFGTTNIGELAKRGGKPYFVPCTPKGVMVLL
QESGVELKGKNAVVLGRSDIVGSPVSYLLKDADATVTVCHSKT--QNIKDVVKQADVVVA
AIGQPGFVKGD-WL----KPGAVVIDVGTNYIPDPSKSSGQRLVGDVDFESAAEVASQIT
PVPGGVGPMTVAMLMQNVVDSASAYFERLKSRH------------VTPLPIKLQTPVPSD
IAISRSQHPRQITQIAADIGIAPHELEPYGAYKAKVDLSVLSRLEHR--KNGKYILVTGI
TPTPLGEGKSTTTMGLTQALGAHLGRVTFANVRQPSMGPTFGIKGGAAGGGYSQVIPMDE
FNLHLTGDIHAITAANNLLAAAIDTRMFHESTQK-DGALYKRLVPSKKGK-REFAPVMLR
RLKKLGIDKTDPNDLTEDEISRFARLDIDPETITWRRVLDVNDRHLRGITIGQAPTEKGH
TRETGFDISVASECMAILALSTDLRDMRERLGRMVIGSSR-AGEPVTCDDIGAGGALTAL
MKDAIKPNLMQTLEGTPVFVHAGPFANISIGNSSVLADKVALKLAGTEPD---EDHEAKA
GFVVTEAGFDFTMGGERFFNIKSRASGLVPDVVVVVATIRALKVHGGGPEISAGASLPEA
YRTENIEMLRAGCVNLKKHIANAKSYGIPVVVAINKFETDTEAELKVIEEEALAAGAEAA
VPANHWAEGGAGAVDLAKAVIEASS-KP-KDFKFLYGLE----GSVHERIEKIGKQMYGA
DKVEFSELAQQKVDMYTKQGFGNLPICIAKTQYSLSHDPALKGAPSGFTVPIRDVRLAVG
AGYLYALAADIQTIPGLPTAPGYLNVDVDPETGEIDGLF
>XP_016248750_Cladophialophora_immunda
-------------MASRLSSATRPDHILAGRATLRLSNFSNSSLRLPTLPSQLSSPISLT
AIRAASGASLIRRGARCSKEPLSCPRTVSATVGRFQLHFSFAARVTRDGHLQPSPSLHSR
PFSSTAPKKMGAT--------KIDGKAIAQKIRERLAAEIRQRQ--SVNPRYKPCLKIIQ
VGDRPDST--------TYVRMKLKAAEEAGIDCALVHLPDSISEPELLQRIIDFNNDPSV
HGILVQLPIPKHLSEHTITSAVVDEKDVDGFGARNIGELAKRGGKPFFVPCTPKGVMVLL
QESGVDPRGKTAVVLGRSDIVGSPVSYLLKSADATVIVCHSKT--KYIEDVVKQADILVA
AIGQPAFVKGD-WL----KPGAVVIDVGTNYIPDATKSSGQRLVGDVEFESAVQVASQIT
PVPGGVGPMTVAMLMQNVVDSASAYFERLKARH------------VTPLPIKLTKPVPSD
IEISRSQHPRHITQIAADIGIAPHELEPYGAHKAKVDLSILSRLAHR--RDGKYILVSGI
TPTPLGEGKSTTTMGLTQALGAHLGKVAFANVRQPSMGPTFGIKGGAAGGGYSQVIPMDE
FNLHLTGDIHAITAANNLLAAAIDTRMFHESTQK-DGPLYKRLVPSKKGK-REFAPVMLR
RLKKLGIDKTNPDDLTEDEIRRFARLDIDPETITWRRVLDVNDRLLRGITIGQAPTEKGH
SRQTAFDISVASECMAILALSNDLRDMRERLGRIVIGSSK-AGDPVTCDDIGAGGALTAL
MKDAIKPNLMQSLEGTPVFVHAGPFANISIGNSSILADKLALKLAGTEPD---EDHEAKA
GFVVTEAGFDFTMGGERFFNIKCRNSGLVPDVVVVVATIRALKVHGGGPEIPVGSALPEA
YRTENTEMLRAGCVNLKKHIANAKSYGIPVVVAINKFDTDTEAELKVIEEEALAAGAEAA
VPANHWAEGGSGAVDLAKAVIAASS-KP-KDFQFLYGLD----GTVQERIEKIGKDMYGA
GKVEFSELAQKKVDMYTRQGFGNLPICIAKTQYSLSHDPALKGAPTGFTVPIRDVRLAVG
AGYLYALAADIQTIPGLPTAPGYLNVDVDPETGEIDGLF
>XP_007748454_Cladophialophora_psammophila
------------------------------------------------------------
------------------------------------------------------------
---------MGAT--------KIDGKAIAQKIRERLAAEIRERQ--RVNPRYMPCLKIIQ
VGDRPDST--------TYVRMKLKAAEEAGIDCALIHLPDTISEPELVQQIIGFNNDPSV
HGILVQLPLPKHLSEHTITSSVVDEKDVDGFGARNIGELAKRGGKPFFVPCTPKGVMVLL
QESGVEPRGKTAVVLGRSDIVGSPVSYLLKNADATVTVCHSKT--QHIEDVVKQADILVA
AIGQPGFVKGD-WL----KPGAVVIDVGTNYISDASKTSGHRLVGDVEFETAVQVASQIT
PVPGGVGPMTVAMLMQNVVDSASAYFERLKARH------------VTPMPIKLQKPVPSD
IEISRSQHPRHITQIAADIGIAPHELEPYGAHKAKVDLSILSRLAHR--RDGKYVMISGI
TPTPLGEGKSTTTMGLTQALGGHLGKVVFANVRQPSMGPTFGIKGGAAGGGYSQVIPMDE
FNLHLTGDIHAISAANNLLAAAIDTRMFHEATQK-DRALYKRLVPSKNGK-REFAPVMLR
RLKKLGIDKMNPDDLTDEEIRRFARLDIDPETITWRRVVDVNDRLLRGVTIGQGPLEKGL
TRRTAFDISVASECMAILALSNDLRDMRERLGRIVIGFSK-AGDPITCDDIGAGGAMTAL
MRDAIKPNLMQSLEGTPVFVHAGPFANISVGNSSILADRLALKLAGTEPD---EDHEAKA
GFVVTEAGFDFTMGGERFFNIKCRNSSLVPDVVVVVATIRALKVHGGGPDISPGSPLPEA
YRTENTEMLRAGCVNLRKHIANARSYGIPIVVAINKFDTDTEAEFKVIEEEALAAGAEAA
VPATHWAEGGAGAVDLAKAVIEASS-KP-KDFRFLYGLE----GTVQERVEKIGKEMYGA
GAVEFSELAQKKVDMYTKNGFGNLPICIAKTQYSLSHDPALKGAPTGFTVPISDVRLAVG
AGYLYALAADIQTIPGLPTAPGYLNVDVDPETGEIDGLF
>XP_018692336_Fonsecaea_erecta
------------------------------------------------------------
------------------------------------------------------------
---------MGAT--------KIDGKAIAQKIRERLATEVRDKQ--SVNPRYKPCLKIIQ
VGDRPDST--------TYVRMKLKAAEEAGIDCALVHLPDSISEPELLQQIIDFNNDPAV
HGILVQLPIPKHLSEHTITSAVVDEKDVDGFGATNIGELAKRGGKPFFVPCTPKGVMVLL
QESGVDPRGKTAVVLGRSDIVGSPVSYLLKNADATVIVCHSKT--QNIADVVKQADILVA
AIGQPAFVKGD-WL----KPGAVVIDVGTNYISDPSRSSGQRLVGDVEFESAVQVASQIT
PVPGGVGPMTVAMLMQNVVDAASAYFERLKARH------------VTPLPLKLVKPVPSD
IEVSRSQHPRHITQIASDIGIAPHELEPYGAHKAKVDLSVLSRLAHR--RDGKYILVSGI
TPTPLGEGKSTTTMGLTQALGAHLGKVAFANVRQPSMGPTFGIKGGAAGGGYSQVIPMDE
FNLHLTGDIHAITAANNLLAAAIDTRMFHESTQK-DGPLYKRLVPSKKGK-REFAPVMLR
RLKKLGIDKTNPDDLTEDEIRRFARLDIDPETITWRRVLDVNDRLLRGITIGQAPTEKGH
SRQTAFDISVASECMAILALSNDLRDMRERLGRIVIGSSK-AGDPVTCDDIGAGGALTAL
MKDAIKPNLMQSLEGTPVFVHAGPFANISIGNSSILADKLALKLAGTEPD---EDHEAKA
GFVVTEAGFDFTMGGERFFNIKCRNSGLVPDVVVVVATIRALKVHGGGPEI-VGSALPEA
YRTENTEMLRAGCVNLKKHIANAKSYGIPVVVAINKFDTDTEAELKVIEEEALAAGAEAA
VPANHWAEGGAGAVDLAKAVIEASS-KP-KSFKFLYDLE----GTVQERIEKIGKEMYGA
GAVEFSELAQKKVDMYTRQGFGNLPICIAKTQYSLSHDPALKGAPTGFTVPIRDVRLAVG
AGYLYALAADIQTIPGLPTAPGYLNVDVDPETGEIDGLF
>XP_022516050_Fonsecaea_monophora
------------------------------------------------------------
------------------------------------------------------------
---------MGAT--------KIDGKAIAQKIRERLAAEIREKQ--SINPRYKPCLKIIQ
VGDRPDST--------TYVRMKLKAAEEAGIDCALVHLPESISEPELLQQIIDFNNDPAV
HGILVQLPIPKHLSEHTITSAVADEKDVDGFGATNIGELAKRGGKPFFVPCTPKGVMVLL
QESGVDPRGKTAVVLGRSDIVGSPVSYLLKNADATVIVCHSKT--QHIEEVVKQADILVA
AIGQPAFVKGD-WL----KPGAVVIDVGTNYIPDPSKSSGQRLVGDVEFESAVQVASQIT
PVPGGVGPMTVAMLMQNVVDAASSYFERLKARH------------VTPLPIKLEKPVPSD
IEISRSQHPRHITQIAVDVGIAPHELEPYGAHKAKVDLSILSRLAHR--RDGKYILVSGI
TPTPLGEGKSTTTMGLTQALGAHLGKVAFANVRQPSMGPTFGIKGGAAGGGYSQVIPMDE
FNLHLTGDIHAITAANNLLAAAIDTRMFHESTQK-DGALYKRLVPSKKGK-REFAPVMLR
RLKKLGISKTNPDELTEDEIRRFARLDIDPETITWRRVLDVNDRLLRGITVGQAPTEKGH
SRQTAFDISVASECMAILALSNDLRDMRERLGRIVIGSSK-AGDPVTCDDIGAGGALTAL
MKDAIKPNLMQSLEGTPVFVHAGPFANISIGNSSILADKLALKLAGTEPD---EDHESKA
GFVVTEAGFDFTMGGERFFNIKCRNSGLVPDVVVVVATIRALKVHGGGPEIPVGSALPEA
YRTENTEMLRAGCVNLKKHIANAKSYGVPVVVAINKFETDTEAELKVIEEEALAAGAEAA
VPANHWAEGGAGAVDLAKAVIEASS-KP-KEFKFLYSLE----GTVQERIEKIGKEMYGA
GKVEFSELAQKKVDMYTRQGFGNLPICIAKTQYSLSHDPALKGAPTGFTVPIRDVRLAVG
AGYLYALAADIQTIPGLPTAPGYLNVDVDPETGEIDGLF
>XP_016636720_Fonsecaea_multimorphosa
------------------------------------------------------------
------------------------------------------------------------
---------MGGT--------KIDGKAIAQKIRERLAAEIREKQ--GVNPRYKPCLKIIQ
VGDRPDST--------TYVRMKLKAAEEAGIDCALVHLPDSISEPELLQQIIDFNNDPAV
HGILVQLPLPKHLSEHTITSAVVDEKDVDGFGARNIGELAKRGGKPFFVPCTPKGVMVLL
QESGVDPRGKTAVVLGRSDIVGSPVSYLLKSADATVIVCHSKT--QNIKDVVKQADILIA
AIGQPAFVKGD-WL----KQGAVVIDVGTNYISDPSRSSGQRLVGDVEFESAVEVASQIT
PVPGGVGPMTVAMLMQNVVDAASAYFERLKARH------------VTPLPIKLEKPVPSD
IEVSRSQHPRHIAQIAADIGIAPHELEPYGAHKAKVDLSILSRLAHR--RDGKYILVSGI
TPTPLGEGKSTTTMGLTQALGAHLGKVAFANVRQPSMGPTFGIKGGAAGGGYSQVIPMDE
FNLHLTGDIHAITAANNLLAAAIDTRMFHESTQK-DGALYKRLVPSKKGK-REFAPVMLR
RLKKLGIDKTNPNDLTEDEIRRFARLDIDPETITWRRVLDVNDRLLRGITIGQAPTEKGH
SRETAFDISVASECMAILALSNDLRDMRERLGRIVIGSSK-SGDPVTCDDIGAGGALTAL
MKDAIKPNLMQSLEGTPVFVHAGPFANISIGNSSILADKLALKLAGTEPD---EDHEAKA
GFVVTEAGFDFTMGGERFFNIKCRSSGLVPDVVVVVATIRALKVHGGGPEIPVGSALPEA
YRTENTEMLRAGCVNLKKHISNAKSYGIPVVVAINKFDTDTEAELKVIEEEALAAGAEAA
VPANHWAEGGAGAVDLAKAVIEASS-KP-KDFKFLYDLQ----GTVQERIEKIGKEMYGA
GKVEFSELAQKKVDMYTRQGFGNLPICIAKTQYSLSHDPALKGAPTGFTVPIRDVRLAVG
AGYLYALAADIQTIPGLPTAPGYLNVDVDPETGEIDGLF
>XP_022503831_Fonsecaea_nubica
------------------------------------------------------------
------------------------------------------------------------
---------MGAT--------KIDGKAIAQKIRERLAAEIREKQ--SVNPRYKPCLKIIQ
VGDRPDST--------TYVRMKLKAAEEAGIDCALVHLPDSISEPELLQQIIDFNNDPAV
HGILVQLPIPKHLSEHTITSAVADEKDVDGFGATNIGELAKRGGKPFFVPCTPKGVMVLL
QESGVDPRGKTAVVLGRSDIVGSPVSYLLKSADATVIVCHSKT--QRIEDVVKQADILVA
AIGQPAFVKGD-WL----KPGAVVIDVGTNYISDPSKSSGQRLVGDVEFESAVQVASQIT
PVPGGVGPMTVAMLMQNVVDAASSYFERLKARH------------VTPLPIKLEKPVPSD
IEISRSQHPRHITQIAADVGIAPHELEPYGAHKAKVDLSILSRLAHR--RDGKYILVSGI
TPTPLGEGKSTTTMGLTQALGAHLGKVAFANVRQPSMGPTFGIKGGAAGGGYSQVIPMDE
FNLHLTGDIHAITAANNLLAAAIDTRMFHESTQK-DGALYKRLVPSKKGK-REFAPVMLR
RLKKLGINKTNPDDLTEDEIRRFARLDIDPETITWRRVLDVNDRLLRGITIGQAPTEKGH
SRQTAFDISVASECMAILALSNDLRDMRERLGRIVIGSSK-AGDPVTCDDIGAGGALTAL
MKDAIKPNLMQSLEGTPVFVHAGPFANISIGNSSILADKLALKLAGTEPD---EDHESKA
GFVVTEAGFDFTMGGERFFNIKCRNSGLVPDVVVVVATIRALKVHGGGPEIPVGSALPEA
YRTENTEMLRAGCVNLKKHIANAKSYGVPVVVAINRFETDTEAELKVIEEEALAAGAEAA
VPANHWAEGGAGAVDLAKAVIEASS-KP-KEFKFLYSLE----GTVQERIEKIGKEMYGA
GKVEFSELAQKKVDMYTRQGFGNLPICIAKTQYSLSHDPALKGAPTGFTVPIRDVRLAVG
AGYLYALAADIQTIPGLPTAPGYLNVDVDPETGEIDGLF
>XP_013278551_Fonsecaea_pedrosoi
------------------------------------------------------------
------------------------------------------------------------
---------MGAT--------KIDGKAIAQKIRERLAAEIREKQ--SINPRYKPCLKIIQ
VGDRPDST--------TYVRMKLKAAEEAGIDCALVHLPDSISEPELLQQIIDFNNDPAV
HGILVQLPIPKHLSEHTITSAVADEKDVDGFGATNIGELAKRGGKPFFVPCTPKGVMVLL
QESGVDPRGKTAVVLGRSDIVGSPVSYLLKNADATVIVCHSKT--QHIEEVVKQADILVA
AIGQPAFVKGD-WL----KPGAVVIDVGTNYIPDPSKSSGQRLVGDVEFESAVQVASQIT
PVPGGVGPMTVAMLMQNVVDAASSYFERLKARH------------VTPLPIKLEKPVPSD
IEISRSQHPRHITQIAADVGIAPHELEPYGAHKAKVDLSILSRLAHR--RDGKYILVSGI
TPTPLGEGKSTTTMGLTQALGAHLGKVAFANVRQPSMGPTFGIKGGAAGGGYSQVIPMDE
FNLHLTGDIHAITAANNLLAAAIDTRMFHESTQK-DGALYKRLVPSKKGK-REFAPVMLR
RLKKLGINKTNPDELTEDEIRRFARLDIDPETITWRRVLDVNDRLLRGITVGQAPTEKGH
SRQTAFDISVASECMAILALSNDLRDMRERLGRIVIGSSK-AGDPVTCDDIGAGGALTAL
MKDAIKPNLMQSLEGTPVFVHAGPFANISIGNSSILADKLALKLAGTEPD---EDHESKA
GFVVTEAGFDFTMGGERFFNIKCRNSGLVPDVVVVVATIRALKVHGGGPEIPVGSALPEA
YRTENTEMLRAGCVNLKKHIANAKSYGVPVVVAINKFETDTEAELKVIEEEALAAGAEAA
VPANHWAEGGAGAVDLAKAVIEASS-KP-KEFKFLYSLE----GTVQERIEKIGKEMYGA
GKVEFSELAQKKVDMYTRQGFGNLPICIAKTQYSLSHDPALKGAPTGFTVPIRDVRLAVG
AGYLYALAADIQTIPGLPTAPGYLNVDVDPEIGEIDGLF
>XP_007755967_Cladophialophora_yegresii
------------------------------------------------------------
------------------------------------------------------------
---------MGAT--------KIDGKVVAQKIRERLAEEIKEKQ--KNNPRYRPCLKIIQ
VGDRPDSS--------TYVRMKLKAAQEAGIDCALIHLPETISEPELLQQIIDFNNDPAV
HGILVQLPIPKHLSEHAITSAVVDEKDVDGFGTMNIGELAKRGGKPYFVPCTPKGVMVLL
QESGVEVKGKNAVVLGRSDIVGSPVSYLLKNADATVTVCHSKT--QNIKDVVKQADVVVA
AIGQPGFVKGD-WL----KPGAVVIDVGTNYISDPSKSSGQRLVGDVDFESAAEVASQIT
PVPGGVGPMTVAMLMQNVVESASAYFEKLKSRH------------VTPLPIKVQTPVPSD
IAISRSQHPRQITHIATDIGIAPHELEPYGAYKAKVDLSVLSRLEHR--KNGKYILVSGI
TPTPLGEGKSTTTMGLTQALGAHLNKVTFANVRQPSMGPTFGIKGGAAGGGYSQVIPMDE
FNLHLTGDIHAITAANNLLAAAIDTRMFHESTQK-DGALFKRLVPSKKGK-REFAPVMLR
RLKKLGIDKTDPNELTEDEIRRFARLDIDPETITWRRVLDVNDRHLRGITIGQAPTEKGH
TRETAFDISVASECMAILALSTDLRDMRERLGRMVIGSSR-AGEPVTCDDIGAGGALTAL
MKDAIKPNLMQTLEGTPVFVHAGPFANISIGNSSVLADKVALKLAGTEPD---EDHEAKA
GFVVTEAGFDFTMGGERFFNIKSRASGLVPDVVVVVATIRALKVHGGGPEISAGASLPEA
YRTENVEMLRAGCVNLRKHIANAKSYGVPVVVAINKFETDTEAELKVIEEEALAAGAEAA
VPANHWAEGGAGAVDLAKAVVEASS-KP-KDFKFLYGLE----GNVHERIEKIGKEMYGA
DKVEFSELAQQKVDMYTKQGFGNLPICIAKTQYSLSHDPALKGAPTGFTVPIRDVRLAVG
AGYLYALAADIQTIPGLPTAPGYLNVDVDPETGEIDGLF
>XP_016231461_Exophiala_spinifera
------------------------------------------------------------
------------------------------------------------------------
---------MGAT--------RIDGKAIAQKIRERLANEIRDKQ--KSNPRYKPCLKIIQ
VGERPDST--------TYVRMKLKAAEEAGIDCTLSHLPSEISEPELLQQISDFNNDPSV
HGILVQLPLPKHISEHAITSAVSDEKDVDGFGTYNIGELAKRGGKPFFVPCTPKGVMVLL
EESGVEIKGKTAVVLGRSDIVGSPVSYLLKNADATVTVCHSKT--QNLKEVVKQADILVA
AIGQAHFVKGD-WL----KPGVVVIDVGTNYISDASKPSGQRLVGDVDFDAAVEVASQIT
PVPGGVGPMTVAMLMQNVVESASASFDRLKSRH------------ITPLPIKLQSPVPSD
IAISRSQHPRHITHIAADVGIAPNELEPYGAYKAKVDLSLLSRLQHR--KNGKYILVSGI
TPTPLGEGKSTTTMGLTQALGAHLGKVTFANVRQPSMGPTFGIKGGAAGGGYSQVIPMDE
FNLHLTGDIHAITAANNLLAAAIDTRMFHESTQK-DGPLYKRLVPSKKGK-REFAPVMLR
RLKKLGIDKTDPNDLTEDEIRRFARLDIDPETITWRRVLDVNDRHLRGITIGQAPTEKGH
TRQTAFDISVASECMAILALSNDLNDLRERLGRMVIGFSK-SGDPVTCDDIGAGGALTAL
MRDAIKPNLMQSLEGTPVFVHAGPFANISIGNSSVLADKLALKLAGTEPD---EDHEAKA
GFVVTEAGFDFTMGGERFFNIKCRSSGLVPDVVVVVATIRALKVHGGGPEISAGAALPEA
YRTENIDMLRAGCVNLKKHIANAKSYGVPVVVAINKFETDTEAELKVIEEEALSAGAEAA
VPANHWAEGGAGAVDLAKAVIEASS-KP-KNFKLLYELD----GSVQERIEKIGKEMYGA
AAVEFSEVAQKKVDMYNKTGFGNLPICIAKTQYSLSHDPALKGAPSGFTVPIRDVRLAAG
ASYLYALAADIQTIPGLPTAPGYLNVDVDSETGEIDGLF
>XP_016263893_Exophiala_oligosperma
-------------------------------------MASRALGTRITSTTPAGTAHFYS
KNSLHVPVSPCRAS--FPPVLTSRSTKRTVVTSGLSSRDTQHPLSAIHRALSSCSSVTSR
TRHLSSTRTMGAT--------KIDGKAIAQKIRERLANEIKEKQ--KSNPRYKPCLKIIQ
VGDRPDST--------TYVRMKLKAAEEAGIDCALSHLPSEISEPELLQQITEYNNDPSV
HGILVQLPLPKHISEHAITSAVLDEKDVDGFGTYNIGELAKRGGKPFFVPCTPKGVMVLL
EESGVEIKGKTAVVLGRSDIVGSPVSYLLKNADATVTVCHSKT--QNLKEVVKQADILVA
AIGQAHFVKGD-WL----KPGVVVIDVGTNYIPDSSKSSGQRLVGDVDFEAAVEVASQIT
PVPGGVGPMTVAMLMQNVVESASAYFDRLKGRH------------ITPLPIKLQSPVPSD
IAISRSQHPRHITHIASDIGISPNELEPYGAYKAKVDLSLLSRLQHR--KNGKYILVSGI
TPTPLGEGKSTTTMGLTQALGAHLGKVTFANVRQPSMGPTFGIKGGAAGGGYSQVIPMDE
FNLHLTGDIHAITAANNLLAAAIDTRMFHESTQK-DGPLYKRLVPSKKGK-REFAPVMFR
RLKKLGIDKTNPDDLTEDEIRRFARLDIDPETITWRRVLDVNDRHLRGITIGQAPTEKGH
TRQTAFDISVASECMAILALSNDLNDLRERLGRMVIGFSK-AGDPVTCDDIGAGGALTAL
MRDAIKPNLMQSLEGTPVFVHAGPFANISIGNSSVLADKLALKLAGTEPD---EDHEAKA
GFVVTEAGFDFTMGGERFFNIKCRSSGLVPDVVVVVATIRALKVHGGGPEISAGAPLPEA
YRTENIDMLRAGCVNLKKHIANAKSYGVPVVVAINKFETDTEAELKVIEEEALSAGAEAA
VPANHWAEGGAGAVDLARAVIDASS-RP-KDFKLLYSLD----GSVQERIEKIGKEMYGA
AAVEFSEVAQKKVDMYNQTGFGNLPICIAKTQYSLSHDPALKGAPSGFTVPIRDVRLAAG
ASYLYALAADIQTIPGLPTAPGYLNVDVDSETGEIDGLF
>XP_013315019_Exophiala_xenobiotica
-------------------------------------MASRALGARNLYTS---VAKHSS
KTILRAPISSYRHTIFFVPTLSAKTAVR---------------YNLPERGIKHRQSSARQ
TRLFSTTPAMGAT--------KIDGKAIAQKIRERLASEIKEKQ--QANPRYKPCLKIIQ
VGERPDST--------TYVRMKLKAAEEAGIDCTLSHLSSDISEPELLQQITDFNNDPAV
HGILVQLPLPKHISEHAITSAVSDEKDVDGFGTYNIGELAKRGGKPFFVPCTPKGVMVLL
QESGVDVKGQRAVVLGRSDIVGSPVSYLLKNADATVTVCHSKT--QNLKEVVKQADVLVA
AIGQPNFVKGD-WL----KPGVVVIDVGTNYIPDSSKASGQRLVGDVDFEAAAEVASQIT
PVPGGVGPMTVAMLMQNVVESASGYFERLKARH------------VTPLPIKLQSPVPSD
IAISRSQHPRHITHIAADVGIAPHELEPYGAYKAKVDLSLLTRLQHR--KNGKYILVSGI
TPTPLGEGKSTTTMGLTQALGAHLGKVTFANVRQPSMGPTFGIKGGAAGGGYSQVIPMDE
FNLHLTGDIHAITAANNLLAAAIDTRMFHESTQK-DGALYKRLVPSKKGK-REFAPVMLR
RLKKLGIEKTNPDDLTEDEIHRFARLDIDPETITWRRVLDVNDRHLRGITIGEAPTEKGH
TRHTAFDISVASECMAILALSNDLKDLRERLGRMVIGFSK-SGDPVTCDDIGAGGALTAL
MRDTIKPNLMQSLEGTPVFVHAGPFANISIGNSSVLADKLALKLAGTEPD---EDHKAKA
GYVVTEAGFDFTMGGERFFNIKCRSSGLVPDVVVVVATIRALKVHGGGPEISAGASLPEA
YRTENVEMLRAGCVNLKKHIANARSYGVPVVVAINKFETDTEAELKVIEEEALSAGAEAA
VPANHWAEGGAGAVDLAKAVIEASS-KP-KDFKLLYDLE----GSVQERIEKIGKEMYGA
AAVEFSEVAQKKVDMYNKTGFGNLPICIAKTQYSLSHDPALKGAPTGFTVPIRDVRLAAG
ASYLYALAADIQTIPGLPTAPGYLNVDVDLETGEIDGLF
>XP_007725206_Capronia_coronata
------------------------------------------------------------
------------------------------------------------------------
---------MGAV--------KIDGKAVAQKIRERLATEIREKQ--EVNPRYKPCLKIIQ
VGDRPDST--------TYVRMKLKAAEEAGIECALIHLPETISEPELVQQITEFNNDPSV
HGILVQLPLPKHLSEHTITSAVLDEKDVDGFGATNIGELAKRGGKPFFVPCTPKGVMVLL
QEAGVELKGKNAVVLGRSDIVGSPVSYLLKNADATVTVCHSKT--QNLKEVVKQADVLVA
AIGQPAFVKGD-WL----KPGAVVIDVGTNYIPDPSKNSGQRLVGDVEFETAVEVASYIT
PVPGGVGPMTVAMLMQNVVDAASTYFAKLKARH------------IIPLPIKPQTPVPSD
IAISRAQHPRHITHIASDVGIAPHELEQYGPYKGKVDLSLLSRLEHR--KNGKYILVAGI
TPTPLGEGKSTTTMGLTQALGAHLGRLTFANVRQPSMGPTFGIKGGAAGGGYSQVIPMDE
FNLHLTGDIHAITAANNLLAAAIDTRMFHESTQK-DGPLYKRLVPSKKGK-REFAPVMFR
RLKKLGINKTNPDDLTEDEIRRFARLDIDPDSITWRRVLDVNDRFLRGITIGQAPTEKGH
TRQTAFDISVASECMAILALSNDLRDMRERLGRMVIGFSK-SGDAVTCDDIGAGGALTAL
MKDAIKPNLMQSLEGTPVFVHAGPFANISIGNSSVLADKLALKLAGTEPD---EDHESKA
GFVVTEAGFDFTMGGERFFNIKCRSSGLVPDVVVVVATIRALKVHGGGPDISAGAPLPEA
YRTENVDMLRAGCVNLKKHIANAKSYGIPVVVAINKFDTDTEAELRVIEEEALAAGAEAA
VPANHWAEGGAGAVELAKAVISASS-KP-KDFKLLYDLE----GSVQERIEKIGKDMYGA
AAVEFSELAQKKVDLYTKQGFGNLPICIAKTQYSLSHDPALKGAPTGFTVPIRDVRLAVG
AGYLYALAADIQTIPGLPTAPGYLNVDVDPETGEIDGLF
>XP_007734178_Capronia_epimyces
------------------------------------------------------------
------------------------------------------------------------
---------MGAS--------KIDGKAIAQKIRERLATEIHQKQ--KVNPRYKPCLKIIQ
VGDRPDST--------TYVRMKLKAAEEAGIECALVHLPDDISEPELVQQLTEFNNDPSI
HGILVQLPLPKHLSEHTITSAVLDEKDVDGFGATNIGELAKRGGKPFFVPCTPKGVMVLL
EETGVELKGKNAVVLGRSDIVGSPVSYLLKNADATVTVCHSKT--KNVKDVVKQADVLVA
AIGQPAFVKGD-WL----KPGAVVIDVGTNYIPDPSKSSGQRLVGDVEFETAVEVASYIT
PVPGGVGPMTVAMLMQNVVDAATTYFEKLKARH------------ITPLPIKLQKPVPSD
IAISRAQHPRHITQIAGDVGVAPHELEQYGPYKGKVDLSLLSRLEHR--KNGKYILVSGI
TPTPLGEGKSTTTMGLTQALGAHLGRLTFANVRQPSMGPTFGIKGGAAGGGYSQVIPMDE
FNLHLTGDIHAITAANNLLAAAIDTRMFHESTQK-DGPLYKRLVPSKKGK-REFAPVMFR
RLKKLGIDKTNPNDLTEDEIRRFARLDIDPDSITWRRVLDVNDRHLRGITIGQAPTEKGH
SRQTGFDISVASECMAILALSNDLRDLRERLGRMVIGFSK-AGDPVTCDDIGAGGALTAL
MKDAIKPNLMQSLEGTPVFVHAGPFANISIGNSSVLADKLALKLAGTEPD---EDHEAKA
GFVVTEAGFDFTMGGERFFNIKCRSSGLVPDVVVVVATIRALKVHGGGPEISAGAPLPEA
YRSENVDMLRAGCVNLKKHIANAKSYGIPVVVAINKFDTDTEAELKVIEEEALAAGAEAA
VPANHWAEGGAGAVDLAKAVIEASS-KP-KDFKLLYDLE----GGVQERIEKIGREMYGA
AKVEFSELAQQKVDMYTKQGFGNLPICIAKTQYSLSHDPALKGAPTGFTVPIRDVRLAVG
AGYLYALAADIQTIPGLPTAPGYLNVDVDLETGEIDGLF
>XP_009155938_Exophiala_dermatitidis
---------------MASRLSSASHAKLEVSPAGRKYFSKIYPPRPPKSPFQFRGPLPHN
RTQSTASTFSGIRQGVVRPGRAEACLLISPDTSISHLRPSRCVPAVASLISTPPSQSTTR
RNFSSTPAAMGAS--------KIDGKAIAQKIRERLAQEIREKQ--KVNPRYKPCLKIIQ
VGDRPDST--------TYVRMKLKAAEEAGIECALIHLPETISEPELVQQITDFNNDPAV
HGILVQLPLPKHLSEHTITSAVLDEKDVDGFGATNIGELAKRGGKPFFVPCTPKGVMVLL
QETGIEVKGKNAVVLGRSDIVGSPVSYLLKNADATVTVCHSKT--QNLKDVVKQADILVA
AIGQPAFVKGD-WL----KPGAVVIDVGTNYIPDASKSSGQRLVGDVEFESAVEVASYIT
PVPGGVGPMTVAMLMQNVVDAATTYFEKLKARH------------ITPLPIKLQKPVPSD
IAISRAQHPRHITHIASDVGIAPHELEQYGPHKAKVDLSLLSRLQHR--KNGKYILVSGI
TPTPLGEGKSTTTMGLTQALGAHLGRLTFANVRQPSMGPTFGIKGGAAGGGYSQVIPMDE
FNLHLTGDIHAITAANNLLAAAIDTRMFHESTQK-DGPLYKRLVPSKKGK-REFAPVMFR
RLKKLGIDKTNPDDLTEDEIRRFARLDIDPESITWRRVLDVNDRHLRGITIGQAPTEKGH
TRQTAFDISVASECMAILALSNDLRDMRERLGRMVIGFSK-SGEPVTCDDIGAGGALTAL
MKDAIKPNLMQSLEGTPVFVHAGPFANISIGNSSVLADKLALKLAGTEPD---EDHEAKA
GFVVTEAGFDFTMGGERFFNIKCRSSGLVPDVVVVVATIRALKVHGGGPEISAGAPLPEA
YRTENTEMLRAGCVNLKKHIANAKSYGIPVVVAINKFDTDTEAELKVIEEEALAAGAEAA
VPANHWAEGGAGAVDLAKAVIEASS-KP-KDFKLLYDLE----GSVQERIEKIGKDMYGA
AKVEFSELAQKKVDMYTKQGFGNLPICIAKTQYSLSHDPALKGAPTGFTVPIRDVRLAVG
AGYLYALAADIQTIPGLPTAPGYLNVDVDPETGEIDGLF
>XP_013265102_Exophiala_aquamarina
------------------------------------------------------------
------------------------------------------------------------
---------MTAI--------KIDGKAIAQKIRERLAAEIAQKQ--SANPRYRPSLKIIQ
VGDRPDST--------TYVRMKLKAAQEAGIDCALIHLPSSISEPELLQQITEFNNDPSV
HGILIQLPLSEHLSEHTITSAVLDEKDVDGFGATNIGELAKRGGKPFFVPCTPKGVMVLL
QESGVEVKGKTAVVLGRSDIVGSPVSYLLKNADATVTVCHSKT--NNLPDVVRQADILVA
AIGQPCFVKGD-WL----KPGAVVIDVGTNFIADTTKASGQRLVGDVEFETAAEVASQIT
PVPGGVGPMTVAMLMQNVVDSASSYFERLKSRR------------ITPLPLKLQSPVPSD
IAVARAQRPRQITHVASDVGIAPHELESHGAYKAKVDLSLLSRLEHR--RDGKYVLVSGI
TPTPLGEGKSTTTMGLTQALGAHLGRVTFANVRQPSMGPTFGIKGGAAGGGYSQVIPMDE
FNLHLTGDVHAVTAANNLLAAAIDTRMFHESTQK-DGPLYKRLVPSKKGK-REFAPIMFR
RLKKLGIDKTNPDDLTDDEIRRFARLDIDPETITWRRVLDVNDRHLRGITIGQAPTEKGH
TRETGFDISVASECMAILALSSGLKDLRERLGRMVIGSSR-SGDPVTCDDIGAGGALTAL
MKDAIKPNLMQSLEGTPVFVHAGPFANISIGNSSVLADKLALKLAGTEAD---EDHDAKA
GFVVTEAGFDFTMGGERFFNIKCRASGLVPDVVVVVATIRALKVHGGGPEINVGAPLPAA
YRTENVEMLRAGCVNLKKHIANARTYGVPVVVAINQFETDTEAEMKVIEEEALSAGAEAA
VPANHWAEGGAGAVNLAKAVMEASI-KP-KSFKFLYDLE----GTAQERIEKIGKEMYGA
EKVEFSELAQKKVDMYTKQGFGNLPICIAKTQYSLSHDPALKGAPTGFTVPIRDVRLAVG
AGYLYALAADIQTIPGLPTAPGYLNVDVDPETGEIDGLF
>XP_016228192_Exophiala_mesophila
MHNRLFAKRCKMLSKSTHCSGTNLFALSAGLLPLPPPRFSKISPSAPIFPSHLHSITRHP
PTIPRQTPFPLLRNSLHNTSKSRLRAHTYPARFGLTLTSSRTPRGGATPSPRFVLPSCPP
RRLFSTTSPMGAT--------KIDGKAIAQKIRERLAAEIAEKQ--KSNPRYSPCLKIIQ
VGDRPDST--------TYVRMKLKAAEEAGIDCALIHLPSSISEPELLQQITDFNNDPAV
HGILVQLPIPKHLSEHTITSAVSDEKDVDGFGATNIGELAKRGGKPFFVPCTPKGIMVLL
QESGVELKGKNAVVLGRSDIVGSPVSFLLRNADATVTVCHSKT--ENLKDVVKQADILVA
AIGQPTFVKGD-WL----KPGVVVIDVGTNYIPDSSKASGQRLVGDVDFDAAVQVASQIT
PVPGGVGPMTVAMLMQNVVDSASSYFERLKARH------------ITPLPLKLKSPVPSD
IAISRAQHPRPITQIAHDVGIAPHELEPYGAYKAKVDLSLLSRLEHR--KNGKYILVSGI
TPTPLGEGKSTTTMGLTQALGAHLGRLTFANVRQPSMGPTFGIKGGAAGGGYSQVIPMDE
FNLHLTGDIHAVTAANNLLAAAIETRMFHESTQK-DGPLYKRLVPTKKGK-REFAPIMFR
RLKKLGINKTDPNDLTEEEIRRFARLDIDPETITWRRVLDVNDRHLRGITVGQAPTEKGH
TRETGFDISVASECMAILALSNDLKDLRERLGRIVIGSSR-SGDPVTCDDLGVGGALTAL
MKDGIKPNLMQSLEGTPVFVHAGPFANISIGNSSVLADKLALKLAGTEVD---EDNDAKA
GFVVTEAGFDFTMGGERFFNIKCRSSGLVPDVVVVVATIRALKVHGGGPEISAGAPLPEA
YRTENTEMLRAGCVNLKKHIANAKSYGVPVVVAINKFDTDTEAELKVIEEEALAAGAEAA
VPANHWAEGGAGAVDLANAVIKAST-QP-KDFKLLYDLN----DTVQARIEKIGKEMYGA
ANVEFSELAQKKVDLYTKQGFGNLPICIAKTQYSLSHDPALKGAPTGFTVPIRDVRLADG
AGYLYALAADIQTIPGLPTAPGYFNVDVDPETGEIDGLF
>XP_013273993_Rhinocladiella_mackenziei
------------------------------------------------------------
------------------------------------------------------------
---------MRAN--------KIDGKAIAQKIRERLAAEIQEKQ--KGNPRYKPCLKIIQ
VGDRPDSS--------TYVRMKLKAAEEAGIECALIHLPSSISEPELLQQIAQFNNDPSV
HGILVQLPLPKHLSEHTITSAVLDEKDVDGFGATNIGELAKRGGKPFFVPCTPKGVMALL
HESDVELRGKRAVVLGRSDIVGSPVSYLLRNADATVTICHSKT--ENLKDVVKQADVLVA
AVGQPAFVKGD-WL----KPGAVVIDVGTNYIPDASKNSGQRLVGDVEFETAVEVASRIT
PVPGGVGPMTVAMLMQNVVDSASAYFERLKARH------------IAPLRIKLQKPVPSD
IAISRAQHPRRITDIAADVGIAPHELEPYGAYKAKVDLSLLSRLEHR--RNGKYILVSGI
TPTPLGEGKSTTTMGLTQALGGHLGRLTFANVRQPSMGPTFGIKGGAAGGGYSQVIPMDE
FNLHLTGDIHAITAANNLLAAAIDTRMFHEATQK-DGPLYKRLVPSKKGK-REFAPIMFR
RLKKLGIDKTDPDDLTEEEIRRFARLDIDPETITWRRVLDVNDRHLRGITIGQAPTEKGH
TRATAFDISVASECMAILALSNDLRDLRERLGRMVIGASK-AGDPITCDDIGAGGALTAL
MKDAIKPNLMQSLEGTPVFVHAGPFANISIGNSSILADKLALKLAGTEPD---EDHEAKA
GFVVTEAGFDFAMGGERFFNIKCRSSGLVPDVVVVVATIRALKVHGGGPEISAGASLPEA
YRTENIEMLRAGCVNLKKHIANAKSYGIPVVVAINKFETDTEAELKVVEEEALSAGAEAA
VPASHWAEGGAGAVDLAKAVIEASS-KP-KDFKLLYGLE----GSVQERIEKIGKEMYGA
GKVEFSELAQKKVDMYQKQGFGNLPICIAKTQYSLSHDPALKGAPTGFTVPIRDVRLAVG
AGYLYALAADIQTIPGLPTAPGYLYVDVDPEIGEIDGLF
>XP_018004405_Phialophora_attinorum
------------------------------------------------------------
------------------------------------------------------------
---------MTAT--------KIDGTAIAKSIRERLQQEIKDKQ--KVSPRYKPCLKIIQ
VGDRPDSS--------TYVRMKLKAAEEANIDCELVHLPTTISEPELVQQINDFNNDPAV
HGILVQLPLPKHLSEHTITSAVLDEKDVDGFGGTNIGELAKRGGKPFFVPCTPQGVMVLL
KETGVELKGKNAVVLGRSDIVGSPVSFLLKNADATVTVCHSKT--QNIKEIVKGADIVVA
AIGQPGFVKGD-WL----KEGAVVIDVGTNYIPDSTKKSGQRLVGDVDFEPASEVASHIT
PVPGGVGPMTVAMLMQNVVNSANAYFERLKQRQ------------IVPLPLRLQKPVPSD
IAISRVQHPKYITQIAKEVGIAPHELEPYGAYKAKVDLKLLHRLDHR--KNGKYVLVAGI
TPTPLGEGKSTTTVGLVQALGAHLGKVAFANVRQPSMGPTFGIKGGAAGGGYSQVIPMDE
FNLHMTGDIHAITAANNLLAAAIETRMFHESTQK-DGPLYRRLVPAKKGK-REFAPVMLR
RLKKLNITKTNPDDLTEDEIHRFARLDINPDTITWRRVLDVNDRHLRGITIGQAPTEKGH
TRETGFDIAVASEC------------------RIVIGSSR-SGDPVTCDDIGAGGALTAL
LKDAIKPNLMQTLEGTPVFVHAGPFANISIGNSSILADKLALKLTGTEPD---EDHASRA
GYVVTEAGFDFTMGGERFFNIKCRASGLVPDVVVIVATIRAIKVHGGGPEISPGAPLAKE
YQTENVDLLRKGCVNLAKHIVNAKSYGVPVVVAINKFDSDTDAEVKVIEEEALKAGAEAA
VPASHWADGGAGAVDLAKAVISASTNKPVTDFKLLYGTEDAGPNAIYNRLETIAKEMYGA
AGIELSDLAAQKIETYTRQGFGNLPICVAKTQYSLSHDPALKGAPTGFTVPVRDVRLAVG
AGYLYALAADIQTIPGLPTAPGFMGVDVDPETGEIDGLF
>NP_595256_Schizosaccharomyces_pombe
------------------------------------------------------------
------------------------------------------------------------
----------MAL--------LLEGTSLARKVREELREQISSIK--SVDPYFNVSLKIIQ
VGGREDSN--------VYVRMKTRAANEAGISCEHVNFPEDITEYDLLLAIKGFNEDPTV
HGIIVQLPLPAHINEQIITEAVAPEKDVDGFCETNLGKLTKREGQPLFTACTPKGIMCIL
KHYGINVQGKHAVVIGRSNIVGRPMSILLEKANATVTLCHSKT--ESIADIVRTADIVVA
AIGIPHFVKAD-WL----KKGVVAIDVGINSIPDATKKSGYRLTGDIDFENAKEVASAIT
PVPGSVGPMTVAMLLQNVVESAVRFRKMSRKRK------------PTLLPLKLQTPVPSD
IEIARSQTPKNIGDLASEIGIAKSELEFYGSHKAKVNLEILQRLAHR--RDGHYVVVTGI
TPTPFGEGKSTLTAGLVQAL-SNLDKLAIACVRQPSQGPTFGIKGGAAGGGYSQFIPMEE
FNLHLTGDIHAITAATNLLAAAIDTRMFHENTQS-DAALYKRLTLVKGNK-REFAPVMFR
RLKKLGIDKTNPEELTEEEQRKFARLDIEPSTISWNRTLDVNDRFLRKITIGENPTEKGF
TRQTGFDLSVASECMSVLALATDLKDMRERLGRMVVASNK-SGEPVTADDLGVGGALTVL
LKDAIKPTLMQTLEGTPALVHAGPFANISIGASSILADRIALKLAGTEVD---EDAKKEA
GYVVTEAGFASDIGMEKFFNIKCRTSGLKPDAIVIVATVQALKLHGGGPPVGPGKPIPEV
YKREDVDLVRKGCANLAKHISNARKYGLPVVVAINKFSSDSPNEISAIREEALAAGATDA
VDSNHWAEGGKGALGVARALINAC-ENVDSEFRLLYDVH----EPIEKKIEIIAKEMYGA
DGIELSPLAKERLETFTKQGYNNLPICIAKTQYSLSHDPDLKGAPTNFTVPIRDMRLSAG
AGFIYPLAAAISTIPGLPTKPAYYNIDIA-ENGDIVGLS
```
