## Supplementary material for "Coding Sequence Insertions in Fungal Genomes are Intrinsically Disordered and can Impart Functionally-Important Properties on the Host Protein": MAFFT_MSAs: XP_712655.2_blasthits_MAFFT.txt

```
>XP_712655_Candida_albicans
------------------------------------------------------------
----MSSRPNAFKGSNSARFVKNQ-MTTNYRNTNDYRQQNNRNRQQ-QQPEDPYVANNPM
LN------------DSIQKKEL-----VE--RI-DHIDSIMGFDRLEHGENDGN------
---KPRKGWLINMHATTIPTDDYLA-----------------------------------
----GYSGVDYYFLDEEGGSFKATLQFDPYFFVDVLPGDHESEVEEWMRKYLETANVKSY
SRVIKEDLKLPNHLLGLQKTLIKLSFHNIQDLLAARRLLSPIIKDNQLKKESRNMY----
TF------K---------------EIETI-MDPSVYIDDIREYDVPYHVRVSIDRNVRVG
KWYDVYAKHSKVDFVEDKEKIAFADPVVLAFDIETTKAPLKFPDAKIDQIMMISYMIDGE
GFLITNREIISEDIDDFEYTPKPEYPGLFTIFNEPDEKHVLKRFFEHIRDVKPTVIATFN
GDFFDWPFVENRTRFHDMDMFEEIGFAKDNEGEYKSKYCVHMDCFRWVKRDSYLPQGSQG
LKAVTTAKLGYNPTELDPELMTPYAYDKPQLLSEYSVSDAVATYYLYYKYVHPFIFSLCT
IIPLNPDEVLRKGTGTLCEMLLSVQAYEGNILLPNKHSDPIERFYEGHLLESETYVGGHV
ESLEAGVFRSDIPTHFKIDPTAIDELLGNLHNSIKFCIEVENGKKMEDVENFDEIYTQIE
SSLLELKNNPSRQEKPLIYHVDVASMYPNIMTSNRLQPDSMKSEEDCAACDFNRPGKNCD
RRLPWAWRGEYYPAEMNEYNMIKRTLQ--NETFP-----GARPWLPPRT-----FDELSY
AEQAAKIKKRISDYSRKVYHRVKSSKVVTREAIICQRENPFYVDTVRSFRDRRYEFKGLA
KVWK-------------GKVGKIASNDTIAR--DEAKKMVVLYDSLQLAHKVILNSFYGY
VMRKGSRWYSMEMAGVTCLTGATIIQMARALVERIGRPLELDTDGIWCILPKSFPENFNL
KCKDGKKIFLEYPCSMLNYLVHERFTNHQYQDLVDPETFKYKTRSDNSIFFEVDGPYKAM
ILPTSKEEGKGLKKRYAVFNEDGSLAELKGFELKRRGELQLIKNFQSDIFKLFLEGDTLD
TCYQAVATVANNWLDVLDTKGGMLEDEDLIELICENRSMSKSLADYGDQKSTSITTAKRL
GEFLGEEMVKDAGLATKYIISAKPIGSPVTERAIPVSIFSSDK--KEIFLKKWLKDPSLN
KFSPRDVIDWNYYYERLASVVQKIITIPAALQDVKNPVPRVPHPDWLQKKVKNSEDIMQQ
KSISNFFKKT---TKEDI---K-------------LKDIED--FGEVDA--SVPKGKVVK
VTSRKR----KSGKANM-VEDAEEDEKNQAILNGPCPSMTEDYQGFLQYQKAKWKVQQAG
RERRRRLFGANSESSQRSTVGGMFRKRAENIAGTNWEILEYKLDPTKPGDLKVYVRAGDK
VHTFNFHVPKKVYASFKTKLSQRKS-IPGCEIEESNAILPNGH-----DGTNLYKLTMAQ
SVFQEQMSDVDSLLQDSNIMGLYESNIDPVSRAIIDLGNTVKFDDTRVGALGKGLKTGFN
TRELIKA---SSEAYLRK-FDMDIVYLLHIVTN-SYEFFALFNTWENDCQMFVLKPSANA
QEL-PNNIHKIYREIFESKREKLDKVSNV--VNYPAEMSFDVKYYHESAKLFKKLNQVIG
KIHES--RSNKAFLAIQSPYSSRILNVLNTTDDFPTIKM--NISELSLPAVGWQSLISKR
VINHYFVLGSWIKNLVAFAKYANVPLCNLQIENIGFLVDIEYARRLSENNIVLWWSPN-P
LPDLGGFEMDRMVD----FDSLAFPTINNPEIYETACLEVEIGTLTINTILTSALINEAE
G-TDLADENMHFDNNNGAST------FAEDSFSSP-------------------ALSILR
SMVKDWWDDALSNNINADSIMNTLVTWVQRNDSMLYDPSLHYHVHNLTSKALLQLISEFK
RMGAQVIFANRNKMLIQTSKISVENSYAYGQYILKAARSKPLFNFLDLRIVKYWDILIWM
DEFNYGGRSCTEIVN-EEMQNLVPENHWHLQKFLPIIFQNEFEDWLVIFLDALTKYKNEN
LLGKGAQ-AN-TPRVTQIVHILKGQKKLQAQE--VEE-EDDDH----GVIETFKKPILRR
MEKLYRRQLEAILNPEFKQEYEFPT-LAGSYLHMK-------NPALELVKFLCHVFALSE
KRSKEVRILKKELLLIFDVRDFSKDATFRDPCTSLKLPHVICDYCNHIRDIDLCREEE--
-------I----------NI-WNCLNCHKAYNKIALEEEIINQFNKLFVKFYGQDLKCNK
CNQIRQNN--MDLHCKCSGNWIETVDYHTIEKQFQTFVNVAKFYNLQLLNGLVEEII---
------------------------------------------------------------
------------------------------------------------------------
------------------------------------------------------------
------------------------------------------------------------
------------------------------------------------------------
------------------------------------------------------------
------------------------------------------------------------
-------------------------------------------------
>XP_002422210_Candida_dubliniensis
------------------------------------------------------------
----MSSRPNTFKGSTSARFVKNQ-MTTNYRNSNDYRQQNGRNQQQ-QQPVDPYVANNPM
LN------------DSIQKKEL-----VE--RI-DHIDSIMGFDRLEHGENDGN------
---KPRKGWLINMHATTIPTDDYLT-----------------------------------
----GYSGVDYYFLDEEGGSFKATLQFDPYFFVDVLPGDHESEVEEWMRKYLESANVKGF
GRVIKEDLKLPNHLLGLKKTLIKLSFHNIQDLLAARRLLSPIIKDNQLKRESRNMY----
TF------K---------------EIETI-MDPSVYIDDIREYDVPYHVRVSIDKNVRVG
KWYDVYAKHSKVEFVEDKEKIAFADPVVLAFDIETTKAPLKFPDAKIDQIMMISYMIDGE
GFLITNREIISEDIDDFEYTPKPEYPGMFTIFNEPDEKHALKRFFEHIRDVKPTVIATFN
GDFFDWPFVENRTRFHDMDMFEEIGFAKDNEGEYKSKYCVHMDCFRWVKRDSYLPQGSQG
LKAVTTAKLGYNPTELDPELMTPYAYDKPQLLSEYSVSDAVATYYLYYKYVHPFIFSLCT
IIPLNPDEVLRKGTGTLCEMLLSVQAYEGNILLPNKHSDPIERFYDGHLLESETYVGGHV
ESLEAGVFRSDIPTHFKIDPSAIDELLGNLHNSIKFCIEVENGKKMEDVDNFDEIYSRIE
SSLLELKNNPSREEKPLIYHVDVASMYPNIMTSNRLQPDSMKSEEDCAACDFNRPGKNCD
RRLPWAWRGEYYPAEMNEYNMIKRTLQ--NETFP-----GARPWLPPRT-----FDELSY
AEQAAKIKKRISDYSRKVYHRVKSSKVVTREAIICQRENPFYVDTVRSFRDRRYEFKGLA
KVWK-------------GKVGKIAANDTIAK--DEAKKMVVLYDSLQLAHKVILNSFYGY
VMRKGSRWYSMEMAGVTCLTGATIIQMARALVERIGRPLELDTDGIWCILPKSFPENFNL
KCKDGKKIFLEYPCSMLNYLVHEKFTNHQYQDLVDPDTFKYKTRSDNSIFFEVDGPYKAM
ILPTSKEEGKGLKKRYAVFNEDGSLAELKGFELKRRGELQLIKNFQSDIFKLFLEGDTLD
TCYQAVATVANNWLDVLDTKGGMLEDEDLIELICENRSMSKSLAEYGDQKSTSITTAKRL
GEFLGEEMVKDAGLATKYIISAKPIGSPVTERAIPVSIFSSDK--KEIFLKKWLKDPSLN
KFSPRDVIDWNYYYERLASVVQKIITIPAALQNVKNPVPRVPHPDWLQRKVKSSEDTMQQ
KSISNFFKQT---TKENI---K-------------LKDIED--FGEVDA--SVPKGKVVK
VTSRKR----KSGKANI-VDDAEEDEKNQAILNGPCPSMTEDYQGFLQYQKAKWKVQQAG
RERRRRLFGTNSESSQRSTVGGMFRKRAENIAGSNWEILEYKLDSTKPGDLKVYVRASDK
VHTFTFHVPKKVYASFKTKLSQRKS-IPGCEIEESNAILPNGH-----DGTNLYKLTMAQ
SVFQEQMSDVDSLLQDSNIRGLYESNIDPVSRAIIELGNTIKFDDTRVGALGKGLKTGFN
TRELIKV---SSESYLRK-FDMDIVYLLHIVTN-SYEFFALFTTWENDCQMFVLKPSANA
QEL-PSNMHKIYRDIYESKMEKLEKVSNV--VNYPAEMSFDVKYYHDSAKLFKKLNQVIG
KIHES--RSNKAFLAIQSPYSSRILNVLNTTEDFPTIKM--NISELSLPAVGWQSLISKR
VINHYFVLGSWIKNLTAFAKYANIPLCNLQIENIGFLVDIEYARRLSENNIVLWWSPN-P
LPDLGGFEMDRMID----FDSLAFPTINNPEIYETACLEVEIGTLTINTILTSALINEAE
G-TDLADENMHFDKNNGAST------FAEDSFSSP-------------------ALSILR
SMVKDWWDDALRNNVNADSIMNTLVTWVQRNDSMLYDPSLHYHVHNLTSKALLQLISEFK
RMGAQVIFANRNKLLIQTSKISVENSYAYGQYILKAARSKPLFNFLDLRIVKYWDILIWM
DEFNYGGRSCTEIVN-EEMQNLVPENHWHLQKFLPIIFQNEFEDWLVIFLDALSKYKNEN
LLGKGVQ-AN-TPRVTQIVHILKGQKKLQAQE--VEE-EEVDH----GVIETFKKPILRR
IEKLYRRQLEAILNPEFKQEYEFPT-LAGSYLHMK-------NPALELVKFLCHVFALSE
KRSKEVRILKKELLLIFDVRDFSKDATFRDPCTSLKLPHVICDYCNHIRDIDLCREEE--
-------I----------NI-WNCLNCHKAYNKIALEEEIINQFNKLFVKFYGQDLKCNK
CNQIRQNN--MDLHCKCSGNWVETIGYHIVEKQFQTFVNVAKFYNLQLLNGLVEEIV---
------------------------------------------------------------
------------------------------------------------------------
------------------------------------------------------------
------------------------------------------------------------
------------------------------------------------------------
------------------------------------------------------------
------------------------------------------------------------
-------------------------------------------------
>XP_002545927_Candida_tropicalis
------------------------------------------------------------
----MSSRPNRFKGSTSARFVKNE-INTNYRNTKEYRSQ-----QN-SQVVDPYVANNPM
LN------------ESVQRKEL-----VQ--RI-DNIDSLMGFDRFDHGENDGN------
---KPRKGWLINFHATTIPSDEYLT-----------------------------------
----GYSGVDYYFLDEEGGSFKATLQYDPYFFIDVLPGDHESEVEEWLRKNLESCNVKKF
SRVIKDALELPNHLLGLKKNLIKLSFHNNQDLLAAKRILTPIIKDNQLKRESRDLY----
NF------K---------------DVDSS-SDPSTYIDDIREYDVPYHVRVSIDKQLRVG
KWYDVYAKHSKIEIVEDKEKIAFADPVVLAFDIETTKAPLKFPDAKVDQIMMISYMIDGE
GFLITNREIISEDIEDFEYTPKPEYPGLFTIFNEPDEKHLLMRFFEHVREVKPTVIATFN
GDFFDWPFVEKRARFHDMDMFDEIGFAKDNEDEYKSKYCVHMDCFRWVKRDSYLPQGSQG
LKAVTTVKLGYNPTELDPELMTPYAYEKPQLLSEYSVSDAVATYYLYYKYVHPFIFSLCT
IIPLNPDEVLRKGTGTLCEMLLSVQAYEGNILLPNKHADPIERFYDGHLLESETYVGGHV
ESLEAGVFRSDIDTDFKVDPTAIDELLGNLRNSMQFCIEVENGKKLEDVENFEEIYSKIE
SSLLNLKNTPIRHEKPLIYHVDVASMYPNIMTTNRLQPDSMKTEEDCAACDFNRPGKNCD
RRLPWAWRGEYYPAEMNEYNMIKRTLQ--NETFP-----GAKPWLPPRT-----FDELPY
AEQASLIKKRISDYSRKVYHRVKASKVVTREAIICQRENPFYVNTVRSFRDRRYEFKGLA
KVWK-------------GKVGKIDASDTIAR--DEAKKMVVLYDSLQLAHKVILNSFYGY
VMRKGSRWYSMEMAGVTCLTGATIIQMARSLVERIGRPLELDTDGIWCILPSTFPDRYSL
KCKDGKKIHLEYPCSMLNYLVHQTYTNHQYQDLVDPETFKYETRSDNSIFFELDGPYKAM
ILPTSKEEGKGLKKRYAVFNDDGSLAELKGFELKRRGELQLIKNFQSDIFKLFLEGNTLE
TCYQAVATVANNWLDVLDTKGGMLEDEDLIELICENKSMSKSLAEYGAQKSTSITTARRL
GEFLGEEMVKDAGLATKYIISAKPIGAPVTERAVPVSIFSSDK--KELFLKKWLKDPSLN
KFSPRDILDWDYYAERLASVIQKIITIPAALQNVKNPVPRVQHPEWLKRIVKNKEDTKHQ
SSISSFFTKT---TKQEA---K-------------LKDIED--FGEVAA--SVEKTKISK
VTSRKR----KSGRANM-VDLAEEEERNQAILNGPCPSMLDDYQGFLQYQKAKWKVQATG
RERRRKLFGSNAESSQRSTVGGMIRKRAENIAGSNWEILEYKPDPSKPGDLKVYISAGEK
VHSFNFHVPKKVYATFKSELSTKKI-IPGCEVEKSNAILPNGH-----DATNLYKLTMPQ
SVFQDQLKDVDGILQDSNILGLYESNIDPVSRAIIDLGNTVKFDDTRVGALGKGLKNGFN
TKELLKV---ESDTYLRK-FDMDMVYLLHIVTN-SYEFFTVFKTWENDCQMFVLKPSAAA
QEL-PSNIHRIYREIYETKKDKLEKVSNI--VKYPEDMAFEVNYYHDASKLFKKLNQSIG
KIHEM--RNTKALFAVQSPYTERILSLLPTSNDFPTVKM--NIRELSLPAVGWQTLISKR
VINHFFVLASWIKNLVTFAKYAKVPLCNLQIENLGFLIDIEYARRLSENNIVLWWSSN-P
TPDLGGFELDRVHD----FENLEFPTINNPEIYETTCLEVEIGTLTINTILTSSLINEAE
G-TDLAEDGVQFDMNNGAST------FAEDSFSSP-------------------ALAILR
SMVKDWWDDALRNNVNADSIMNALVTWVNKNESLLYDPALHYHVHNLTSKALLQLINEFK
KMGAQVIFANRNRMLVQTTKVSVENSYAYGQYILKAARSKPLFNFLDLKIVKYWDLLVWM
DEFNYGGRCCTEIVN-EEIQNLIPENHWHLQKFLPILFQNEFEDWIVIFLDALSKYKSEH
LLGGGTQNPN-TPRATQIVHILRGQKKLEAKE--IDE-EDINN----GVIEIFRKPLTRR
IEKLYRRQLEAILNPEFKKEYEFPK-LAGSHLNLK-------NPVLELVKFLCAIFALSQ
KRTIEVRLLRKELLQIFDIREFSKEAVFNNPSSSLKLPQVICDYCNHITDIDFCCQNE--
-------E----------SV-WNCSNCHKPYDKSAIEEGIISQLNKLFVKFYSQDLKCDK
CNQIRGNY--MDLHCKCSGSWIETMDSRSMEKKFQIFNNVANFYNLKTLRGVIEDMN---
------------------------------------------------------------
------------------------------------------------------------
------------------------------------------------------------
------------------------------------------------------------
------------------------------------------------------------
------------------------------------------------------------
------------------------------------------------------------
-------------------------------------------------
>XP_003869526_Candida_orthopsilosis
------------------------------------------------------------
---MSSSRP-TFKGSTSARFVKND-KRSKYQ-TSQYRTR-----QQ-QEPEDPYKANNPM
LT------------DSIQKKDL-----VA--RI-DQMDSLMGFDRFEHGENDGN------
---KPRKGWLINMHTTTIPSDNYLT-----------------------------------
----GYSGVDYYFLDEEGGSFKASLQYDPYFFIETISSGHESEVEEWMRKFLEICNVKSF
GRVTKEDLSLPNHLLGLKKNLIKLTFHNIQDLLSARRLLTPIIKDNQMKRDSRDVF----
NF------N---------------NEVDA-SDPSQLINDIKEYDVPYHVRVSIDKQVRVG
KWYYVYAKHSKVDIVEDKEKVVFPDPVVLAFDIETTKAPLKFPDAKIDQIMMISYMIDGE
GFLITNREIISEDIEDFEYTPKPEYPGLFTIFNEQDEKHVLVRFFEHIRDARPTVIATFN
GDFFDWPFVENRARFHDLDMFDEIGFAKDNEGEYKSKYCVHMDCFRWVKRDSYLPQGSQG
LKAVTTAKLGYNPTELDPELMTPYAYEKPQLLSEYSVSDAVATYYLYYKYVHPFIFSLCT
IIPLNPDEVLRKGTGTLCEMLLSVQAYENNILLPNKHSDPIERFYDGHLLESETYVGGHV
ESLEAGVFRSDIETDFKVDPTAIDELLGNLHNSIKFCIEVENNKKMDDVENFDEVYNEIK
ETLLDMKNNPVRNERPLIYHVDVASMYPNIMTSNRLQPDSMKSEEDCAACDFNRPGKNCD
RRLPWSWRGEYYPAEMNEYNMMKRSLQ--NEQFP-----GQKPWLPPRT-----FDELSY
AEQASAIKKRVSDYSRKVYHRVKQSQVVTREAIICQRENPFYVDTVRSFRDRRYEFKGLA
KVWK-------------GKVSKIDKNDKAAR--DDANKMVVLYDSLQLAHKVILNSFYGY
VMRKGSRWYSMEMAGVTCLTGATIIQMARALVERIGRPLELDTDGIWCILPKSFPENFNL
KCKDGKKIFLEYPCSMLNYLVHERFTNDQYQDLVDPETFKYKTRSDNSIFFEVDGPYKAM
ILPTSKEEGKGLKKRYAVFNDDGSLAELKGFELKRRGELQLIKNFQSDIFKLFLEGDSLE
SCYQAVATVANNWLDVLDTKGGMLEDEDLIELICENRSMSKSLAEYGDQKSTSITTARRL
GEFLGEDMVKDSGLATKYIISAKPIGAPVTERAIPVSIFSSEK--KEIFMKKWLKDPSLN
KFSPRDVIDWGYYYERLASVVQKIITIPAALQNVKNPVPRVPHPDWLRKRVENRESTKQQ
KSIAQFFNAG---TKEET---K-------------VQDIED--FGEIDT--GAVKAKVSA
VRLKKR----KAGRANL-VYDFEEEEKNQAVLNGNCPDMTEDYTGFLQFQKAKWTMQASG
RERRRKLFGSQAQSAQRSTVGGMMRKQAENIAGSNWEILEYKPDPMKPGDLKVYVSAGEK
IHTFNFHVPKRIYASFKSPLTSKSA-IIGCEIEKSNAVLPNSH-----DATNLYKFTMPQ
SIYQDQIADVDSVFQSSNILGIYEANVEPIERAVIELGNTVKFDDTKVGALGKGLKNGFN
IKELLKV---ENDFYLNK-FDMDVVYLLHIVTN-SYEYYTIFKSWDNQSAMFVLKPTANA
QEL-PNNISKIYGEVFESKREKLRKMSRI--IDYPDDMAFDVSYYHDKLKLLKKMNQTIG
KIHES--RSNKALLAIQSPYLSKIVPLLTAAAEFPTIKM--SISELALPAIGWQVLISKR
VINHYFALASWIKNLIALSKYGRVPLCNLQIENVGYLIDVEYARRLTENNIVLWWSPN-P
LPDHGGFEMDRVIS----VESLEFPTINNPEIYETACLEVEIGTLTINTILTSSLINEAE
G-TDLAEDGVQFDNNNGAST------FAEDSFSSP-------------------ALSILR
SMVKDWWDDALGNNANADFVMSSLITWVQKKDSFLYDPSLHYHVHNLSSKALLQLVSEFK
RMGAQVIFASRTKMLIQTSKVSVENSFAYGQYILKAARSKPLFHFLDLKIVKYWDILIWM
DEFNFGGRSCTEITS-EETQDLIVENYWQIKKFLPIVFQNEFEDWVFIFLDALSQYKMKN
LTG-GTQ-SG-TPRVTQILHILNGQKKLQTQE--VQEVDDIDN----GVIEIFRKPLQKR
IEKLYRKQIDSIINPEFKKEYEFPK-LPGSHLNMR-------NPALELVKFICAVFSLSK
KRNIEVRLLKKELLQIFDIKEFSSQANFINPSTSLKLAHVVCDYCNHIRDVDLCRDEE--
-------I----------NV-WNCTACHRPYNKIALEEETIANLMKLFTDFYNQDLQCDK
CGSIRHGN--LDLFCTCSGNWVETVDHVEVDQRVQIFANVGKFYNMQLLKGVLEEMM---
------------------------------------------------------------
------------------------------------------------------------
------------------------------------------------------------
------------------------------------------------------------
------------------------------------------------------------
------------------------------------------------------------
------------------------------------------------------------
-------------------------------------------------
>XP_001525219_Lodderomyces_elongisporus
------------------------------------------------------------
------------------------------------------------------------
------------------------------------------------------------
------------------------------------------------------------
------------------------------------------------------------
------------------------------------------------------------
------------------------------------------------------------
------------------------------------------------------------
------------------------------------------------------------
------------------------------------------------------------
------------------------------------------------------------
------------------------------------------------------------
------------------------------------------------------------
------------------------------------------------------------
------------------------------------------------------------
------------------------------------------------------------
------------------------------------------------------------
------------------------------------------------------------
------------------------------------------------------------
------------------------------------------------------------
----------------------MLEDEDLIELICENRSMSKSLAEYGDQKSTSITTAKRL
GEFLGEEMVKDAGLATKYIISAKPIGAPVTERAIPVSIFSSEK--KEIFMKKWMKDPSMT
KFSPKDVIDWDYYYERLASVVQKIITIPAALQNVKNPVPRVPHPDWLKKRIDNQGSSKQQ
SSIAKFFNAG---TKDESK----------------VRDIED--FGGLDT--ESIRTNLDN
LR-KKR----KARNASLVQEMEEREERNQALLNGSCPSIADDYTGFLQYQKAKWSLQASG
RERKRKLFGSQAQSSQRSTVGGMFKKQAENVAGTDWEILEYKEDPMKPGDLKVYVSAAEK
IHTFTFHVPKKVFASFKTPLSSRQS-IPGCITEKSTAILPNGH-----DGSNLYKLTMPQ
SEYQDQISNVESLLQSSNTLGIYEGEVSPIQRAVLELGHTVKFDDTKVGALGRGLKNGFD
TKDLIKV---HGDNYLKR-FDMDIVYLLHIVTN-SYEYFTLFKSWENHCIMFVLKPSANA
QEL-PNSFHKIYQELYAGKSEKLKKSQRI--IEYPPKITFEALYYHDKLKLFKKLNQAIG
KLHES--RSAKALFAIQSPYADRVLNGLSSTFDFPTVKM--AVNELSLPAVGWQVLISKR
VINHYFVLGSWLQNLIALSRYGGVPLCNLQIENMSYLIDVEYARRLIENNIVLWWSPN-P
LPDHGGFENDKPIN----SESLKFPVINNPEVYETACLEVEIGTLTINTILTSSIINEAE
G-TDLADDSVQYDNNNGAGS------FAVDSFSTP-------------------ALLILR
AMVKDWWDDALSNNQSADSVMNALIPWVQKKDSYLYDPALHYHVHNLSSKALLQLVNEFK
KMGSQVIFANRTKLLLQTSKISVENSYAYGQYIIKAARSKPLFNFLDLRIVKYWDLLIWM
DEFNYGGRCCPEIIS-ADEQNLTVENKWLLKKYLPVVFQDEFEDWIIIFLNALLQYKQKT
LMG--TQSGG-TPRITQIAHILNGQKKLQNKE-LEHEEVDLTN----GVAEEFRKPLLVR
MEKLYRRQIDAILNPEFKKEYEFPK-LPGSHISLR-------NPALELVKFICAVLSLSK
KRNIEIRVLRKELLQIFDIKEFSAQANFINPATSLVIPHVICDYCNQVRDIDICREEE--
-------G----------GV-WNCTFCHKPFNKVGLEEEIIAQFTHLFVEYYGQDLKCEK
CSTIRKNN--LDLFCKCSGNWVETINVADVDKQVHIYNNVANFYNLQLLKGWIEECL---
------------------------------------------------------------
------------------------------------------------------------
------------------------------------------------------------
------------------------------------------------------------
------------------------------------------------------------
------------------------------------------------------------
------------------------------------------------------------
-------------------------------------------------
>XP_007373684_Spathaspora_passalidarum
------------------------------------------------------------
----MSKS--NFKGSTSARFVKND-KITKYKTERP---------RQ-EIPVDPYVANNPM
LN------------DAHQKREL-----VE--RI-DKLDSIMGFDRFEHGEHDGA------
---KPRKGWLVNMHATTIPSDQYLT-----------------------------------
----GYSGVDYYFLDEEGGSFKATLQYDPYFFVEVLPG-HESEVEEWAKKFLESCNVKSL
TRVSKEDLALPNHLLGLKKNLIKLTFHNVSDLLGARRLLSPIIKENQMKRDSREIYKVM-
NFSNGHTNE---------------ESTNT-TDPSTFLDDIKEYDVPYHVRVSIDKQIRVG
KWYDVFAKHSKVHLVEDKEKIAFADPVVLAFDIETTKAPLKFPDAKIDQIMMISYMIDGE
GFLITNREIISEDIEDFEYTPKPEYPGLFTIFNEPDEKHVLLRFYEHIRDAKPTVIATFN
GDFFDWPFVETRSRFHDLDMFDEIGFAKDNEGEYKSKYCVHMDCFRWVKRDSYLPQGSQG
LKAVTTVKLGYNPTELDPELMTPYAYEKPQLLSEYSVSDAVATYYLYYKYVHPFIFSLCT
IIPLNPDEVLRKGTGTLCEMLLSVQAYENNILLPNKHSDPIERFYDGHLLESETYVGGHV
ESLEAGVFRSDIATDFKIDTAAIDELLRDLHNSIKFCVEVENGKKLEDVENFDQVYKEIE
SKLLELKSNPSRKETPLIYHVDVASMYPNIMTSNRLQPDSMKSEEDCAACDFNRPGKNCD
RRLPWSWRGEYFPAEMNEYNMIKRTLQ--SETFP-----NSRSWLPPRT-----FDELSY
TEQASLIKKRISDYSRKVYHRVKQSKVVTREAIICQRENPFYVDTVRSFRDRRYEFKGLA
KVWK-------------GKASKLDGAD---K--DEAKKMVVLYDSLQLAHKVILNSFYGY
VMRKGSRWYSMEMAGVTCLTGATIIQMARALVERIGRPLELDTDGIWCILPKSFPENFNL
KCKDGKKIFLEYPCSMLNYLVHQRFTNDQYQDLVDPETFKYSTRSDNSIFFEVDGPYKAM
ILPTSKEEGKGLKKRYAVFNHDGSLAELKGFELKRRGELQLIKNFQSDIFKLFLEGNTLE
SCYQAVSTVANNWLDVLDTKGGMLEDEDLIELICENRSMSKSLAEYGDQKSTSITTAKRL
GEFLGEEMVKDAGLATKYIISAKPIGAPVTERAIPVSIFSSDK--KAIFLKKWLKDPSLS
NFSPRDVIDWDYYRERLASVIQKIITIPAALQNVKNPVPRVQHPDWLKRKVTIREDSKQQ
SSIATFFGKS---SKSEIMEKQ-------------VKDIED--FGEADY--SM-KSKVGK
VTSKKR----RAGRANL-VADTEEEERNLAILNGPCPSMTEDYQGFLAYQKAKWTMQESN
RERRRKLFGSNAESSQRSTVGSMIRKQAENVAGSNWEILQYKEDPTKPGNLKVYVSAGNK
LHSFTFCIPKKVYASFKTELSERRLNVAGCDVEKSNAILPNGH-----DATNLYKFTMPQ
STYQEQMTDVDSVLQDTNILGLYETQVGPVERAIIDLGNVVKFDDTRVGALGKGLKNGFN
VKDLVKV---DTDAYLRR-FEMDMVYLLHIVTN-SYEFFTVFKTWEPQAQIFVLKPSASA
QEL-PANIDRIYREIYEAKKDKLGKVNNI--IDYPSEMSFETVYYHDNAKLFKKLNQVLG
KINES--RSNTALLAIQSPYASRLLNVLTSTVDFPTIRM--NISELALPALGWQALISKR
VINHYFVLASWVKNLISLSKYGGVPLCNLQIENVGYLIDIAYARRLVQGNIVLWWSSK-P
LADHGGFEFDKVTD----YENLEFPTINNPEIYETACLEVEIGTLEINTILTSSLINEAE
G-TDLADDAVRFDNNNGASS------FAEDSFSAP-------------------ALAILR
SMVKDWWDDALKNNINADSMMNNLVTWVQRKDSFLYDYDLRYHVHNLTSKALLQLIGEFK
RMNAHVIFANRNKMLIQTSKVSVENSYAYGQYILKAARSKPLFNFLDLKIVKYWDLLIWM
DEFNYGGRCCTEITN-EEMQNLVPENQWQLKKYLPVIFQNEFEDWLVIFLDALSKHKIET
LTGGGTQ-TG-TPRVTQIMHILKGQKNLEAKE--TEE-EDITN----GVIELFRRPLEKR
MEKLYRRQNEAILNPEFKKEYEFPK-LVGSHLHLR-------NPALELVKFLCAIFALSQ
KRNIEVRLLRKELLQLFDIKEFSKEASFRNPSASLKLPHVICDYCNYVRDIDLCREEE--
-------I----------NI-WHCVQCHKPYNKIAIEEEIIAQFNKTLTKFYNQDLKCSK
CNQIRAGN--LDLFCKCSGNWTETVSHHDVEKKLMVFENVASVFNLQLLKGLIEELY---
------------------------------------------------------------
------------------------------------------------------------
------------------------------------------------------------
------------------------------------------------------------
------------------------------------------------------------
------------------------------------------------------------
------------------------------------------------------------
-------------------------------------------------
>XP_043047757_Scheffersomyces_spartinae
------------------------------------------------------------
-----MTTNNKFRGSGSARFVKNR------------RNESNSRFRS-KEPVDPYVANNPM
LN------------DSITKQEL-----VS--RI-DQLDSIMGFDRIENGENDGT------
---KPRKGWLINMHGTTIPSDNYLA-----------------------------------
----GYSGVDYYFLGEDGGSFKATLQLDPYFFLMCLPG-HEAEVEEWLRRELEAAHVKNI
TRELKDDLALPNHLVGLQRLLIKVSFHNVSDLLTGRRILSPIIKQNQLKRDTRDIYLIM-
NFNNMNNETGAATSASA---TSTMMSESF-NDPSTYIDDIREYDVPYHVRVSIDKNIRVG
KWYDVYVRHSVTSFVEDSSRIAFADPVVLAFDIETTKAPLKFPDAKIDQIMMISYMIDGE
GFLITNREIISQDIDDFEYTPKPEYPGLFTIFNEPDEKRLLMRFFEHIRDVRPTVIATFN
GDFFDWPFVENRTRYHDMDMFEEIGFAKDNEGEYKSKYCVHMDCFRWVKRDSYLPQGSQG
LKAVTTAKLGYNPTELDPELMTPYAYEHPQLLSEYSVSDAVATYYLYFKYVHPFIFSLCT
IIPLSPDEVLRKGTGTLCEMLLMVQAYEKGILLPNKHSDPIERFYEGHLLESETYVGGHV
ESLEAGVFRSDIANDFRIDPKACDELISELHDSIKFCIEVENGKKVSDVENYQEVYDEIK
GQLEALRDQPNRRENPLIYHVDVASMYPNIMTSNRLQPDSMKTEEDCAACDFNRPGKNCD
RRLEWAWRGEYFPTEMNEYSMIKRSLQ--NDKFP-----PSRPWLPQRT-----FDELSY
TEQASHIKKRLGDYSRKVYHRIKQTTTIKREAIICQRENPFYVNTVRSFRDRRYEFKTLA
KVWK-------------GKASKLG-NDVHAK--DEAKKMIILYDSLQLAHKVILNSFYGY
VMRKGSRWYSMEMAGITCLTGATIIQMARSLVERLGRPLELDTDGIWCILPTSFPENFHL
KCKDGKKIFLEYPCSMLNFRVHQKFTNHQYQDLVDNDTFKYTTKSDNSIFFEVDGPYKAM
ILPTSKEEGKGLKKRYAVFNDDGSLAELKGFELKRRGELQLIKNFQSDIFKLFLEGDTLD
NCYKAVASVANNWLDVLDTKGGMLEDEDLIELICENRSMSKSLQEYGTQKSTSITTAKRL
GEFLGEEMVKDAGLACKYIISAKPIGSPVTERAIPVSIFSSDK--KEMFLKKWLKDPSLT
DFDPRSVIDWSYYHERLSSVVQKIITIPAALQGVKNPVPRVVHPDWLKRKIAVREDSKQQ
SHISSFFNAI---TTKSERA---------------IKDIED--FNNEFD--SNMKPKIAR
VTTRKR----KNAKLHD-TETAEEEAYHTAILNGPCPSMFEDYSGFLEYQKAKWSLQEKN
RLQRRRLFGENTEGTHRSTVGNMMRRQAESISGSNWEILQYT-SSGKPGEIKVFVNIDDK
IHTFIFHIPKKIYGSFKTELSLKRT-IQNCQIDNSNAILPNGH-----DGTWLYKFTMPE
TVYQEELNKVGGLLQDPNVIGLYETQVDSIARAVIELGNTISFDDTRVGSLGKGLKNGFN
FKDLQRVQLPNDNKYMAK-FRMDIIYILHLVVN-GYEIYVIFKTWEQDGRIFILKPNTNA
QEI-LSNINKVYEESYMVKKKKVST--KI--IAYQSSIEFETTYHTEEAKLFKHLNQYIN
KIQSEGRRGNKCLLAIQSTTISKILNGCNACSGFPLIKM--NGKELSLPPVGWQQLISKR
VVNHYFVLGSWIENLISLARYGNIPLCNLEVDNMGHLIDIEYSRRLIDNNIVLWWSPN-P
LPDLGGIENDSLPD----YDSLNFPIINNPEIYESACLEIDIGTLTINTILTSSLINEAE
G-AELADDIIVGDKSNGGST------IAEDFFSVP-------------------ALNTLR
SMVKKWWDDALKGSNNADSMMNNLVTWVQRRDSYLYSFALHYHVHNLTVKSLLQLIGEFK
KMNAMVIFANRNKLLVKTTKVSVENSYAYGQYLLKAARSKPMFNFLDLTISRYWDILIWM
DEYNYGGRCCYAITS-NEVQDLEPVNQWQLKNYLPILYQNEFEDWLVIFLDSITKMKNES
LSS--TT-NG-TQRITQIQHILNGQRKLENSTDISNDGPDAEH----SVIEIFRGPFEKR
IKRLYKRQIESILNPEMKEEYTFPQ-LPGSYLSMK-------NPTLELVKFLCAIFGLST
KRTIETRMLRKDLLALFEVKEFSPEAQFKYPSTSLKVPHVICDYCNYIRDLDFCRDEP--
-------E----------LL-WSCKNCQRPYHRVSLEEELIGQYQKLIVRFLHQDLVCSK
CKLVRADN--MSEFCKCSGPWTETVNYLEVEKKIQTFTNVAKAYKLELLQGVLTE-----
------------------------------------------------------------
------------------------------------------------------------
------------------------------------------------------------
------------------------------------------------------------
------------------------------------------------------------
------------------------------------------------------------
------------------------------------------------------------
-------------------------------------------------
>XP_001383043_Scheffersomyces_stipitis
------------------------------------------------------------
---MSTRGRNSFKGSTSARFVKNK-VNSEFRNRQPR--------QD-ARAIDPYIANNPM
LN------------DSITKKEL-----VA--RI-DALDSMMGFSRIEHGEADGM------
---KPRKGWLVNMHATTIPSDEYLT-----------------------------------
----GYSGVDYYFLDEEGGSFKTTLQFDPYFFLDLIPG-HESEVEEWLKKFLEECHVKNL
SRVIKEDLALPNHLVGLQKNLIKLTFHNVQDLLAARRLLSPIIKDNQAKKGSRDIYNVM-
NFTNGNSNN-------S--DFND----SI-ADPATLIDDMREYDMPYHVRVSIDINVRVG
KWYDVYVKHSQVTLVEDKDKIAFADPVVLAFDIETTKAPLKFPDAKIDQIMMISYMIDGD
GFLITNREIISEDIEDFEYTPKPEYPGMFTIFNEPDEKHVLMRFYEHIREAKPTVIATFN
GDFFDWPFVENRTRFHDMDMFDEIGFAKDNEGEYKSKYCVHMDCFRWVKRDSYLPQGSQG
LKAVTTAKLGYNPTELDPELMTPYAYEHPQLLSEYSVSDAVATYYLYFKYVHPFIFSLCT
IIPLNPDEVLRKGTGTLCEMLLSVQAYENGILLPNKHSDPIERFYDGHLLESETYVGGHV
ESLEAGVFRSDIPYDFKVDPTAIDELLHNLHSSIKFCIEVENNKKMEQITNFDEVYNDIK
SKLLALKETPKRKEEPLIYHVDVASMYPNIMTSNRLQPDSMKSEEDCAACDFNRPGKNCD
RRLPWSWRGEYFPAEMNEYNMIKRTLQ--NETFP-----ASRPWLPERS-----FDELSY
TEQATLIKKRISDYSRKVYHRVKKSKVVNREAIICQRENPFYVNTVISFRDRRYEFKGLA
KVWK-------------GKVSKIDKHDSIAR--DEAKKMVVLYDSLQLAHKVILNSFYGY
VMRKGSRWYSMEMAGVTCLTGATIIQMARTLVERIGRPLELDTDGIWCILPKSFPENYNL
KCKDGKKIFLEYPCSMLNYLVHEQFTNHQYQDLVDPATFKYKTRSDNSIFFEVDGPYKAM
ILPTSKEEGKGLKKRYAVFNDDGSLAELKGFELKRRGELQLIKNFQSDIFKLFLEGSTLE
QCYQAVATVANNWLDVLDTKGGMLEDEDLIELICENRSMSKSLEEYGDQKSTSITTAKRL
GEFLGEEMVKDAGLATKYIISAKPIGAPVTERAVPVSIFSSDK--KEFYLKKWLKDPSLQ
KFGPRDVIDWGYYHERLSSVVQKIITIPAALQDVKNPVPRVAHPDWLQKKIHTKEDSRQQ
SSISTFFGSA---NKKEVMEKQ-------VKEIKEIKDIED--FGDIDT-VGAPKSRIGK
VVSRKR----RAAR-NA-IAEAEEDERNSAILNAPCPSMIEDYECFLQYQKAKWKVQAGN
RERRKKIFGSNSESSHRSTVGGMIRKQAENVAGSNWEILEYKADPSKPGEIKVHISAVGK
IHTFTFHIPKKIYAAYKSELQPRKQ-ISGCEIERSNSILPNGH-----DGSNLYKLIMSE
SRFNEEITDVESALQDSNILGLYETQINSVERAIIDLGNVVKFDDTRVGSLGKGLKNGFQ
VKDLNRV---EGAEYLKR-FEMDIVYMLHIVTN-SYEFFTVFKSWEATAEMYILKPSAGA
QEL-PPNIDKIYREIYETKKDRLGKLYNI--LQYPDNMNFETHYYNDSSKLFKKLNGAIG
KLHAS--RSNKALFAVQSPYSSKILNLLSSTSDFPVVRM--NVSELALPAVGWQSLISMR
VINHYFVLANWIKNLVALAKYGNVPLCNLQIENVGYLIDIEYARRLSQNNIVLWWSAN-P
LPDHGGFELDKAPD----YENLNFPTINNPEIYETACLEVEIGNLTINTFLTSSLINEAE
G-SDLADDGVVFDKNNGAST------IAEDSFSSP-------------------ALSILR
GMVKEWWDDALKNNINADSMMNSLVTWVQRKDSFLYDYSLHYHIHNLTTKALLQLIGEFK
RMNSQVVFANRNKLIIQTTKVSVENSYAFGQYILKAARSKPLFNFLDLNIIKYWDILVWM
DEFNFGGRCCKQITD-DDIQDLMPVNSWQIKQFLPVIFRDEFEDWMVVFLDALTKFKNDK
LTG-NTQ-SG-TPRVTQIVHILKGQRKLEAKE--EEE-EDIFN----GVFEVFRKSLQKR
IERIYHRQNEAILNPEFAQEYEFPK-LPGSHLHMK-------NPALELVKFLCAVFGLSK
KRTIEVRVLRKELLSIFDIKEFSSEANFRNPSTTLKVPHIICDYCNFIRDVDFCRDSE--
-------K----------DL-WNCSNCHRPYNRVSMEEEVITQYIKLITKFYSQDFKCAK
CNSVRVGN--LSLFCKCSGKWEETISYSEVEKKLHVFANIANSYKFQLLKGLIEEAA---
------------------------------------------------------------
------------------------------------------------------------
------------------------------------------------------------
------------------------------------------------------------
------------------------------------------------------------
------------------------------------------------------------
------------------------------------------------------------
-------------------------------------------------
>XP_020065241_Suhomyces_tanzawaensis
------------------------------------------------------------
---------MSFKGSTSARFVKNK-VQFQYKN------------RE-AEPIDPNVANNPM
LN------------DAIQKREL-----VE--RI-EEIDSTMGFDRFEHGEAEGA------
---KPRRGWLINMHATTIPSDDIVT-----------------------------------
----GHSGVDYYFLDEEGGSFKATIQFDPYLFLEVVPN-REAEVEEWVKKYLETCNIKQI
SRVVKEDLALPNHLVGIKRTMVKLVFHNIQDLLGARRLLNPIIKDNKLKRDNRDIYNVM-
NFNNLNNING--TELHM--DLDNNETENY-GDASEFIDDIREYDVPYHVRVSIDMDIRVG
KWYNVYAKHGEITLEEDKEKIAFADPVVLAFDIETTKAPLKFPDAKVDQIMMISYMIDGE
GFLITNREIISQDIEDFEYTPRPEYPGVFTIFNEADEKHVLLRFYEHIRDARPTVIATFN
GDSFDWPFVENRSRFHDIDMFQEIGFAKDNEGEYKSKYCVHMDCYRWVKRDSYLPQGSQG
LKAVTTSKLGYNPTELDPELMTPYAYEKPQVLSEYSVSDAVATYYLYYKYVHPFIFSLCT
IIPLNPDEVLRKGTGTLCEMLLQVQAYEKTILLPNKHTEPIERFYNGHLLESETYVGGHV
ESLEAGVFRSDLETDFKVDPTAIDELLGNLEKSIRFCIEVENGKKMEDITNYDEVYNQIK
LSLEELRDNPVRTETPLIYHVDVASMYPNIMTSNRLQPDSMKNEEDCAACDFNRPGKNCD
RRLPWSWRGEFYPAEMNEYSMIKRTLQ--NESFP-----PLKPWLPQRT-----FDELPY
TEQAALIKKRLSDYSRKVYHRVKQTEVVEREAIICQRENPFYVDTVRSFRDRRYEFKGLA
KVWK-------------GKASKLD--DIIAK--DEAKKMVVLYDSLQLAHKVILNSFYGY
VMRKGSRWYSMEMAGVTCLTGATIIQMARKLVERIGRPLELDTDGIWCILPKSFPENFNL
KCKDGKKIFLEYPCSMLNYLVHEDFTNHQYQDLVDPENFKYKTRSDNSIFFEVDGPYKAM
ILPTSKEEGKGLKKRYAVFNEDGTLAELKGFELKRRGELRLIKNFQSDIFKLFLEGDTLE
GCYQAVATVANNWLDVLETKGGMLEDEDLIELICENRSMSKSLAEYGTQKSTSITTARRL
GEFLGEEMVKDAGLATKYIISAKPSGSPVTERAIPVSIFSSDK--KEFFLKKWLKDPNLQ
EFGPRDVIDWDYYAERLASVVQKIISIPAALQNVKNPVPRVPHPDWLKRQILRSEDTKRQ
TSVTNFFGKS---SKKESV----------------VKDIED--FGVIES--NVPRAKVSK
VTSRKR----KNGQPNQDILDNEEEERNNALLNGPCPSMTEDYAGYLQYQKAKWRVQAKN
RERRTQLFGANSESSHRSTVGGILKKQAENVAGSNWEILEYKLDPTKPGDIKVYVLANNK
VHKFTFHVPKKIYAAFKSELSPRKS-ISGCSIEKTSAVLPNGH-----DGSNLYKLTMSE
GVFNDELVNFNSLLQDPSLLGLYETQIGSIDRAIIDLGNTVRFDDTKVGALGKGLKNGFQ
IKDLIQV---NTNDYLKR-FDMGIVYLLHIVTN-SYEFFTVFKSWDNSTELFVLKPTSNA
HEL-PGNLDKIYREIYEMKKDRLGKLYNI--IDYQDFMSFNTHYYSESGKLFKKLNQTLA
KIYES--KS-KSLLAIQSPYCSKIMNILSATAEFPTIKM--NISELSLPAIGWESLISKR
IINHYFVLASWIKNLISLAQYGNIPLCNLQIENVGYLIDIEYARRLSTNNIVLWWSSN-P
LPDHGGIELDKAND----FENLDFPNINNPEIYETACLEVEIGTLTINTILTSSIINEAE
G-TDLADDAMHFDKNNGASI------MAEDSFSNP-------------------ALMILR
SMVKDWWDDAMKNNINADSMMNNLVTWVQRKESFLYDYSLHYHVHNLTTKALLQLIGEFR
RMNSKVIFANRNKMLIQTTKVSVENSYAYGQYILKAARSKPLFNYLDLRIVKYWDILIWM
DEFNFGGRYCSAITN-DEIQNLIPMNSWQIKQFLPSVFQNEFEDWLIIFLDALTKYKSEN
LTG--TQ-SA-TPRVTQIAHILKGQKKIDSGE--LEE-EDYNS----GVIEMFRKPLQKR
VQKLYSRQNEAILNPNFAQEYEFPI-RPGSHLHLK-------NPMLELVKFLCAIFSLSN
KRTIEVRLLRKELLSIFEIKEFSSEGAFKNPSTTLKIPHVICDYCNFIRDIDFCRDNE--
-------A----------SI-WNCTNCNKPHNKIALEEDLIGQYHKTLTSYLTQDYRCDK
CNQIRGTN--MSQYCKCSGHWAETIKYEDIERKLEVFGGVSKFYNLQLLRGVIEESEGTS
------------------------------------------------------------
------------------------------------------------------------
------------------------------------------------------------
------------------------------------------------------------
------------------------------------------------------------
------------------------------------------------------------
------------------------------------------------------------
-------------------------------------------------
>XP_020078982_Hyphopichia_burtonii
------------------------------------------------------------
----MSSKP-QFKGSTSARFVKNGGGANNYSKKNSNTIRSEFKGDR-NESIDPSKL-NPM
LN------------DSIQKKEL-----VT--RI-DQLDSVMGFDRVENGELDGL------
---KPRKGWLINMHSTTIPTDDYLA-----------------------------------
----GYSGVDYYFLDEEGGSFKATIKFDPYFYLAVIPG-HEAEVEEMLKKFLEPCHLKNI
ARLDKEDLALPNHLVGLKKTLIKLSFHNVSDLLSSRRLLTPIIKDNQMNRESRDVFQVMN
NFNNQNSES------------------SN-ADPTTFIDDIREYDVPYHARVSIDMNIRVG
KWYDVYVKHGDVSLVEDKEKIAFADPVVLAFDIETTKAPLKFPDAKIDQIMMISYMIDGE
GYLITNREIISEDIDDFEYTPKPEYPGLFTIFNEPDEKHVLLRFFEHIRDVRPTVIATFN
GDFFDWPFVENRTNFHDLDMFDEIGFAKDNEGEYKSKYCVHMDCFRWVKRDSYLPQGSQG
LKAVTTAKLGYNPTELDPELMTPYAYEKPQLLSEYSVSDAVATYYLYYKYVHPFIFSLCT
ILPLNPDEVLRKGTGTLCEMLLMVQAYENNIILPNKYTDPIERFYDGHLLESETYVGGHV
ESLEAGVFRSDIPNKFKIDPTAIDELLNDLKSAIKFCVEVENGKKLEDVENFDEVYNQIK
SELIELRDNPVRNETPLIYHVDVASMYPNIMTSNRLQPDSIKSEEDCAACDFNRPGKNCD
RRLPWAWRGEYYPAEMNEYGMIKRTLQ--NESFP-----GVKPWLPQRS-----FDELPY
AEQALLIKKRLSDYSRKVYHRIKQSKIVTREAIVCQRENPFYVNTVRNFRDRRYEFKTLA
KVWK-------------GKTSKIASSDQIAK--DEAKKMVVLYDSLQLAHKVILNSFYGY
VMRKGSRWYSMEMAGITCLTGATIIQMARSLVERLGRPLELDTDGIWCILPKSFPENFNL
KCKDGKKIFVEYPCSMLNYIVHEKFTNHQYQDLVDSESLKYKTRSENSILFEVDGPYKAM
ILPTSKEEGKGLKKRYAVFNDDGSLAELKGFELKRRGELQLIKNFQSDIFKLFLDGDSLE
GCYQAVASVANNWLDVLDTKGGMLEDEDLIELICENRSMSKALVEYEGQKSTSITTAKRL
GEFLGEEMVKDAGLACKYIISSKPIGSPVTERAIPVSIFSSEK--KEFFLKKWLKDPSLS
DFDPRSVIDWDYYYERLASVVQKIITIPAALQDVKNPVPRVPHPDWLQKRIKIKDDTKQQ
SSISKFFGKS---TKSEALQNQ----------VKHIQDIED--FGELDS--GISKTKVGK
VTSKKR----RNGKINN-ASDTEEEERNNAVLNGPCPLMTEDYVGYLQYQKAKWKVQAKN
RERRRKLFGNNTESSHRSSVGGLFRKQAESVAGSDWEILEYKPDPTTPGDVKVYILSGNK
VHSFIFHIPKQIYATFKTDISQRKY-IQNCEIEKSNAILPNGH-----DGSHLYKFVMPE
PVYNEQISKIDSILQDSKILGLYESNINSVDRAIINLGNTVKFDDTKVGALGKGLKNGFN
MKDLSKI---EKDSYLKR-FNMDIVYLLHIVTN-SYEFFTVFKTWDNSANMFVLKPSSNA
QEL-PTNIHKIYQEVYENKKDKLGKLYNI--IDYPSEMSFDTNYYNSRSSLYKKLNTFVS
KIHES--RSNKALFTIQSPYVSKVLVHLPAISNFPTIRM--NVTELSLPAIGWQSLITKR
VINHFFVLASWIKNLISLSNYGKIPLCNLQTENMGYLIDIEYARRLSYNNIVLWWSSN-P
LPDHGGFEADKTQD----LESFDFPTINSPEIYETACLEVEIGTLTINTILTSSLINEAE
G-ADLAEDSMVFDQNNGAST------MAEDSFSTP-------------------SLSILR
SMVKDWWDDAMKNNINADSMMNHLVSWVQRKDSFLYDNALHYHVHNLTSKALLQLIGEFR
RMNAQVVFANRNRIILQTTRVSVENSYAYGQYIVKAARSKPLFNFLDLRIVKYWDILIWM
DEYNFGGRCCTEITN-DETQNLVPVNNWHIKKFLPLIFQNEFEDWLVIFLDSLAKYKNET
LLG-NTQ-SG-TPRVTQINHILKGQKKIDSAE--VED-EDINN----GVMELFRKPLQKR
IQRLHRQQNESIINPDLKIEYEFPK-LTGSFLKMR-------NPILELVKFLCSVFSLSK
KRSIEVSLLRKELLASLDVREFSREATFHNPSTSLKIPHIICDYCNYIRDVDFCRDEE--
-------R----------DI-FTCTNCSKEYNKITIEEELISLFNKMMVQFFTQDLKCVK
CQVVKVDS--MSEHCKCSGDWAETIKHEEVEDKMKVFANVSHYYGLKLLEGLLDEYQ---
------------------------------------------------------------
------------------------------------------------------------
------------------------------------------------------------
------------------------------------------------------------
------------------------------------------------------------
------------------------------------------------------------
------------------------------------------------------------
-------------------------------------------------
>XP_015466674_Debaryomyces_fabryi
------------------------------------------------------------
---MPSKYGN---GSGTGRFVKNSTVKSEFKNNGYN--------R--ADAIDPLIANNPM
LN------------DSIQKREL-----VN--RI-DQLDSIMGFDRIEHGEMDGA------
---KPRKGWLINMHATTIPTDEYLA-----------------------------------
----GYSGVDYYFLDEEGGSFKATIRYDPYFYLVIIPG-HESEVEEMLRKILEPCSLKGL
LRVAKEDLSLPNHLVGLKKTLVKLSFHNVVDLLSARRLLNPIIKDNKMKRDTRDIYQVM-
NFNNVNNANG--TEIHT--NFNDKGSEQI-ADPSTLIDDIREYDVPYHVRVSIDESIRVG
KWYDVFVKHSEVRLEEDKEKIAFADPVILAFDIETTKAPLKFPDAKTDQIMMISYMIDGE
GFLITNREIISEDIEDFEYTPKPEYPGLFTIFNEPDEKMVLVRFFEHIRDSRPTVIATFN
GDFFDWPFVEKRTTFHDMDMFEEIGFAKDNDGEYKSKYCVHMDCYRWVKRDSYLPQGSQG
LKAVTTAKLGYNPTELDPELMTPYAYEKPQLLSEYSVSDAVATYYLYYKYVHPFIFSLCT
IIPLNPDEVLRKGTGTLCEMLLMVQAYENEIVLPNKHTEPIERFYDGHLLESETYVGGHV
ESLEAGVFRSDLPNDFKIDPTAVDEILGDLHNALKFCIEVENNKKVEDVENYDEIYNQIK
DSLVNLRENPIRNENPLIFHVDVASMYPNIMTSNRLQPDSMKSEEDCAACDFNRPGKSCD
RRLPWSWRGEYYPAEMNEYGMIKRTLQ--NETFP-----PAKSWLPPKT-----FDELSY
SEQALLIKKRLSDYSRKVYHRIKQSKTVTREAIVCQRENPFYVDTVRSFRDRRYEFKTLA
KVWK-------------GKTAKIDKNDTIGK--DEAKKMVVLYDSLQLAHKVILNSFYGY
VMRKGSRWYSMEMAGITCLTGATIIQMARSLVERLGRPLELDTDGIWCILPKSFPENYYF
KCKDGKKIFLEYPCSMLNYLVHDKFTNHQYQDLVDPNTFKYKTRSENSIFFEVDGPYKAM
VLPTSKEEGKGLKKRYAVFNDDGSLAELKGFELKRRGELQLIKNFQSDIFKLFLEGDSLE
NCYKSVATVANNWLDVLDTKGGMLEDEDLIELICENRSMSKSLSEYGNQKSTSITTAKRL
GEFLGEEMVKDAGLACKYIISSKPIGSPVTERAVPVSIFSSEK--KEYFLKKWLKDPSLE
NFDPRSVIDWNYYYERLASVVQKIISIPAALQDVKNPVPRVPHPEWLQKRISSKEDSKQQ
SSISSFFGQA---TKKEVLQKQ----------IKSIQDIED--FGELDA--SIPKGRVSK
VTSRKR----RSGKANN-VSDSEEEERNSAILNGECPSMTVDYAGFLQYQKAKWKVQEKT
RERRKKLFGSNAESSHRSSVGGIIRRQAENIAGSDWEILEYKADPSKPGDIKVYVLASNK
VHSFTFHIPKKIYASFKTELSPKKT-IRNCEIEKSTAVLPNGH-----DGSNLYKLTMPE
ETYLEESTKVESLLQDSNILGLYETQVGAVERAIIDLGNNIRFDDTKVGALGKGLKNGFN
KKDLMKV---ERDSYLKR-FGMDIIYFLHLVTN-SYEFFIIFKSWENSASIFVLKPSANA
QEL-PPNMDKIYREIFEAKKDKLGKMYSI--IEYPEEMKFEHTYFHDTGKIFKKMDNCIS
KIYES--RSNRALLAVQSPYTTKVLNLLKSTASFPTIKM--NISELSLPAVGWQSLIIKR
VVNHYFVLASWIKKLISLAKYGNVPLCNLQIENMGYLIDIEYARRLSQNNIVLWLSSR-P
LPDHGGFEMDKAQD----FENLEFPTINNPEIYETACLEVEIGTLTINTILTSALINEAE
G-TDLADDVVQFDNNNGAST------IAEDSFSTP-------------------ALGILR
GMVKDWWDDALKNNDNADSMMNNLVTWVQRSDSLLYDYSLHYHVHNLTTKALLQLIGEFK
RMNAQVIFANRNKMLIQTTKVSIENSYAYGQYILKAARSKPLFNFLDLRIVKYWDLLVWM
DEYNFGGRCCTEITN-DEVQNLIPVNKWQITKFLPVIFQNEFEDWLIIFLDSLTKFKNDT
LIP-GTQ-TG-TPRVTQIAHILKGQKKLDSNE--AEE-ESISN----GVMELFRKPLQKR
IEKLARRQNESILNPELRQEYDFPK-LPGSCTSMK-------NPSLELVKFLCAVFGLSR
KRNIEVRLFRRELLSIFDIKEFSDEAAFKNPSSSLKIPHVICDYCNYIRDIDFCRDEE--
-------K----------NI-WNCSNCNKTYNRVAIEEELVAQYNKLLTKFYIQDLKCSK
CHQIKSDN--MSEYCKCSGKWTETLKYTEVDKRLQIFSNVGEFFNLQLLKGIIEELAL--
------------------------------------------------------------
------------------------------------------------------------
------------------------------------------------------------
------------------------------------------------------------
------------------------------------------------------------
------------------------------------------------------------
------------------------------------------------------------
-------------------------------------------------
>XP_002770523_Debaryomyces_hansenii
------------------------------------------------------------
---MPSKYGN---GSGTGRFVKNSTIKSEFRNNGYN--------R--AEVIDPSIANNPM
LN------------DSIQKREL-----VN--RI-DQLDSIMGFDRIEHGEMDGA------
---KPRRGWLVNMHATTIPTDEYLA-----------------------------------
----GYSGVDYYFLDEEGGSFKATIRYDPYFYLVVIPG-HESEVEEMLRKVLEPCSLKGL
LRVAKEDLSLPNHLVGLKKTLVKLSFHNVVDLLSARRLLNPIIKDNKMKRDTRDIYQVM-
NFNNVNNANG--TEIQT--NFNDKSTEQI-ADPATLIDDIREYDVPYHVRVSIDEKIRVG
KWYNVFVKHSEVRLEEDKEKIAFADPVILAFDIETTKAPLKFPDAKTDQIMMISYMIDGE
GFLITNREIISEDIEDFEYTPKPEYPGLFTIFNEPDEKMVLVRFFEHIRDSRPTVIATFN
GDFFDWPFVEKRTTFHDMDMFEEIGFAKDNEGEYKSKYCVHMDCYRWVKRDSYLPQGSQG
LKAVTTAKLGYNPTELDPELMTPYAYEKPQLLSEYSVSDAVATYYLYYKYVHPFIFSLCT
IIPLNPDEVLRKGTGTLCEMLLMVQAYENGIVLPNKHTEPIERFYDGHLLESETYVGGHV
ESLEAGVFRSDLPNDFKVDPTAVDEILGDLHNALKFCIEVENNKKVEDVENYDEVYNQIK
DSLVNLRETPIRHENPLIFHVDVASMYPNIMTSNRLQPDSMKSEEDCAACDFNRPGKNCD
RRLPWSWRGEYYPAEMNEYGMIKRTLQ--NETFP-----PAKPWLPAKT-----FDELSY
SEQASLIKKRLSDYSRKVYHRIKQSKTVSREAIVCQRENPFYVDTVRSFRDRRYEFKTLV
KVWK-------------GKTAKIDKHDTIAK--DEAKKMVVLYDSLQLAHKVILNSFYGY
VMRKGSRWYSMEMAGITCLTGATIIQMARSLVERLGRPLELDTDGIWCILPKSFPENYYF
KCKDGKNIFLEYPCSMLNYLVHDKFTNHQYQDLVDPNTFKYKTRSENSIFFEVDGPYKAM
VLPTSKEEGKGLKKRYAVFNDDGSLAELKGFELKRRGELQLIKNFQSDIFKLFLDGDSLE
NCYKSVATVANNWLDVLDTKGGMLEDEDLIELICENRSMSKSLAEYGNQKSTSITTAKRL
GEFLGEEMIKDAGLACKYIISSKPIGSPVTERAVPVSIFSSEK--KEFFLKKWLKDPSLE
NFDPRSVIDWNYYYERLASVVQKIISIPAALQDIKNPVPRVPHPEWLQKKINSKEDSKQQ
SSISSFFGQA---TKKEVLQKS----------IKSIQDIED--FGELDA--SIPKGRVSK
VTSRKR----RNGKANN-VSDSEEEERNNAILNGECPSMTEDYAGFLQYQKAKWKVQEKN
RERRKKLFGSNAESSHRSSVGGIIRRQAENIAGSDWEILEYKADPSKPGDIKVYVSASNK
VHSFTFHVPKKVYASFKTELSPKKA-IRNCEIEKSTAVLPNGH-----DGSNLYKLTMPE
ETYLEESTKVESLLQDSNILGLYETQVGAVERAIIDLGNNIRFDDTKVGALGKGLKNGFN
VKDLMKV---ERDSYLKR-FGMDIIYFLHLVTN-SYEFFTIFKSWENTASIFVLKPSANA
QEL-PSNMDKIYREIFEAKKDRLGKMYSI--IEYPDEMKFETTYFHDTAKIFKKMDNCIS
KIYES--RSNRALLAVQSPYTTKVLNLLKSTSSFPTIKM--NVSELSLPAVGWQSLIIKR
VVNHYFVLASWIKKLISLAKYGNVPLCNLQIENMGYLIDIEYARRLSQSNIVLWLSSR-P
LPDHGGFEMDKAQD----FENLEFPTINNPEIYETACLEVEIGTLTINTILTSALINEAE
G-TDLADDAVQFDNNNGAST------IAEDSFSTP-------------------ALSILR
GMVKDWWDDALKNNDNADSMMNNLVTWVQRSDSLLYDYSLHYHVHNLTTKALLQLIGEFK
RMNAQVIFANRNKMLIQTTKVSIENSYAYGQYILKAARSKPLFNFLDLRIVKYWDLLVWM
DEYNFGGRCCTEITN-DEVQNLIPVNKWQITKFLPVIFQNEFEDWLIIFLDSLTKFKNDT
LIP-GTQ-TG-TPRVTQIAHILKGQKKLDSNE--TEE-ESISN----GVMELFRKPLQKR
IEKLARRQNESILNPELRQEYEFPK-LPGSYTSMK-------NPSLELVKFLCAVFGLSR
KRNIEVRLLRRELLSIFDIKEFSDEAAFKNPSSSLKIPHVICDYCNYIRDIDFCRDEQ--
-------K----------NI-WNCSNCNKTYNRVAIEEELVAQYNKLLTKFYIQDLKCSK
CHQIKSDN--MSEYCKCSGKWTETLKYTEVDKRLQIFSNVGGFFNLQLLKGIIEELAL--
------------------------------------------------------------
------------------------------------------------------------
------------------------------------------------------------
------------------------------------------------------------
------------------------------------------------------------
------------------------------------------------------------
------------------------------------------------------------
-------------------------------------------------
>XP_006687870_Yamadazyma_tenuis
------------------------------------------------------------
---MSAKRNNNFKGSTSARFVKNS---------KPHTIRSNFANRSGAQEADPYVANNPM
LN------------DSLQKREL-----VD--RI-DRLDSLMGFDRLQHGEQDGN------
---KPRKGWLINMHSTTIPSDDYLA-----------------------------------
----GYSGVDYYFLDQEGGSFKVTYQFDPYFFLSVRVG-SESEVEEMLKRFLETSNLKTV
GRLYKEDLALPNHLVGLKKCLLKLTFHNVTDLLTARRLLAPIIKDNLMKKDSRDIYHGM-
NLANANYNE-------F--SSSKDGKDQA-NDPLILLEDIREYDVPYHVRVSIDKDLRVG
KWYNVWVKHSIVTFEEDKETIAFPDPVILAFDIETTKAPLKFPDSRIDQVMMISYMIDGE
GFLITNREIISEDIEDFEYTPKPEYPGVFTIFNEPDEKSLLLRFFEHIRDARPTVIATFN
GDFFDWPFVETRSRFHDLDMFDEIGFAKDNDGEYKSKYCVHMDCYRWVKRDSYLPQGSQG
LKAVTTAKLGYNPTELDPELMTPYAYERPQYLSEYSVSDAVATYYLYYKYVHPFIFSLCT
IIPLNPDEVLRKGTGTLCEMLLMVQAYHHGIVLPNKYSDPVERFYNGHLLESETYVGGHV
ESLEAGVFRSDIPTQFKMDTTAIDELINDLPKALRFFVEVESKKKMDDIENFDEVLESIK
AELMELKNNPVRHEVPLIYHVDVASMYPNIMTSNRLQPDSMKSEEDCASCDFNRPGKSCD
RRLQWSWRGEYLPAEMNEYGMIKRSLQ--NETFP-----AAKPWLPPRS-----FEELSY
SEQATRIKKRLSDYSRKVYHKVKQTETITRESIVCQRENPFYVNTVRDFRDRRYEFKGLA
KVWK-------------GKASKIDKSDTIGK--DEAKKMVVLYDSLQLAHKVILNSFYGY
VMRKGSRWYSMEMAGITCLTGSTIIQMARGLVERLGRPLELDTDGIWCILPKSFPENFPL
NCKDGKKLVVEYPCTMLNYIVHEKFTNHQYQDLVDPDTFKYETHSENSIFFEVDGPYKAM
ILPTSKEEGKGLKKRYAVFNDDGSLAELKGFELKRRGELQLIKNFQSDIFKLFLEGDTLD
SCYAAVASVANNWLDVLDTKGGMLEDEDLIELICENRSMSKSLAEYGDQKSTSITTAKRL
GEFLGEEMVKDAGLATKYIISAKPIGSPVTERAVPVSIFSSDK--KEYFLKKWLKDPSLT
NFDPRSVIDWDYYYERLASVVQKIITIPAALQDVKNPVPRVPHPEWLQRRISTKEDKKQQ
SSLTAFFQKP---SDTAKARK--------------IKDMED--FGNIAS--EVGKAKVGK
VTSRKR----KLTRNKKLVDTEEDEERDNAILNGPCPDMLVDYEAFLIYQKAKWKVQEKS
RERRKKLFGQSSESSQRSSVGGLIRRQAENVAGSDWQILEYKEDPNKPGDLKVFIIASGK
VHSFNFHIPKRLYASFKTELDLSKV-IVQGDVEKSNAILPNGH-----DGTNLYKFTMPQ
SVYQQEISNVDSILNSSKLLGLYESKMKPIERAIIDLGNSVKFDDTRVGTLGKGLKNGFN
VKDMMQV---NNANYLKR-FGMDILYILHLTTN-SYEFFTIFKSWENEATMFVLKPSAGA
QEL-TGNMDKIYRDLFLAKEDKLGKMYNI--IEYPNEMKFNVTYFNDNSKLFKKLDKTIA
KINES--KSNKALLTIQSPYTDRLLSILGSTANFPTVKM--NVNSLSLPAVGWHSLVTKR
VVNHFFVLASWMKNLISLSKYGNIPICNLQAENISYLIDIEYARRLSNSNMVLWWSDT-P
LADHGGFEMDKAPD----YENLDFPVINNPEIYETACLEIDIGTLSINTILTSSIINEAE
G-ADLVDEGTVFDNNNGAST------LMEDSFGNA-------------------QLNVLR
SMVKNWWDDALNNDINADSMMNHLVSWIQRNSSYLYDFALHYHIHNLTTKALYQLIGEFK
RMNANVVFANRNKIFIQTSKVSVENSYAYGHYIVKAARAKPLFSFLEMEIVKYWDILLWM
DEYNFGGRYCTQITN-DEIQDLRPVNNWQLQQFLPVIFQNEFEDWLIIFLDALTKFKSDT
LKG-PTQ-AN-TPRVTQIAHILKGQRKLDSQD--DNEEADDDFHD--GVTEMFRKQLFKR
VKSLFKKQTDSIINPELQKEYEFPK-LPGSHLHLR-------NPCLQLVKFFCAIMGLST
KRSIEVRVLRQELLSIFEIREFSNEAAFHNPSSSLVIPQVICDHCSYTRDIDVCRDPE--
-------K----------AI-WSCTMCNKSYNRVAIEEELVTQFSRYFTKFLRQDMKCSK
CNQIKSNN--LSEYCQCSGKWEETVSYLELEKRIHVFQNVAATYNLQLLRGVVEELTLA-
------------------------------------------------------------
------------------------------------------------------------
------------------------------------------------------------
------------------------------------------------------------
------------------------------------------------------------
------------------------------------------------------------
------------------------------------------------------------
-------------------------------------------------
>XP_001485942_Meyerozyma_guilliermondii
------------------------------------------------------------
---MSHTRRPAGVNKTSVREFKAR---------------------------NNDETANPM
LN------------NAINRREL-----VE--KI-DKIDSMMGFNRMDHGELDGT------
---KPRKGWLVNMHTTTVPSEDYLA-----------------------------------
----GYSGVDYYFIDEEGGTFKSTIQFDPYFFLLVVPG-RESEVEETLRKRLESCNIKSI
NRVVKEDLSLPNHLVGLKKTLLKLIFHNISDLLAARRILSPIIRDNEMQNETRDVYSAL-
KISGLNGNT--------KFDISHSSTNEY-TDPTQLISDIREYDVPYHVRVSIDANIRVG
KWYYVYAKHSEVTLVEDKETIAFADPVVLAFDIETCKAPLKFPDSKTDQIMMISYMIDGD
GYLITNRNVIAEDIDDFEYTPKPEYPGYFTIFNEADEVLMLKRFFEHIREVRPTVIATFN
GDFFDWPYVEDRARQHQLDMFEEIGFAKDNDGEYKSKYCVHMDCFRWVKRDSYLPQGSQG
LKAVTTAKLGYNPTELDPELMTPYASEQPQLLSEYSVSDAVATYYLYYKYVHPFIFSLCT
IIPLNPDEVLRKGTGTLCEMLLMVQAYQKNILLPNKYTDPIERFFEGHLLESETYVGGHV
ESLEAGVFRSDLPCKFNVDPSAVQEILDNLHNSLRFCIEVENKKSLDDVENYDEIYNKIK
ETLLDLKNNPVREENPLIYHVDVASMYPNIMTSNRLQPDSMKSEEDCAACDFNRPGKTCD
RRLEWSWRGEFYPTNMGDYNNVKRNLQEANERF------------QTRSGRRIPFNDMPY
PDQAQVIKNRLAEVSKKNYHRLKQSKTVKRDAIVCQRENPFYVNTVRDFRDRRYEFKTLA
KVWK-------------GKSSKMDTTDSIGR--EEAKKMVVLYDSLQLAHKVILNSFYGY
VMRKGSRWYSMEMAGITCLTGAKIIQMARSLVERLGRPLELDTDGIWCILPTSFPENYNL
KCKDGKKILLEYPCSMLNYLVHQQFTNHQYQDLVDENTFKYSTRSENSIFFEVDGPYKAM
ILPTSKEEGKGLKKRYAVFNDDGSLAELKGFELKRRGELQLIKNFQSDIFKLFLEGDTLE
GCYKAVASVANNWLDVLDTKGGMLEDEDLIELICENRSMSKSLAEYGNQKSTSITTAKRL
GEFLGEEMVKDAGLACKYIISAKPVGKPITERAVPVSIFSHEE--KQKYLRNWLGDQSLT
SFDPRSVIDWDYYYERLASVVQKIITIPAALQGVKNPVPRVDHPDWLRKKVLASEDKKKQ
SSIGSFFSKA---SKEDAAAAA-------AAESRVIKDIED--FGSVEY--STGTRKVSK
VTSRKR----KGINNAN--SDPLEEEKIAAILQKPCPKMTEDYAGFLAYQKAKWRVQARN
RERRRTLFGPSADTSFRSSVGTLYRRQAESVAGSNWEILQYKPDPSKPGALKVHVFSNNK
VHTFSFQIPKIVYAALKSELSPRRR-LREARIDPSNAILPNGH-----DASHLYKITMPE
AVFEEEMLLVDSLLQGSTVLGLYETQVSALERAIINLGNTVKFDDTKVGSLGKGLKSGFH
LKDLSPV---KDETYLRR-FKMDICYLLHIVAN-NYEFYSLFKTWEGSATVYILKPSSGA
QEL-PPNMQRIYEDLFHSKKTKLEATSSI--LDYSSTMEFDTVYYNDRGKLFKRIDKDLR
KLEET--RSTKALLAIQSPYANALLSQLKSVQDYPTIRM--GMRELKLPAIGWQSLISKR
IVNHYFVLGAWIKNLISISKYGNIPLCNLEIDNLGYLIDVEYARRLSMNNVVLWWSPK-A
LPDHGGFENDSAQD----YENFDFPQFNNPEVYDTTSLEIELGTLTINTILTSALINGAE
G-TDLADEVVEFDNNNGAGS------IASDSFSAP-------------------AMQILR
SMVKNWWDDALNNDVNADALMNNLEMWIQRKESHLYDYALHYQVHNLTIKSLLQLLGEFK
RLGSNVIFANRNKVILLTPKVSVEQTYASTQYLVKATRAKPLFNFLDMRVVKYWDILVWM
DRFNFGGRSCKEITA-EENQNLTIESNWLIKKFLPIMFQDEFEDWVLIFIQALAKHKSKT
ILQ-SSQMGR-TQRVTQIAHRIKGKK--EDGE--ENEEDEYNY----DVVDVFRLPLLKR
IEKLYRRQNESIINPELEQEYRFPV-LPGSHLNMK-------NPALELVKFLCAVFSLSH
RQNIEVRMLRKDLLSIFDVKEFSPEANFKDPCVSLVLSQFRCDYCNHVREIDFCRDTE--
-------V----------DV-WNCTNCHKQHNKASLEEQLITQYLKTVTKFQCQDLKCSK
CGQIKSDN--MSEFCRCSGKWVGTIPYEHIAQELQIYAGVAKAYNLELLRSVGASG----
------------------------------------------------------------
------------------------------------------------------------
------------------------------------------------------------
------------------------------------------------------------
------------------------------------------------------------
------------------------------------------------------------
------------------------------------------------------------
-------------------------------------------------
>XP_018710733_Metschnikowia_bicuspidata
------------------------------------------------------------
---MSANSNSRYKGSTLARFVKNT-------SRKPGKVTTRFSVRN---RPEPAAAANPM
LN------------DSITRRDM-----VE--KI-DALDSMMGFDRFDHGGMDGA------
---RPRKGWLVNMHATTVPSEEYLA-----------------------------------
----GYSGVDFYFLDAEGGLFKATIQHDPYFFLMVVPG-REAEVEEALKKLLEEHKLKAV
ARELKDDLAMPNHLVGLRRTLLRLLFHNVSDLLGARRMLTPIIKENQAKRDTRDVFQAF-
DFTNADNEDLALGEHAGAWSHRTRASDAV-SDPTTFIDDLREYDVPFHVRVSIDKNIRVG
KWYDVYAMHGAVSLEEDTAKIAFADPVVLAFDIETTKAPLKFPDAKTDQIMMISYMIDGE
GFLITNREIISEDIDDFEYTPKPEYPGEFTVFNEPDEKHVLQKFYEHIRDVRPTVIATFN
GDFFDWPFVETRTNLHDMDMFDEIGFAKDNEGEYKSKYCVHMDCFRWVKRDSYLPQGSQG
LKAVTTAKLGYNPIELDPELMTPYAYEKPQVLSEYSVSDAVATYYLYFKYVHPFIFSLCT
IIPLNPDEVLRKGTGTLCEMLLMVQAYEKEILLPNKYTDPIERFYDGHLLESETYVGGHV
ESLESGVFRSDIPNNFNIQPAAIDELLQDLRKSIEFCIEVENGKKIADVENFDEVYEEIK
AKLEDLRDNPVRTENPLIYHVDVASMYPNIMTSNRLQPDSMKTEEDCAACDFNRPGKTCD
RRLEWSWRGEFSPAKAIDYNLIKRTLQ--SEKFP-----PLKDWLPART-----FEELSY
PEQALLMKTRLGDYSQKVHKKKKVTETVTREAIVCQRENPFYVNTVRNFRDRRYEFKNLA
KVWK-------------GKSSKCA--DTISR--DEANKMVVLYDSLQLAHKVILNSFYGY
VMRKGSRWYSMEMAGITCLTGSKIIQMARALVERIGRPLELDTDGIWCILPKSFPENFNL
KCKDGKKVFLEYPCSMLNYLVHQKFTNHQYQDLEDPERFKYSTKSENSIFFEVDGPYRAM
VLPTSKEEGKGLKKRYAVFNHDGSLAELKGFELKRRGELNLIKNFQSDIFKLFLDGDTLE
ECYKAVATVANNWLDVLDTKGGMLEDEDLIELICENKMMSKALTEYEGQKSTSITTAKRL
GEFLGEEMVKDAGLACKYIISSKPADSPVTERAIPVAVFSSEK--KEYFLKKWLKDSSLT
EFDPRSILDWGYYYERLASVVQKIITIPAAYQSVQNPVPRVPHPDWLRKRILAQDDKRKQ
SSISAFFGVL---SKKEHQGKA-------------FKDIED--FGNRAD-DDVPGSLVGK
VTVKKR----KLREAQK--AKIEEEEKHASLLRGTCPSMTEDYVGFLEYQKAKWNLQSRN
RDRRKKLFGETSESSHRSSVGNMIRKQAENIAGTNWEILEYKIDPTKVGVVKVHLLSAGK
VYSFSFNIPKQVYATFKSQLSSKKT-IANCEIEKSRAVLPNGH-----DASNLYKFTMPE
TTYNEEISRVDSLFHDSRIVGLYETEISSIDRAIIGLGNTVRFDDTRVGALGKCLKTGFT
TKDLIQI---NQAQYLKR-FNMEIFYLLHLVTN-SYEFFSLFCTWTNTVFLYVLKPSTGA
QEL-PSNLEKIYKDVYEAKKDSFTSYYNI--VDYPIDVKFETLYFNNPSSLYKKLNSTLR
KIHEG--RSSKALFAIQSPYCHKVLNLLESATDFPTIRM--SVREVPMPAIGWQSLISQR
IMKHYFNLASGIKNLIDLSNYSNIPLCNLQAENLDYLIDVQYARRLTENNVVLWWSNN-L
YPDHGGYEADQVDD----LEGLESITINKPEIYETACLEIEIGTLTINTILTSSLINEME
G-TDLADDPLDGDDNHGAST------LAVDTFSPT-------------------ALALLR
SMVKQWWDDALNHNIHADSMTSQLVLWIQKRSSKLYDYTLHRHIHKLTYKALRQLVGEFR
RMNAQVVFATSQKLIVQTSKISVENSYAFGNYAVNAVRSKPLFNFLDLRIVRYWDLLVWM
DQFNYAGRCCTEITN-EEVQDLIPFSKWHIKKFLPVMFQSEFEDWVVIFLNALASYKGEV
LLG-GTQ-LG-TQRITQLAHILNGQKKQDTLN--ETDEDDFVS----EVMVNFRKPLQQR
IKLLNRRQNESILNPEMKQEYEFPK-LAGSHLNMK-------APVLELVKFLCGVFALSS
KRSIEVRMLRRDLLQELDVREFSAESLFINPSASLTITSVICDYCEYIRDVDFCRDED--
-------S----------DV-WACTNCRKSYNKAAMEEELIAQCMRLVAKYLSQDYQCSR
CHTIKSDN--MSEFCKCSGSWTETVKYEYVEQRLLVFRNVASIYGLKMLLVQLEDYF---
------------------------------------------------------------
------------------------------------------------------------
------------------------------------------------------------
------------------------------------------------------------
------------------------------------------------------------
------------------------------------------------------------
------------------------------------------------------------
-------------------------------------------------
>XP_002619584_Clavispora_lusitaniae
------------------------------------------------------------
--MPATATTTRFKGSTSARFVKNT--------SKPTKITSRYRVSK--QAEDESVQLNPM
LN------------DSVTKRDV-----VQ--RI-DQLDAMMGFERFDQGEYDGS------
---KPRKGWLINMHATTVPTDDYLA-----------------------------------
----GYSGVDFYFLDQEGGSFKATLQYDPYFFLMVVPG-KEPDVEESLKRLLEDFHVKSI
SRELKEDLSLPNHLVGLKRTLIKLTFHNTTDLIGARRLLNPIIKENQAKRDTRDVFRIY-
NFNNPSGISSATDGFQS--NE--SKQDAS-TDPTTFIDDIREYDVPYHVRVSIDNNVRVG
KWYDVYAKHGKITFEEDKEKIAFADPVVLAFDIETTKAPLKFPDAKVDQIMMISYMIDGE
GFLITNREIISEDIEDFEYTPKPEYPGNFTIFNEPDEKHVLMRFFEHIRDVRPTVIATFN
GDFFDWPFVENRTNFHGMDLFNEIGFAKDDEDEYKSKYCVHMDCYRWVKRDSYLPQGSQG
LKAVTTAKLGYNPLELDPELMTPYAYERPQILSEYSVSDAVATYYLYYKYVHPFIFSLCT
ILPLNPDEVLRKGTGTLCEMLLSVQAYEGNILLPNKYTDPIERFYEGHLLESETYVGGHV
ESLEAGVFRSDIATDFKIDPTAIDQLLRDLRETLKFTIEVENHKSMEDVENFEEVYIAIK
KQLESLRDSPVRNETPLIYHVDVASMYPNIMTSYRLQPDSMKSEEDCAACDFNRPGKNCD
RRMTWAWRGEFYPAEQNEYGMVKRTLQ--NETFP-----GTRPWLPARS-----FDELPY
AEQASLIKKRISDYSRKVYNRIKQTKTVNREAIVCQRENPFYVDTVRGFRDRRYEFKTLA
KVWK-------------GKASKCK--ESISK--DEANKMVILYDSLQLAHKVILNSFYGY
VMRKGSRWYSMEMAGITCLTGATIIQMARALVERLGRPLELDTDGIWCILPKSFPENFNL
KCKDGKKIFVEYPCSMLNYLVHQQFTNHQYQDLIDADTFKYKTRSENSIFFEVDGPYKAM
VLPTSKEEGKGLKKRYAVFNKDGSLAELKGFELKRRGELQLIKNFQSDIFKLFLEGDSLE
SCYQAVSTVANNWLDVLETKGGMLEDEDLIELICENRSMSKALSEYEGQKSTSITTAKRL
GEFLGEEMVKDAGLACKYIISAKPLESPVTERAIPVSIFSSEH--KEIYLKKWLKDPSLT
DFDPRSVIDWDYYRERLASVIQKIITIPAALQNVKNPVPRVSHPDWLQKRIRVKEDKFQQ
TSLSKFFNKA---SNEEVKTKA-------------IKDIED--FGEVDE--GVPKTKLGK
VTVKKR----KMREA-Q-RLQAEEDEKAVAILNSPCPSMTEDYVSFLQYQKAKWRVQSKN
RDRRKKLFGENVDSSYRSSVGSMF------------------------------------
------------------------------------------------------------
------------------------------------------------------------
------------------------------------------------------------
------------------------------------------------------------
------------------P---------------PTSR----------------------
------------------------------------------------------------
------------------------------------------------------------
------------------------------------------------------------
------------------------------------------------------------
------------------------------------------------------------
-------ECC----------------------------------WLGL------------
---------G-NFRI---------------------------------------------
------------------------------------------------------------
------------------------------------------------------------
------------------------------------------------------------
------------------------------------------------------------
------------------------------------------------------------
------------------------------------------------------------
------------------------------------------------------------
------------------------------------------------------------
------------------------------------------------------------
------------------------------------------------------------
------------------------------------------------------------
-------------------------------------------------
>XP_025340859_Candida_haemuloni
------------------------------------------------------------
-----MSRPSQFKGSTSARFVKNA--------KKSKNITSEFKLSK-DQQEEE--KPNPL
LS------------DAIFKKEL-----VE--KI-DNMDSIMGFERFDHGDQDGE------
---KPRKGWLINMHATTVPTDDYMA-----------------------------------
----GYAGADYYFLDAEGGSFKATIQYDPYFFLLVMPG-KEAEVEEALKRLLEQCNVKSV
SKEVKDDLALPNHLVGLQRTVIRLTFHNTTDLLGARRILTPIIKENQKNGDRRDVFQVL-
NFNNSNNINGGHTGYQS--NKETGKGESS-SDPLTFIDDVREYDVPYHVRVSIDKGIRVG
KWYNVFAKHGTINLEEDTELIAFADPVVMAFDIETTKSPLKFPNSQVDSIMMISYMIDGE
GFLITNREIISEDIDDFEYTPKPEYPGQFTIFNEPDEKSLLLRFYEHIRDVRPTVIATFH
GDFFDWPFIDDRSNFHGIDMFEEIGFAKDNDKEYKSKYCVHMDCYRWVKRDSYLPQGSQG
LKAVTTAKLGYNPTELDPELMVPYATENPQYLSEYSVSDAVATYYLYFKYVHPFIFSLCT
IIPLNPDEVLRKGTGTLCEMLLMVQAYEKNILLPNKYSDPIERFYEGHLLESETYVGGHV
ESLEAGVFRSDIATDFEIKTEAIDELLGDLRNSIKFCVEVENGKNLEDIENFEEVYESIK
AQLEELKNNPSRHENPLIYHVDVASMYPNIMTSNRLQPDSIKTEEDCAACDFNRPGKTCD
RRLPWAWRGEFLPADMSEYGQVKRGFQ--NETFP-----GARPWLPSRT-----FDELSY
AEQASLIKKRLTEYSRKVYNRVKQTKTVTREAIVCQRENPFYVNTVRNFRDRRYEFKTLA
KVWK-------------GKTGKCK--DAISK--DEAKKMVVLYDSLQLAHKVILNSFYGY
VMRKGSRWYSMEMAGITCLTGATIIQMARSLVERIGRPLELDTDGIWCILPKSFPENFDL
KCKDGKSLFLEYPCSMLNYLVHQRFTNHQYQELADKDTFKYTTKSENSIFFEVDGPYKAM
VLPTSKEEGKGLKKRYAVFNKDGSLAELKGFELKRRGELQLIKNFQSDIFKLFLEGDSLE
SCYKAVATVANNWLDVLDTKGGMLEDEDLIELICENKTITKQISEYEGQKSTSITTAKRL
SEFLGEEMISGSQTACKYIISSKPYGSPVTERAIPVSIFSWEE--KEVYLKKWLKDPNLS
DFGPRSVIDWDYYKERLASVVQKIITIPAALQDVTNPVPRVTHPDWLQKRIKIKNDTKKQ
SSIGKFFEAS---TNKDVKIKA-------------IKDMED--FGELDE--GSARSKVGK
VTIRKR----KHAQALQ-AQQKEEEERNSAILNGACPSMIDDYAGFLAYQKAKWKMQSEN
RERRRKLFGDSSASSHRSSVGNMFRKQAANVAGTDWEILEYKPDPMNPGSLRVYVMASGK
IHSFLFNIQKKVFVSFKTKLPVNYS-YPRVAIKASQAVVPNGH-----DSKNLYELTMSE
KTYNDEMSKVDGLLHNSNILGIYESEIDSIDRAIIDLGHSVRFDDTNVGSLGKCLKTGFS
SKDLVKI---DKDNYLKR-FDMEIIYMLHIMTN-SYEFFALFNSWDENVSIMILKPSRGA
QEI-PVNLEKIYKEVYQNKKDKVSKLYNI--IDYKPEMNFDTVYYHTPSSVYKKLNKILR
GFQES--RSNKALLALQSPYCEKVLGLLDPGIDFPTVRM--QVSEVSLPALSWQTLIAKR
IMNHFFLVASWIKNMIALSNYGKVPLCNLQVEKMGYLIDIEFARRLTENNVVLWWSKH-P
FPDHGGFENDRVGD----VNNHDFVPINNPEIYETASLEIAVGTLTINSILTSSLINEAE
G-TDLSDTALIDSETNG-ST------MAQDAFSPV-------------------ALSTLK
TMVKGWWDDAVGNNANADAMMNTLVSWVHSSDSKLYDFTLHNHIHNLTSKALFQLVGEFK
RMNVNIIYASRYKVIIQTTKISVENSYAFGQYLVNATRSKPLFNFLDLRIVRYWDVLIWL
DEYNYAGRCCTTITN-DDIQTLLPKSRWHIKKFLPLIFQNDFDDWLFIFLDAIVKYKSET
LLG-GTQ-KG-TQRITQLAHVLRGQHKQD--A--SIEEEDPENFESSEIVEVLRKPLLRR
IEKLYRRQNESILNPEMKHDYEFPN-HPGSFLEMK-------NPILELVKFLCAIFGLSA
KRNTEVRMLRRDLLAAIEVKEFSPESIFKNPSSSMKVSTIICDYCNYLHDVDFCRDEE--
-------K----------EI-WSCPNCHKLYNKIFLEEELIRQLNMLVAKYLTQDYECNK
CHQIKSDN--MSEYCKCSGKWTETVAFEEVEKRIKTFDNVSSHFGFKMLR------ALMP
DTTPTVIGRQDELQLLEAFITGQNETSSPNLIVSGYKAAGKSHTVLEHLNQLRVNKTVVD
CDRCLTHKILLQKCLKSIKSDSGIDLSEYKQKYMYKGLEAARPSVLCENFAYFLMLLEQF
FTETNYTEPHVLVLERFDECCDPTDELFAAFLKLHEQSSIKNLSIIYIISHDIPKQISTF
AVPRIQFRSYTREEVTAVLQSKQLYKLEGISPEANRDFWNTFAKLVVDLFYDYTGSDVSL
VFNLCEKIWPKFEEPVREGRYQPHDILRIYRDLRSSLFTENIITSSSVGSYGTNEEEGPT
HESAVADLPYHSKFILIAAYLASYVDQKADLQHFSRLKSFKKKSRSSPKKSSITKSQIDS
RLLSAAFFDLERLKAILSVIYRNEAKSFNQDSSEFINLYSDMSERELARKEHEFSTFTLN
PSVDINTQLSTLVKWIF--------------------------------
>XP_024716217_Candida_pseudohaemulonis
------------------------------------------------------------
-----MSRPSQFKGSTSARFVKNS--------QLTKSVVTEYKVSK-DQSEPQ--KPNPL
LT------------DAISKREL-----VE--KI-DDMDALMGFERFDHGEQDGN------
---KPRKGWLINMHSTTVPTEDYAP-----------------------------------
----GYSGVDYYFLDAEGGSFKATIQYDPYFFLLVSPG-KEAEVEESLKRFLEQFNVKSV
SREVKDDLNLPNHLVGLQRTVIRLTFHNVTDLLGARRLLGPVIKENQKNSDRRDVFQIL-
NFNNSNNIDGGQTGYQT--NKEFNKSEGSAADPLTYIDDIREYDVPYHVRVSIDKATRVG
KWYNVFAKHGVVTLEEDTDLIAFADPVVMAFDIETTKAPLKFPDSRTDQIMMISYMIDGE
GFLITNREIISEDIEDFEYTPKPEYPGEFTIFNEPDEKHVLLRFYEHIRDVRPTVIATFN
GDFFDWPFVENRSNFHGLDMFEEIGFAKDNDDEYKSKYCVHMDCFRWVKRDSYLPQGSQG
LKAVTTAKLGYNPTELDPELMYPYAIEKPQLLSEYSVSDAVATYYLYFKYVHPFIFSLCT
IIPLNPDEVLRKGTGTLCEMLLMVQAYEKDILLPNKYTDPIERFYEGHLLESETYVGGHV
ESLEAGVFRSDIATDFNVKPDAIDELLHDLRNSIKFCVEVENGKSLDDVENFEEIYDQIK
SQLEELKNNPKRTENPLIYHVDVASMYPNIMTSNRLQPDSIKTEEDCAACDFNRPGKTCD
RRLPWAWRGEFFPAEMNEYGMMKRGLQ--NESFP-----GARPWLPERT-----FDELPY
AEQALLIKKRVSDYSRKVYNRIKQTKTITREAIVCQRENPFYVNTVRNFRDRRYEFKTLA
KVWK-------------GKTGKCK--DAISK--DEAKKMVVLYDSLQLAHKVILNSFYGY
VMRKGSRWYSMEMAGITCLTGATIIQMARSLVERIGRPLELDTDGIWCILPKSFPENFSL
KCKDGKLIFLEYPCSMLNYLVHQRFTNHQYQELVDKDTFKYETKSENSIFFEVDGPYKAM
VLPTSKEEGKGLKKRYAVFNHDGSLAELKGFELKRRGELQLIKNFQSDIFKLFLEGDTLD
NCYKAVATVANNWLDVLDTKGGMLEDEDLIELICENRSMSKPLSAYSGQKSTSITTAIRL
GEFLGEEMVKDAGLACKYIISAKPFGSPVTDRAIPVSIFSSEK--KEHYLKKWLKDQNLK
EFSPRSVIDWEYYKERLASVVQKIITIPAALQDVVNPVPRVAHPDWLQKRIRIMADKKKQ
SSLGTFFQTT---TPNDLKTKA-------------IKDMED--FGELDE--GNPRSKIGK
VTVRKR----RHAQALQ-AQQIEEEERNNAILNAPCPSMTEDYAGFLSYQKAKWLMQAKN
RERRRKLFGDNSESSHRSSVGNMFRKQAASVAGTDWEILEYKPDALNPGAIRAFVISSGK
VHSFLFHIPKKVYVSFKTKLPEHFI-IPHVSIEKSNAILPNGH-----DSKYLYKLTMSE
KTYNDEMSNVDSILHDSRVLGIYESEVDTIDRAIIDLGHSVRFDDTKVGALGKCLKNGFG
MKDLIKV---EQEAYLKR-FNMEIIYVLHIMTN-SYEFFALFNSWDDNASIMILKPSSGA
QEL-PVNLEKVYKEVYQAKKDKVAKLYNI--IDYKPEMKFETTYYHTPAAVYKKLNKSLR
GFQES--RSNKALLTIQSPYCDKVLGLLDPSINFPTIRM--QVSEVSLPALSWQFLITKR
IMNHFFLVASWLKNMISLSNYGMVPLCNLQVEKMGYLIDIEFARRLTENNVVLWWSKN-P
YPDQGGFENDRVGN----VSNHEFAPINNPEIYETASLEIEVGTLTINSILTSSLINEAE
G-TDLSDTSLVGGDHNG-ST------MAQDAFSPA-------------------ALTILK
TMVKNWWDDAVRNNANADAMMNTLISWVHLSNSKLYDFTLHNHIHNLTSKALLQLVGEFK
RMNVNIVFASRYKIIIQTTKISVENSYAFGQYLVNATRSKPLFNFLDLRIVRYWDVLVWL
DEYNYAGRCCTTITN-DDVQTLTPRSRWHIKKFLPVIFQNDFDDWLFIFLDALVKHKSET
LLG-GTQ-KG-TQRITQLAHVLKGQHKQDTAA--EEEEEDSENFQTSEIIEVFRKPLLRR
IEKLYRRQNESILNPEMKHEYEFPN-HPGSYLELK-------NPILELVKFLCAIIGLSS
KRNTEVRMLRRDLLAAIDVREFSPESLFVNPSASMKVSTIICDYCNFLSDIDFCRDDE--
-------K----------EI-WSCPNCRKLYNKIFLEEELIRQLNMIVAKYLTQDYQCDK
CHKIKGEN--MSEYCKCSGKWIETVEFGQLEKRLKTFENVSTHY----------------
---------DDELLLLRAFVTGDVQTSSSNLIVSGYKASGKTHTVLKHLDQLRVNKTVID
CDRCLTHKILLQKCLMGIKNDSGVDLNEYKQKYMYKGLEAARPSVLCENFAYFLMLLEQF
FTETNYNEPHTLVLERFDECCDPTDDLFAAFLRLHEQSTIKNLSIIYIISHDIPKVILTF
GVPRVHFKTYSREDLTIILQEKQLYLLPDVSADASREFWSVFSKLVVDLFFDFTGSDVSL
LLNLCEKVWPKFEEPVRDGRYQPHEILKIYRDLRNQLYTDNIITSSSVESYATQEQEGES
EGSAVADLPYHSKFILIASYLASYVDQKLDLQHFSRLKLLKKKPRASPQKSSITKSQIDS
RLLSAAFFDLERLKAILSVIYRNEAKSFNQNNLELMNLYHDLSEREIARKEHEFATFTLN
PSVDINTQLSTLVKLGLITRTSVGSAIQAGP------------------
>XP_025338200_Candida_duobushaemulonis
------------------------------------------------------------
-----MSRPSQFKGSTSARFVKNS--------QSTKSVVTEYKVSK-DQSEPQ--KPNPL
LT------------DAISKRDL-----VE--KI-DDMDALMGFERFDHGDQDGN------
---KPRKGWLINMHSTTVPTEDYAP-----------------------------------
----GYSGVDYYFLDAEGGSFKATIQYDPYFFLLVSPG-KEAEVEESLKRFLEQFNVKSV
SREVKDDLKLPNHLVGLQRTVIRLTFHNVTDLLGARRLLGPVIKENQKNSDRRDVFQIL-
NFNNSNNIDGGQTSYQT--NKEFNKSEGS-ADPLTYIDDIREYDVPYHVRVSIDKATRVG
KWYNVFAKHGVVTLEEDTDLIAFADPVVMAFDIETTKAPLKFPDSRTDQIMMISYMIDGE
GFLITNREIISEDIEDFEYTPKPEYPGEFSIFNEPDEKHVLLRFYEHIRDVRPTVIATFN
GDFFDWPFVENRSNFHGLDMFEEIGFAKDNDDEYKSKYCVHMDCFRWVKRDSYLPQGSQG
LKAVTTAKLGYNPTELDPELMYPYAIEKPQLLSEYSVSDAVATYYLYFKYVHPFIFSLCT
IIPLNPDEVLRKGTGTLCEMLLMVQAYEKDILLPNKYTDPIERFYEGHLLESETYVGGHV
ESLEAGVFRSDIATDFNVKPEAIDELLHDLRNSIKFCVEVENGKSLDDIENFEEIYHQIR
SELEELKNNPKRTENPLIYHVDVASMYPNIMTSNRLQPDSIKTEEDCAACDFNRPGKTCD
RRLPWAWRGEFFPAEMNEYGMMKRGLQ--NESFP-----GARPWLPERT-----FDELPY
AEQASLIKKRVSDYSRKVYNRIKQTKTITREAIVCQRENPFYVNTVRNFRDRRYEFKTLA
KVWK-------------GKTGKCK--DAISK--DEAKKMVVLYDSLQLAHKVILNSFYGY
VMRKGSRWYSMEMAGITCLTGATIIQMARSLVERIGRPLELDTDGIWCILPKSFPENFSL
KCKDGKSIFLEYPCSMLNYLVHQRFTNHQYQELVDKDTFKYETRSENSIFFEVDGPYKAM
VLPTSKEEGKGLKKRYAVFNHDGSLAELKGFELKRRGELQLIKNFQSDIFKLFLEGDTLD
NCYKAVATVANNWLDVLDTKGGMLEDEDLIELICENRSMSKPLSAYSGQKSTSITTAIRL
GEFLGEEMVKDAGLACKYIISAKPFGSPVTDRAIPVSIFSSEK--KEVYLKKWLKDQNLK
EFSPRSVIDWEYYKERLASVVQKIITIPAALQDVVNPVPRVAHPDWLQKRIRIKADKKKQ
SSLGTFFSAT---TPNDLKTKA-------------IKDMED--FGELDE--GNPRSKIGK
VTVRKR----RHAQALQ-AQQIEEEERNNAILNAPCPSMTEDYAGFLSYQKAKWSMQAKN
RERRRKLFGDNSESSHRSSVGNMFRKQAASVAGTDWEILEYKPDASNPGAIRAYVISSGK
VHSFLFHIPKKVYVSFKTKLPEHFI-IPHVSIEKSNAILPNGH-----DSKYLYKLTMSE
KTYNDEMSNVDSILHDSRVLGIYESEVDTIDRAIIDLGHSVRFDDTKVGALGKCLKNGFG
MKDLIKV---EQESYLKR-FNMEIIYVLHIMTN-SYEFFALFNSWDDNASIMILKPSSGA
QEL-PVNLEKVYKEVYQAKKDKVAKLYNI--IDYKPEMKFETTYYHTPAAVYKKLNKSLR
GFQES--RSNKALLTIQSPYCDKVLGLLDPSINFPTIRM--QVSEVSLPALSWQFLITKR
IMNHFFLVASWLKNMISLSNYGKVPLCNLQVEKMGYLIDIEFARRLTENNVVLWWSKN-P
YPDQGGFENDRVGN----VSNHEFAPINNPEIYETASLEIEVGTLTINSILTSSLINEAE
G-TDLSDTSLVGGDHNG-ST------MAQDAFSPA-------------------ALTILK
TMVKNWWDDAVRNNANADAMMNTIISWVHSSNSKLYDFTLHNHIHNLTSKALLQLVGEFK
RMNVNIVFASRYKIIIQTTKISVENSYAFGQYLVNATRSKPLFNFLDLRIVRYWDILVWL
DEYNYAGRCCTTITN-DDVQTLVPRSRWHIKKFLPVIFQNDFDDWLFIFLDALVKHKSET
LLG-GTQ-KG-TQRITQLAHVLKGQHKQDTVA--EEEEEDSENFQSSEIIEVFRKPLLRR
IEKLYRRQNESILNPEMKHEYEFPN-HPGSYLELK-------NPILELVKFLCAIIGLSS
KRNTEVRMLRRDLLAAIDVREFSPESLFVNPSASMKVSTIICDYCNFLSDIDFCRDDE--
-------K----------EI-WSCPNCRKSYNKIFLEEELIRQLNMIVAKYLTQDYQCDK
CHKIKGEN--MSEYCKCSGKWIETVEFGQLEKRLKTFENVSTHYGFKMLRDFLHPTPLMP
ISNITVQGRDDELSLLKAFVTGDVQTSSSNLIVSGYKASGKTHTVLKYLDQPRVNKTVID
CDRCLTHKILLQKCLMGIKNDSGVDLNEYKQKYMYKGLEAARPSVLCENFAYFLMLLEQF
FTETNYNEPHTLVLERFDECCDPTDDLFAAFLRLHEQSTIKNLSIIYIISHDIPKVISTF
GVPRVHFKTYSREDLTIILQEKQLYSLPGVSADASREFWAVFSKLVVDLFFDFTGSDVSL
LLNLCEKVWPKFEEPVREGRYQPHEILKIYRDLRNQLYTDNMITSSSVESYATQEQEGES
EDSAVADLPYHSKFILIASYLASYVDQKLDLQHFSRLKSLKKKPRASPQKSSITKSQIDS
RLLSAAFFDLERLKAILSVIYRNEAKSFNQNNSELMNLYHDLSEREIARKEHEFATFTLN
PSVDINTQLSTLVKLGLITRTSVGSVIQAGS------------------
>XP_028889620_Candida_auris
------------------------------------------------------------
-----MSRPSTFRGSTSARFVKNT--------KQPKKITQGYKLSK-DQLVPE--KANPL
LN------------DAIQKREI-----VE--QI-DNMDKLMGFERFEHGDHDGA------
---KPRKGWLINMHATIVPTEDYLA-----------------------------------
----GYSGVDYYFLDAEGGSFKATIQYDPYFFLLVVPG-KEAVVEEALKKLLEQFNMKSV
SRELKEDLKVPNHLVGLQRSVLRLVFHNTSDLHGARRTLTPFIKENQRTGERRDVFQTL-
NFYNSDNIDS--RGYQT--KKEISRSESV-ADPMSYIDDIREYDVPYHVRVSIDKAIRCG
KWYNVFAKHGIVNLEEDKERIAFADPVVMAFDIETTKAPLKFPDSKVDQIMMISYMIDGE
GFLITNREIISQNIEDFEYTPKPEYPGEFTIFNEPDEKHVLLRFYEHIRDSRPTVIATYN
GDFFDWPFVESRSNFHGLNMFDEIGFAKDNDDEYKSKYCVHMDCYRWVKRDSYLPQGSQG
LKAVTTAKLGYNPTELDPELMTPYARDKPQLLSEYSVSDAVATYYLYFKYVHPFTFSLST
IIPLNPDEVLRKGTGTLCEMLLMVQAYEKNILLPNKYTDPIERFYEGHLLESETYVGGHV
ESLEAGVFRSDIATDFRIEPTAIDELLSDLHNSMKFFVEVENGKSLDDIENFDEVYTHIK
SQLEDLKNNPVRKENPLIYHVDVASMYPNIMTSNRLQPDSIKTEEDCAACDFNRPGKTCD
RRLPWAWRGEFFPAELNEYGMIKRALQ--NESFP-----PAKPWLPNRT-----FDELPY
SEQASLIKKRLSDYSRKVYNRIKQTKTVTREAIVCQRENPFYVNTVRDFRDRRYEFKTLA
KVWK-------------GKTSQCK--DTISK--DEAKKMVVLYDSLQLAHKVILNSFYGY
VMRKGSRWYSMEMAGITCLTGATIIQMARSLVERIGRPLELDTDGIWCILPKSFPENFNL
KCKDGKKLFLEYPCSMLNYLVHQRFTNHQYQELVDKNTFKYATRSENSIFFEVDGPYKAM
VLPTSKEEGKGLKKRYAVFNKDGSLAELKGFELKRRGELQLIKNFQSDIFKLFLEGTDLE
SCYEAVATVANNWLDVLDTKGGMLEEEDLIELICENRSMSKAVSEYEGQKSTSITTARRL
GEFLGSEMVKDAGLACKYIISAKPYGSPVTERAIPVSIFSYEK--KEEFLKKWLNDKELK
DCDPRSIIDWDYYKERLASVVQKIITIPAALQGIENPVPRIPHPDWLQKRLNILNDKKKQ
SNIANFFGVS---DLKKQKEKA-------------IKDLED--FGEIDE--CDVRSKVGK
VAIRKR----KHARAIQ-MQQAEEEERNNSLLNGPCPSMTEDYVGFLRYQKAKWAVQIKN
RERRKKLFGESSDSSHRASVGNMIRRRAENLAGSDWEILEYKPDPANPGALRVYVVAGGK
VQSFMFHIPKRLYVSFKTALPDKLT-VPHVNIEKSNAIAPNGH-----DTKNLYKLTMSE
TTYNDEMSKVDSLLHDTKVLGIYESEIDSMDRAIIEMGNTVRFDDTKVGALGKCLKNGFS
SKDLIKV---EKDNYLKR-FNMEIVYLLHIMTN-SYEFFAVFNSWDENVTISILKPSSGA
QEL-SVNLEKIYKEVYQVKRDKVSKLYNI--LDYKPEMKFETSYFNTSSSLYKRLNKTLR
GFQES--RSNKALLTIQSPYCEKVLELLDSGIDFPTVKM--QVSEVSLPALSWQSLIAKR
IMNQFLSVASWLKNMIALATYGKVPLCNLQVEKMGYLIDIEFARRLNENNIILWWSKN-P
YPDHGGFENDKVGD----ITNYDFVPINNPEIYETASLEIEIGTLTINSILTSSLINEAE
G-TDLYDVSLIGPEYNG-ST------MAQDAFCPA-------------------ALNILK
SMVKGWWDDAVGSNVNADAMMSILVSWVHSSDSKLYDFSLHNHINNLTSKALLQLVGELK
RMNVNVVFASRYKIIVQTTKISVENSYAFGQYLVNATRSKPLFNFLDLRIARYWDVLIWL
DEYNYAGRCCTRITN-DEVQTLHPKSKWHIKKFLPVIFQNDFEDWVFIFLDAIVKHKSEN
LLG-GTQ-KG-TQRITQLAHVLRGQYQQDTAS--EEFEEDENSFTSSEVMEALRKPLLRR
IEKLYRRQNESILNPDMKKDYEFPT-HPGSHLEMK-------NPVLELVKFLCAVFALSN
KRNTEVRMLRKDLLSAIEVKEFCPESLFVNPSASMKISTIICDYCNYSSDIDFCRDEE--
-------K----------DI-WTCPNCRKFYNKVFLEEELIKQLNILLFKYMTQDYECNK
CHSIRSDN--MSEYCKCSGRWTETVKFAQIKNRLKVFSNVSAHFGFKMLR----------
------------------------------------------------------------
------------------------------------------------------------
------------------------------------------------------------
------------------------------------------------------------
------------------------------------------------------------
---------------------------------------------------SLTE-----
---------------------------------------------EIA------------
-------------------------------------------------
>NP_014137_Saccharomyces_cerevisiae
------------------------------------------------------------
---MMFGKKKNNGGSSTARYSAGN-----------------------K----YN----TL
SN-----------NYALSAQQL-----LNASKI-DDIDSMMGFERYVPPQYNGRFDAKDI
DQIPGRVGWLTNMHATLVSQE-TLS----------SG---SNGGGNSNDGER-------V
TTNQGISGVDFYFLDEEGGSFKSTVVYDPYFFIACNDESRVNDVEELVKKYLESC-LKSL
QIIRKEDLTMDNHLLGLQKTLIKLSFVNSNQLFEARKLLRPILQDNANNNVQRNIY----
---NVAA---------NGSE---------KVDAKHLIEDIREYDVPYHVRVSIDKDIRVG
KWYKVTQQ----GFIEDTRKIAFADPVVMAFDIETTKPPLKFPDSAVDQIMMISYMIDGE
GFLITNREIISEDIEDFEYTPKPEYPGFFTIFNENDEVALLQRFFEHIRDVRPTVISTFN
GDFFDWPFIHNRSKIHGLDMFDEIGFAPDAEGEYKSSYCSHMDCFRWVKRDSYLPQGSQG
LKAVTQSKLGYNPIELDPELMTPYAFEKPQHLSEYSVSDAVATYYLYMKYVHPFIFSLCT
IIPLNPDETLRKGTGTLCEMLLMVQAYQHNILLPNKHTDPIERFYDGHLLESETYVGGHV
ESLEAGVFRSDLKNEFKIDPSAIDELLQELPEALKFSVEVENKSSVDKVTNFEEIKNQIT
QKLLELKENNIRNELPLIYHVDVASMYPNIMTTNRLQPDSIKAERDCASCDFNRPGKTCA
RKLKWAWRGEFFPSKMDEYNMIKRALQ--NETFPNKNKFSKKKVLT--------FDELSY
ADQVIHIKKRLTEYSRKVYHRVKVSEIVEREAIVCQRENPFYVDTVKSFRDRRYEFKGLA
KTWK-------------GNLSKIDPSDKHAR--DEAKKMIVLYDSLQLAHKVILNSFYGY
VMRKGSRWYSMEMAGITCLTGATIIQMARALVERVGRPLELDTDGIWCILPKSFPETYFF
TLENGKKLYLSYPCSMLNYRVHQKFTNHQYQELKDPLNYIYETHSENTIFFEVDGPYKAM
ILPSSKEEGKGIKKRYAVFNEDGSLAELKGFELKRRGELQLIKNFQSDIFKVFLEGDTLE
GCYSAVASVCNRWLDVLDSHGLMLEDEDLVSLICENRSMSKTLKEYEGQKSTSITTARRL
GDFLGEDMVKDKGLQCKYIISSKPFNAPVTERAIPVAIFSADIPIKRSFLRRWTLDPSLE
DLDIRTIIDWGYYRERLGSAIQKIITIPAALQGVSNPVPRVEHPDWLKRKIATKEDKFKQ
TSLTKFFSKT---KNVPTMGK--------------IKDIEDL-FEPTVE-EDNAKIKIAR
TTKKKA----VSKRKRNQL-TNE---EDPLVLPSEIPSMDEDYVGWLNYQKIKWKIQARD
RKRRDQLFGNTNSSRERSALGSMIRKQAESYANSTWEVLQYK-DSGEPGVLEVFVTINGK
VQNITFHIPKTIYMKFKSQTMPLQK-IKNCLIEKSSASLPNNPKTSNPAGGQLFKITLPE
SVFLEEKENCTSIFNDENVLGVFEGTITPHQRAIMDLGASVTFRSKAMGALGKGIQQGFE
MKDLSMA---ENERYLSG-FSMDIGYLLHFPTSIGYEFFSLFKSWGDTITILVLKPSNQA
QEINASSLGQIYKQMFEKKKGKIETYSYL--VDIKEDINFEFVYFTDISKLYRRLSQETT
KLKEE--RGLQFLLLLQSPFITKLLGTIRLLNQMPIVKL--SLNEVLLPQLNWQPTLLKK
LVNHVLSSGSWISHLIKLSQYSNIPICNLRLDSMDYIIDVLYARKLKKENIVLWWNEKAP
LPDHGGIQNDFDLNTSWIMNDSEFPKINNSGVYDNVVLDVGVDNLTVNTILTSALINDAE
G-SDLVN-NNMGIDDKD-AVINSPSEFVHDAFSND-------------------ALNVLR
GMLKEWWDEALKENSTADLLVNSLASWVQNPNAKLFDGLLRYHVHNLTKKALLQLVNEFS
ALGSTIVYADRNQILIKTNKYSPENCYAYSQYMMKAVRTNPMFSYLDLNIKRYWDLLIWM
DKFNFSGLACIEIEE-KENQDYTAVSQWQLKKFLSPIYQPEFEDWMMIILDSMLKTKQSY
LKL----NSG-TQRPTQIVNVKKQD---K-----EDSVEN----SLNGFSHLFSKPLMKR
VKKLFKNQQEFILDPQYEADYVIPV-LPGSHLNVK-------NPLLELVKSLCHVMLLSK
STILEIRTLRKELLKIFELREFAKVAEFKDPSLSLVVPDFLCEYCFFISDIDFCKAAP--
-------E----------SI-FSCVRCHKAFNQVLLQEHLIQKLRSDIESYLIQDLRCSR
CHKVKRDY--MSAHCPCAGAWEGTLPRESIVQKLNVFKQVAKYYGFDILLSCIADLTI--
------------------------------------------------------------
------------------------------------------------------------
------------------------------------------------------------
------------------------------------------------------------
------------------------------------------------------------
------------------------------------------------------------
------------------------------------------------------------
-------------------------------------------------
>XP_018219631_Saccharomyces_eubayanus
------------------------------------------------------------
----MFGKAKNRGGFSTARYSSNN-----------------------K----YN----SL
SN-----------NYALSAQQL-----LRASKI-DEIDSMMGFERYVPPQYNGKFDVKDI
DQIPGRVGWLTNMHATLVSQE-TLS----------GG---GNTGGNTKDGEH-------A
TSNQGVSGVDFYFLDEEGGSFKSTVMYDPYFFIACNDESRVNDVEELVKKYLESC-LKSL
QIIRKEDLSLDNHLLGLQKTLIKLSFVNSNQLFEARKLLRPILQDNSHNKVQRNIY----
---SAAT---------N-TE---------KIEAKHLIEDIREYDVPYHVRVSIDKDIRVG
KWYKVTQQ----GFIEDTKKIAFADPVVMAFDIETTKPPLKFPDSAVDQIMMISYMIDGE
GFLITNREIISEDIEDFEYTPKPEYPGCFTIFNENDEVALLQRFFEHIRDVRPTVIXTFN
GDFFDWPFIHNRCKIHGLDMYDEIGFAPDAEGEYKSSYCSHMDCFRWVKRDSYLPQGSQG
LKAVTQAKLGYNPIELDPELMTPYAFEKPQHLSEYSVSDAVATYYLYMKYVHPFIFSLCT
IIPLNPDETLRKGTGTLCEMLLMVQAYQHNILLPNKHTDPIERFYDGHLLESETYVGGHV
ESLEAGVFRSDLKNEFKIDPTAIDELLQELPQALKFSIEVENKSSIDKVTNFDEIKEQIT
QKLLELKENNIRNELPLIYHVDVASMYPNIMTTNRLQPDSIKTERDCASCDFNRPGKSCA
RNLKWAWRGEFFPAKMDEYNMIKRALQ--NETFPNKNKFSKKKILT--------FDELSY
TDQVVHIKQRLTEYSRKVYHKVKVSEIVEREAIVCQRENPFYVNTVMSFRDRRYEFKGLA
KTWK-------------GNLSKLDSSDKHAR--DEAKKMIILYDSLQLAHKVILNSFYGY
VMRKGSRWYSMEMAGITCLTGATIIQMARALVERVGRPLELDTDGIWCILPKSFPETYFF
TLDNGKKLYLSYPCSMLNYRVHQKFTNNQYQELKDPLNYIYETHNENTIFFEVDGPYKAM
ILPSSKEEGKGIKKRYAVFNEDGSLAELKGFELKRRGELQLIKNFQSDIFKVFLEGDTLE
DCYGAVAKVCNRWLDVLDSHGLMLEDEDLVSLICENRSMSKTLKEYEGQKSTSITTAKRL
GDFLGEDMVKDKGLQCKYIISSKPFNAPVTERAIPVAIFSAEVSIKRSFLRRWTLDPSLE
DLDIRTIIDWGYYRERLGSAIQKIITIPAALQGVSNPVPRVEHPDWLKKKIATSEDKFKQ
TSLSKFFSKT---KDVPKMGK--------------IKDIEDL-FKTTSE-DQSTIIKVAR
STKKKG----GSKRRRNQQ-ENE---EESLVLPAEIPSMEEDYVRWLNYQKIKWKIQARD
RKRRDQLFGNTNSAHERSALGSMIRKQAESYANSTWEVLQYK-ESVEPGDLDVFVAINGK
VQNITFHIPKTIYIKFKSHTIPLQK-IKNCLVERSSALIPNNPKTSNPTTGQLFKVTLPE
SVFLEEKQNCTSILNDANALGTFESTITPHQRAIMDLGASVTFRSKAMGALGKGIQQGFE
MKDLSMT---ENERYLSG-FLMDVSYLLHFPTSIGYEFFSLFKSWEDTITVLVLKPSSSA
QEINVSSLEQIYTQIFEKKKSKVEKFSYL--VDIKEKVNFEFAYFTDISKLYRRLSQETT
KLKEE--KGLQFLLLLQSPFITKLLSAIRLLNQIPVVKL--SLNEISLPQLNWQSTLLKK
LVNHIISSGSWISHLIKLSQYSNIPICNLRLDNMDYVIDVLYARRLRHENIVLWWNEKNP
LPDHGGTQNDFDLNTSWIMNDLEFPEINNPDIYDNVVLDVSVDNLTVNTILASALINDAE
G-SDLVN-SSMGMDDKN-SNSNSTSDFVQDAFSND-------------------ALNVLR
SMLKEWWDEALKDNATADLLVNSLASWVQNPNAKLFDGLLRYHVHNLTKKSLLQLVNEFS
TLGSTIVYADRNQILIKTNKYSPENCYAYSQYMMKAVRTNPMFSYLDLNIKRYWDLLIWM
DKFNFSGLACGKIEE-KEKQDYNAFSEWQLKKFLSPIYQPEFEDWMMIILDSMLKTKQNY
LQS----NSG-TQRPTQILNTKKQD---K-----EDGIDN----SLNGFSHIFSKPLMKR
TKKLLRNQQEFILDPQYEGDYAIPI-LPGSHLNIK-------NPLLELVKSLCHVMLLSH
STTLEIRTLRKELLKIFEIREFAKVAEFKNPSTSLVVPDFLCEHCFFISDIDFCKTDP--
-------D----------SI-FSCARCHKGFNRVLLQEHLIQKLRSDIESYLIQDLRCSR
CHKVKRDY--MSAHCPCAGAWEGTVPRDSIVHKLHIFKQVAKFYDFDLLFNSISDLSI--
------------------------------------------------------------
------------------------------------------------------------
------------------------------------------------------------
------------------------------------------------------------
------------------------------------------------------------
------------------------------------------------------------
------------------------------------------------------------
-------------------------------------------------
>XP_033768698_Saccharomyces_paradoxus
------------------------------------------------------------
----MFGKGKNKGGSSTARYSTSN-----------------------K----YN----TL
SN-----------NYALSAQQL-----LKASKI-DDIDSMMGFERYVPPQYNGKFDTKDI
DQIPGRVGWLTNMHATLVSQE-ILS----------GG---GNSGGNSNDGER-------V
TTNQGISGVDFYFLDEEGGSFKSTVVYDPYFFIACNDESRVNDVEELVKKYLESC-LKSL
QIIRKEDLTMDNHLLGLQKTLIKLSFVNSNQLFEARKLLRPILQDNANNNVQRNIY----
---NAAA---------SCTE---------KVDARHLIEDIREYDVPYHVRVSIDKDIRVG
KWYKVTQQ----GFIEDTRKIAFADPVVMAFDIETTKPPLKFPDSAVDQIMMISYMIDGE
GFLITNREIISEDIEDFEYTPKPEYPGYFTIFNENDEVALLQRFFEHIRDVRPTVISTFN
GDFFDWPFIHNRSKIHGLDMYDEIGFAPDAEGEYKSSYCSHMDCFRWVKRDSYLPQGSQG
LKAVTQSKLGYNPIELDPELMTPYAFEKPQHLSEYSVSDAVATYYLYMKYVHPFIFSLCT
IIPLNPDETLRKGTGTLCEMLLMVQAYQHNILLPNKHTDPIERFYDGHLLESETYVGGHV
ESLEAGVFRSDLKNEFKIDPAAIDELLQELPQALKFSVEVENKASMDKVTNFEEIKDQIT
QKLLELKENNIRNELPLIYHVDVASMYPNIMTTNRLQPDSIKTERDCASCDFNRPGKSCA
RKLKWAWRGEFFPAKMDEYNMIKRALQ--NETFPNKNKFSKKKVLT--------FDELSY
ADQVIHIKKRLTEYSRKVYHRVKVSEIVEREAIVCQRENPFYVDTVKSFRDRRYEFKGLA
KTWK-------------GNLSKIDPSDKHAR--DEAKKMIVLYDSLQLAHKVILNSFYGY
VMRKGSRWYSMEMAGITCLTGATIIQMARALVERVGRPLELDTDGIWCILPKSFPETYFF
TLENGKKLYLSYPCSMLNYRVHQKFTNHQYQELKDPLNYIYETHSENTIFFEVDGPYKAM
ILPSSKEEGKGIKKRYAVFNEDGSLAELKGFELKRRGELQLIKNFQSDIFKVFLEGDTLE
GCYNAVASVCNRWLDVLDSHGLMLEDEDLVSLICENRSMSKTLKEYEGQKSTSITTARRL
GDFLGEDMVKDKGLQCKYIISSKPFNAPVTERAIPVAIFSAEIPIKRSFLRRWTLDPSLE
DLDIRTIIDWGYYRERLGSAIQKIITIPAALQGVSNPVPRVEHPDWLKRKIATKEDKFKQ
TSLNKFFSKT---KNVPTMGK--------------IKDIEDL-FEPTAE-EQSARIKFAR
TTKKKS----GSKRKRNQL-INE---EDPLVLPSVIPSMDEDYVGWLNYQKIKWKIQARD
KKRRDQLFGNTNSSRERSALGSMIRKQAESYANSTWEVLQYK-ESGEPGVLEVFVTINGK
VQNITFHIPKTIYMKFKTRVMPLQK-IKNCLIEKSSASLPNNPKMSNPTIGQLFKIILPE
SVFLEEKENCTSIFNDENVLGVFEGTVTPHQRAIMDLGASVTFRSKAMGALGKGIQQGFE
MKDLSMA---ENERYLSG-FSMDVSYLLHFPTSIGYEFFSLFKSWGDTVTILVLKPSNQA
QEISVLSLEQIYKQMFEKKKGKIDKFSYL--VDIKEDVNFEFAYFTDISKLYRRLSQETT
KLKEE--KGLQFLLLLQSPFITKLLGTIRLLNQMPIVKL--SLNEISLPQLNWQPTLLKK
LVNHVLSSGSWISHLIKLSQYSNIPICNLKLDSMDYVIDVLYARKLKRENIVLWWNEKSP
LPDHGGIQNDFDLNTSWIMNDSEFPEINNSGVYDNVVLDVGVDNLTVNTILTSALINDAE
G-SDLVN-NNMGIDDKN-ASSNSPSEFVQDAFSND-------------------ALNVLR
GILKEWWDEALKGNGTADLLVNSLARWVQNPNAKLFDGLLRYHVHNLTKKALLQLVNEFS
ALGSTIVYADRNQILVKTNKYSPENCYAYSQYMMKAVRTNPMFSYLDLNIKRYWDLLIWM
DKFNFSGLACIEIEE-KEKQDYTAFSQWQLKKFLSPIYQPEFEDWMMIILDSMLKTKQNY
LKS----NSG-TQRPTQIVNIKKQD---K-----EDDVEN----SLNGFSHLFYKPLMKR
IKKLFRNQQEFILDPQYEADYVIPV-LPGSHLNVK-------NPLLELVKSLCHVMLLSQ
STILEIRTLRKELLKIFELREFAKVAEFRDPSLSLVVPDFLCEYCFFLSDIDFCKAAP--
-------E----------SI-FSCVRCHKAFNQVLLQEHLIQKLRSDIESYLIQDLRCSR
CHKVKRDY--MSAHCPCAGAWEGTLPRESIVQKLNVFKQVAKYYGFDILLSSIADLSI--
------------------------------------------------------------
------------------------------------------------------------
------------------------------------------------------------
------------------------------------------------------------
------------------------------------------------------------
------------------------------------------------------------
------------------------------------------------------------
-------------------------------------------------
>XP_003673017_Naumovozyma_castellii
------------------------------------------------------------
----MFGKNRNK-GFTTARYVHSN-----------------------S----NN----SI
SN-----------NYALTAQQL-----MQASRV-DDIDTMMGFERYTAPQFNGKIDPEHL
DSVPGRVGWLLNMHPTIISQE-IMT----------GT---TNGKSDGN-----------L
SG--GIAGVDYYFLDEEGGSFKSTITYDPYFFISCIDDSMINDVEEFIKKYLENC-LKSC
SIIMKDDLKMDNHLLGLKKTLIKLEFVNSNQLFEARKLLKPILTDNENNKIQRNVY----
---DKNR---------TNNNNNNNESTPSVADAKQFIEDIREYDVPYHVRVSIDKDIRIG
KWYKVTAG----GFFEYVEKVAFADPVVLAFDIETTKAPLKFPDSAVDQVMMISYMIDGE
GFLITNREIISEDIEDFEYTPRPEYEGQFTIFNEVDEKALLERFFEHIREVRPTVISTFN
GDFFDWPFVETRAKIHGLDMFDEIGFAPDAEGEYKSSYCCHMDCYRWVKRDSYLPQGSQG
LKAVTQAKLGYNPIELDPELMTPYAYEKPQHLSEYSVSDAVATYYLYMKYVHPFIFSLCT
IIPLNPDETLRKGTGTLCEMLLMVQAYKGRILLPNKHTDPIERFYDGHLLESETYVGGHV
ESLEAGVFRSDINSKFKVDPTVIDELLEDLPYALKFCIETENKANFDDVTNFDDIKDQIT
EKLLDLKNNPKRDEKPLIYHVDVASMYPNIMTTNRLQPDSIKTERDCASCDFNRPGKTCA
RKLKWAWRGEFYPAKMDEYNMIKRALQ--NETFPNKNKFSKKEFLT--------FDELSY
TDQVAHIKKRLTEYSRKVYHRVKVSEIVEREAIVCQRENPFYVDTVRGFRDRRYEFKGLA
KTWK-------------AKMKNIDPSDKHAK--DEANKMVVLYDSLQLAHKVILNSFYGY
VMRKGSRWYSMEMAGITCLTGATIIQMARSVVERVGRPLELDTDGIWCIIPSSFPDTYFF
ELSNGKKLFLSYPCSMLNYRVHQQFTNHQYQTLVDPVKHRYETHSENSIFFEVDGPYRAM
VLPTSKEEGKGIKKRYAVFNNDGTLAELKGFELKRRGELQLIKNFQSDIFKVFLEGTSLD
ECYGSVANVANRWLDVLDTKGSMLEDEDLIALICENRSMSKTLKEYEGQKSTSITTAKRL
GDFLGEDMVKDKGLQCKYIISTKPYNAPVTERAIPVAIFSTDISIKRLFLRRWTLDPTLE
DFDIRTIIDWNYYRERLASTIQKIITIPAALQDVANPVPRVEHPDWLKKKIAIRDDKFKQ
TSLNRFFSKA---EAAPKFGH--------------IKDIEDL-FTNQED-NEGENLKIAR
TTSRQTKGKGKGKRRRDQK-AAE---EHSLVLPTEKPSMEDDYAAWLNYEKIKWKIQARD
RKRRTQLFGNNSTSTERSAFGNMIRKQAETYANSTWEIIQYK-DSGQPGILEVYASIDGR
IQTINIKVPKVIYMKFKTDTLPVGK-IKHCKIEKSNSVLPNIAKLNDANTNNLFKLTLPE
STYLEEMEDIGSIFNDVNVLGIFEGNIPAQQRAIMELGSSIGFKTNAVGSLGKGIQNGFD
MKNLRAA---DNERYLHR-FHLPVGYMLHSTTSINYEFFTIFKSWENTISILVLKPSTQA
QEINQVMMDQVYSELYKSRGDKIRKFTHL--ADVKEDASFEFSYFDDIAKLYRRLSQDIS
KIKEE--KGQQFLFLLQSPYPKKIMKSVKYLNQIPVVEL--ASNELALPQLNWQGVLIKK
IVNHLLSCGSWVSHLITLSQYSNIPIGNLNLDNMSYVIDMIYVRRLKNEGIVLWWNENIP
LPDHGGVQNDFDLNTSDMMNDLSFPELNQPNIYDNAVLEIEIGNLTVNTVLGSTLINEAE
G-SDLAN-NGSSGFDDN-KNSNA---FVEDAFSGA-------------------ALSVLR
NMLKEWWDQALKENSTADLLVNSFVNWSQNPTSKLFDGSLRYHIQNLTKKSLLQLMNEFN
TLGSNVIYADRNKLLVKTTKFSPENCYAYSNYMIKAIRTTPMFSYLDLNIVRYWDILIWM
NKYNFSGIACLEIEE-KDKQDLHAYSHWQIKKFLPPIFQPEFDDWMMIILDSMVKTKEHY
LEV----NTG-TQRATQLLPIKARD---Q-----KDDDES----SLSTFTEHFARPLLKR
VKKLFKNQQEFILDPHYAADYEFPI-LPGSYLMMK-------NPLLELVKSLCHVMLLSK
KTTIEVRELRKELLTIFDIKEFAKISEFKDPSSSLDITGFLCEYCSHFSDLDFCKSDP--
-------A----------TI-FNCEKCHKEFNKLLLQEHLVQKLYGEIESYLTQDLCCSK
CNKIKQDY--MSTHCQCSGSWKGSISQDSVTKMIEVYKQVAGYYEFEVLTNALEELF---
------------------------------------------------------------
------------------------------------------------------------
------------------------------------------------------------
------------------------------------------------------------
------------------------------------------------------------
------------------------------------------------------------
------------------------------------------------------------
-------------------------------------------------
>XP_003670975_Naumovozyma_dairenensis
------------------------------------------------------------
----MFGKSKNK-GSSTARFVKNN-----------------------SRFSNNNSNTASL
SN-----------NFALTAQQL-----MQASKI-DDIDTLMGFERYTPPQFNGKVDLKNW
KNIPGRVGWLINMHPTMLSQD-HATNNNNNNNNNNGN---SNSNSNSNSKSKHNTGMAEL
SGSNGIAGVDYYFLDEEGGSFKTSINYDPYFFVSCTDDSMVNDVEEFLKKYLESC-LKGI
HILQKDDLAMDNHLIWLKKTLIKLEFVNSNQLFEARKLLRPILADNKKNKLQRNIY----
---NNNN---------AVSSNNNNNDT--IVDAKQFIEDIREYDVPYHVRVSIDKDIRIG
KWYKVTAG----GFIENTEKVAFADPVVLAFDIETTKAPLKFPDSAVDQVMMISYMIDGE
GFLITNREIISEDIEDFEYTPRPEYEGQFTIFNEDDEKALLERFFEHIREVRPTVISTFN
GDFFDWPFVETRAKIHGLDMFDEIGFAPDSEGEYKSSYCSHMDCFRWVKRDSYLPQGSQG
LKAVTQAKLGYNPIELDPELMTPYAYEKPQHLSEYSVSDAVSTYYLYMKYVHPFIFSLCT
ILPLNPDEVLRKGTGTLCEMLLMVQAYKGGILLPNKHTDPIERFYDGHLLESETYVGGHV
ESLEAGVFRSDLKNEFKIDPTAIDELIEDLPHALKFAIETENKADMNEVTNFDEIKTKIT
EKLLDLKENTKRNELPLIYHVDVASMYPNIMTTNRLQPDSIKTERDCASCDFNRPGKTCA
RKLKWAWRGEFFPAKMDEYNMIKRALQ--NETFPNKNKYSKKPYLT--------FDELSY
SDQVAHIKKRLTEYSKKNYHRTKVSEIVEREAIVCQRENPFYVDTVRGFRDRRYEFKGLS
KKMERENSLKSIHLINMVKMK---------------QKMIVLYDSLQLAHKVILNSFYGY
VMRKGSRWYSMEMAGITCLTGATIIQMARSLVERVGRPLELDTDGIWCILPSSFPENYFF
TLQNGKKLFMSYPCSMLNYRVHQQFTNHQYQTLVDPVKHRYETHSENSIFFEVDGPYKAM
ILPTSKEEGKGIKKRYAVFNEDGTLAELKGFELKRRGELQLIKNFQSDIFKVFLDGNSLE
SCYAAVASVANRWLDVLDTKGAMVEDEDLIALICENKSMSKSLKEYEGQKSTSITTAKRL
GEFLGEDMVKDKGLQCKYIISTKPFNAPVTERAIPVAIFSTDINIKRSFLRRWTMDRALD
DFDIRTIIDWDYYRERLASTIQKIITIPAALQSVSNPVPRVEHPDWLKKKIAIKEDKFKQ
TSLSRFLSKT---TDTPKAGK--------------IKDIEDL-FKNSDDENEGGHIKIAR
STSKHK----NGKRRRDQK-EAA---VEVLVLPSEKPSIDVDYEKWLEYQKIKWKIQNRD
RNRRTQLFGNTNSSSERGAFGNIIRKQAETYANSTWEILQYN-KSNEPGILDVFTLINGR
IQNIKVKIPKTIYIKFKNDIIPTHK-IKHFSIEKSNSSLPNIPQLVQSTNGTLYKLTVPE
GTYLEELEDSSSILNDENVLGIFESNIPSNQRAIIELGSSVAFKSSVLGALGKGLQSGFD
MKNLSMT---DNEKYLHR-SRLDVSYLLHFPTNIGYEFFTLFKSWGNTINVLVLKPSNQA
QELNQSILEQTYRESYHKRSNKIKKFTHL--VDVKEDVEFNFEYFTDISKLYRKISINMN
KLKEE--KGQQFLLLLQSPYSKKMMKSIQFLNQVPVVKL--ALNELNLPQLNWQNGLIKK
LVSHLLSCGSWVSHLIELAKYSNIPIGNLNLDTMNFIIDVLYARKLKQEGIIMWWNENVP
LPDHGGTEKEFDLNTSWLMNDSSYIEMNNPNVYDNAVLEIEISNLTVNTVLGSALINDAE
G-SDLADINVLDGNTNN-GGSSA---FVEDSFSGA-------------------ALTVLR
NMLKEWWDLALQDNSVADILVNSFVGWTQNPTCKLFDGSLRYHIQNLTKKSLLQLINEFN
TLGSNVVFADRNKLLIKTTKFSPENCYAYSQYMIKSIRTNPMFGYLDLKITRYWDILLWM
NQYNFSGIACSEIEE-KEKQDFSAYSHWQIRNFLPSIFQSEFDDWMMIILDSMVKTKEAY
LEK----FAGNTQRFTQIIPMKARN---G-----NANDSSEETCSISQFTELFRGPLIKR
ITKLFKNQQEFILDTQYASDYAFPV-LPGSHLNLK-------NPLLELVKSLSHVMLLSK
KTTLEVRELRKEVLKIFDIREFAKISEFKDPSTSLVIDGFLCEYCSYISDLDFCKADS--
-------E----------TL-FNCKNCHREFNKLLLQEHLIEKFYSTIETYVTQDLSCSR
CHKIKQDY--MSMHCDCSGSWEGVISPEKVTKEVQIFKQVAEYFEFDMVMNALSQFYY--
------------------------------------------------------------
------------------------------------------------------------
------------------------------------------------------------
------------------------------------------------------------
------------------------------------------------------------
------------------------------------------------------------
------------------------------------------------------------
-------------------------------------------------
>XP_003957172_Kazachstania_africana
------------------------------------------------------------
----MSGRNK---GSATARFVRNT-----------------------R----PNSSGFNA
NN-----------SYALTAQQL-----MQAAKV-DDLDSIMGFERYTPPQFNGKVDVDNI
SQVPGRVGWLINIHPTMISNE--------------ST---ANSGSNK-------------
----GVAGIDCYFLDEEGGSFKSSIVFDPYFFIAVNDDSMVNEVEEFLKKYLESC-LKSI
DIIQKDDLALDNHLLGLKRTLIKLSFINSNHLFEARKLLRPILLDNQNNNTQRNVY----
---KKAQ---------ANV----------RKDAKQCIEDIREYDVPYHVRVSIDKNIRVG
KWYKVSSA----GFLECTEKVAFADPVVLAFDIETTKPPLKFPDAAVDQIMMISYMIDGE
GYLITNREIISEDIEDFEYTPKPEYHGQFSIFNEADELALLQRFFEHIRDVRPTVIATFN
GDFFDWPFVETRAKIHGLDMFDEIGFAPDSEGEYKSSYCSHMDCYRWVKRDSYLPQGSQG
LKAVTQAKLGYNPIELDPELMTPYAYEKPQHLSEYSVSDAVATYYLYMKYVHPFIFSLCT
IIPLNPDEVLRKGTGTLCEMLLMVQAYDHGILLPNKHTDPLERFYDGHLLETETYVGGHV
ESLEAGVFRSDIKNHFSVDPATIDDLLEDLPHALKFCIETENKSSVDKVMNFDEIKDKIT
EQLLDLKNNVKRYELPLIYHVDVASMYPNIMATNRLQPDSIKTERDCASCDFNRPGSTCQ
RKLKWAWRGEFFPAKMDEYNMIKRALQ--NETFPNKNKYSKKPYLS--------FDELSY
SDQVQHIKKRLTEYCKKVYHRVKVSEVVEREAIVCQRENPFYVNTVRSFRDRRYEFKGLA
KTWK-------------GKVSAIDSSDKHAK--DEAKKMVVLYDSLQLAHKVILNSFYGY
VMRKGSRWYSMEMAGITCLTGATIIQMARSVVEKIGRPLELDTDGIWCILPKSFPENFFF
QLDNGKKLFLSYPCSMLNYKVHQKFTNHQYQTLSDPLKHKYETHSENSIFFEVDGPYKAM
ILPTSKEEGKGIKKRYAVFNEDGTLAELKGFELKRRGELQLIKNFQSDIFKVFLEGNSLE
SCYTAVANVANRWLDVLDTHGAMLEDEDLIDLICENRSMSKTLKEYEGQKSTSITTAKRL
GEFLGEDMVKDKGLQCKYIISNRPVGAPVTERAIPVAIFSTDISVKRGFLRRWLSDPNLD
DFDIRGIIDWAYYRERLASTIQKIITIPAALQNVPNPVPRIEHPDWLRKKILIREDKFKQ
TSLNKFFSKT---SKAPKSGK--------------VKDIEDL-FK---EDDEMKKLKIAR
TTIKAK----QNKKRKSMK-EIE---EQHLALPSNVPSIDGDYAEWLNYQKIKWKIQQRD
RQRRTQLFGNSENSNERTALGSMIRKQAESYADANWEIIQYK-QSSDPGVLDVYMYIHGK
IQLLKFKVPKTVYIKFKTDAVPLGK-IKHSQIEKVNVTLPNNPKLKDSSSHNIFRLTLPE
ASYMEEIENNMSILNDDNVLGIFEGKVPANERAIIELGSTVAFSSNAMGSLGKGLQSGFD
IKSLSSV---NNDRYLSK-YNGDVSYLIHLSTNIGYEFFAVYKSWEDSVNILVLKPSIEA
QEISEQLIRQTFEQFYEKNNKITNKNTRW--VELKETTQFHFTYFTVLNKLNKSLASEIS
GMKEE--KGQQFILFLQSPYTKNILKSIKHFKTLPVIEW--TMNELQLPQLNWQTGLVSK
LVKHLFSSGYGISHMINIAKYSNIPIGNLQLNNMGYVIDILYARRLKHESVVLWWNEDSP
LPDHAGVEKDFDPNADWIINGSNFSEINTPDIYDNVVLDISVGNLTVNTILGSTLINEAE
G-SDLAN----GGYDTF-QGAGSSTEFVQDAFSEQ-------------------GLSVLK
NMLKDWWDEALSENLTADLLVNSFINWVQSPDSGLFDGSLRYHVQNLTKKSMLQLMNEFD
TLGSFVLYADRNRLLVKTNKFSPGSCYAYSQYTIRAIKANPIFRYIDLKINRYWDVLIWM
DKWNYSGLACTEIQD-KVDQDFDAYSEWQIKKALPTIFQSEFDDWMSIILDSMIKTKEKY
MAS----HLG-TQRATQILPASTAG---K-----ANSEEIS---SISGFTENFGTSLMKR
MKKLFRNQQEFILDPEFSSDYAFPE-LPGSYLEMK-------NPLLELVKCLCQVMLLSQ
KTLLEARELRKELLKIFEIREFAKISEFKDPSLSMPINGFICEYCSYVSDIDLCKDSP--
-------E----------KI-FSCPHCPKAFNKLILQEHLIKKIVSQFEAYYTQDLKCTK
CKKIKEDY--MSAHCNCSGSWEGVISDRNFLQDIQTYKQVARYYDFDMLNSCISELCKV-
------------------------------------------------------------
------------------------------------------------------------
------------------------------------------------------------
------------------------------------------------------------
------------------------------------------------------------
------------------------------------------------------------
------------------------------------------------------------
-------------------------------------------------
>XP_022464969_Kazachstania_naganishii
------------------------------------------------------------
--MSAYMGPRARKGASTARFVKGA-----------------------Q-----GTANGGG
AN-----------PFAVVAQQL-----LQTQRV-DEIDAVMGFERYRPPQFSGG---DAS
GQVPGRVGWLVNMHPVVVSLE-SVH----------GSSSGSGAG----------------
----GIAGVDFYFLDEEGGGFKSTLTYDPYFFVTVTDDRMLNDVEEYLKKLLEGT-LKNI
EALQKEDLSLDNHLIGLKKPLIKLSFVNNNQLFEARRLLRPILQENSNTKTQRNIY----
---RPHA------------------VENTVGDAKRFIDEIREYDVPYHVRVSIDRDVRVG
KWYNVTDL----GFLECPEKVAFADPVVLAFDIETTKPPLKFPDAAVDQIMMISYMIDGD
GYLITNREIISEDIEDFEYTPKPEFRGQFAIFNEQDELALLQRFFEHIRDVRPTVISTFN
GDFFDWPFVETRARIHGLDMFEEIGFAADSEGEYKSAYCCHMDCFRWVKRDSYLPQGSQG
LKAVTQAKLGYNPIELDPELMTPYAYTKPQQLSEYSVSDAVATYYLYMKYVHPFIFSLCS
IIPLNPDEVLRKGTGTLCEMLLMVQAYKNNILLPNKHTDPIERFYDGHLLESETYVGGHV
ESLEAGVFRSDLKNDFTIDPTAVDELLADLPATLKFCIEKENNCSLDKVTNLEEVKEQIT
NSLLQLKENRKTHELPLIYHVDVASMYPNIMTTNRLQPDSIKTERDCASCDFNRPGKTCA
RRLKWAWRGEFFPAKMDEYNMIKRALQ--NETFPNKNKFSQKPILT--------FDELSY
ADQVAHIKKRLSEYSRKVYHRVKVSEVVEREAIVCQRENPFYVNTVRSFRDRRYEFKGLA
KTWK-------------GKASKIDPADKHEK--DEATKMVVLYDSLQLAHKVILNSFYGY
VMRKGSRWYSMEMAGITCLTGATIIQMARSLVERVGRPLELDTDGIWCILPKSFPDNYTF
KLENGKKLYLSYPCSMLNYRVHQQFTNDQYQELVDPEKLKYETHSDNSIFFEVDGPYRAM
ILPTSKEEGKGIKKRYAVFNEDGSLAELKGFELKRRGELQLIKNFQSDIFKLFLEGDSLQ
NCYNAVATVANRWLDVLDTEGKMLEDEDLIELICENRSMSKTLKEYEGQKSTSITTAKRL
GDFLGEEMVKDKGLQCKYIISSRPANAPVTERAIPVAIFSADIAIKRSFLRRWTADPSLD
NFDIRTIIDWGYYKERLGSTIQKIITIPAALQNVENPVPRVVHPDWLKKKINTMNDKFKQ
TSLNRFFTKT---SDIPVAGK--------------IQDIEDI-LYKGTE-EPRPKKLSGK
VSRKNR----LAKRKRDQK-EV----EDSLTLPKECPSMHEDYVGWLKYQKIKWKIQARD
RKRRTQLFGDNNRTVDRSALGNMVRKQAETYANATWEILQYR-KTNEPGVLEVHILINGK
IQQLRFKIPKTVYVKLKTNVASLGP-IQDCMVEKSNATLPNHPQINRYPSGSLFKLTLPE
LVYREELEKRSSVLNDDNVLGIFEGAVDITQHAVMELGSSVRFNSNTLGSLGKGLQNGFD
MKSLNMT---DNERYMSR-FKSDTAYLLHFTTNIGYEFFILFKSWNEEIEIFTLKPSIQA
QGITEQMITKIYSDLFEKRMDKLREFSRF--IDFKETVAFNLHSFTDLNKLTRHLTVSIG
KMKEE--KGQQFLMLLKSPSNKKLTSKIKNLRTLPVLEL--ATTPLTLPQLNWQSNLCSK
IINQIFSCSSWVAHMVKVARYSNIPVCNLQLDNMGYVIDVLYARKLRHENIVLWWNENGP
LPDLAGIEKEYDPNISGIMQELSFPDVNTPDIYDKTVLEIQIRNLTINTVLASTLINEAE
G-SDLTNVESSAMNSASSEKNSV---FVEDAFNAE-------------------SLTVLK
NLLKDWWEEALNEDFTADLLVNAFISWVQNPESCLFDILLRYHVHNLTRKSLLQLLNEFN
SLGSTVIFADRNKLMVKTNKFVPENCYAYSEYMVKAVKVNPLFKYIDLRIEKYWDVLIWM
DKFNFGGLACSTIQD-KDEQDYDAYSVWQIKNTLPPIFQTEFDDWMAIILDSMTKTKRTY
FEK----NMG-TQRATQIIQTKKSSD--G-----GDEEVN----SLSNFTELFAKPLIKR
VKKLYRNQQEFILDPQYLEDYKFPE-LPGLYLPLK-------NPLLELVKDLCQVMSLSK
ITLLEVRALRKELLKLFEIREFAKEAEFSNPCKNLIINEVTCRYCFHATSIDFCRMDS--
-------S----------GD-FSCMNCHKDFDRDLLQEFLIQKLCSESDNFVSQDLHCSK
CHKIKMDY--MSTHCTCSGKWVNSAKTLDLENQVVIYRQVADYFKFDLLKDTIQELHQH-
------------------------------------------------------------
------------------------------------------------------------
------------------------------------------------------------
------------------------------------------------------------
------------------------------------------------------------
------------------------------------------------------------
------------------------------------------------------------
-------------------------------------------------
>XP_448057_Candida_glabrata
------------------------------------------------------------
--------------MSTARFKRGN-----------------------G-------QAGSL
SN-----------GYAVTAQQL-----LQAAKV-DDIDAMMGFERYVPPQYNGRVDPDRL
DQVPGRTGWLVNMHPTLISEE-IAS----------GGGSDYNPSAA--------------
----GIAGVDFYFLDEEGGSFKSSITYDPYFFVTVTDDARLNDVEEFLKKYLETC-LKDI
STLKKEDLKLDNHLLGLQKSLIKLSFVNSNQLFEARKLLRPILAENESNKQQRNVF----
---KHSNISNGNGMLSSNVNRFASSSVQDKKDAKQYIEDIREYDVPYHVRVSIDKDIRVG
KWYKVTHE----GFFVWPDKVAFADPVVLAFDIETTKAPLKFPEASVDQVMMISYMIDGD
GFLITNREIISEDIEDFEYTPKPELQGHVTIFNEVDELAVLQRFFEHIRDVRPTVISTFN
GDFFDWPFIEKRASVRGLDMFEEIGFAPDSEGEYKSSYCVHMDCFRWVKRDSYLPQGSQG
LKAVTQAKLGYNPIELDPELMTPYAYERPQQLSEYSVSDAVATYYLYMKYVHPFIFSLCT
IIPLNPDEVLRKGTGTLCEMLLMVQAYQGNILLPNKHTDPLERFYDGHLLESETYVGGHV
ESLEAGVFRSDLATEFKIDTSAIDELIEDLPHALKFAVEVENKAKMEDVTNFEEIKEQIK
EQLLELKENNKRHEKPLIYHVDVASMYPNIMTTNRLQPDSIKTEKDCASCDFNRPGKSCA
RRLKWAWRGEFYPAKSDEYNMIKRALQ--NETFPNKNKFSKKPYLT--------FDELSY
SEQVAHIKKRLTEYSKKVYHRIKVSEIVEREAIVCQRENPFYVNTVKSFRDRRYEFKGLA
KKWK-------------GKMSSIDRNDKHGK--DEANKMVVLYDSLQLAHKVILNSFYGY
VMRKGSRWYSMEMAGITCLTGATIIQMARALVERVGRPLELDTDGIWCILPKSFPENFFL
KLENGKKLFVSYPCSMLNYRVHQKFTNHQYQELVDPVKHKYETHSENTIFFEVDGPYKAM
ILPTSKEEGKGIKKRYAVFNEDGSLAELKGFELKRRGELQLIKNFQSDIFKVFLDGKTLE
ECYASVAAVSNRWLDILDNKGSMLEDEDLVSLICENRSMSKSLKEYEGQKSTSITTAKRL
GEFLGEDMVKDKGLQCKYIISSKPHGAPVTERAIPVAIFSSDINVKRSFLRRWTMDHSLD
NFDIRTILDWGYYRERLASVIQKIITIPAALQNVPNPVPRVEHPDWLKRRIAVKEDKFKQ
SKLERFLSKS---SQEPQNRR--------------IKDIEEL-FHEDDD---IKRIKLAK
VTSRN-----KNKRNRDVQ-KND---EESLVLPATMPSMEEDYVSWLSYQKIKWKIQRRD
RIRRTQLFGKSGETNSRSVLGSMIRKQAEMFANGSWEVLQYR-DNYEAGAVDAYVIINGK
VQVLKIYVPRTLYINFKTDSVPLKK-IKNCEVERSNAILPNDARINNDSASPLFKLTLSE
QVYLDELEDSGSVLNDESVLGIYESHISPAQKALMDLGTTISFKSKKVGSLGKSLQDGFH
LKDLTSV---GNDRYLSH-FDLNVCYLLHIDTNIDYEFFVIFRSWENKLSIFVKKPSNNA
QELLESTIIGIFKEQYHKRKDRITKFNKY--INLSDNVDMNSNHYTDKKKLFKAINQEFA
MIKEQ--KGQQVLLLMQSPFPSLIKKNIRYSTQIPIIEL--SMNILALPQLNWQNVMINK
LCSYIISTSYWVSHLVSLSQHSNVPICNINLEKMDFVIDVIYARRLKLDNIILWWNEQSP
LPDHGGMENDFDQNTSWIMNDLDFPNINVPDVYDNVVLEVSIENLVVNTILCSTLINEAE
G-SDLVDMNTVDVSDKPVGNNQG---IVQDSFSHD-------------------ALAVLK
SLLKEWWDRALEKNITADLLVNSLVSWVYSTDSKLFDGSLRYHIHNLTKKSLFQLMNEFN
ELGSFIVSADRNRLLIKTNKISPETCYAYSHYMIKSIRSNPMFTYLDLNIERYWDLLIWM
DKYNFSGLSCSQIEE-REKQDYTAYSNWQIKYYLPRIYQSEFEDWAMIILDSMVKTKRAF
LES----SYG-TQRATQIVTGLTPQ---S-----DTEDIS----PLSSFSKEIGKPLLQR
VNKLFRNQREFILDPGFSEDYAFPI-LPGSHIKMD-------DPLLEFIKSLFQILLLSK
STTLEVRQLRKEVLKFLEIREFAKEAEFQNPSDSLVINGILCEYCSYVSDLDLCRDGL--
-------D----------GK-FQCPRCDKSINDSLLQEHMIQNLAIEYQTYITQDLRCEK
CHTVKRDL--MSTNCNCSGNWVCTTKPEKLSNIVKIYKQVAEFYNYSLVKNALESLY---
------------------------------------------------------------
------------------------------------------------------------
------------------------------------------------------------
------------------------------------------------------------
------------------------------------------------------------
------------------------------------------------------------
------------------------------------------------------------
-------------------------------------------------
>XP_004177870_Tetrapisispora_blattae
------------------------------------------------------------
-------MSSRFKGSTAARFVKNS-----------------------N----SNSNATSK
SNSNPYQRNNISTSYAQSAQQI-----IQTAKV-NDIDNMMGFERYIPPQFGGKIDSQNL
DHVPGRVGWLTNMHPVTLPQE-VIS----------GGQTKSSTNNMNSG-----------
----GIAGVDFYFLDEEGGSFKATINYDPYFFVICNDVTRINEMEEFLKKFLETC-LKSI
EIITKEDLSLDNHLVGLKRTLLKLNFVNSNNLFEARKLLRPILTENSNTKRQRDIY----
---KKNI-------HTFNTTTNNNNIEKELPDIKESLDDIKEYDVPYHVRVSIDKNIRVG
KWYKVTIG----GFFE-VDKVVFADPVVLAFDIETTKPPLKFPDSSVDQVMMISYMIDGE
GYLITNREIISEDIEDFEYSPKPEYQGNFTIFNEDDELALLQRFFEHIRDVRPTVIATFN
GDFFDWPFIDTRAKFHGLDMFDEIGFAVDSEGEYKSSYCSHMDCFRWVKRDSYLPQGSQG
LKAVTQAKLGYNPIELDPELMTPYAYEKPQHLSEYSVSDAVATYYLYMKYVHPFVFSLCT
IIPLNPDEVLRKGTGTLCEMLLMVQAYQCNILLPNKHTDPIERFYDGHLLESETYVGGHV
ESLEAGVFRSDIPNDFKIDPNMIDELLDDLPNALKFCVEVENKAKIGDVINFDEIQKQVK
DSLLALKNDPKRYELPLIYHVDVASMYPNIMITNRLQPDSMKTERDCASCDFNRPGKRCD
RRLKWAWRGEYFPAKMDEYNMIKRALQ--NEVFPNKNKNSKKEFLT--------FDELSY
SDQVAHIKKRLTDYCKKVYSRTKVSEVVEREAIVCQRENPFYANTVRSFRDRRYDFKGLA
KTWK-------------QKLAAIDKEDTHAR--EEAKKTIVLYDSLQLAHKVILNSFYGY
VMRKGSRWYSMEMAGITCLTGATIIQMARSVVEKVGRPLELDTDGIWCILPKSFPENYFF
KLENGKKLYMSYPCSMLNYKVHQKFTNHQYQTLVDPIKHKYETHSENSIFFEVDGPYKAI
ILPTSKEEGKGIKKRYAVFNDDGSLAELKGFELKRRGELQLIKNFQSDIFKVFLDGDTLE
NCYKAVAAVANRWLDVLDSKGQMLEDEDLISLICENRSMSKTLKEYEGQKSTSITTAKRL
GQFLGEDMVKDKGLQCKYIISTKPLNAPVTERAIPVAIFSTDIDTKRTFLRRWTMDPTLD
NFDIRTIIDWEYYRERVASVVQKIISIPAALQNVSNPVPRVQHPEWLQKKISQQEDKFKQ
SSLTKFFSTT---KIPPKIGQ--------------LKDIEDL-FKATDENNGINIKKVAK
ISTRKM----TPKRRRQEELKNE---EASLVLPSEMPSIDDDYEAWLGYQKIKWKIQARD
RKRRAQLFGASNSGSGRTALGNMVRRQAESYSKSVWEILQYK-SSSEPGIVDVYVTINGK
IQTLKFKVPKIIYIKVKNNLLPHGK-INHCMVEKCTFDLPSNMNVSDSQPGELYKLILPE
EVYLDEIHNSTSLLNHENVVGVFEGTIQPTERVTLELGSSVIFNSTQMGSLGKGLQQGFD
MKNLSMT---DHSKYLSR-FSSETCYLLHIVTNIGYEFFILYKSWSNTIKVFTLKPSSHA
AELSSGSLQQVFKNYFQKKYENNEKDIKL--VKLSEDMIFELDSFTDISQLYRKLNKSIT
KVKEE--KGIQLILFLQSPYIQKLTRFLKPLNQVPIVKV--SMSEVTLPPLNWQGTMTKR
ISQYLVSLGSWYAHLLALSKYSNIPLCNLQLDNMGYVIDVIYARKLKREGIIIWWNENGP
LPDLGGKQKDFDINTSWTMNNLQFPRINVPDVYDNVILEIDIKNLVVNTVLGITLFNDAE
G-SDMANASLNNTEDSVNGQSST---FIQDAFSGP-------------------SLLVLR
NMLKDWWDDAMKQNSIADLLVNSLIAWVQNPDSKLFDGTLRYHINNLSKKAMLQLMNEFY
SLGGSVVYADRNKLFIKTTKFAPENSYAYGQYMMKAIRTNPCFNYLELNIVRYWDLLIWM
DKYNFGGLACNTIED-RDKQDFRAYSQWQIKKFLPIALQAEFEDWIMIILDSMLRTKRSF
FEK----DVN-TQRLTQLGPQSKQD---I-----DEDSEG----PLASFTDIFAKSLIQR
VGKLFRTQQESAL--YYSEEYKFPE-LPGSYLDMR-------NPVLVFVKFLCHIMLLSK
KNTLEVRSLRKELLKTFEVREFHKSAEFVNPSTSLELANCLCEHCYFTTDLDMCKEEP--
-------G----------RL-FNCERCQKPRNKTQIEEYLIQNLTTGIQSYLSQDSRCVK
CHTIRVDY--MSPHCKCSGKWGNVTSHESILETIKVFDNVATFFGFTHLQAALEQMI---
------------------------------------------------------------
------------------------------------------------------------
------------------------------------------------------------
------------------------------------------------------------
------------------------------------------------------------
------------------------------------------------------------
------------------------------------------------------------
-------------------------------------------------
>XP_003684541_Tetrapisispora_phaffii
------------------------------------------------------------
---MSNSNNSSYKGSTTARFVKNP-----------------------G-------GANSQ
RN-----------GFALSAQQL-----LQSGKV-DEIDTMMGFERYIPPQFSGSIKNTKL
QNIPGRVGWLVNMHPTVLSQD-SIY----------SS---SGSNSNV-------------
----GVAGVDFYFLDEEGGSFKSSVVYDPYFFITVTDDSRINDVEEFLKKYLESC-LKNI
SVLIKDDLAKDNHLIGLKKTLIKLSFVNSNQLFEARNLLRPILRDNANNRMQRNIY----
---NQNN---------NNTA----------VEAQKVIEDIREYDVPYHVRVSIDKDIRVG
KWYKITSQ----GFFEHTDKVAFADPVVLAFDIETTKPPLKFPDAQLDQIMMISYMIDGD
GYLITNREIISEDIEDFEYTPKQEYQGLFTIFNEVDEVGLLNRFFEHIREAKPTVISTFN
GDFFDWPFVETRSKIHGINMYDEIGFAADAEGEYKSSYCAHMDCYRWVKRDSYLPQGSQG
LKAVTQAKLGYNPIELDPELMTPYAYEKPQILSEYSVSDAVATYYLYMKYVHPFIFSLCT
IIPLNPDETLRKGTGTLCEMLLMVQAYQNEIILPNKHTDPIERFYDGHLLESETYVGGHV
ESLEAGVFRSDIPNKFTIDPNTVENLMEELTGAMKFSIEVECNSKIEDVTNFEEIKADIA
NKLTDMKLNPQRDELPLIYHVDVASMYPNIMITNRLQPDSIKSERDCASCDFNRPSKKCD
RRLKWAWRGNFFPTKMDEYNMIKRALQ--NETFKNKNKMSKKPFLT--------FDELSY
TEQVEQIKKRLTDYSKKVYHKTKVSEIIERESIVCQRENPFYIDTVRSFRDRRYEFKGLA
KTWK-------------GKMSSLDKDDFHGK--EEAKKMIVLYDSLQLAHKVILNSFYGY
VMRKGSRWYSMEMAGITCLTGATIIQMARSIVDGIGRPLELDTDGIWCIIPKSFPENYTF
TLRNGKKLFMSYPCSMLNYKVHQQFSNEQYQTLIDPIKKKYKVQKENSIFFEVDGPYKAM
VLPTSKEEGKGIKKRYAVFNDDGSLAELKGFELKRRGELQLIKNFQSDIFKVFLEGDTLE
NCYKSVADVANRWLDILDTRGSMLEDEDLIELICENRSMSKTLKEYEGQKSTSITTAKRL
GEFLGEEIVRDKGLQCKYIISSKPINAPVTERAIPVAIFSSDIQIKRTYLRRWLQDPTLE
NFDPRSIIDWDYYRERVASVVQKIITIPAALQDVTNPVPRVEHPDWLKKKISTKTEKAKQ
SSLTRFFSKS---NDNLEHRK--------------VNDIEDM-FKDTND-ELIEKFKVGK
VMSRKF----GGKRKRIQD-KNENTAEENMVLPAEFPAIEDNYVGWLKYQKIKWKIQQKD
RNRRNELFGNNNSSSGRNMLSSMIRKQAESYANSTWEIIQYK-KGDQPGELEVYVLINQK
IQVLNFKIPKTLFIKFKNEEIPINK-IKKCTVEKSNAMLPNNHFLNEGKNGSLFKLTLPE
KIYEAESEDPTSILNDEGVMGIFESTITSSERAIIELGSTVSFSSNAMGALGRGLQKGFD
MKSLSMS---DNNRYLSS-LPPGISYILHLVSDIGYEFFTVYKSWDKTVRILTLKPSNHA
QVLQPATIEQLYKTAYNKKKD--DHYNHYRSINLTKDLNFEQFSYTDITKVYKKLSQILS
DIKDE--KGLQFLMLIQSPYIMKLLNFVKYLNQVPLIEL--ASNELSLPQLNWQTILSKI
IVSNLVSSGSSLHTLITLSHYSNIPICNLKLHEMNFIIDVLYARKLKNEGIVLWWNDKTP
LPDYGGTQKEFDLNTSWIMNDLKFLEINNPDVYDNVTLELSINNLTVNTVLTSAVISSID
G-SDLAEVNSLMINNNNENGTGSS--FVQDSFSTG-------------------SLSVLR
SVLKSWWDQALKGDVSADLLVNSFVSWVQNPDSKLFDGTLRYHVNNLTKKSLLQLINEFV
SLGSSVVYADRNKLFIKTSKTSPENCYAYGQYIVKAIRSSSSFCYLDLSVERYWDILIWM
DKFNFSGLACNEITD-SETQEMSAYSQWQIKDFLPAIYQPEFDDWIMIILDSMVKSKDQY
YES----KAG-TQRLTQLPIVKDRN---N-----DDDETG----PLENYTKMFYQTLLQR
VQKLFRNQQEFILDPQYKNDYIFPV-VPGSHLNMK-------NPLLEFVKFICQVMLLST
KTTLEVRELRKELLKIFEIREFEKKSEFQNPSSSLVINCFLCEHCYHITDIDICKANI--
-------E----------TV-FSCERCEKPLAKQLFEDHLIQMLVSDFEAYYTQDPRCVK
CRRVKKDL--MSEHCPCSGNWINTISQAELLQKVKIYNQVANHYNFIRLTSAITEVVQ--
------------------------------------------------------------
------------------------------------------------------------
------------------------------------------------------------
------------------------------------------------------------
------------------------------------------------------------
------------------------------------------------------------
------------------------------------------------------------
-------------------------------------------------
>XP_001646945_Vanderwaltozyma_polyspora
------------------------------------------------------------
---MSFGGN-KFKGSTTARFVRNP-----------------------G-------GSSS-
-N-----------NYALTAQQL-----LQSSKV-DEIDTMMGFERYIPPQFSGSVDPNKL
NQVPGRVGWMINMHPTVISED-TLH----------GTHEGSSNGGNI-------------
----GIAGVDFYFLDEEGGSFKSSITFNPYFFVTCTDDTRINDVEEFLKKYLESC-LKSV
DIIYKDDLDMDNHLVGLKKTLIKLSFINSNQLFEARKLLRPILADNENNKLQRDLY----
---NKNL---------NNQGK--------NVDAKQLIHDIREYDVPYHVRVSIDKDVRVG
KWYKVTAA----GFIEYTEKVAFADPVVLAFDIETTKAPLKFPVSSVDQIMMISYMIDGE
GYLITNREIISEDIDDFEYTPKPEYQGIFTIFNEVDELALLQRFFEHIRDVRPTVISTFN
GDFFDWPFVETRSKIHGLDMFEEIGFAPDSEGEYKSSYCVHMDCYRWVKRDSYLPQGSQG
LKAVTQSKLGYNPIELDPELMTPYAYEKPQYLSEYSVSDAVATYYLYMKYVHPFIFSLCT
IIPLNPDEVLRKGTGTLCEMLLMVQAYQKNIVLPNKHTDPIERFYDGHLLESETYVGGHV
ESLEAGVFRSDIKNKFKIDPEVVDDVLNDLTDALKFAVEVENNADLSKVTNFDEIKNDIT
TKLLDMKNNLDRDELPLIYHVDVASMYPNIMTTNRLQPDSMKTERDCASCDFNRPGKNCD
RRLKWAWRGNFFPSKMDEYNMVKRALQ--NETFKNKNKFSKKPFLT--------FDELSY
TDQVTHIKKRLTDYSKKVYHRTKVAEVVEREAIVCQRENPFYVNTVRSFRDRRYEFKGLA
KTWK-------------QNMSKIDKSDKHAK--EEAKKMIVLYDSLQLAHKVILNSFYGY
VMRKGSRWYSMEMAGITCLTGATIIQMARSVVEGVGRPLELDTDGIWCILPKSFPENYFF
ELENGKKLFMSYPCTMLNYKVHQKFTNDQYQELIDPIRHKYKTHNDNSIFFEVDGPYKAM
VLPTSKEEGKGIKKRYAVFNHDGSLAELKGFELKRRGELQLIKNFQGDIFKVFLDGDSLE
SCYKAVADVANRWLDVLDTKGTMLEDEDLIELICENRSMSKTLKEYEGQKSTSITTAKRL
GEFLGNEIVKDKGLQCKYIISSKPVNAPVTERAIPVAIFSADIQVKRSFLRRWLMDPTLE
DFDPRTIIDWDYYRERVASVVQKIITIPAALQDVSNPVPRVEHPEWLQKKIAKKNDKSKQ
SSLNKFFTKT---SELPSNRK--------------VNDIEDM-FNSEAD-GI--KPKVAK
VSTKKS----IAKRRREQK-TAE---EESLVLPTEMPSMEEDYVAWLKYQKIKWKIQRRD
RNRRAQLFGNSSTSADRSMLGSLIRQQAETYANSVWEVIQYK-PSGQPGELDVFVNINGK
IQLLKFKVPKTIYMKFKNETLPLSK-IKSCIAEKSNYLLPNNHVLNYSRDGSLFKLTLPE
AEYLNEREDSTSILNDEGVLGIFESTISSSERAIMELGSSVLFSSNAMGSLGKGLQKGFD
MKNLSMT---DNDKYLSK-FSYTISYLVHFTTDIGYEFFCLYKSWGNMADIFVLKPSNQA
QELSASSIESMFKETYAMKEDKLDKLSHI--IDFSEGVKFEVQNFRDITKLYRKLSNSIT
KMKDE--KGLQFIMLIQSPFINKIMNTVRVINQIPTIHL--GMKELSLPQLNWQSVLARK
ICSHILLCGQWLSHLVELSRYSNIPIGNLQLNNIGYIIDILYARKLKSESIVLWWNENSP
LADIGGIQKEFDLNSSWIMNNLDFPEINNPDVYDNVTLEVSINNLTVNTVLTSALINDAE
G-SDLADVG---FSNNTESGETSSSLFIQDSFSST-------------------SLIVLR
NLLKTWWDHALKENSTADLLVNSFVSWVQNSDSKLFDGSLRYHVYNLTKKSLLQLMNEFT
SLGSTVVYADRNKLLVKTSKQSPANCYAYGQYIIKAIRSSTTFTYLDLNIERYWDLLIWM
DKFNFGGLACVKIEN-TEKQELSAYSQWQIKNFLPSIYQSEFDDWMLIILDSMYKSKEKY
LET----NAG-TQRLTQLPPQRNQE---I-----EDDEVT----SLNHFTDLFNKPLLKR
MQKLFRNQQEFILDPQYSQDYAFPL-LPGSHLQMK-------NPLLELVKYLCHVMLLSS
KTILEVRELRKELLKIFEVREFDKSGEFQNPSNNLTISGFLCENCFFISDIDFCRADS--
-------S----------TI-FNCDRCQKALNKETLEEHLIQKLCSEVEAYIVQDSRCSK
CHKIKEDY--MSEHCSCSGRWECIIPQSRMLKSLKVFGQVASYYKLEGLTSSIMEVGV--
------------------------------------------------------------
------------------------------------------------------------
------------------------------------------------------------
------------------------------------------------------------
------------------------------------------------------------
------------------------------------------------------------
------------------------------------------------------------
-------------------------------------------------
>XP_003680708_Torulaspora_delbrueckii
------------------------------------------------------------
-------MSDRFKGSNSARVVKNG-----------------------G----F-IGGNST
AN-----------XFAVTANQI-----MQASRI-DEMDDMMGFERYTAPQYSGRRDANKL
GQIPGRVGWLSNMHPTIISPV-SIP----------GA---SGNDAT--------------
----GIAGVDFYFLDEEGGSFKSTITYDPYFFIKCSDPSRVAEVEEYIKKYLETC-LKSV
TIVEKDDLSLDNHLLGLKRTLIKLTFINSNKLFEARKLLRPILAHNENNNTQKNLY----
---SGQM---------MGNPKT---------DVKSLIEDIREYDVPYHVRVSIDKGIRVG
KWYKVTSG----GFFELKEKVAFAEPVVLAFDIETTKAPLKFPDSAIDQVMMISYMIDGE
GFLITNREIISEDIEDFEYSPKPEYLGQFTIFNEVDELALLQRFFEHIRDVRPTVISTFN
GDFFDWPFIENRSKIHGLDMFEEIGFAPDSDGEYKSSYCSHMDCFRWVKRDSYLPQGSQG
LKAVTQAKLGYNPIELDPELMTPYAFEKPQQLSEYSVSDAVATYYLYMKYVHPFIFSLCT
IIPLNPDETLRKGTGTLCEMLLMVQAYDGNIMLPNKYTDPIERFYDGHLLESETYVGGHV
ESLEAGVFRSDIPSDFKVDPTVIDELLDDLPHALKFCVEVENNSKIEDVTNFQDIMDEIT
VKLKDLKVKNERSELPLIYHVDVASMYPNIMTTNRLQPDSMKSERDCASCDFNRPGKTCD
RRLKWSWRGEFFPAKMDEYNMVKRALQ--NETFPNKNRFSKKKFLT--------FDELSY
AEQVTHIKKRLTDYSRKVYHRVKVSEVVERESIVCQRENPFYADTVRSFRDRRYEFKGLA
KTWK-------------GKLAAIPSSDKHAK--DEAKKMIVLYDSLQLAHKVILNSFYGY
VMRKGSRWYSMEMAGITCLTGATIIQMARALVERIGRPLELDTDGIWCIVPKSFPENYSF
QMNNGKRLFLSYPCSMLNYKVHQKFTNTQYQELSDPVRHKYKTHDENSIFFEVDGPYRAM
ILPTSKEEGKGIKKRYAVFNEDGSLAELKGFELKRRGELQLIKNFQSDLFKVFLEGDDLQ
SCYGAVAAVANRWFDILDTKGAMLEDEDLIELICENRSMSKTLKEYEGQKSTSITTAKRL
GEFLGEEMVKDKGLQCKYIISSLPPNAPVTERAIPVAIFSAEISVKRSFLRRWTLDTSLE
DFDPRAIIDWDYYKERVASVIQKIITIPAALQNIPNPVPRVEHPVWLKKRLATKEDKFKQ
DSLSKFLVKA---SQAPASGQ--------------IKDIEDL-FKNNAD-ITKETSKIAK
VSSRK-----DRNKRKRQQ-PPE---VESLVLPSVMPSMDDDYVAWLEYQKIKWKIQSRD
RIRRAQLFGSTGNSADRSALGGLMRKQAETYANSTWEVLQYR-ISAQPGTLDVFVSIQGQ
IQVLKFKVPKTVYVNFRS-IPHVST-PEHLVMEPSNATLPNNSRMSDPTSKNLYKCTMPE
SIYIDEMQNDSGIFNYMNVSGIFESTVTASERAIIELGSSVVFRSNTLGALGKGLQNGYE
FRNLAMA---DTQRYLNR-FSLAVSYLLHLKSNIGYEFFCLVKSWSKAAMIYYYKPSSNA
KEIAPAMLKQIYKEAFEQKKEFHSKFSRF--FPLNEDMDFELQAFADRSKLYRKLSLQIN
KLKEE--KGLQFLLLLQSPFPTNLTKRIKVLGQVPVVEI--TMNELDLPQLQWEVVLSKK
MISHFLSCGSWLSHLVTISQSSSIPICNLKLDNAGFVIDVLYSRQLKNDGYVLWWNDNSP
LPDHGGAQRDFDLNTSWLMNDLAFPEVNNPAVYDQVVLEIGVGNLTINAVLGSALINEAE
G-GDPMGMDVSNSLNSGDHNSGDN--LVNDAFSGG-------------------SLLVLR
NLLKEWWDSALANNSTSDLLINSFVNWIQNPDSKLFDPSLRYHVRNLTKKSLLQLMNEFH
NLGSSVTYADRNKILVKTNKYSPETCYAYGQYIIKAVRKNLVFTYLDLRIEKYWDLLIWM
DKHNFGGLACTDIQE-KEVQDVRAFSKWHIKEFLPLIYKPEFDDWMMIFLDSMVKTKRNY
LQS----TEG-TQRLTQILPIKTNKDGFS-----DDDDQG----PLTDFTRMFSAPLINR
IEKLYQNEKKFILDPKYAAEYTFPI-LPGSHLSMK-------APLLELVKYLCQVMLLSK
SNLLEVRELRKELLKVFEVREFDTRAEFINPSTSLVVNGFLCEFCFFTTDIDFCKDDP--
-------T----------TI-FACPSCHKKFNRVLLQEHMIQKLYADVESYLTQDLQCSR
CRRMKQDN--MSTYCSCSGSWVGSVSKNSLIEKALVYRQVTEYYDFDLLRCALEDICV--
------------------------------------------------------------
------------------------------------------------------------
------------------------------------------------------------
------------------------------------------------------------
------------------------------------------------------------
------------------------------------------------------------
------------------------------------------------------------
-------------------------------------------------
>XP_037141901_Zygotorulaspora_mrakii
------------------------------------------------------------
------MMSNNFKGSASARFAKKG-----------------------R----TNYAGSSS
SN-----------NYALTTKQL-----MQAAKV-DSIDEMMGFEKYVPPQHSGKTDAGNL
DQVAGRVGWLTNMHPTVISQE-SLT----------GK---GNGESS--------------
----GIAGVDFYFLDEEGGSFKSTLNYDPYFFVKCNDDSRIQEVEELLKKYLEPC-LKHL
EVVEKEDLSLDNHLIGLKRTLIKLSFVNSNQLFEARKLLKPILSYNESNKSEQRIY----
---KSSV---------QNSSKNS------VRDVKSLIEDIREYDVPYHVRISIDKNIRVG
KWYKITSD----GFFECSEKVAFADPVILAFDIETTKAPLKFPDSAIDQIMMISYMIDGD
GFLITNREIISEDIEDFEYSPKPEYLGQFTIFNEEDEAALLQRFFEHIRDVRPTVMSTFN
GDFFDWPFVENRAKIHGLDMFEEIGFASDADGEYKSSYCSHMDCFRWVKRDSYLPQGSQG
LKAVTQAKLGYNPIELDPELMTPYAFEKPQQLSEYSVSDAVATYYLYMKYVHPFIFSLCT
IIPLNPDEVLRKGTGTLCEMLLMVQAYNGNIMLPNKYTDPIERFYDGHLLESETYVGGHV
ESLEAGVFRSDITNDFNIDPTVIDELLQDLPNALKFSIEVENDTALEKVTNFEEVKKEIT
DKLLDLKHNNKRNEYPLIYHVDVASMYPNIMTTNRLQPDSMKSERDCASCDFNRPGKLCD
RRLKWSWRGEFFPAKMDEYNMVKRALQ--NETFPNKNKFSKKQYLS--------FDELSY
ADQVAHIKKRLTDYSRKVYHRVKVSEVVERESIVCQRENPFYADTVRSFRDRRYEFKGLA
KVWK-------------QKLSKKDNSDRHGK--DEARKMIVLYDSLQLAHKVILNSFYGY
VMRKGSRWYSMEMAGITCLTGATIIQMARALVERLGRPLELDTDGIWCIIPKSFPENFTF
TLENGKKLFLSYPCSMLNYKVHEKFTNTQYQQLVDPVKHKYKTIRENSIFFEVDGPYRAM
ILPSSKEEGKGIKKRYAVFNDDGSLAELKGFELKRRGELQLIKNFQSDLFKVFLEGDTLS
NCYSAVANVANRWLDILDTKGSLLEDEDLIELICENRSMSKTLKEYEGQKSTSITTAKRL
GEFLGEEMVKDKGLQCKYIISSLPPNAPVTERAIPVAIFSAELAVKKSFLRRWTMDMSLE
NFDPRGIIDWGYYRERVASVVQKIITIPAALQNISNPVPRVEHPMWLQKRLATKQDKFKQ
VSLNKFFTNT---QRPPSSGS--------------IKDIEDL-FQENEG-DSGTIGRIAK
VSTRK-----GSKKRNRSN-IVE---EEPLVLPSHKPSMEEDYVAWLQYQKIKWKIQSRD
RMRRSHLFGNGSSTTGSTALGNMIRKQAESYANSTWEILQYK-ASAQSDVVDVFVSINGK
IQVLKFNIPKTVFVKFKA--PPLGS-IDHCTMEASSYSLPNNSKLKDLSSSNLYKLTLTE
RTFLDELENPNSILNSDKVIGIFESSIPSNERAIMELGSSVTFTSKAMGDLGKGLRDGFH
MKNLSMS---ESQRYLSR-FSIASAYILHLVTDVGYEFLCIFKSWSHSTTVLCLKPSFQA
AELSSTTLSQTFSEVFQKKKEHLAKYSKF--VSYAENMTFDTHSFTDKLKFQRKFSREVH
KLKDD--KGLQFLILLQSPYHSDLLDTAKVLSQVPVIPC--AINETKVPQLNWQGAVGKK
MINHILSCSSWLSHLLSISQFSNVPICNLKLDNLGYVIDILYARQLKHEGHVLWWDESIP
LPDHGGVQRDFDLNLFSLMGDMSFPELNNSGAYDHVVLEVEMENLTVNTVLASALLNTEE
G-SEISEVDIPLNSDDGTKNFKST--FIQDAFSGG-------------------SLAVLR
SLLKSWWDSAMKNNLTADLLVNAFVSWVHNSNSKLFDPLLRYHIHNLTKRSLFQLIAEFH
SLGSTVIYACRNKLLINTSKLSPELCYAYGQYITKAVRTNPIFTYIDLRIEKYWDLLIWM
DKYNFSGLACTEIHD-KEIQDIRAFSQWHIREFLPVIYQPEFDDWMMIILDSMMKAKKEY
MSA----VDG-TQRITQIVSKKSDD---S-----NTKEAS----ALATFTHIFAKPLIKR
VRKLYRNQQEFILDPKYAADYSFPS-LPGSHLVLN-------NPLLELVKFLCQVMLFSQ
KTVIEVRELRKQLLNIFEIREFDAISEFKDPSTALVVSGFQCENCSSLNDIDLCNEDP--
-------S----------TV-FKCNKCHRDFNLTLLQDHLIRMFYAEREAYLIQDIRCSR
CKKVKTDN--MSKYCACSGSWKADVSLESVMSRVSVYLRVAKFYQFELLKSCISSLRI--
------------------------------------------------------------
------------------------------------------------------------
------------------------------------------------------------
------------------------------------------------------------
------------------------------------------------------------
------------------------------------------------------------
------------------------------------------------------------
-------------------------------------------------
>XP_002497914_Zygosaccharomyces_rouxii
------------------------------------------------------------
--------------------MSNT-----------------------R-------IGGAL
PN-----------NYALTAQQL-----ARASKI-NEIDDMMGYESYVPPQHNERIDVNHL
ENVPGRVGWLINMHPTTVTSE-SMT----------GKSEFAG------------------
----GISAVDYYFLDEEGGSFKSTVSYDPYFFVKCSDDYRVQEVEEFLKKYLESC-VKEV
SVVQRKDLKMDNHLVGLERSLVKLTFINSNQLFEARKLLRPILAQNENNKVQKNTY----
---RVHV---------PHRTSNK------FEDAKALIEDIREHDVPYHVRVSIDKDIRVG
KWYKVTSA----GFFECAEKVAFADPVVLAFDIETTKAPLKFPDSSTDQIMMISYMIDGD
GFLITNREIISEDIEDFEYSPTQEFLGNFAIFNEADELSLLQRFFEHIRDVRPSVIATFN
GDFFDWPFVDNRAKINGLDMYEEIGFAPDAEGEYKSPYCSHMDCFRWVKRDSYLPQGSQG
LKAVTQAKLGYNPIELDPELMTPYAFEKPQQLSEYSVSDAVATYYLYMKYVHPFIFSLCT
IIPLNPDEVLRKGTGTLCEMLLTVQAYKGNILLPNKYTDPIERFYDGHLLESETYVGGHV
ESLEAGVFRKDIKNHFNIDPEAIDNLLEELPHALKFCIEVENKTPMDKITNYQQVEDEIR
SKLLDLKHNNKRHEYPLIYHVDVASMYPNIMISNRLQPDSMKTERDCASCDFNRPGKNCD
RRMKWAWRGEFFPAKMDEYNMIKRALQ--NETFPNPNKMSKKQFLT--------FDELSY
AQQVSHIKKRLTDYSKKNYHRIKASEVVEREAIICQRENPFYANTVRAFRDRRYEFKGLV
KKWK-------------NKKSSLDKSDKHGR--DESQKMVILYDSLQLAHKVILNSFYGY
VMRKGSRWYSMEMAGITCLTGATLIQMARSLVERLGIPLELDTDGIWCTIPQSFPDEFKF
TLENGKKLSLSYPCSMLNYRVHQKFTNHQYQNLVDPANYKYETLSENSIFFELDGPYRAM
VLPTSKEEGKGIKKRYAVFNDDGSLAELKGFELKRRGELQLIKNFQGDLFKVFLEGDTLE
NCYAAVGKIANRWLDILDYKGSMLEDEDLVDLICENKSMSKTLKEYGGQKSTSITTARRL
GEFLGEEMVKDKGLQCKYVISAKPFNTPVTDRAIPVAIFLAETSVKRSFLRRWTMDMSLE
DFDLRNILDWGYYRERVASVIQKIITIPAALQGIPNPVPRVEHPPWLQKRIAAQGDKFKQ
TSLNRFFVKK---DDSPANGR--------------VKDIEDM-FTSKEG--EQATRKVAK
VSTAKK----VSKRRRDES-NQV---EEALVLPTEMPSMDEDYVAWLNYQKIKWKIQARD
RARRSQLFGESNNSVERTALGSMIRKQAESYADSTWEILQYK-PSAQPGVLDVYVSINDK
IQTLKFIIPKTIYAKFKM--TPYAE-MKYCVLERTNAVLPNSPEMKDTSSQNLYKITLPE
NVFLEQIEDSTSSLNDENVVGIFEGSITATERAIMELGSTVTFKSNTVGTLGKGLQKGFD
MKNLMTE---ESDRYLNR-FSMAVSYLLHVPTNIGYEFFLMCNSWSETVEVFFIKPSAQA
HDISASSLEQLYKDAYLKKISKLQGYSRF--FDLKDHMKFELHGFVDIAKLYRKITSQIN
QQKED--KGFQFLLMLQSPYSSKLLNALRVLNQVPIIEI--AMTELILPRLNWQGALNKK
LISNILSCGPRLSHLVTLSQFSNIPLCNLKVDTMGYIIDILYARRLKKEGMVMWWNENSP
LADHGGVQKDYDPNTAWLQNDLEFPVINNVGVYDKAVLEIEMSNLTVNTVLGSALITEAE
G-CDLAEAD--AENDAALRATSSMGAFVQDAFSSG-------------------SLAVLR
NMLKDWWDSALKDNMIADLLVNSFVNWVQDPDSKLFDNALRYHVHNLTKKSQLQLINEFY
NLGSTVVYSDRSRLLVKTKKYSPETCYAYGQYIIKAIRTNPAFTYLDLKIDRYWDLLIWM
DNYNFGGLACTEIRD-KETQDFRAYSQWHIRNFLPPIYQQEFDDWMMIILDSMLKTKTQY
LES----KTG-TQRLTQLHHLPQDN---N-----PENEENG---PLTNFTEIFSGPLIKR
VQKLYRNQQEFILNPSYASDYAFPV-LPGSNTVSR-------NPLLELVKYLCHIMLLCK
ETILEVRSLRKTLLKIFEVREFDKSSEFTDPGSKLVISGLLCEYCFFMNNIDFCQGG---
-------T----------TH-FACAKCQRNFDHTLIQEHLIYKLLAEIDSYLTQDLRCSR
CHKIRQDL--MSPHCDCSGKWEGTISSDQVQKSCKIYKQVAQFFDFDLLLTALNDISS--
------------------------------------------------------------
------------------------------------------------------------
------------------------------------------------------------
------------------------------------------------------------
------------------------------------------------------------
------------------------------------------------------------
------------------------------------------------------------
-------------------------------------------------
>XP_003644172_Eremothecium_cymbalariae
------------------------------------------------------------
-------MSARFGSSNTARFVKYN-----------------------G----S--A---Q
ST-----------PYGLAAQQL-----LQSNKV-DELDSIMGFDRYIPPQHGSG--SGAD
GD---RVGWLCNMHPTMVTDD-V---------------NGGGLNV---------------
----GVAGVDFYFLDEEGGYFKSTITYDSYFLVSCRDENRIHDVEEFLKKYLETC-LKSV
EIIQKDDLSMDNHLLGLRKTLLKLNFANNNNLFEARKLLRPIIRENTGNKLQRDIY----
---HSED-------------------NIASRDAKLLIEDIREYDVPFHVRVSIDKNIRVG
KWYKITSQ----GFIEYTEKVAFADPVVLAFDIETTKAPLKFPDSSIDQIMMISYMIDGE
GFLITNREIISEDIEDFEYTPRPEYPGQFTVFNEADELALLQRFFEHIRDVRPTVISTFN
GDFFDWPFVDTRSKIHGLNMFDEIGFAVDSEGEYKSSYCTHMDCYRWVKRDSYLPQGSQG
LKAVTQVKLGYNPIELDPELMTPYAYERPQHLSEYSVSDAVATYYLYMKYVHPFIFSLCT
IIPLNPDEVLRKGTGTLCEMLLMVQAYEKGILLPNKHTDPIERFYDGHLLESETYVGGHV
ESLEAGVFRSDITNNFSIDPTVIDELLDELPNALRFCIEAENKTNIDEVTNFDEIKQEIT
DKLLDFKVNNRRTELPLIYHVDVASMYPNIMTTNRLQPDSMKTERDCASCDFNRPGKTCD
RRLKWSWRGEFLPAKMDEYGMVKRALQ--NELFPNKHKNSGKKFLA--------FDELSY
SEQVSHIRKRLADYSKKVYHKVKVTETIEREAIVCQRENPFYVNTVRSFRDRRYEFKGLA
KKWK-------------SNLSGIDSNDKCER--DEAKKMIVLYDSLQLAHKVILNSFYGY
VMRKGSRWYSMEMAGITCLTGATIIQMARSVVERIGRPLELDTDGIWCIIPNSFPENFEF
TLKNGRKLFLSYPCSMLNYKVHEKFTNHQYQELVDDVKHRYRTYSDNSIFFEVDGPYRAM
ILPTSKEEGKGIKKRYAVFNPDGTLAELKGFELKRRGELQLIKNFQKDIFKVFLEGKDLE
SCYFAVAAVANRWLDVLDLKGAMLETEDLIDLICENKSMSKKLKEYEGQKSTSITTARRL
GEFLGEDMVKDAGLQCKFIISCRPLNAPVTERAIPVAIFSAEMNVQKLFLRRWLVDSSLN
DFDPRAIIDWEYYRERLVSVIQKIITIPAALQNIKNPVPRVDHPEWLQKKIAISEGKFKQ
TTIGKFFKKI---DIIP---Q--------------IKDIEDSLFTADAP--N--TAKAAR
VTKVR-----KRKRQVDQA-------NEDLVLPSFMPSMEEDYVEWLKYQKIKWKIQARE
RQRREKLFGASNRPNDRSALGNIILKHAESYANSTWEVLQYK-PSTEVGVVDIHALIQGK
IQTLKLYVPKIIYINFKTDNLPPGS-IQNCTIEKSNAILPNNPADNGGSRSSLFKLTVPE
ETFLDEEKKTSSILNNEDLLGIYERTVPASERAIMELGTSIKFSSTVMGALSKGLQRGFQ
MKNLISI---GPEKYLQK-FSLEIIYFLHLNTNIGFEYFIVFKGWSEDVKIFVLKPSNAA
QDIAKGTLESTYVNQFESKKADLDRFYDY--LKPKSRLSFDVQSFTEISKLYRSLSKHLE
NLSEE--KGFQSILLLQSPFTKKLQKTIRVLSQIPTVEI--SMGELILPNLNWQTLLIKK
IVNYILSLGSWVSNLVSLSKYTNIPICNLKLENLGYVIDILYSRKLKESNVVLWWNDKQP
LPDYGGIQNQHDPHKMHLSMSLDSPVINNPEIYDSAVLELEINNLTVNTVLTSTLINEAE
G-SDFGNL---DIDGNAQEKNAVR--FVEDAFSNL-------------------SLNVLR
SLLKDWWDDALGNNSTADSLVHSFISWVQSPDSKLFDYTLRYHVHTLAKKALFQLMNEFR
FLGSSVVYADRNKVMLKTNKYSVDNSYAYGQYLIKAVRTKPLFSYLDLNIQKYWDLLIWM
DQFNYGGCACLRIEE-KEKQDIQAYSFWHIKNFLAPIYQLEFDDWLLIILDSMIKAKRQF
QEL----NS--TQ-LTPLQNNQVNG---A-----DESTPKDD--AFTGFTNRFSQPLIKR
IKKLLKNQQEYILDPQFVADYTATK-LPGSYLEPK-------NPLLELVKSLCHILLLSK
DHTLEVRALRKELLKVFEIREFDIIAEFKNPSASLVVHNVICENCSHIRDLDMCREDP--
-------E----------VI-FKCQKCHRTLNKSLIEENLIQKLQSELNGYMVQDLRCGK
CRRVKTDI--MSEYCQCSGTWMPSISRESLAKNVQLFYSMAEYYGFQLLLSAISDIT---
------------------------------------------------------------
------------------------------------------------------------
------------------------------------------------------------
------------------------------------------------------------
------------------------------------------------------------
------------------------------------------------------------
------------------------------------------------------------
-------------------------------------------------
>NP_986205_Eremothecium_gossypii
------------------------------------------------------------
-------MSNRFKGSSTGHYVRAG-----------------------A----G--G---Q
PN-----------TYGLTAHQL-----LQSKKV-DDIDAMMGFERHISPQDGAG--AG-N
SE---RIGWLCNMHPTVVADE-L---------------NAGASGV---------------
----GVAGVDFYFLDEEGGSFKSTILYDPYFLLSCQDSNRVHDVEEFLKKYLEGC-LKTV
EVVQKDDLAMDNHLVGLKRTLLKLNFVNTNNLFEARKLLRPILKDNEENQQQRDIY----
---SLND-------------------TTNRRDAKMLIDDIREYDVPYHVRVCIDKEIRVG
KWYRVTSG----GLVEYTDKVAFADPVVLAFDIETTKAPLKFPDSAIDQIMMISYMIDGE
GYLITNREIISEDIEDFEYTPKPEYQGLFTVFNEEDERSLLERFFEHIRDVRPTVISTFN
GDFFDWPFVEARSKIRGLSMFDEIGFAPDSEGEYKSSYCAHMDCYRWVKRDSYLPQGSQG
LKAVTQVKLGYNPIELDPELMTPYAYEKPQHLSEYSVSDAVATYYLYMKYVHPFIFSLCT
VLPLNPDEVLRKGTGTLCEMLLMVQAYDHGILLPNKHTEPIERFYDGHLLESETYVGGHV
ESLEAGVFRSDIDCDFTIDSTAIDELLQDLPHALKFCIEVENKTKVEDVLDFEDILNTIT
EQLQELKMNNKRKELPLIYHVDVASMYPNIMTTNRLQPDSMKTERDCASCDFNRPGKKCD
RRLKWTWRGEFLPAKMDEYAMVKRALM--NEVFPNKYKNTTKKLLT--------FDELSY
SEQVSHIKKRLSEYSRKVYHRVKVTESVVRESIVCQRENPFYVNTVRSFRDRRYEFKGHA
KTWK-------------KKLSQIDPEDKVAR--DEARKMIVLYDSLQLAHKVILNSFYGY
AMRKGSRWYSIEMAGITCSTGATIIQMARALVERIGRPLELDTDGIWCIIPRSFPENFEF
TLKNGKKLYLSYPCSMLNYKVHQSFTNHQYQELVNDAKHKYKISSDNSIFFEVDGPYKAM
ILPTSKEEGKGIKKRYAVFNEDGSLAELKGFELKRRGELQLIKNFQQDIFKVFLEGRTLE
ECYGAVAKVANRWLDILDSKGSMLETEDLIDLICENKSMSKKLKEYDGQKSTSITTARRL
GEFLGQEMVKDAGLQCKFIISSKPANAPVTERAIPVAIFSADHNIKKLFLRKWLLDSSLD
NFDLRAILDWNYYRERLASVIQKIITIPAALQNVNNPVPRVDHPEWLRKKIATSESKFKQ
TSIGRFFKKS---NGMP---E--------------IADIEDNAFSTESS--S--GAKVAR
VVTKK-----KRKRENETK-------DNQPVLPSVMPAIDEDYVGWLNYQKIKWQLQAEE
RHRRKQLFGSSSTLNDRSALGNIIKKHAESYANSDWEILQYK-NSSEPGVVEVHALISGK
VQSLKFHIHKTVFLKFKTDTLPPGG-IPNCVIEKSNAILPNTKEDSYNTSSSLFRVTCPE
TVFLDEQNKVSSVFNSGNILGIYESTIPASERAIMELGNAVKFKSNVMGALSKGLQHGFQ
AKNLLSV---TSERYLQR-FDLEVIYLLNLTTNLGYEFFVLFNGWGDQAKVFVLKPSIAA
QELSRHALEAAYEQQYLKKVKNFEKFRHY--FMPAESAKFELHHFTDKSVLLRSLSKVVS
SWSEL--KGSQLLLLLQSPTPSRLLKSIRILNQLPVVQL--STCELAFPTLNWQDQLIKK
TVSHILQLGSWLSNLTILSNYTRIPICNLNLTNLGYVIDIMYARRLKLENIVLWWNQKQP
LPDRGGIQNEYNPHTLSLATDLTSPVINNPEFYDSAVLEIEVNNLLVNTILTSTLINEAE
G-GDVAGP---ESGG----REGGG--FVEDAFSTA-------------------SVNILR
SLLKDLWDDALQNNSTADSLVHSFIGWVQSVDSKLFDYTLRYYVNMLTKKALFQLINEFR
FMGSQVVFLDRNKILLKTSKNTIDNSYAYGQYLIKAIRTRPLFSYLDLKIVRYWDILLWM
DQYNHGGCACLKIEE-KERQDIQAYSSWHIKNFLAPIYQQEFDDWLVIILDSMIKCKQQF
YEL----SG--TQRLTQLPNRS-QA---A-----DEDD-ENS--VFAGFTKRFYQPFINR
ISKLYKTQQEYILDPNFRADYIIPD-LPGR--NPKM---KAGNPLLELVKSLCHVLLLCK
ERTLEVRALRKEALEVFEIREFDSSASFENPASSLIINNFMCENCAYFSDLDICMSDL--
-------R----------SM-FKCSKCYRTLRKPFIEENLIQKLQIQTIAYISQDLRCAK
CRKIKSDT--MSAYCTCSGKWVQTISKDTYLKNVQLFYHVAEYFGFSLLLSAIKGGI---
------------------------------------------------------------
------------------------------------------------------------
------------------------------------------------------------
------------------------------------------------------------
------------------------------------------------------------
------------------------------------------------------------
------------------------------------------------------------
-------------------------------------------------
>XP_452312_Kluyveromyces_lactis
------------------------------------------------------------
-------MSA-FKGSTTAKFVGRG-----------------------N----EYPT---Q
AN-----------SFAQVAQQL-----LNSKKV-DEIDEMMGFPRFIP-----S--PALS
DS---KVGWLSNMHPTIISQE-MLE----------EEGNLHSATVS--------------
----GISGVDFYFIDEEGGSFKTTVTYDPYFFVSCTDETRIHDIEEYLKKTLEQC-IKKV
ELVLKDDLAMNNHLVGLKKHLIKLSFSNSNQLFEARRILRPILKINEDENGKKDIY----
---NTGS-------------------DYSTRDVKTLIEDIREYDVPYHVRVSIDKNIRVG
KWYAVSAQ----GLVELEEKVTFADPVVLAFDIETTKAPLKFPDSAIDQIMMISYMIDGE
GFLITNREIISEDIEDFEYTPKDEYKGQFAIFNEPDEMALLQRFFEHIRDVRPTVISTFN
GDFFDWPFVENRAKFHGLNMFDEIGFAPDSEGEYKSSYCTHMDCFRWVKRDSYLPQGSQG
LKAVTQAKLGYNPLELDPELMTPYAYEKPQILSEYSVSDAVATYYLYMKYVHPFIFSLCT
IIPLNPDEVLRKGTGTLCEMLLMVQAYQNSVLLPNKHTDPIERFYDGHLLESETYVGGHV
ESLEAGVFRSDLKNDFKIDPTVIDILLEDLPYALKFCIEVENNGNMEDVTNFEEIKQQIT
AQLTDLKINNKRNELPLIYHVDVASMYPNIMTTNRLQPDSMKDEKDCASCDFNRPGKSCD
RRLKWAWRGEFFPAKMDEYGMVKRALQ--NELFPNKNPKSKKQFLT--------FEELSY
SDQVSHIKKRLTDYSRKVYHRVKVTETVEREAIVCQRENPFYVNTVRSFRDRRYEFKGLA
KLWK-------------GKLSKIKPDDVHSK--DEAKKMIVLYDSLQLAHKVILNSFYGY
VMRKGSRWYSMEMAGITCLTGANIIQMARSVVERIGRPLELDTDGIWCILPKSFPENFEI
KLRNGKKLFLSYPCSMLNYKVHQKYTNHQYQDLVDPMKFKYQTKSDNSIFFEVDGPYKAM
ILPTSKEEGKGIKKRYAVFNEDGSLAELKGFELKRRGELQLIKNFQSDIFKLFLEGTTLE
SCYAAVATVANRWLDVLDSKGAMLETEDLIELICENKSMSKTLKEYQGQKSTSITTARRL
GEFLGEAMVKDAGLQCKFIISSKPHNAPVTERAIPVAIFSSDLHVKRTFLRRWLLDSSLN
DFDPRAIIDWDYYRERLASVVQKIITIPAALQNIKNPVPRVEHPDWLRKKIAVSEDKFKQ
TSLNRFFKST---KAPP---E--------------VKDIEDS-FDEHSA--N--KSRIAK
VTYKR-----KSKRRNGDT-ALE---EESLLLPSEMPPMLDDYVGWLQYQKTKWKIQHID
RKKREKLFGKTSRASDRSALGNLIRKHVESYADKSWEILQCK-PSIDLGVVEIYALIDRK
IQLLKVNIPKTVLMNFKTENFPSGG-IENCIVEKSNAELPNVKGINNESSSQLFKLTMSE
DTYFNEVNKASSVLNNENVLGIYESSISSNERVIMRLGTCIQFSSEKMGALGKGLQNGFH
MKNLHPV---EADRYLQR-FDLDIAYLLHFVTDIGYEFYFLYKAWEDVVEIFVLKPSTHA
QEVSNKAIESLYNEIYEKKFEKLDKYYDL--IKINKNVSFNVNDYTELKRLLKDLSKMLQ
NIKEE--KGSHTMVILQSPYTHRVAKLLQPLNAFPVVEI--ATAETHLPALNWQGQLMRK
AVNHILSLGSWISNLITLSKYSNIPICNLKVDNLGYIIDLMYARQLKKNNIVLWWNDKSP
LPDHGGVERDFDPRKAELMTDLVFPIMNNPDIYDDVIFEISVYNSVVNTVLSSTMLNEAE
G-TDLAQN---STSK----EESFG--FVEDSFSSS-------------------ALSVLR
ALLKELWDDALGDNITADSLVHAFIGWVYNPDAKLFDYALRYHIHTLTQKAVLQLINEFK
LAGSSLIFADRNKLLIKTQKRSVENSYAYGQYLMKAIRSKPMFAYLDLKIDRYWDVLIWM
DKYNYGGRACLQIED-KEVQSFQAYSHWHIKDFLPAIYQQEFDDWLVVILDSMVKTKEAY
HER----NAS-TQRLTQLPKNTLAD---S-----DVDS-QTD--SLGGFTHNFSKALIKR
AEKLYKNQQEYILDPNFGKDYLSPT-IPGSHLVVK-------NPLLELVKYLSHILSLSS
NHLLEGRALRKELLKTFEIREFDRLAEFKDPSTSFVIPSFICEHCSYISDIDICRESM--
-------E----------RV-FICQSCNRSLNKNLIEEHVIERLQAQVASFITQDVKCNK
CHKIKEDA--MSPYCPCSGKWELAVSKESFMAQLQIFKNLAESFDFRTLKETLNDFL---
------------------------------------------------------------
------------------------------------------------------------
------------------------------------------------------------
------------------------------------------------------------
------------------------------------------------------------
------------------------------------------------------------
------------------------------------------------------------
-------------------------------------------------
>XP_022673654_Kluyveromyces_marxianus
------------------------------------------------------------
-------MSG-FKGSTTAKFVGKG-----------------------N----EYPS---Q
AH-----------SFAQAAQQL-----LDSSKV-DAIDEMMGFPRFVP-----S--PTLS
DV---KVGWLSNMHPTIVSQD-LIE----------EGNNARSATVA--------------
----GVSGVDFYFIDEEGGSFKTTVRYDPYFFVTCADETRVHDVEEYLKKLLEYC-IKKV
DLVTKDDLAMNNHLVGLKKHLLKLSFSNNNQLFEARRLLRPILAINENDNEKKDIY----
---NAGP-------------------DSNNRDVKTLIEDIREYDVPYHVRVSIDKNIRVG
KWYKVSAH----GLTELEDKVTFADPVVLAFDIETTKAPLKFPDAAIDQIMMISYMIDGE
GFLITNREIISEDIEDFEYTPKEEYKGQFTIFNESDEMALIQRFFEHIRDVRPTVISTFN
GDFFDWPFVENRARFHGLNMFDEIGFARDSEGEYKSSYCTHMDCFRWVKRDSYLPQGSQG
LKAVTQAKLGYNPLELDPELMTPYAYEKPQVLSEYSVSDAVATYYLYMKYVHPFIFSLCT
IIPLNPDEVLRKGTGTLCEMLLMVQAYNSGVLLPNKHTDPIERFYDGHLLESETYVGGHV
ESLEAGVFRSDLENDFKIDPTVIDILLEDLPNALKFCVEVENNSNMAEVVNFEEIKQAIE
EKLIDLKINNKRKELPLIYHVDVASMYPNIMTTNRLQPDSMKDEKDCASCDFNRPGKSCD
RRLKWAWRGEFFPAKMDEYSMVKRALQ--NELFPNKNPKSKKQFLT--------FEELSY
ADQVSHIKKRLTDYSRKVYHRVKVTETIEREAIVCQRENPFYVNTVRSFRDRRYEFKGLA
KVWK-------------GKLSKIDPSDSHAK--DEARKMIVLYDSLQLAHKVILNSFYGY
VMRKGSRWYSMEMAGITCLTGANIIQMARSLVERIGRPLELDTDGIWCILPKSFPENFEL
KLKNGKKLFVSYPCSMLNYKVHQQYTNHQYQDLVDPIRHKYETKSDNSIFFEVDGPYKAM
ILPTSKEEGKGIKKRYAVFNEDGSLAELKGFELKRRGELQLIKNFQSDIFKLFLEGKTLE
ECYAAVATVANRWLDVLDSKGAMLETEDLIELICENKSMSKTLKEYQGQKSTSITTAKRL
GEFLGEAMIKDAGLQCKFIISSKPHNAPVTERAIPVAIFSSDLHIKRTFLRRWLLDSSLN
DFDPRAIIDWDYYRERLASVIQKIITIPAALQDIKNPVPRVEHPDWLKKRIAVSEDKFKQ
SSINRFFKPT---KALP---E--------------VRDIEDI-FDSAVK--N--TPHIAK
VTSKR-----KSRRRNAEA-IFD---EESLVLPTEKPSMVEDYVGWLQYQKIKWKIDHID
RKKREKLFGRNSRASDRSALGNLIRKHVESYADKSWEILQCK-SSNEPSTVEVYALIDKK
IQVLKIVIPKTIFIHFKTNVFPSGG-IENCEVEKSNAQLPNVKEMNLENSSQLFKLTMSE
ETYQREITKASSVLKDENVLGIYESSVSNKERIIMQLGTSVQFGSEKMGALGKGLQNGFD
LKNLHPI---ESDKYLQR-FNLEVAYLLNFVTDIGYEFYFLFKGCDSPIDVFVLKPSVHA
QEISNQAIENIYYEAHDKKFDKFDKFYDL--VKIKKDVSFNIHNYVKPQILIKDLSKSLQ
TLKEE--KGSYTILILQSPYCEKTEKLLQPLQSFPVIHI--SMQETHLPALKWQGQLMKK
AVNHILSLGSWVSNLIALSKYSNIPICNLKVDNLEYIIDVMYARQLTKNNIVLWWNDKSP
LPDHGGLERNFDPRKAEIMSDLAFPVMNNPGIYDNVVFEISVYNSVVNTVLTSSMLNEAE
G-TDLAQN---ISSN----DESLG--FVEDSFSDS-------------------ALLVLR
GLLKELWDQALGDNITADSLVHAFIGWVYNPDSKLFDYALRYHVHTLTQKAMLQLINEFK
VAGSTLIFADRNKLLIKTQKQSVENSYAYGQYLVKSIRSKPIFAYLDLKIERYWDVLLWM
DKFNYGGRACLKIED-KDTQSFQAYSHWHIKDFLPLVYQQEFDDWLVVILDNMVKTKEAF
YEQ----NEL-TQRLTQLPPNRING---N-----QNDH-ESD--SLSGFTKKFYKALINR
IGKLYKTQQEYILDPNFGDDYKTPI-LPGSHLNVK-------NPLLELVKYLSHILLLSP
VHVLEGRALRKELLKIFEMREFDRIAEFKDPSTSFIIPSFICEHCSFISDIDICKESK--
-------S----------RV-FACQNCDRPLNKNLIEEHVIARLQSQITSYITQDVKCMK
CHKVKTDA--MSPYCQCSGKWELIVSKDQFLSQLQIFKNVADGYEFTTLKTTLEEIL---
------------------------------------------------------------
------------------------------------------------------------
------------------------------------------------------------
------------------------------------------------------------
------------------------------------------------------------
------------------------------------------------------------
------------------------------------------------------------
-------------------------------------------------
>XP_022630569_Lachancea_lanzarotensis
------------------------------------------------------------
-------MTGRFQGSNTAKYVKNS-----------------------G----TQRSRNSQ
QT-----------MVNSTAQQL-----IETIKK-DEIDTMMGFERYTAPQFSGK--ASSW
QSTPGRVGWLVNMHPTMVSEDFANL----------GTGNPTSSSGS--------------
----GISGVDFYFLDEEGGGFKSTLTFDPYFLVACRDESRVHDVEEFLKKHLEHC-LKKV
EPVVKNDLSLGSPLAGLNKVLLKLTFSNTNNLFEARRTLRPIILDNETNHLQRSMY----
---NTTS-------------------GIV-EDTKMLISDIREYDVPFHVRVAIDNDVRVG
KWYKVTSQ----GFIEIAEKVAFADPVVLAFDIETTKAPLKFPIATVDQIMMISYMIDGE
GYLITNREIISEDIEDFEYSPKPEYPGFFTIFNEADELALLERFFEHIRDVRPTVISTFN
GDFFDWPFVETRAKINGLDMFQEIGFAVDSEGEYKSTYCAHMDCFRWVKRDSYLPQGSQG
LKAVTQAKLGYNPIELDPELMTPYAYEKPQLLSEYSVSDAVATYYLYMKYVHPFVFSLCT
IIPLNPDEVLRKGTGTLCEMLLTVQAYKGNVLLPNKHTDPIERFYDGHLLESETYVGGHV
ESLEAGVFRSDIKNDFKIDPTMIDDLLNDLPNALRFCIEVENNCKLEDVSNYAEVELHIK
EQLMDLKLNTNRNELPLIYHVDVASMYPNIMITNRLQPDSVKSDRDCAGCDFNRPGKICD
RRLQWSWRGEFFPSRMDEYSMVKRALQ--NEVFPNKNKNSFKKLLS--------FEELSY
SDQVAQIKKRLTEYSKKVYHRVKTSEVVERTAIICQRENPFYVDTVRSFRDRRYEFKGLA
KTWK-------------QKHSAIDRDQKHER--DEAKKMIILYDSLQLAHKVILNSFYGY
VMRKGSRWYSMEMAGITCLTGATIIQMARSVVEKIGRPLELDTDGIWCILPKSFPDNYQF
KLKNGKKLFLSYACSMLNYKVHQKFTNHQYQTLEDPVNHRYKTQSDNSIFFEVDGPYKAM
ILPTSKEEGKGIKKRYAVFNHDGSLAELKGFELKRRGELQLIKNFQSDLFKVFLDGESLE
GCYAAVALVANRWLDVLDSKGVMLEDEDLIDLICENRSMSKTLKEYAGQKSTSITTAKRL
GEFLGEEMVKDKGLQCKYIISSRPVNTPVTERAIPVAIFSADLGLKKVFLRRWLADSSLD
SFDPRTIIDWEYYRERLASVIQKIITIPAALQKVKNPVPRVEHPDWLRKRIATSEDKFKQ
TSLSSFFRKA---S-KP---S--------------VTDIEEA-FREQPS--ALIHHKTAK
VISKR-----KLKRKTTDA-RDE---EASLVLPPEVPSICDDYVAWLSYQKIKWKIQERD
RQRRTQLFGDRTKSNQRTSLGNIMRKHAESYANSTWEILEYR-PTLEPGVLDVSVLLNGK
VHKLQFNIPKSLFINFKCKELPVRG-IENCTVEKSSALLPNNSLASFDDPSPLFKVTLSE
DLYQEEIGKPTSLFNHDQVLGIYESSVSSVERAIMELGSVVAFNSSVIGALGKGLQKGFD
LKSLHPE---SSERYLSK-MNLSAAYLLHLTTNLGYEFFVLFKTWSAEAEIFVLKPSLNA
QEFTIASLQTIFKDLHSHKSEKLQRFNHV--IATPAEIDIKIHPMTDLRMLYRKLSSVIN
KVNEE--KGSQLLVLFQSPYCQKLRHVIKPLRQIATVEM--SSAEANFPQLNWQVAVMKR
ISNHILSLGSWLHNLISLSRYSNIPICNIRLDKMSFVIDIMYARKLKNENIVLWWNNAKP
VPDLGGKEKDFDPHMASLMSNLDLFVINRPSIYETVTLEFELNNLTINTILTSAVINEAE
G-TDLMEVDYLNTDGAVDTM-KKA--FVEDSFAGA-------------------SLSVLR
NLLKGFWDSALKEDETADSLVHTFIHWVQSPDSKLFDYALKYHVHNLTKKAILQLINVCK
NLGSEVVYADRGNLILRTTKTTVESCYAYSQYLIKAIRTSPLFGLLDLSIRRYWDLLLWI
DPYNFGGRACIDIID-SERQDLRAYSDWHIKKFLPMIYQQEFDDWMMVILDSMVKSKEEY
HDS----HKD-SQRLTQLPHENAAQ---Q-----KGDEE-NG--VLSGFTNRFGTALTMR
MEKLLRTQKEYILDPNFAPDYTPPE-LPGSHLKIR-------DPLLELVKYLCHIMLLSE
EQTLEVRGLRKNLLKIFEVREFDWEAEFKDPSSSLKVCNLVCEYCAFITDLDFCKQDS--
-------N----------DLHLKCQQCHKPFNPTLLQEYLIQTLQIELQDYYMQDLRCTK
CNKVKEDL--MSAHCPCSGSWKNSISDSSLTKKLATYEKVARFYNYELLNLAVSDLRPQV
AV----------------------------------------------------------
------------------------------------------------------------
------------------------------------------------------------
------------------------------------------------------------
------------------------------------------------------------
------------------------------------------------------------
------------------------------------------------------------
-------------------------------------------------
>XP_002554326_Lachancea_thermotolerans
------------------------------------------------------------
-------MASRFRGSSTAKFVKKP-----------------------P----GDRS-NGI
NT-----------AVNTTAQQL-----VESTKK-DEIDTLMGFERYTAPQHNGK--NVSI
EETPGRTGWLVNMHPTLVPQD-SGL----------TKG--SALSPT--------------
----GVSGVDFYFLDEEGGGFKSTITFDPYFLVACRDESKTNDVEEYLKKHLEHC-LKRV
EVVIKNDLSMSNHLVGLQRTMLKLTFANTNNLFEARKILRPIVMDNENNQLQRSMY----
---SSNN-------------------GTA-QDTKMLISDIREYDVPYHVRVAIDKDIRVG
KWYKVASQ----GFLEIKEKVAFADPVVLAFDIETTKAPLKFPVATVDQIMMISYMIDGD
GFLITNREIISEDIEDFEYSPKPEYPGYFTIFNEADELALLERFFEHIRDVRPTVISTFN
GDFFDWPFVETRAKINGLDMYEEIGFAPDSEGEYKSTYCAHMDCYRWVKRDSYLPQGSQG
LKAVTQAKLGYNPIELDPELMTPYAYEKPQLLSEYSVSDAVATYYLYMKYVHPFVFSLCT
IIPLNPDEVLRKGTGTLCEMLLTVQAFKGDILLPNKHTDPIERFYDGHLLESETYVGGHV
ESLEAGVFRSDIKNHFNIDPEVIDDLLEDLPHALKFCVEVENNCKVEDVVNFEEVRQAVE
KRLFDLKDNTKRHELPLIYHVDVASMYPNIMITNRLQPDSVKSDRDCASCDFNRPGKSCD
RKLQWSWRGEFFPSKMDEYNMVKRALQ--NETFPNKNKKSYKQFLS--------FEELSY
SDQVAHIKKRLTDYCKKVYHRVKTNEVVERTAIICQRENPFYVNTVRSFRDRRYEFKGLA
KNWK-------------QKHSSISSEQKHER--DEAKKMVILYDSLQLAHKVILNSFYGY
VMRKGSRWYSMEMAGITCLTGATIIQMARSIVEKIGRPLELDTDGIWCIIPESFPDEFKF
NLKNGKKLFLSYPCSMLNYKVHQKFTNHQYQTLVDPVRHKYETESDNSIFFEVDGPYRAM
VLPTSKEEGKGIKKRYAVFNNDGSLAELKGFELKRRGELQLIKNFQSDIFKVFLEGDSLE
ACYASVAAVANRWLDVLDSKGIMLEDEDLIELICENRSMTKTLKEYEGQKSTSITTAKRL
GEFLGEEMVKDKGLQCKYIISSRPLNTPVTERAIPVAIFSADLALKRSFLRRWLADSSLE
NFDPRAIIDWDYYRERLASVVQKIITIPAALQSIQNPVPRVEHPDWLKKRISVNDDKFKQ
TSLTSFFKSS---KVKP---L--------------VRDIEDA-FEERPI--S-IQNKVGR
VTSKK-----HQKRKNM-I-EEE---QENLVLPPTFPSMEEDYIGWLSYQKIKWKIQARD
KQRRTQLFGSRSGISERTALGNIMRKHAESYANSTWEILEYR-QTSQPGVLDVSVLLDRK
IHTLKFKIPKSIYMKFKTNQPSGHG-IENCIVEKSPAILPYKSVGS-ESKTPLYKLTLPE
DDYLEEIEKTTSVLNKENVLGIYESSITASERAIMELGSAVEFTSSAIGALGKGLQKGFE
QKNLHPS---SSQRYLEK-FSLEVGYLLHLSTNIGYEYFILYKGWDANTEVFVLKPSTNA
QELNPSSVQSLFKELRAQKSDKLDSHYDI--LRYPDSIDVQSHSFTDLRALYKKLSKSIS
QMNEE--KGAQCLMLLQSPYTQKLRQTIKPFRQMPLVEI--SSAELALPHLKWQHIVTKK
ITNHILSLGKWLQNLMNLSRYSNIPICNIRLEKMSFVIDVMYARRLKKDNIVLWWNDVYP
LPDHGGSEKDFNPSMASLMSDLDISITNSPSVYDTVVLEIEMSNLTINTVLTSAVINEAE
G-SDLAESNF-SIGGEGEYIGGGA--LVEDSFSGV-------------------SLSVLR
ALLKSLWDDALDENETADSLVHAFIHWVQSADSKLFDYALKYHVHNLTKKAILQLVNVCK
NLGSEAIYADRGKLLLKTNKVTVESCYAYSQYLIKAIRTAPLFSFLDLSITRYWDLLIWM
DSFNFGGRACTSIVD-SESQDLRAYSQWHIKSFLPRIYQQEFDDWMIIILDSMVKAKERH
YFD----NAQ-SQRLTQI---TTGK---S-----NDDEEVDG--VLAGFTHRFGQPLIHR
VQKLFKTQKEYILDPNFSADYAPPN-LPGSHLKTH-------NPLLELVKNLCHIMMLSK
TQTLEVRSLRKELLKIFEVREFDWESEFKDPSYSLKVSNLACEHCAFITDIDFCKVER--
-------K----------EF-LVCEQCQRLFNNNLLQEHLVQTLQIELQNYYVQDLKCAK
CGKIKDEL--MSSHCPCSGSWINSISEEALNKKIIVYRRVAEYFAFDIVSATVDELDGSS
F-----------------------------------------------------------
------------------------------------------------------------
------------------------------------------------------------
------------------------------------------------------------
------------------------------------------------------------
------------------------------------------------------------
------------------------------------------------------------
-------------------------------------------------
>XP_020055606_Aspergillus_aculeatus
------------------------------------------------------------
---MPS-RKPSKFG-NKFRSGAAS---------------------F-NPRRTKTVEFASL
RS-----------TEATSQDEK-----FEAIRLANSIDESLGFPRFEAGEK---------
-----RVGWLINMHSTSIQDPNVPG-----------------------------------
----GRAGVDYYFLEDGGTSFKATVEYDPYFLIAVKKG-HEAEVEEWCRRMFEGL-VKKV
TRVEKEDLSLPNHLLGHRRNYLQLSFANVSHLLEVRRTILPLAEKNKKNATAMDAY----
----VEMSSGNAGFDLFDDELINESRSNATMNASDFIVDIREYDVPYHVRVSIDKDIRIG
KWYTVESKHGVISLSCIEERLTRADPVILAFDIETTKLPLKFPDAVIDQIMMISYMIDGQ
GFLITNREIVSEDINDFEYTPKPEYNGPFMIFNEPDERSVIERFFEHIKEAKPTVIATYN
GDFFDWPFVEARASVLGIDMYKEIGFRKNSEDIYQADHCVHMDCFAWVNRDSYLPQGSRG
LKAVTVAKLGYDPDELDPELMTPYASERPQTLAEYSVSDAVATYYLYMKYVHPFIFSLCT
ILPLNPDDTLRKGTGTLCEMLLMVQAYQGNIVLPNKHKDPPEAFYEGHLLESETYVGGHV
ESIEAGVFRSDIPVTFKVDPAAVDELLRDLDAALKFSIEVEEKKSLDDVTNYDEIKKQIS
DKLMGLKEKPHRDEVPFIYHLDVASMYPNIMITNRLQPDSMIEESNCAACDFNRPGKTCD
RRMPWAWRGEFLPAKRDEYNMIRHAVS--NEKFPGRYKNSPMRM----------FGDLSI
EEQAGIVKKRLQDYSKKIYHKIHDSKTIVREAIICQRENPFYVDTVRSFRDRRYDFKGKQ
KVWK-------------GKTEALKSSGASAAEIDEAKKMIILYDSLQLAHKVILNSFYGY
VMRKGSRWYSMEMAGVTCLTGARIIQMARELVERIGRPLELDTDGIWCMLPGSFPENFTF
TLKNGKKLGISYPCVMLNHLVHGSYTNHQYQTLVDPASFRYETHSDNSIFFEVDGPYKAM
ILPTSKEEDKNLKKRYAVFNHDGSLAELKGFEVKRRGELKLIKIFQTQIFRFFLEGSTLT
ETYAAVAKVADRWLDVLYEHGATLADEELIDLISENRSMTKTLEEYGNQKSTSITTARRL
AEFLGEQMVKDKGLNCKYIISSRPRNTPVTERAIPVAIFSAEESVKRFFLRKWLKDDP-G
DMDPRTVIDWDYYLERLGSVVQKLITIPAALQKIRNPVPRVAHPDWLQRRINQKDDKFKQ
TKMTDMFTRS---EKTPLTDIS---TNILDHRVQHTGDLDEV-IGNST--------QKSK
SSPESK----VSQKRKHPEGLPKTSLDPFATLPTKMPSITDDYVGFLKYQKQKWKIQKQA
RIRRRQLFGERVNVTTDS-LSNLFRNQAELLYINTWQVLQLA-ETSRPGIVRAFVLIDRK
VHALTVKVPRQIYVNLKQDSLPDVD-VPDCEVEKVNHTLPNGH-----PSVHLFKLTLSE
ETYIREANKIDILLQHPSVEGVYERSIPLTVRAVLRLGSICTFDEEQRGVLGEGLDKGFD
LSTLCHT--NTDQPYLLD-APMAYHYLYHVASG-DRQIFAIFSTTKTEAHIVILNRTRDV
QGL--PNVDKIYAELRARRLLNLAADNTQTAFEYQEKLHFKTTQVTTRRKAHLEVGDLIK
KLKSE--ETQPAIMVIQSHQRSRLCHDVPILKEYPILPVKPEVSDMELPPLGWQTFVARR
LVTHYLYLSAWVEHMTLLARYGDVPLCNLENDDPRFMIDISYARRLQQNNVVLWWSSN-P
KPDHAGYEKDDITG--PL-EKVPMPSVNMPNAYTTVCIELEVRNLAINTILTSSIINEME
G-ADTLLASSGTSADAN----GGVL-YSEKAFTSA-------------------GAVVLR
EMVKNWWTEACDGNSMADIMVQHLIRWVESPASCLYDQSLHHYVRMLSRKSFQRLMAEFR
RVGANIVFASSTRLLLHTTKTEVGNAYAFSQYVLKSIRANPSFHFIDLEIKEYWDYLLWY
DEYNYGGKGCQEVAE-SDEQPLETVMHWQLSRFLPTPMQTIFHDWVVEYIELMHGLKRPD
N----N--SS-TPRMTQIP----IG---------R-PSDEESEEISAILAEKFSKPLKKQ
ITSLIRRQRDELLHPELASDYAFPV-LPGVLSNPND---EKRNPVLELVKLLMQVLSLSK
TTTMETRLLRRELLALFEIREFSKEGRFENPGASLKIPELTCNACCLIRDLDLCRDEDVL
PDPG---T-E---SNKSSVKPWRCPFCQTEYDRLAQEETLIGQVQGFIVGWQTQDLKCSK
CGGLKISD--FMEHCSCSGVWVETMNRGEIEKKLRLLDSVAKFHNLKLLETVVGEVL---
------------------------------------------------------------
------------------------------------------------------------
------------------------------------------------------------
---------------------------------------------------------GQM
------------------------------------------------------------
------------------------------------------------------------
------------------------------------------------------------
-------------------------------------------------
>XP_001270952_Aspergillus_clavatus
------------------------------------------------------------
---MPT-RKPSKYG-SKFRSGAAS---------------------F-NPKRTKTVEFSSL
RS-----------TEATSQDEK-----FEAIRLANSIDEALGFPRFEAGEK---------
-----RAGWLINMHSTSIEDPNVPG-----------------------------------
----GRAGVDYYFLEDGGTSFKATVEYDPYFLIATKKG-REAEVEEWCRRMFEGL-IKKV
TRVEREDLQLPNHLLGHRRSFLQLNFANVSHLLDVRKTLLPLAEKNKKNVNIMDTY----
----AEISSANAGFDLFDDELINESRSNGNMQASDFIIDIREYDVPYHVRVAIDKDIRIG
KWYTVEAKHGVISLTCLEERLQRADPVILAFDIETTKLPLKFPDSVIDQIMMISYMIDGQ
GFLITNREIVSEDINDFEYTPKPEYNGPFMIFNEPNERGLLERFFEHIKEAKPTVIATYN
GDFFDWPFVEARASVLGIDMYKEIGFRRNSEDIYQSDNCVHMDCFAWVNRDSYLPQGSRG
LKAVTVAKLGYDPDELDPELMTPYASERPQTLAEYSVSDAVATYYLYMKYVHPFIFSLCT
IIPLNPDDTLRKGTGTLCEMLLMVQAYQGEIVLPNKHKDPPESFYEGHLLESETYVGGHV
ESIEAGVFRSDIPVTFNVETAAIDELLRDLDAALRFSIEVEEKKSMDDVVNYEEVKAQIA
EQLTGLKEKPHRDEVPSIYHLDVASMYPNIMITNRLQPDSMIQESDCAACDFNRPGKTCD
RRLPWAWRGEFLPAKRDEYNMIRQAVA--NERFPGKYKNSPMRS----------FGDMST
EDQAAIIKKRLQEYSKKIYHKIHDSKTIVREAIICQRENPFYVDTVRSFRDRRYDFKGKQ
KVWK-------------GKTDALKAAGASAAEVEEAKKMIVLFDSLQLAHKVILNSFYGY
VMRKGSRWYSMEMAGVTCLTGAHIIQMARELVERIGRPLELDTDGIWCMLPGSFPEDFSF
TLKNGKKLGISYPCVMLNHLVHGKYTNHQYQTLVDPKSFRYETHSDNSIFFEVDGPYRAM
ILPTSKEEDKNLKKRYAVFNHDGSLAELKGFEVKRRGELKLIKIFQTQIFRFFLEGATLE
ETYAAVARVADRWLDVLYEQGATLADEELIELISENRSMTKTLEEYGNQKSTSITTARRL
AEFLGEQMVKDKGLNCKYIISARPRNTPVTERAIPVTIFSAEEPVKRHFLRKWLKDDP-G
DMDPRSVIDWDYYLERLGSVVQKLITIPAALQKVRNPVPRVAHPDWLQRRINMKDDKFKQ
KKMTDMFGKA---EKNPLADIS---TNIMDHRIQNNGDMEEV-VASSA--------QKLK
PSPKGK----MSQKRKHPEGPTKTSLDPFASLPAKMPPLNDDYVGFLKYQKQKWKIQKQA
RVRRRQLFGERANVATDS-LSNLFRNQAELLYINTWQVLQLC-ETGRPGIVRAFVLIDNK
IHPLTVKVPRQLYVNLKGDSLPDVD-VPDCEVEKVNHTLPNGH-----PSVHLFKMTLSE
DTYIQESDKMDILLQHPSIEGVYEKNIPLSVRAVLKLGSICTFDEEQRGVLGEGLDRGFD
LSTLCRT--TSEELYLTN-SPLVYHYLYHVVSG-DRQIFAIFSTTKNEAHIVILNRTRDV
QGL--PNVDKIYTELLARKLQSAEGDQSQNAFEYQEKIHFKTTQVMTRRKAHLEVGDLIK
KLKGE--ETQPAIMIIQSHQRHRLCHDIPILREYPVLPVKPEISDMDLPPLGWQPFIARR
LVTHYLYLSSWIQHLTLLARYGDVPLCNLENDDPRYLIDIYYARRLQQNNVVLWWSSG-P
RPDHAGYEKDDTVG--PL-EKVSMPSVNVPNAYNTVCIELEVRNLSINTILTSSIISEME
G-ADTLLASAEPSADAN---GTGVL-YSEKAFASA-------------------GAVVLR
EMVKHWWTEACEGNNMADIMVQHLIRWVESPVSCLYDRSLHNYVRMLSRKSFQRLMAEFR
RVGSNIVFASPTRLLLQTTKTEVGNAYAYSQYVLKSIRANPSFHFIDLEIKEYWDYLVWY
DEYNYGGKGCREVTG-AEEEELETVMYWQLSRFLPAPMQTIFHDWAVEYIELMHGLKRPD
SG---D--SS-TPRLTQIP-----G---------R-P-EEDSDEVTSILAEKFSKPLKKQ
ISGLIRRQRDELLHPELASDYAFPV-LPGTLVDPNN---DKRNPVLELVKLLMQVLSLSK
TTTLETRLLRRELLAMFEVREFSKEGRFENPGASLKLSELSCNACCLIRDLDLCRDEDVL
PDPG---S-D---TSKAAPKPWRCPFCQTEYDRLAQEEALIGQVQGLIVGWQTQDLKCAK
CGGLKISD--FMEHCSCSGMWVETMDRKEVEQRLRLLESVAKFHGLKLLEGVVRGVL---
------------------------------------------------------------
------------------------------------------------------------
------------------------------------------------------------
---------------------------------------------------------EQM
------------------------------------------------------------
------------------------------------------------------------
------------------------------------------------------------
-------------------------------------------------
>XP_001263503_Aspergillus_fischeri
------------------------------------------------------------
---MPT-RQPSKYG-NKFRSSSAS---------------------F-KPKRTKTVEFSSL
RS-----------TEATSQDEK-----FEAVRLANSIDEALGFPRFESGEK---------
-----RVGWLINMHSTSIEDPNVPG-----------------------------------
----GRAGVDYYFLEDGGGSFKATVEYDPYFLLAVKKG-HEAEVEEWCRRMFEGL-IKKI
KRIKKEDLQLPNHLLGHRRTFLQLNFANVSHLLDVRKTLLPLAEKNKKNVNVMDTY----
----AEISSANAGFDLFDDELINESRPNGNMNASDYIIDIREYDVPYHVRVAIDKDIRIG
KWYTVEAKHGVISLTCLEERLQRADPVILAFDIETTKLPLKFPDSVIDQIMMISYMIDGQ
GFLITNREIVSEDINDFEYTPKPEYSGPFMIFNEPNERSVIERFFEHIKEAKPTVIATYN
GDFFDWPFVEARASVLGIDMYKEIGFRKNSEDIYQSDHCVHMDCFAWVNRDSYLPQGSRG
LKAVTVAKLGYDPDELDPELMTPYASERPQTLAEYSVSDAVATYYLYMKYVHPFIFSLCT
IIPLNPDDTLRKGTGTLCEMLLMVQAYKGEIVLPNKHKDPPESFYEGHLLESETYVGGHV
ESIEAGVFRSDIPVTFNIDTTAIDELLRDLDAALKFSIEVEEKKSMDDVVNYEEVKAQIA
ERLVNLREKPHRDEVPSIYHLDVASMYPNIMITNRLQPDSMIQESDCAACDFNRPGKTCD
RRLPWAWRGEFLPAKRDEYNMIRQAVA--NERFPGRTKNSPMRS----------FGEMSV
EEQAAIIKKRLQDYSKKIYHKIHDSKTIVREAIICQRENPFYVDTVRSFRDRRYDFKGKQ
KVWK-------------GKTEALKAAGASAAEVEEAKKMIVLFDSLQLAHKVILNSFYGY
VMRKGSRWYSMEMAGVTCLTGAHIIQMARELVERIGRPLELDTDGIWCMLPGSFPEDFSF
TLKNGKKLGISYPCVMLNHLVHGKYTNHQYQTLVDPKTFRYETHSDNSIFFEVDGPYKAM
ILPTSKEEDKNLKKRYAVFNHDGSLAELKGFEVKRRGELKLIKIFQTQIFRFFLEGSTLE
ETYAAVARVADRWLDVLYEHGATLADEELIELISENRSMTKTLEEYGNQKSTSITTARRL
AEFLGEQMVKDKGLNCKYIISAKPRNTPVTERAIPVTIFSAEEPVKRFFLRKWLKDDP-G
DMDPRSVIDWDYYLERLGSVVQKLITIPAALQKVRNPVPRVAHPDWLQRRINMKEDKFKQ
TKMTDMFGKT---EKNPLSDIS---TNILDHRVQHHGDIGEA-VANST--------QKLK
SSPNGK----ISQKRKHPEGLTKTLLDPFASLPAKMPSLNDDYVEFLKYQKQKWKIQKQA
RARRRQLFGERVNVATDS-LSNLFRNQAELLYINTWQVLQLC-ETGRPGIVRAFVLIDRK
VHALTVKVPRQIYVNLKRDSLPDVD-VPDCEVEKVNHTLPNGH-----PSVHLFKLTLSE
DTYLRETDKIDALLQHPSIEGVYEKNIPLSVRAVLKLGSVCTFDEEQRGVLGEGLDRGFN
LSTLCHT--TPDEPYLLN-SPLVYHYLYHVLSG-DRQIFALFSTTKSEAHIVILNRTRDV
QGL--PNVDKIYTELRARTMENMGGDQSQNAFEYQEKIHFKTTQVTTRRKAYLEIGDLIK
KLKGE--ETQPAIMVIQSHQRHRLCHDIPILKEYPVLPVKPEVSDMDLPPLGWQSFIAKR
LVTHYLYLASWIQHLTMLARYGDVPLCNLENDDPRYLIDISYARRLQQNNVVLWWSNG-P
RPDHAGYEKDDVTG--PL-ERVSMPSVNVPSAYNTVCIELEVRNLSINTILTSSIINEME
G-ADTLLASSEPSADAN---GSGVL-YSEKAFASA-------------------GAVVLR
EMVKHWWSEACEGNNMADIMVQHLIRWVESPVSCLYDRSLHNYVRMLSRKSFQRLMAEFR
RVGSNVIFASPTRLLLQTTKTEVGNAYAYSQYVLKSIRANPSFHFIDLEIKEYWDYLVWY
DEYNYGGKGCREVTG-SEDQELETVMHWQLSRFLPAPMQTIFHDWVVEYIELMHVLKRPD
SD---D--SS-TPRLTQIP----IG---------H-H-NEDNDEITSILAEKFSKPLKKQ
ISGLIRRQRDELLHPELASDYVFPV-LPGVLVDPNN---DKRNPVLELVKLLMQVLSLSK
TTTLETRLLRRELLAMFEVREFSKEGRFENPGASLKLPELSCNACCLIRDLDLCRDEDVL
PEIG---S-D---PNKAAPKPWRCPFCQTEYDRLAQEEALIGQVQGLIVGWQTQDLKCSK
CGGLKISD--FMEHCSCSGHWVETMDRKEVEKKLLLLNSVAKFHGLKLLESVVQGVL---
------------------------------------------------------------
------------------------------------------------------------
------------------------------------------------------------
---------------------------------------------------------EQM
------------------------------------------------------------
------------------------------------------------------------
------------------------------------------------------------
-------------------------------------------------
>XP_041140675_Aspergillus_flavus
------------------------------------------------------------
---MPI-RKPSKYG-NKFRSNAAS---------------------F-KPKRTKTIEFSSL
RS-----------TEATSQDEK-----FEAIRLANSIDESLGFPRFESGEK---------
-----RVGWLTNMHSTSVEDPNIPG-----------------------------------
----GRAGVDYYFLEDNGGSFKATVEYDPYFLIAVKKG-HEAEVEEWCRRMFEGL-IKKV
TRVEKEDLKLPNHLLGHRRTFLQMYFANVSHLLEVRRTLLPLAEKNKKNVNVMDTY----
----VEISSANAGFDLFDDEIINESRSNGTMEASDFIIDIREYDVPYHVRVAIDKDIRIG
KWYTVEAKHGVISLTCIEERVQRPDPVVLAFDIETTKLPLKFPDSVIDQIMMISYMIDGQ
GFLITNREIVSEDINDFEYTPKPEYYGPFMIFNEPDERSVLERFFGHIKEAKPTVIATYN
GDFFDWPFVEARASVLGIDMYTEIGFRKNSEDIYQSDHCVHMDCFAWVNRDSYLPQGSRG
LKAVTVAKLGYDPDELDPELMTPYASERPQTLAEYSVSDAVATYYLYMKYVHPFIFSLCT
IVPLNPDDTLRKGTGTLCEMLLMVQAYQGEIVLPNKHKEPPEAFYEGHLLESETYVGGHV
ESIEAGVFRSDIPVTFKIDPTAIDELLRDLDAALKFSIEVEEKKSLDDVVNYEEVKGQIS
KLLIALKENPNRDENPFIYHLDVASMYPNIITTNRLQPDAMIQESNCAACDFNRPGKTCD
RRMPWAWRGEFLPAKRDEYNMVRQAVA--NERFPGKTKNSPMRL----------FSDMSA
EEQSAIVKKRLQDYSKKIYHKIHDSKTIVREAIICQRENPFYVNTVRNFRDRRYDFKGKQ
KVWK-------------NKTDSLKSSGASAADIEEAKKMTVSM-----------------
--------------------------MARELVERIGRPLELDTDGIWCMLPGSFPENFSF
TLKNGKKLGISYPCVMLNHLVHGSYTNHQYQTLVDPKTFRYETHSDNSIFFEVDGPYKAM
ILPTSKEEDKNLKKRYAVFNHDGSLAELKGFEVKRRGELKLIKIFQTQIFKFFLEGTSLE
ETYAAVARVADRWLDVLYEHGATLADEELIELISENRSMTKTLEEYGSQKSTSITTARRL
AEFLGEQMVKDKGLNCKYIISARPRNTPVTERAIPVAIFSAEENVKRFFLRKWLKDDP-G
DCDPRTVIDWDYYLERLGSVVQKLITIPAALQKVRNPVPRVAHPDWLQRRINVKDDKFKQ
IKMTDVFAKS---EKNPLTDIS---TNILDHRVQHAGDIGEV-IASST--------EKLK
SSPNSK----TSQKRKLPEGPTKTSLDPFASLPSRMPPMADDYVGFLKYQKQKWKIQKQA
RIRRRQLFGERTNIANDS-LSHLFRNQAELLYISTWQVLQLS-ETTRPGIVRAFVLIDKK
IHTLTVKVPRQMYINLKRESLPDVD-VPDCEVEKVNHTLPNGH-----PSVHLFKLTLSE
ETYLREADKMDTLLQHPSIEGVYEKSIPLNVRAILKLGSICTFDEEQRGVLGEGLDSGFD
LSTLCRT--SSEQPYLMD-SPLVYHYLYHVASG-DRQIFALFSTTKSEAHVVILNRTRDV
QGL--PNVDKIYTDLLMRRKQNASGDEPQNAFEYQEKIHFRTMQVTTRRKAYLEVGDLIK
KFRSE--ETQPTVLVIQSQQRSRLCHDIPMLREYPIMSVKPEVSDMDLPPLGWQAFIARR
LVTHYLYLSAWIQHLTMLARYGDVPLCNLESDDPRYLIDISYARRLQQNNVVLWWSSG-P
RPDHAGYEKDDITG--PL-EKVSMPSVNVPSAYTTVCIELEVRNLAINTILTSSIINEME
G-ADTLLASSEPSADSN---GSGVL-YSEKAFASA-------------------GAIVLR
EMVKHWWTEACEGNNMADIMVQHLIRWVESPVSCLYDRSLHNYVRMLSRKSFQRLMAEFR
RVGSNIIFASSTRLLLQTTKAEVGNAYAYSQYVLKSIRANPSFHFIDLEIKEYWDYLIWY
DEYNYGGKGCREVVG-SDEQELETVMHWQLSRFLPGPMQTIFHDWVVEYIDLMHGVKHPE
SA---D--SS-TPRMTQIP----IG---------R-PTDEDDDEVSAVLAEKFSKPLKKQ
ISGLIRRQREEMLHPELASDYLFPV-LPGVLSDPNE---EKRNPVLELVKMLMQVLSLSK
TTSLENRLLRRELLAMFEVREFSKEGRFENPAASLKLPELTCSACCLIRDLDLCRDEDVL
PDPG---S-D---PSKAVTKPWRCPFCQTEYDRLAQEEILIGQVHGLIVGWQTQDLKCSK
CGGLKVSE--FMEHCSCSGKWVETMDRAEAEKKLRVLNSVAKFHGLKLLENVVEGVL---
------------------------------------------------------------
------------------------------------------------------------
------------------------------------------------------------
---------------------------------------------------------EQI
------------------------------------------------------------
------------------------------------------------------------
------------------------------------------------------------
-------------------------------------------------
>XP_754663_Aspergillus_fumigatus
------------------------------------------------------------
---MPT-RQPSKYG-NKFRSSSAS---------------------F-KPKRTKTVEFSSL
RS-----------TEATSQDEK-----FEAIRLANSIDEALGFPRFESGEK---------
-----RVGWLINMHSTSIEDPNVPG-----------------------------------
----GRAGVDYYFLEDGGGSFKATVEYDPYFLLAVKKG-HEAEVEEWCRRMFEGL-IKTI
KRVEKEDLQLPNHLLGHRRTFLQLNFANVSHLLDVRKTLLPLAEKNKKNVNVMDTY----
----AEISSANAGFDLFDDELINESRPNSNMNASDYIIDIREYDVPYHVRVAIDKDIRIG
KWYTVEAKHGVISLTCLEERLQRADPVILAFDIETTKLPLKFPDSVIDQIMMISYMIDGQ
GFLITNREIVSEDIRDFEYTPKPEYSGPFMIFNEPNERSVIERFFEHIKEAKPTVIATYN
GDFFDWPFVEARASVLGIDMYKEIGFRKNSEDIYQSDHCVHMDCFAWVNRDSYLPQGSRG
LKAVTVAKLGYDPDELDPELMTPYASERPQTLAEYSVSDAVATYYLYMKYVHPFIFSLCT
IIPLNPDDTLRKGTGTLCEMLLMVQAYKGEIVLPNKHKDPPESFYEGHLLESETYVGGHV
ESIEAGVFRSDIPVTFNIDTTAIDELLRDLDAALKFSIEVEEKKSMDDVVNYEDVKAQIA
ERLVNLREKPHRDEVPSIYHLDVASMYPNIMITNRLQPDSMIQESDCAACDFNRPGKTCD
RRLPWAWRGEFLPAKRDEYNMIRQAVA--NELFPGRTKNSPMRS----------FGEMSA
EEQAAIIKKRLQDYSKKIYHKIHDSKTIVREAIICQRENPFYVDTVRSFRDRRYDFKGKQ
KVWK-------------GKTEALKAAGASAAEIEEAKKMIVLFDSLQLAHKVILNSFYGY
VMRKGSRWYSMEMAGVTCLTGAHIIQMARELVERIGRPLELDTDGIWCMLPGSFPEDFSF
TLKNGKKLGISYPCVMLNHLVHGKYTNHQYQTLVDPKTFRYETHSDNSIFFEVDGPYKAM
ILPTSKEEDKNLKKRYAVFNHDGSLAELKGFEVKRRGELKLIKIFQTQIFRFFLEGSTLE
ETYAAVARVADRWLDVLYDHGATLADEELIELISENRSMTKTLEEYGNQKSTSITTARRL
AEFLGEQMVKDKGLNCKYIISAKPKNTPVTERAIPVTIFSAEEPVKRFFLRKWLKDDP-G
DMDPRSVIDWDYYLERLGSVVQKLITIPAALQKVRNPVPRVAHPDWLQRRINMKEDKFKQ
TKMTDMFGKT---EKNPLSNIS---TNILDHRVQHHGDIGEA-VANST--------QKLK
SSPNGK----ISQKRKHPEGLTKTLLDPFASLPAIMPSLNDDYVGFLKYQKQKWKIQKQA
RARRRQLFGERVNVATDS-LSNLFRNQAELLYINTWQILQLC-ETGRPGLVRAFVLIDRK
IHALTIKVPRQIYVNLKRDSLPDVD-VPDCEVEKVNHTLPNGH-----PSVHLFKLTLSE
DTYLRETDKIDALLQHPSIEGVYEKNIPLSVRAVLKLGSVCTFDEEQRGVLGEGLDRGFN
LSTLCHT--TPDEPYLLN-SPLVYHYLYHVLSG-DRQIFALFSTTKSEAHIVILNRTRDV
QGL--PNVDKIYAELRARTMENMGGDQSQNAFEYQEKIHFKTTQVTTRRKAYLEIGDLIK
KLKGE--ETQPVIMVIQSHQRHRLCHDIPILKEYPVLPVKPEVSDMDLPPLGWQSFIAKR
LVTHYLYLASWIHHLTMLARYGDVPLCNLENDDPRYLIDISYARRLQQNNVVLWWSNG-P
RPDHAGYEKDDVTG--SL-ERVSMPSVNVPSAYNTVCIELEVRNLSINTILTSSIINELE
G-ADTLLASSEPSADAN---GSGVL-YSEKAFASA-------------------GAVVLR
EMVKHWWSEACEGNNMADIMVQHLIRWVESPVSCLYDRSLHDYVRMLSRKSFQRLMAEFR
RVGSNVIFASPTRLLLQTTKTEVGNAYAYSQYVLKSIRANASFHFIDLEIKEYWDYLVWY
DEYNYGGKGCRKVTG-SEDQELETVMHWQLSRFLPAPMQTIFHDWVVEYIELMHGLKRTD
SD---D--SS-TPRLTQLP----VG---------N-H-NEDNDEITSILAEKFSKPLKKQ
ISGLIRRQRDELLHPELASDYVFPV-LPGVLVDPNN---DKRNPVLELVKLLMQVLSLSK
TTTLETRLLRRELLAMFEVREFSKEGRFENPGASLKLPELSCNACCLIRDLDLCRDEDVL
PEMG---S-D---PNKAAPKPWRCPFCQTEYDRLAQEEALIGQVQGLIVGWQTQDLKCSK
CGGLKISD--FMEHCSCSGHWVETMDRNEVEKKLLLLSSVSKFHGLKLLESVVQGVL---
------------------------------------------------------------
------------------------------------------------------------
------------------------------------------------------------
---------------------------------------------------------EQM
------------------------------------------------------------
------------------------------------------------------------
------------------------------------------------------------
-------------------------------------------------
>XP_660671_Aspergillus_nidulans
------------------------------------------------------------
---MPS-RKPSKYG-NKFRSGAAS---------------------F-NPKRTKTVEFSSL
RS-----------SEATSQDEK-----FEAIRLANSIDESLGFPRFEAGEK---------
-----RVGWLINMHSTSIEDPNVPG-----------------------------------
----GRAGVDYYFLDDDGGSFKATVEYDPYFLIAVKTG-HEAEVEEWCRRMFEGL-IKKI
KRVVKEDLKLPNHLLGHRRTFLQLDFANVSHLLEVRKTLLPLAEKNRKN-----------
------------------------ARPNGTTNASDFIIDIREYDVPYHVRVAIDKDIRIG
KWYTVEATHGIISLTCLEERLTRADPVVLAFDIETTKLPLKFPDSVIDQIMMISYMIDGQ
GFLITNREIVSEDIDDFEYTPKPEYSGPFMIFNEPNERAVIERFFEHIKEAKPTVIATYN
GDFFDWPFVEARASVLGIDMYKEIGFRKNSEDIYQSDHCAHMDCFAWVNRDSYLPQGSRG
LKAVTVAKLGYDPDELDPELMTPYASERPQTLAEYSVSDAVATYYLYMKYIHPFIFSLCT
ILPLNPDDTLRKGTGTLCEMLLMVQAYKGNIVLPNKHKDPPEAFYEGHLLESETYVGGHV
ESIEAGVFRSDIPVPFNIDPTAVDELLRDLDAALKFSIEVEEKKSLDDVTNYEEVKGQIA
KLLTDLRENPHRNEVPFIYHLDVASMYPNIMITNRLQPDSLIQESNCAACDFNRPGKTCD
RRLPWAWRGEFLPAKRDEYNMIRQAVQ--NERFPGRTKKSPMRA----------FTELSA
EEQAAIVKKRLQDYSKKIYHKIHDSKTMVREAIICQRENPFYVDTVRSFRDRRYDFKGKQ
KVWK-------------GKTESLKSSGAPAAEIEEAKKMIVLYDSLQLAHKVILNSFYGY
VMRKGSRWYSMEMAGVTCLTGARIIQMARELVERIGRPLELDTDGIWCMLPGTFPENFSF
TLKNGKKLGISYPCVMLNHLVHGSYTNHQYQSLANPATFRYETHSENSIFFEVDGPYRAM
ILPTSKEEDKNLKKRYAVFNDDGSLAELKGFEVKRRGELKLIKIFQTQIFKFFLEGTTLA
ETYAAVARVADRWLDVLYEHGATLADEELIELISENRSMTKTLEEYGNQKSTSITTARRL
AEFLGEQMVKDKGLNCKYIISARPRNTPVTERAIPVTIFSAEDSIKRHFLRKWLKDDP-G
DMDPRSVIDWDYYLERLGSVVQKLITIPAALQKIRNPVPRVAHPEWLQRRINKQDDRFKQ
VKMTDMFGKS---EKNPLSDIS---TNIIDHRVQHADNLDEA-MADSM--------EKLK
SSSPQK----ASGKRKHPENQTKTSLDPFASLPAKMPSIDDDYVGFLKYQKQKWKIQKQA
RLRRRQLFGERANTGGDS-LSHLFRNQAELLYISTWQVLQLA-ETSRPGIVRAFVLIDRK
IHALTIKVPRCVYINLKQDSLPDVE-VPECEVEKVNHTLPNGH-----PSVHLFKLTLSE
ETFLREADKIHVLLQHPSVEGVYERNIPLNLRAVLKLGSICTFDEAQRGVLGDGLERGFD
LSTLCRT--SSEQQYLQD-SPLAYHFLYHVSSG-EKQIFAIFSSTKNEAHIVILNRARDV
QGL--PNVDKIYSELLARKLQGQG-DQAEGAFQYQEKIHFRTTQITTRRKAYLEVSDLIK
KLRND--ESLPAIMIIQSQQRSRLCHDIPILKEYPILSVKPEVSDMNLPPLGWQSFIAKR
LVTHYLYLSSWVQHLTMLARYGDVPLCNLESDDPRFLIDISYARRLQQNNVVLWWSST-A
KPDHAGYEKDDITG--PL-ERVGMPCVNVPGSYTTVCVELEVRNLAINTILTSSIINEAE
G-ADSLLAPSDPSAESS---GSGVL-YSEKAFASA-------------------GAVVLR
EMVKHWWSEACQGNNMADIMVQHLIRWVESPASCLYDRSLHQYVRMLSRKSFQQLMAEFR
RVGSNVVFASPTRLLLQTSKTEVGNAYAYSQYVLKSIRANPSFHFIDLDIKEYWDYLVWY
DEYNYGGKGCQEVAE-TEEQPLETVMHWQLSRFLPTPMQTIFHDWVVEYIELMHSFKRPE
SD---D--SS-TPRLTQIP----IG---------QPEPGQENEELSAALSDRFSKPLKKQ
ISGLIRRQREELLHPELASDYVFPI-LPGVLTDPNE---EKRNPVLELVKLLMQVLSLSK
TTALETRLLRRELLALFEVREFSKEGRFENPGSSLKIPELTCSACCLIRDLDLCRDEDVL
PERG---S-GSGPDSATSSRPWCCPFCQTEYDRLAQEEMLIGQVWGMVVAWQTQDLKCSK
CGTLKISE--FMEHCSCSGQWTETMNRADIEKRLKVLESVAKFHELKLLQVVVEEVL---
------------------------------------------------------------
------------------------------------------------------------
------------------------------------------------------------
---------------------------------------------------------SQT
------------------------------------------------------------
------------------------------------------------------------
------------------------------------------------------------
-------------------------------------------------
>XP_001397618_Aspergillus_niger
------------------------------------------------------------
---MPS-RKPSKFG-NKFRSSAAS---------------------F-NPKRTKTIEFSSL
RS-----------TEATSQDEK-----FEAIRLANSIDESLGFPRYESGEK---------
-----RVGWLINMHSTSIEDPNVPG-----------------------------------
----GRAGVDYYFLEDGGGSFKATVEYDPYFLIAVKKG-RETEVEDWCRRTFEGL-IKKV
LRVEKEDLKLPNHLLGYKRTFLQLNFASVSHLLEVRKTLLPLAEKNKKNVNVMDTY----
----MEISSANAGFDLFDDELINESRSNATMNASDFIIDIREYDVPYHVRVSIDKDIRIG
KWYTVEAKHGVISLTCIEERLTRADPVVLAFDIETTKLPLKFPDSVIDQIMMISYMIDGQ
GFLITNREIVSEDINDFEYTPKPEYSGPFMIFNEPDERGVLERFFEHIKEAKPTVIATYN
GDFFDWPFVEARASVLGIDMYREIGFRKNSEDIYQSDHCVHMDCFAWVNRDSYLPQGSRG
LKAVTVAKLGYDPDELDPELMTPYASERPQTLAEYSVSDAVATYYLYMKYVHPFIFSLCT
ILPINPDDTLRKGTGTLCEMLLMVQAYQGNIVLPNKHKDPPESFYEGHLLESETYVGGHV
ESIEAGVFRSDIPVTFNVQPAAIDELLRDLDAALKFSIEVEEKKSMDDVTNYEEVKKQIA
DKLIDLKERPHRDEVPFIYHLDVASMYPNIMITNRLQPDSMIQESNCAACDFNRPGKTCD
RRLPWAWRGEFLPAKRDEYNMIRQAVA--NERFPGKHKNSPMRS----------FGDMSI
EEQAGIIKKRLQDYSKKIYHKIHDSKTMVREAIICQRENPFYVDTVRSFRDRRYDFKGKQ
KVWK-------------GKTDALKSSGASAAEVEEAKKMIVLYDSLQLAHKVILNSFYGY
VMRKGSRWYSMEMAGVTCLTGARIIQMARELVERIGRPLELDTDGIWCMLPGSFPENFSF
TLKNGKKLGISYPCVMLNHLVHGSYTNHQYQTLVDQATFRYEQNSENSIFFEVDGPYKAM
ILPTSKEEDKNLKKRYAVFNHDGSLAELKGFEVKRRGELKLIKIFQTQIFRFFLEGTTLT
ETYAAVAKVADRWLDVLYEHGATLADEELIDLISENRSMTKTLEEYGNQKSTSITTARRL
AEFLGEQMVKDKGLNCKYIISSKPRNTPVTERAIPVAIFSAEENVKRFFLRKWLKDDP-G
DMDPRTVIDWDYYLERLGSVVQKLITIPAALQKIRNPVPRVAHPDWLQRRINTKDDRFKQ
TKMTDMFIKSDKPEKNPLTDIS---TNILDHRVQHTGDLDEA-IANST--------QKLK
PSSETK----VSQKRKHPEGLSKTSLDPFATLPAQMPSMADDYVGFLKYQKQKWKIQKQA
RIRRRQLFGERANAGGDS-LSNLFRNQAELLYINTWQILQLS-ETGRPGIVRAFVLIDRK
IHALTVKVPRQIYVNLKQDSLPDVD-VPDCEVEKVTHTLPNGH-----PSVHLFKLTLSE
ETYLREAEKIDVLFQHPSVEGVYEKNIPLNIRAVLKLGSICTFDEEQRGVLGEGLDRGFD
LSTLCRT--TTEQPYLLD-SPLAFHYLYHVASG-DRQIFALFSSTKNEAHVVILNRTRDV
QGL--PNLDKIYSELLARRMQTMEGDQSQAAFEYQEKIHFRTTQVTTRRKAHLEVGDLIK
KFKSE--ETMPAVMVIQSQQRKRLCHDIPILREYPTLPVKPEVSDMDLPPLGWQSFIARR
LVTHYLYLSAWVQHLTLLARYGDVPLCNLENDDPRFLIDISYARRLQQNNVVLWWSSN-P
RPDHAGYEKDDISG--PL-EKVSMPSVNVPSAYTTVCIELEVRNLAINTILTSSIINEME
G-ADTLLASSGQSADPN---GGGVL-YSEKAFASA-------------------GAVVLR
EMVKHWWTEACDGNSMADIMVQHLIRWVESPVSCLYDRSLHHYVRMLSRKSFQRLMAEFR
RVGSNVIFASSTRLLLQTSKTEVGNAYAYSQYVLKSIRANPSFHFIDLEIKEYWDYLLWY
DEYNYGGKGCQEVVE-SDEQELETVMHWQLNRTLPTPMQTIFHDWVVEYIELMHGLKRPD
T----N--DS-TPRLTQIP----IG---------R-PSDEDSQEVSAALAEKFSKPLKKQ
ITGLIRRQRDELLHPELASDYIFPV-LPGVLSDPNE---EKRNPVLELVKLLMQVLSLSK
ITTMETRLLRRELLALFEVREFSKEGRFENPGASLKIPELTCGSCCLIRDLDLCRDEDVL
PEPG---V-D---ASKTSTKPWRCPFCQTEYDRLAQEEILIGQIQGYIVGWQTQDLKCSK
CGTLKVSD--FMEHCSCSGVWVETMDRKEIERKLHILNSVAKFHGLKLLESVVGEVL---
------------------------------------------------------------
------------------------------------------------------------
------------------------------------------------------------
---------------------------------------------------------AQM
------------------------------------------------------------
------------------------------------------------------------
------------------------------------------------------------
-------------------------------------------------
>XP_015409344_Aspergillus_nomiae
------------------------------------------------------------
---MPQ-RKPSKYG-NKFRSNAAS---------------------F-KPKRTKTIEFSSL
RS-----------TEATSQDEK-----FEAIRLANSIDESLGFPRFESGEK---------
-----RIGWLTNMHSTSVEDPNVPG-----------------------------------
----GRAGVDYYFLEDNGGSFKATVEYDPYFLLAVKKG-HEAEVEEWCRRMFEGL-IKKV
TRVEKEDLKLPNHLLGHRRTFLQMYFANVSHLLEVRRTLLPLAEKNKKNVNVMDTY----
----VEISSANAGFDLFDDEIINESRSNGTMEASDFIIDIREYDVPYHVRVAIDKDIRIG
KWYTVEAKHGVISLTCIEERVQRPDPVVLAFDIETTKLPLKFPDSVIDQIMMISYMIDGQ
GFLITNREIVSEDINDFEYTPKPEYYGPFMIFNEPDERSVLERFFGHIKEAKPTVIATYN
GDFFDWPFVEARASVLGIDMYTEIGFRKNSEDIYQSDHCVHMDCFAWVNRDSYLPQGSRG
LKAVTVAKLGYDPDELDPELMTPYASERPQTLAEYSVSDAVATYYLYMKYVHPFIFSLCT
IVPLNPDDTLRKGTGTLCEMLLMVQAYQGEIVLPNKHKEPPEAFYEGHLLESETYVGGHV
ESIEAGVFRSDIPVTFKIDPTAIDELLRDLDAALTFSIEVEEKKSLDDVVNYEEVKEQIS
KLLIALKENPNREENPFIYHLDVASMYPNIITTNRLQPDAMIQESNCAACDFNRPGKTCD
RRMPWAWRGEFLPAKRDEYNMVRQAVA--NERFPGKTKNSPMRL----------FGDMSV
EEQSAIVKKRLQDYSKKIYHKIHDSKTMVREAIICQRENPFYVNTVRNFRDRRYDFKGKQ
KVWK-------------NKTDSLKSAGASAADIEEAKKMIILFDSLQLAHKVILNSFYGY
VMRKGSRWYSLEMAGVTCLTGARIIQMARELVERIGRPLELDTDGIWCMLPGSFPENFSF
TLKNGKKLGISYPCVMLNHLVHGSYTNHQYQTLADPKTFRYETHSDNSIFFEVDGPYKAM
ILPTSKEEDKNLKKRYAVFNHDGSLAELKGFEVKRRGELKLIKIFQTQIFKFFLEGTSLE
ETYAAVARVADRWLDVLYEHGTTLADEELIELISENRSMTKTLEEYGSQKSTSITTARRL
AEFLGEQMVKDKGLNCKYIISARPRNTPVTERAIPVAIFSAEESVKRFFLRKWLKDDP-G
DCDPRTVIDWDYYLERLGSVVQKLITIPAALQKVRNPVPRVAHPDWLQRRINVKDDKFKQ
IKMTDVFAKS---EKNPLTDIS---TNILDHRVQHSGDIGEV-IASST--------EKLK
SSPNSK----TSQKRKLPEGPTKTSLDPFASLPSRMPPMADDYVGFLKYQKQKWKIQKQA
RTRRRQLFGERTNIANDS-LSHLFRNQAELLYISTWQVLQLT-ETTRPGIVRAFVLIDKK
VHTLTVKVPRQMYINLKRDSLPDVD-VPDCEVEKVNHTLPNGH-----PSVHLFKLTLSE
ETYLREADKMDTLLQHPSIEGVYEKSIPLNVRAILKLGSICTFDEEQRGVLGEGLESGFD
LSTLCRT--SSDQPYLMD-SPLVYHYLYHVASG-DRQIFALFSTTKSEAHVVILNRTRDV
QGL--PNVDKIYTDLLMRRKQNISGDEPQNAFEYQEKIHFRTTQVTTRRKAYLEVGDLIK
KFRSE--EAQPTVLVIQSQQRSRLCHDIPMLREYPIMSVKPEVSDMDLPPLGWQAFIARR
LVTHYLYLSAWIQHLTMLARYGDVPLCNLESDDPRYLIDISYARRLQQNNVVLWWSSG-P
RPDHAGYEKDDITG--PL-EKVSMPSVNVPSAYTTVCIELEVRNLAINTILTSSIINEME
G-ADTLLASSEPSADSN---GSGVL-YSEKAFASA-------------------GAIVLR
EMVKHWWTEACEGNNMADIMVQHLIRWVESPVSCLYDRSLHNYVRMLSRKSFQRLMAEFR
RVGSNIVFASSTRLLLQTTKAEVGNAYAYSQYVLKSIRANPSFHFIDLEIKEYWDYLVWY
DEYNYGGKGCREVVG-SDEQELETVMHWQLSRFLPGPMQTIFHDWVVEYIDLMHSIKHPE
SA---D--SS-R------------S---------R-PTDEDDDEVSAVLAEKFSKPLKKQ
ISGLIRRQREEMLHPELASDYLFPV-LPGVLSDPNE---EKRNPVLELVKMLMQVLSLSK
TTSLENRLLRRELLAMFEVREFSKEGRFENPAASLKLPELTCSACCLIRDLDLCRDEDVL
PDPG---S-D---PSKAVTKPWRCPFCQTEYDRLAQEEILIGQVHGLIVGWQTQDLKCSK
CGGLKVSE--FMEHCSCSGKWVETMDRAEAEKKLRVLNSVAKFHGLKLLENVVEGVL---
------------------------------------------------------------
------------------------------------------------------------
------------------------------------------------------------
---------------------------------------------------------EQI
------------------------------------------------------------
------------------------------------------------------------
------------------------------------------------------------
-------------------------------------------------
>XP_023089301_Aspergillus_oryzae
MSETNSATETNTVASGPAEAIIDDRSNATPTPFPKKQATQSPRKRRNPPKTQRPPLASGR
VVAMPI-RKPSKYG-NKFRSNAAS---------------------F-KPKRTKTIEFSSL
RS-----------TEATSQDEK-----FEAIRLANSIDESLGFPRFESGEK---------
-----RVGWLTNMHSTSVEDPNIPG-----------------------------------
----GRAGVDYYFLEDNGGSFKATVEYDPYFLIAVKKG-HEAEVEEWCRRMFEGL-IKKV
TRVEKEDLKLPNHLLGHRRTFLQMYFANVSHLLEVRRTLLPLAEKNKKNVNVMDTY----
----VEIS----------------------------------------------RFVGLR
KWYTVEAKHGVISLTCIEERVQRPDPVVLAFDIETTKLPLKFPDSVIDQIMMISYMIDGQ
GFLITNREIVSEDINDFEYTPKPEYYGPFMIFNEPDERSVLERFFGHIKEAKPTVIATYN
GDFFDWPFVEARASVLGIDMYTEIGFRKNSEDIYQSDHCVHMDCFAWVNRDSYLPQGSRG
LKAVTVAKLGYDPDELDPELMTPYASERPQTLAEYSVSDAVATYYLYMKYVHPFIFSLCT
IVPLNPDDTLRKGTGTLCEMLLMVQAYQGEIVLPNKHKEPPEAFYEGHLLESETYVGGHV
ESIEAGVFRSDIPVTFKIDPTAIDELLRDLDAALKFSIEVEEKKSLDDVVNYEEVKGQIS
KLLIALKENPNRDENPFIYHLDVASMYPNIITTNRLQPDAMIQESNCAACDFNRPGKTCD
RRMPWAWRGEFLPAKRDEYNMVRQAVA--NERFPGKTKNSPMRL----------FSDMSA
EEQSAIVKKRLQDYSKKIYHKIHDSKTIVREAIICQRENPFYVNTVRNFRDRRYDFKGKQ
KVWK-------------NKTDSLKSSGASAADIEEAKKMIILFDSLQLAHKVILNSFYGY
VMRKGSRWYSLEMAGVTCLTGARIIQMARELVERIGRPLELDTDGIWCMLPGSFPENFSF
TLKNGKKLGISYPCVMLNHLVHGSYTNHQYQTLVDPKTFRYETHSDNSIFFEVDGPYKAM
ILPTSKEEDKNLKKRYAVFNHDGSLAELKGFEVKRRGELKLIKIFQTQIFKFFLEGTSLE
ETYAAVARVADRWLDVLYEHGATLADEELIELISENRSMTKTLEEYGSQKSTSITTARRL
AEFLGEQMVKDKGLNCKYIISARPRNTPVTERAIPVAIFSAEENVKRFFLRKWLKDDP-G
DCDPRTVIDWDYYLERLGSVVQKLITIPAALQKVRNPVPRVAHPDWLQRRINVKDDKFKQ
IKMTDVFAKS---EKNPLTDIS---TNILDHRVQHAGDIGEV-IASST--------EKLK
SSPNSK----TSQKRKLPEGPTKTSLDPFASLPSRMPPMADDYVGFLKYQKQKWKIQKQA
RIRRRQLFGERTNIANDS-LSHLFRNQAELLYISTWQVLQLS-ETTRPGIVRAFVLIDKK
IHTLTVKVPRQMYINLKRESLPDVD-VPDCEVEKVNHTLPNGH-----PSVHLFKLTLSE
ETYLREADKMDTLLQHPSIEGVYEKSIPLNVRAILKLGSICTFDEEQRGVLGEGLDSGFD
LSTLCRT--SSEQPYLMD-SPLVYHYLYHVASG-DRQIFALFSTTKSEAHVVILNRTRDV
QGL--PNVDKIYTDLLMRRKQNASGDEPQNAFEYQEKIHFRTMQVTTRRKAYLEVGDLIK
KFRSE--ETQPTVLVIQSQQRSRLCHDIPMLREYPIMSVKPEVSDMDLPPLGWQAFIARR
LVTHYLYLSAWIQHLTMLARYGDVPLCNLESDDPRYLIDISYARRLQQNNVVLWWSSG-P
RPDHAGYEKDDITG--PL-EKVSMPSVNVPSAYTTVCIELEVRNLAINTILTSSIINEME
G-ADTLLASSEPSADSN---GSGVL-YSEKAFASA-------------------GAIVLR
EMVKHWWTEACEGNNMADIMVQHLIRWVESPVSCLYDRSLHNYVRMLSRKSFQRLMAEFR
RVGSNIIFASSTRLLLQTTKAEVGNAYAYSQYVLKSIRANPSFHFIDLEIKEYWDYLIWY
DEYNYGGKGCREVVG-SDEQELETVMHWQLSRFLPGPMQTIFHDWVVEYIDLMHGVKHPE
SA---D--SS-TPRMTQIP----IG---------R-PTDEDDDEVSAVLAEKFSKPLKKQ
ISGLIRRQREEMLHPELASDYLFPV-LPGVLSDPNE---EKRNPVLELVKMLMQVLSLSK
TTSLENRLLRRELLAMFEVREFSKEGRFENPAASLKLPELTCSACCLIRDLDLCRDEDVL
PDPG---S-D---PSKAVTKPWRCPFCQTEYDRLAQEEILIGQVHGLIVGWQTQDLKCSK
CGGLKVSE--FMEHCSCSGKWVETMDRAEAEKKLRVLNSVAKFHGLKLLENVVEGVL---
------------------------------------------------------------
------------------------------------------------------------
------------------------------------------------------------
---------------------------------------------------------EQI
------------------------------------------------------------
------------------------------------------------------------
------------------------------------------------------------
-------------------------------------------------
>XP_040641875_Aspergillus_ruber
------------------------------------------------------------
---MPSLRKPTKYGNNKFRSGAAS---------------------F-NPKRTKTVEFSSL
RS-----------TEATSQDEK-----FEWIRLANNIDEAMGFPRFESGER---------
-----REGWLINMHSTSIEDSNVPG-----------------------------------
----GRAGVDYYFLEDDGGTFKATVEYDPYFLIAVKKG-REVEVEEWCRRMFEGL-IKKI
TRVEREDLNLPNHLLGHRREFMQLSFANVSHLLEVRKTLLPLAEKNKKTVNVMDTY----
----VEMTSASAGFDLFDDELINETRPNGNINASDFIIDIREYDVPYHVRVAIDKDIRIG
KWYSVEAKHGVVGLSCIEERLQRADPVVLAFDIETTKLPLKFPDSVIDQIMMISYMIDGQ
GFLITNREIVSEDISDFEYTPKSEYPGPFMIFNEPDERAVLERFFEHIKEAKPTVIATYN
GDFFDWPFVEARASVLGIDMYTEIGFRKNSEDIYQSDHCVHMDCFAWVNRDSYLPQGSRG
LKAVTVAKLGYDPDELDPELMTPYANERPQTLAEYSVSDAVATYYLYMKYIHPFIFSLCT
IIPLNPDDTLRKGTGTLCEMLLMVQAYKGEIILPNKHKDPPESFWEGHLLESGTYVGGHV
ESIEAGVFRSDIPVTFKVDPTAFDELLRDLDAALKFSIEVEEKKSLDDIANYDEVKDQIA
RLLIDLRDTPNRDEVPFIYHLDVASMYPNIMITNRLQPDSMIQESDCAACDFNRPGKTCD
RRMPWAWRGEFLPAKRDEYNMIRHAVA--NERFPGKTKNSPMRS----------FGDMNA
EEQAAIVKKRLQDYSKKIYHKIHDSKTMEREAIICQRENPFYVDTVRSFRDRRYDFKGQQ
KVWK-------------NKTDSLKSSGAPTAEVDEAKKMIILYDSLQLAHKVILNSFYGY
VMRKGSRWYSMEMAGVTCLTGARIIQMARELVERIGRPLELDTDGIWCMLPGTFPENFSF
TLKNGKKLGISYPCVMLNHLVHGKYTNHQYQTLVDPKTYRYETHSDNSIFFEVDGPYRAM
ILPTSKEEDKNLKKRYAVFNPDGSLAELKGFEVKRRGELKLIKIFQTQIFRFFLEGSTLE
ETYAAVARVSDRWLDVLYDKGSTLADEELIELISENRSMTKTLEEYGSQKSTSITTARRL
AEFLGEQMVKDKGLNCKYIISSRPRNTPVTDRAIPVTIFSAEENVKRYFLRRWLKDDP-G
DMDPRSVIDWDYYLERLGSVVQKLVTIPAALQRIRNPVPRVSHPDWLQRRINVKDDKFKQ
KKMTDLFGKS---EKNPLADIS---TNILEHRVQHAGDMNEV-IAST---------QKSK
ASPNEK----TSQKRKHPEGLPKTSLDPYASLPAKMPSITEDYVGFLKYQKQKWRIQKQA
RVRRRQLFGEKPNLASDS-LSNYFRNQAELLYISTWQVLQLC-ETGRPGIVRAFVLIDQK
IHTLTVKVPRQIFINLKRDSLPDVD-VPDCEVEKVNHTLPNGH-----PSVHLFRLTLSE
DVFLQESEKIGALLQHPSIEGVYEKNIPLNVRAVLKLGSVCTFDEEQRGVLGDGLDKGFD
LSALCHA--NSEQPYLLD-SNMAYHYLYHVVSG-DRQIFALFSTTKSEAHIVILNRTRDV
QGL--PNVDKIYTELLGRRAQSMEGDPTEGAFLYQDKIHFRTTQVTTRRKAHLEIGDLVK
KLRSD--ESMPAILVIQSQQRTRLCHDIPILKEYPVLPVKPEISDMDLPPLGWQSFIARR
IVTHYLYLSAWIEHLTLLARYGDVPLCNLESDDPRYLIDISYARRLQQSNVVLWWSSS-P
RPDHAGYEKDDILG--PL-ERVNMPQVNMPGAYSTVCIELEVRNLSINTILTSSIISEME
G-ADTLLASNESSAEAN---GSGVL-YSEKAFASA-------------------GALVLR
EMVKHWWTEACEGNSMADIMVQHLIRWVESPNSCLYDRSLHHYVRMLSRKSFQRLMVEFR
RVGSNVVFASSTRLLLQTTKTEVGNAYAYSQYVLKSIRANPSFHFIDLEIKEYWDYLVWY
DEFNYGGKGCREVVG-DDEQELETVMHWQLSRFLPAPMQTIFHDWVVEYVELMHNVKRPD
DD---E-LSS-TPRLTQIP---------------RRFIEAETDELTSILTDRFSKPLKKQ
ISGLIRRQRDEMLHPELASDYAFPV-LPGVLVDPKD---DKRNPALELVKLLMQILSLSK
MTTLESRLLRRELLALFEVREFSKEGRFENPSASLKLPEITCSACCLIRDLDLCRDEDVL
PDPE---S-D---TSKATTKPWRCPFCQTEYDRLAQEEILIGQVHGMIAGWAAQDLKCGK
CGGLKISD--YMEHCSCSGPWVETMDRKEIGKKLRVLESVAKFHGLKLLENVVEEVL---
------------------------------------------------------------
------------------------------------------------------------
------------------------------------------------------------
---------------------------------------------------------AQI
------------------------------------------------------------
------------------------------------------------------------
------------------------------------------------------------
-------------------------------------------------
>XP_040704494_Aspergillus_sydowii
------------------------------------------------------------
---MPS-RKPSKYG-NKFRSGGAS---------------------F-NPKRTKTVEFSSL
RS-----------SEATSQDEK-----FEAIRLADSIDETLGFPRFETGEK---------
-----RAGWLINMHSTSIEDSNVPG-----------------------------------
----GRAGVDYYFLEDDGGSFKATVEYDPYFLIAVKSG-HEAEVEEWCRRMFEGL-IKKI
KRLEKEDLKLPNHLLGHQRPFLQLEFANVSHLLEVRKTLLPLAEKNKKNVNMMDTY----
----VEISNANSGFDLFDDELINDARPNGNTNASDFIIDIREYDVPYHVRVAIDKDIRIG
KWYTVEAKHGVISLTCLEERLTRADPVVLAFDIETTKLPLKFPDSVIDQIMMISYMIDGQ
GFLITNREIVSEDIEDFEYTPKPEYNGPFMIFNEPDERGVIERFFEHIQQAKPTVIATYN
GDFFDWPFVEARASVLGIDMYREIGFRKNSEDIYVSDHCAHMDCFAWVNRDSYLPQGSRG
LKAVTVAKLGYDPDELDPELMTPYASERPQTLAEYSVSDAVATYYLYMKYIHPFIFSLCT
ILPLNPDDTLRKGTGTLCEMLLMVQAYKGNIILPNKHKDPPEAFYEGHLLESETYVGGHV
ESIEAGVFRSDIPVPFNVDPTAVDELLRDLDAALKFSIEVEEKKSLDDIANYEEVKGQIA
NLLIDLRDNPQRSEVPFIYHLDVASMYPNIMITNRLQPDSLIQESNCAACDFNRPGKTCD
RRLPWAWRGEFLPAKRDEYNMIRHAVQ--NERFPGKTKKAPMRA----------FTEMSA
EEQAAIVKKRLQDYSKKIYHKIHDSKTMVREAIICQRENPFYVDTVRSFRDRRYDFKGKQ
KVWK-------------GKTDSLKSSGAPAVEVEEAKKMIVLYDSLQLAHKVILNSFYGY
VMRKGSRWYSMEMAGVTCLTGARIIQMARELVERIGRPLELDTDGIWCMLPGTFPENFSF
TLKNGKKLGISYPCVMLNHLVHGSYTNHQYQALSNPKTFKYETHSENSIFFEVDGPYRAM
ILPTSKEEDKNLKKRYAVFNDDGSLAELKGFEVKRRGELKLIKIFQTQIFKFFLEGTTLA
ETYGAVARVADRWLDVLYEHGSTLADEELIELISENRSMTKTLEEYGNQKSTSITTARRL
AEFLGEQMVKDKGLNCKYIISARPRNTPVTERAIPVTIFSAEESIKRHFLRKWLKDDP-G
DMDPRSVIDWDYYLERLGSVVQKLITIPAALQKIRNPVPRVAHPEWLQRRINKQDDRFKQ
VKMTDMFGKS---EKNPLADIS---TNILDHRVQHADSLDEA-MASSM--------EKLK
SSSPHK----LSGKRKHPESQPKTSLDPFASLPAKMPSMADDYVGFLKYQKQKWKIQKQA
RLRRRQLFGERANSGGDS-LSHLFRNQAELLYISTWQVLQLA-ETTRPGIVQAFVLIDRK
IHPLTVKVPRCVYINLKQDSLPDVD-VPECEVEKVNHTLPNGH-----PSVHLFKLTLSE
ETFLREAEKIDALLQHPSVEGVYERNIPLNLRAVLKLGNICTFDEGQRGVLGEGLDRGFD
LSTLCRT--ASEQTYLQD-SPLAYHFLYHVSSG-DKQIFAIFSNTKSEAHIVILNRARDV
QGL--PNVDKIYSELLSRKMQDKSTDQADGAFEYQEKIHFRTTQITTRRKAYLEVGDLIK
KLRSD--ETLPAVMIIQSQQRSRLCHDIPILKEYPIIPVKPEVSDMNLPPLGWQSFIARR
LVTHYLYLSSWVQHLTMLARYGDVPLCNLESDDPRFLIDISYARRLQQHNVVLWWSTN-A
RPDHAGYEKDDITG--PL-ERVIMPSINVPGSYTTVCVELEVRNLAINTILTSSIINEVE
G-TDSLLAPSEPSAEGS---GSGVL-YSEKAFASA-------------------GAGVLR
EMVKHWWSEACQGNNMADIMVQHLIRWVESPASCLYDRSLHQYVRMLSRKSFQQLMAEFR
RVGSNVVFASPTRLLLQTSKTEVGNAYAYSQYVLKSIRGNPSFHFIDLDIKEYWDYLVWY
DEYNYGGKGCQEVVE-TDEQPLETVMHWQLSRFLPSPMQTIFHDWVVEYLELMHGFKRPE
SD---D--SS-TPRMTQIP----LT---------R-ENGEVNEELSAALADKFSKPLKKQ
ISGLIRRQREELLHPELASDYVFPV-LPGVLTDPNE---EKRNPVLELVKLLMQVLSLSK
STALETRLLRRELLALFEVREFSKEGRFENPGNSLKIAELTCSACCLIRDLDLCRDEDVL
PEPG---T-D---NTNTVSRPWRCPFCQTEYDRLAQEEMLIGQVHGMIVAWQTQDLKCSK
CGTLKVSE--FMEHCSCSGKWAETMDRGDIEKRLRVLSSVAKFHELKLLQNVVEGVL---
------------------------------------------------------------
------------------------------------------------------------
------------------------------------------------------------
---------------------------------------------------------SQV
------------------------------------------------------------
------------------------------------------------------------
------------------------------------------------------------
-------------------------------------------------
>XP_001208903_Aspergillus_terreus
------------------------------------------------------------
---MPV-RKPSKYG-NKFRSGAAS---------------------F-KPKRTKTIEFSSL
RS-----------TETTSQDEK-----FEAIRLANSIDEALGFPRFESGEK---------
-----RVGWLINMHSTSIEDPNVPG-----------------------------------
----GRAGVDYYFLDDDGGSFKATVEYDPYFLIAVKKG-YEMEVEEWCRRMYEGL-IKKI
SRVEREDLKMPNHLLGHRRTFLQLNFANVGHLLEVRKSLLPLAEKNKKN-----------
------------------------SRSNGNMQASDFIIDIREYDVPYHVRVAIDKDIRIG
KWYTVEAKHGVISLTCLEERVQRPDPVVLAFDIETTKLPLKFPDSVIDQIMMISYMIDGQ
GFLITNREIVSEDINDFEYTPKPEYSGPFMIFNEPDERSVIERFFQHIKEAKPTVIATYN
GDFFDWPFVEARASVLGIDMYTEIGFRKNSEDIYQSDHCVHMDCFAWVNRDSYLPQGSRG
LKAVTVAKLGYDPDELDPELMTPYASERPQTLAEYSVSDAVATYYLYMKYVHPFIFSLCT
IVPLNPDDTLRKGTGTLCEMLLMVQAYKGEIILPNKHKDPPEAFYEGHLLESETYVGGHV
ESIEAGVFRSDIPVTFKIDPTAIDELLRDLDAALTFSITVEEKKSMDDVVNYDEVKAQIA
KLLIDLRDNPNRDENPFIYHLDVASMYPNIMVTNRLQPDSMIEESNCAACDFNRPGKNCD
RRMPWAWRGEFLPAKRDEYNMIRQAVA--NERFPGKTKNSPMRS----------FSDMSI
EEQAGIIKKRLQDYSKKIYHKIHDSKTIVREAIICQRENPFYVNTVRSFRDRRYDFKGQQ
KVWK-------------GKTESLKASGASAAEIEEAKKMIILFDSLQLAHKVILNSFYGY
VMRKGSRWYSLEMAGVTCLTGARIIQMARELVERIGRPLELDTDGIWCMLPGTFPENFSF
TLKNGKKLGISYPCVMLNHLVHGSYTNHQYQTLVDPQTFRYQTDSENSIFFEVDGPYKAM
ILPTSKEEDKNLKKRYAVFNHDGSLAELKGFEVKRRGELKLIKIFQTQIFKFFLEGKTLA
ETYAAVARVADRWLDVLYEHGSTLADEELIELISENRSMTKTLEEYGNQKSTSITTARRL
AEFLGEQMVKDKGLNCKYIISARPRNTPVTERAIPVAIFSAEENVKRFFLRKWLKDDP-G
DMDPRTVIDWDYYMERLGSVVQKLITIPAALQKIRNPVPRVAHPDWLQRRINMKDDRFKQ
IKMTDVFTKA---DKNPLSDIS---TNILDHRVQHPGDLDEA-LANSTA------PEKLK
PSPNSK----ASQKRKLPEGHTKTSLDPFASLPSKMPSMAEDYVGFLKYQKQKWKIQKQA
RTRRRQLFGERANASGDS-LSHLFRNQAELLYISTWQVLQLA-ETSRPGVVRAFVLIDRK
VHTLTVRVPRQIYVNLKQDSLPDVD-IPDCEVEKVNHTLPNGH-----PSVHLFKLTLSE
DTYLRELEKIDILFQHPSVEGVYEKSIPLNVRAILKLGSICTFDEEQRGVLGEGLERGFD
LSTLCRT--TSEQPYLLD-APLAYHYLYHVTSG-DRQIFALFSTTKSEAHIVILNRTRDV
QGL--PNVDKIYSELLMRKNQNTAEDQTQNAFEYQEKIHFRTTQVTTRRKAYLEVGDLIK
KFRSD--ENQPTVMVIQSQQRSRLCHDIPILREYPVLPVKPEVSDMDLPPLGWQSFIARR
LITHYLYLSSWIQHLTLLARYGDVPLCNLESDDPRYLIDISYARRLQQNNVVLWWSSG-P
RPDHAGYEKDDITG--PL-EKVAMPSVNVPSAYTTVCLEIEVRNLAINTILTSSIISEME
G-TDSLLASSGSSADPS---GSGVL-YSEKAFASA-------------------SAVVLR
EMVKHWWTEACEGNSMADIMVQHLIRWVESSSSCLYDRSLHHYVRMLSRKSFQRLMAEFR
RVGSNVVFASSTRLLLQTTKSEVGNAYAYSQYVLKSLRANPSFHFIDLEIKEYWDYLVWY
DEYNYGGKGCREVVG-SDDQELETVMHWQLNRFLPTPMQTIFNDWVVEYIELMHSLKHPE
TD---D--SS-TPRMTQIP----IG---------R-PNDEDSEEISAVLAEKFSKPLKKQ
ISGLIRRQREEMLHPELASDYAFPV-LPGVLADPNS---DKRNPVLELVKLLMQVLSLSK
TTTLESRLLRRELLAMFEVREFSKEGRFENPAASLKLPEVTCGACCLIRDLDLCRDEDVL
PDVG---S-D---TSKAVTKPWRCPFCQTEYDRLAQEELLIGQVQGLVVGWQTQDLKCSK
CGGLKISD--FMEHCSCSGTWVETTNRADIEKRLRVLESVAKFHNLKLLESVVEGVL---
------------------------------------------------------------
------------------------------------------------------------
------------------------------------------------------------
---------------------------------------------------------QQV
------------------------------------------------------------
------------------------------------------------------------
------------------------------------------------------------
-------------------------------------------------
>XP_022488695_Penicillium_arizonense
------------------------------------------------------------
---MPS-RKPSKYG-NKFRSSAAS---------------------S-NPRRAKTVEFSSL
RS-----------TEATSQDEK-----FEAIRLANSIDETLGFPRFESGET---------
-----RTGWLINMHSTTIEDPNVPG-----------------------------------
----GRAGVDYYFLQDDGGSFKATVEHDPYFLIAVKKG-YEMEVEEWCRRSFEDL-IKKF
TRLEKEDLSLPNHLLGYRKTYIKLSFANVRNLLEVRRTILPLAEKNKKNESAMDAY----
----VEMTSATAGIDLFDDEIINEQRPNSNLQASDFIVDIREYDVPYHVRVCIDKDIRIG
KWYDVQAKHGVVSLTCLEDRLQRADPVVLAFDIETTKLPLKFPDAAFDQVMMISYMIDGQ
GFLITNREIVSEDINDFEYTPKPEYNGPFIIFNEPNERAVLERFFEHVKISKPTVIATYN
GDFFDWPFVETRASVNGLDMYMEIGFRKNSEDIYQADNCVHMDCFAWVNRDSYLPQGSRG
LKAVTVAKLGYDPDELDPELMTPYASERPQTLAEYSVSDAVATYYLYMKYVHPFIFSLCT
IIPLNPDETLRKGTGTLCEMLLMVQAYKHEIVLPNKHKDPAEAFYEGHLLESETYVGGHV
ESIEAGVFRSDIPTHFHVDPTAIEELLNDLDHALKFSIEVEEKKSMDDIVNYDEVRAQIV
ERLLDLKNNPSRDEVPFIYHLDVASMYPNIMITNRLQPDSLINESNCAACDFNRPGKTCD
RRMPWAWRGEYLPAKRDEYNMIRRATA--NERFPGKYKNSPTRL----------FSELSI
EEQAGIVKKRLQDYSKKIYHKIHDSKTMEREAIICQRENPFYVDTVRDFRDRRYDFKGKQ
KVWK-------------NKTDSLQSSGASSAEIDEAKKMIILYDSLQLAHKVILNSFYGY
VMRKGSRWYSMEMAGVTCLTGAHIIQMARELVERIGRPLELDTDGIWCMLPGGFPENFSF
TLKNGKKMTISYPCVMLNHLVHARYTNHQYQALVDPKTFKYETHSENSIFFEVDGPYRAM
ILPTSKEEDKNLKKRYAVFNHDGSLAELKGFEVKRRGELKLIKIFQTQIFKFFLEGTNLA
ETYAAVARVADRWLDVLYERGTTLADEELIDLISENRSMAKTLEEYGSQKSTSITTAKRL
AEFLGEQMVKDKGLNCKYIISSRPRNTPVTERAIPVAIFSAEDNVKRFFLRKWLKEDP-G
DMDPRTVIDWDYYLERLGSVVQKLITIPAALQKLRNPVPRVAHPDWLQRRINTKDDKFKQ
KKMTDLFTKS---DKAPLSSIS---GNILDHRVQHTGDLDEA-IASST--------QKLK
SPSNNK----VSQKRKHPENASKTALDPFASLPAVMPSITEDYQGFLKYQKQKWKIQKQA
RVRRRQLFGERTNVASDS-LSNFFRNQAQMLYISTWQILQLC-ETGVPGVVRAFVLIDQK
IHALSVRVPRQFFVNLKRESLPDVD-VPDCDVEKVNHSLPNGH-----PSVHLFKLSLSE
EKYLEEADKMDVLFQHPSVEGVYEGNIPLSIRAVLKLGSHCTFDEEQRGVLGEGLDKGFD
LSTLLHA--SSDQPYLMD-SSLVFHYLYHIVSG-DRQIFALFSTAKNEANIIILNRTRDV
QGL--PNVDKVYTEFLTRKMQAASGDDSQDAFEYQDRIHFKITQVMTRRKAHLEVGDLVR
KLRND--ESRPAVLVIQSQQKDRLCHDIPILKEYPVLSVKPEPSDMELPPLGWQAFVARR
IVTRYLYLSSWIQHLTGLARYGDVPLCNLESDDPRYLIDIAYARRLQQNNVVLWWSPG-P
RPDHAGYERDDILG--SL-DKVNMPSVNVPSAYSTVCIELEVRNLSINTILTSSIIHEME
G-SDTLLA---PSGDAE---DTGVF-YSEKAFASA-------------------GVVVLR
EMVKHWWTEACAGNSMADVMVSHLIRWVESPVSCLYDRSLHNYVRLLSRKSFQRLMAEFR
RVGSHVVFASPTRLLLQTTKTEVGNAYAYSQYVLKSIRANPSFHFIDLEIKEYWDYLVWY
DEYNYGGKGCREVTE-SDEQNLETVMHWQLSRFLPMPMQTIFHDWVVEYIELMHALKRPE
VQD-GE-ISS-TPRPTQIP----IG---------R-NNEADNEEVTAVLADRFSKPLKKQ
ISGLIRRQRDEMLHPELASDYAFPV-LPGVLVNTKD---DKRNPSLELTKLLMQVLSLSK
TTTLESRLLRRELLALFEVREFSKEGRFENPSASLKLPEMSCNSCCLIRDLDLCRDEDVL
PDFD---S-D---ATTT-SKPWKCPFCHADYDRLAQEELLIGQVHGLVVEWQTQDLKCSK
CGGLKVSE--FMEHCSCSGTWAASLDRTEIEKKLRVLESVAKFHKLQLLENIVVDVL---
------------------------------------------------------------
------------------------------------------------------------
------------------------------------------------------------
---------------------------------------------------------ARF
------------------------------------------------------------
------------------------------------------------------------
------------------------------------------------------------
-------------------------------------------------
>XP_014531765_Penicillium_digitatum
------------------------------------------------------------
---MPS-RKPSKYG-NKFRSSAAS---------------------S-NPRASKTVQFNSL
RS-----------TEATSQDEK-----FEAIRLADNIDETLGFPRFESGDT---------
-----RTGWLVNMHSTSIEDSDVPG-----------------------------------
----GRAGVDYYFLQDDGGSFKATVEYDPYFLISVKKG-YEMEAEEWCRRTFEGM-IKKF
KRLEKEDLDLPNHLLGYRKTYIKLSFANVSNLLEVRRTLLPLAEKNKKNESAMDAY----
----VEMTSATAGIDLFDDEMINEQRPNGNLQASDFIVDIREYDVPYHVRVCIDKDIRIG
KWYNVEADHGVISLTCLEDRLQRADPVVLAFDIECTKLPLKFPDATTDQIMMISYMIDGQ
GFLITNREIVSEDIHDFEYTPKPEYNGPFIIFNEPNERGVLERFFEHVKISKPTVIATYN
GDFFDWPFVETRASILGLDMYMEIGFRKNNEDIYQADNCVHMDCFAWVNRDSYLPQGSRG
LKAVTVAKLGYDPDELDPELMTPYASERPQTLAEYSVSDAVATYYLYMKYVHPFIFSLCT
IIPLSADETLRKGTGTLCEMLLMVQAYQHEIVLPNKHKNPPESFYEGHLLESETYVGGHV
ESIEAGVFRSDIPTHFSVDPTAIDELLKDLDHALKFSIEVEEKKSMDDVVNYDDVRAQIV
ERLLDLKNNPVRNEVPFIYHLDVASMYPNIMITNRLQPDSLIDESSCAACDFNRPGKTCD
RRMPWAWRGEFLPAKRDEYNMIRRATA--NERFPGRYPKSSMRS----------FGELSI
EEQAGVVKKRLQDYSKKIYHKIHDSKTMEREAIICQRENPFYVDTVRDFRDRRYDFKGKQ
KSWK-------------NKADGLQSSGGSAAEIEEAKKMIILYDSLQLAHKVILNSFYGY
VMRKGSRWYSMEMAGVTCLTGAHIIQMARELVERIGRPLELDTDGIWCMLPGGFPDNFSF
TLKNGKKLSISYPCVMLNHLVHAKYTNHQYQALVDPKTFKYETHSENSIFFEVDGPYRAM
ILPTSKEEDKNLKKRYAVFNHDGSLAELKGFEVKRRGELKLIKIFQTQLFKFFLEGSNLA
ETYAAVARVADRWLDVLYEHGTTLADEELIDLISENRSMSKTLEEYGSQKSTSITTAKRL
AEFLGEQMIKDKGLNCKYIISSRPRNTPVTERAIPVAIFSAEENIKRFFLRKWLKEDP-G
DMDPRSVIDWNYYLERLGSVIQKLITIPAALQKLRNPVPRVAHPDWLQRRINTKDDRFKQ
KKMTDLFTKS---EKTPLSSTN---ANILDHRVQHAGDLDEA-IAGST--------QKMK
SP-NNK----VSQKRKHPGNASNTALDPFASLPAVMPSMSENYEGFLKYQKQKWKIQKQA
RIRRRQLFGERTNVASDS-LSNFFRNQAQMLYISTWNVLQLC-DTGIPGVVRAFVLIDQK
IHALSVRVPRQFFLNLKRDSLPDID-VPDCEVEKVTHTLPNGH-----PSVYLFKLSLSE
EKFLEEADKMDILFQHPSVEGVYEGNIPLSTRAVLKLGSHCTFDEQHRGVLGDGLDKGFD
LSTLLHT--SSEQPYLMD-SSLVYHYLYHIVSG-DRQVFAIFSTSKNEAHIIVLNRTRDV
QGL--PNVDKIYSELLTRKMQAASGDESQHAFDYQDNIHFKITQVMTRRKAQLEVGDLIR
KIRND--ETQPAVLVIQSQQKDRLCHDIPILKEYPVLSVKPEASDMELPPLGWQAFVARR
LVTRYLYLSSWIQHLTMLARFGDVPLCNLESEDPRYLIDISYARRLQQNNVVLWWSSG-P
RPDHAGYERDDILG--AL-DKVNMPSVNVPGAYSTVCIELEVRNLSINTILTSSIISEMD
G-SDTLLA---PSGDGE---DTGVF-YSEKAFASA-------------------GVVVLR
EMVKHWWTEACAGNNMADIMVQHLIRWVESPVSCLYDRSLHNYVRLLSRKSFQRLMAEFR
RVGSHVIFASPTRLLLQTTKTEVGNAYAYSQYVLKSIRANPSFHFIDLEIKEYWDYLVWY
DEYNYGGKGCREVTE-ADEQDLETAMHWQLSRFLPMPMQTIFHDWIVEYIELMHGLKRPE
LQD-GE-LSS-TPRPTQIP----IG---------R-TNEGDDDEITAILSDRFSKPLKKQ
ISGLIRRQRDEMLHPELASDYAFPV-LPGVLVSPN----DKRNPSLELTKLLMQVLSLSK
TTTLESRLLRRELLALFEVREFSKEGRFENPSASLKLPEMSCNSCCLIRDLDLCRDEDVL
PDAS---S-E---ASKS-TQPWRCPFCHAEYDRLATEEFLIGQVHGLVVEWQTQDIKCSK
CNSLQISD--FIEHCSCSGTWTATVDRKEIENKLRVLESVAKFHKLQLLEHIVEEVL---
------------------------------------------------------------
------------------------------------------------------------
------------------------------------------------------------
---------------------------------------------------------ERF
------------------------------------------------------------
------------------------------------------------------------
------------------------------------------------------------
-------------------------------------------------
>XP_016598009_Penicillium_expansum
------------------------------------------------------------
---MPS-RKPSKYG-NKFRSSAAS---------------------S-NPRRSKTVQFNSL
RS-----------TEATSQDEK-----FEAIRLANSIDETLGFPRFESGET---------
-----RAGWLVNMHSTSIEDSDVPG-----------------------------------
----GRAGVDYYFLQDDGGSFKATVEYDPYFLIAVKKG-YEMEVEEWCRRTFEGI-IKKF
KRLQKEDLDLPNHLLGYRKTYIKLSFANVSNLLEVRRTLLPLAEKNKKNESAMDAY----
----VEMTSATAGIDLFDDEIINEQRPNGNLQASDFIVDIREYDVPYHVRVCIDKDIRIG
KWYNVEADHGVISLTCLEDRLQRADPVVLAFDIECTKLPLKFPDATTDQIMMISYMIDGQ
GFLITNREIVSEDIHDFEYTPKPEYNGPFIIFNEPNERGVLERFFEHVKISKPTVIATYN
GDFFDWPFVETRASILGLDMYMEIGFRKNSEDIYLADNCVHMDCFAWVNRDSYLPQGSRG
LKAVTVAKLGYDPDELDPELMTPYASERPQTLAEYSVSDAVATYYLYMKYVHPFIFSLCT
IIPLNADETLRKGTGTLCEMLLMVQAYQHEIVLPNKHKNPPEAFYEGHLLESETYVGGHV
ESIEAGVFRSDIPTHFTVDPTAIDELLKDLDHALKFSIEVEEKKSMDDVVNYDEVRAQIV
ERLLDLKSNPVRNEVPFIYHLDVASMYPNIMITNRLQPDSLIDESDCAACDFNRPGKTCD
RRMPWAWRGEFLPAKRDEYNMIRRATA--NERFPGRYPNSPMRS----------FGELSI
EEQAGLVKKRLQDYSKKIYHKIHDSKTMEREAIICQRENPFYVDTVRDFRDRRYDFKGKQ
KSWK-------------NKADGLQSSGGSAAEIEEAKKMIILYDSLQLAHKVILNSFYGY
VMRKGSRWYSMEMAGVTCLTGAHIIQMARELVERIGRPLELDTDGIWCMLPGGFPDTFSF
TLKNGKKLSISYPCVMLNHLVHAKYTNHQYQALVDPKTFKYETHSENSIFFEVDGPYRAM
ILPTSKEEDKNLKKRYAVFNHDGSLAELKGFEVKRRGELKLIKIFQTQLFKFFLEGSNLA
ETYAAVARVADRWLDVLYEHGTTLADEELIDLISENRSMSKTLEEYGSQKSTSITTAKRL
AEFLGEQMIKDKGLNCKYIISSRPRNTPVTERAIPVAIFSAEENIKRFFLRKWLKEDP-G
DMDPRTVIDWDYYLERLGSVIQKLITIPAALQKLRNPVPRVAHPDWLQRRINTKDDRFKQ
KKMTDLFTKS---EKTPLSSTN---ANILDHRVQHAGDLDEA-ISGST--------QKSK
SP-NNK----VSQKRKHPENASKTALDPFASLPAVMPSMSENYEGFLKYQKQKWKIQKQA
RIRRRQLFGERTNVASDS-LSSFFRNQAQMLYISTWQVLQLC-DTGVPGVVRAFVLIDQK
IHALSVRVPRQFFLNLKRDSLPDID-VPDCEVEKVNHTLPNGH-----PSVYLFKLSLSE
EKYLEEADKMDILFQHPSVEGVYEGNIPLSTRAVLKLGSHCTFDEQQRGVLGDGLDKGFD
LSTLLHA--SSEQPYLMD-SSLVYHYLYHIVSG-DRQIFAIFSTSKNEAHIIVLNRTRDV
QGL--PNVDKIYTELLTRKMQAASGDESQHAFDYQDNIHFKTTQVMTRRKAHLEVGDLIR
KIRND--EAHPAVLVIQSQQKDRLCHDIPILKECPVLSVKPEASDMEFPPLGWQAFVARR
LVTRYLYLSSWIQHLTMLARFGDVPLCNLESEDPRYLIDISYARRLQQNNVVLWWSSG-P
RPDHAGYERDDILG--AL-DKVNMPSVNVPGAYSTVCIELEVRNLSINTILTSSIISEMD
G-SDTLLA---PSGDGE---DTGVF-YSEKAFASA-------------------GVVVLR
EMVKHWWTEACAGNNMADIMVQHLIRWVESPVSCLYDRSLHNYVRLLSRKSFQRLMAEFR
RVGSHVIFASPTRLLLQTTKTEVGNAYAYSQYVLKSIRANPSFHFIDLEIKEYWDYLVWY
DEYNYGGKGCREVTE-ADEQDLETAMHWQLSRFLPMPMQTIFHDWIVEYIELMHGLKRPE
LQD-GD-LSS-TPRPTQIP----IG---------R-TNEGDDDEITAILSERFSKPLKKQ
ISGLIRRQRDEMLHPELASDYAFPV-LPGVLVGPK----DKRNPSLELTKLLMQVLSLSK
TTTLESRLLRRELLALFEVREFSKEGRFENPSASLKLPEMSCNSCCLIRDLDLCRDEDVL
PGAS---S-E---ASKS-TQPWRCPFCHAEYDRLATEEFLIGQVHGFVVEWQTQDIKCSK
CSSLKISD--FMEHCSCSGTWTATVDRKEIEKKLQVLESVAKFHKLQLLEHIVEEVL---
------------------------------------------------------------
------------------------------------------------------------
------------------------------------------------------------
---------------------------------------------------------ERF
------------------------------------------------------------
------------------------------------------------------------
------------------------------------------------------------
-------------------------------------------------
>XP_040647242_Penicillium_griseofulvum
------------------------------------------------------------
---MPS-RKPSKYG-NKFRSSAAS---------------------S-NPRRSKTVQFNSL
RS-----------TEATSQDEK-----FEAIRLANSIDETLGFPRFESGET---------
-----RAGWLVNMHSTLIEDPDVPG-----------------------------------
----GRAGVDYYFLQDDGGSFKATLEYDPYFLISVKKG-YEMEVEEWCRRTFEGM-IKKF
KRLEKEDLNLPNHLLGYRKTYIKLSFANVSNLLEVRKTLLPLAEKNKKNESAMDAY----
----VEMTSATAGIDLFDDEIINEQRPNGNLQASDFIVDIREYDVPYHVRVCIDKDIRIG
KWYNVQADHGVVSLTCLEDRLQRADPVVLAFDIECTKLPLKFPDATTDQIMMISYMIDGQ
GFLITNREIVSEDIHDFEYTPKPEYNGPFIIFNEPNERAVLERFFEHVKISKPTVIATYN
GDFFDWPFVETRASILGLDMYMEIGFRKNSEDIYQADNCVHMDCFSWVSRDSYLPQGSRG
LKAVTVAKLGYDPDELDPELMTPYASERPQTLAEYSVSDAVATYYLYMKYVHPFIFSLCT
IIPLNADETLRKGTGTLCEMLLMVQAYQHEIVLPNKHKNPPEAFYEGHLLESETYVGGHV
ESIEAGVFRSDIPTHFSVDTTAIDELLKDLDHALKFSIEVEEKKSVDDVVNYDEVRAQIV
ERLLDLKNNPVRNEVPYIYHLDVASMYPNIMITNRLQPDSLIDESNCAACDFNRPGKTCD
RRMPWAWRGEFLPAKRDEYNMIRRATA--NERFPGRYPKSPMRS----------FGELSI
EEQAGVVKKRLQDYSKKIYHKIHDSKTMEREAIICQRENPFYVDTVRDFRDRRYDFKGKQ
KSWK-------------NKADALQSSGGSATEIEEAKKMIILYDSLQLAHKVILNSFYGY
VMRKGSRWYSMEMAGVTCLTGAHIIQMARELVERIGRPLELDTDGIWCMLPGGFPDNFSF
TLKNGKKLGISYPCVMLNHLVHARYTNHQYQALVDPKTFKYETHSENSIFFEVDGPYRAM
ILPTSKEEDKNLKKRYAVFNHDGSLAELKGFEVKRRGELKLIKIFQTQLFKFFLEGSNLA
ETYAAVARVADRWLDVLYEHGTTLADEELVDLISENRSMSKTLEEYGSQKSTSITTAKRL
AEFLGEQMIKDKGLNCKYIISSRPRNTPVTERAIPVAIFSAEENIKRFFLRKWLKEDP-G
DMDPRTVIDWDYYLERLGSVIQKLITIPAALQKLPNPVPRVAHPDWLQRRINTKEDRFKQ
KKMTDLFTKS---EKTPLTSTN---ANILDHRVQHAGDLDEA-ITGST--------QKLK
SP-NSK----LSQKRKHPENAAKTVLDPFASLPAVMPSMSENYEGFLKYQKQKWKIQKQA
RLRRRQLFGERTNVASDS-LSNFFRNQAQMLYISTWQVLQLC-DTGVPGVVRAFVLIDQK
IHALSVRVPRQFFLNLKRDSLPDID-VPDCEVEKVNHTLPNGH-----PSVYLFKLSLSE
EKYLEEADKMDILFQHPSVEGVYEGDIPLSTRAVLKLGSHCTFDEEQRGVLGDGLDKGFD
LSTLLHT--SSDQPYLMD-SSLVFHYLYHIVSG-DRQIFAIFSTAKNEAHIIVLNRTRDV
QGL--PNVDKIYTELLTRKIQAASGDESLHAFDYQDNIHFKTTQVMTRRKAHLEVGDLIR
KIRND--ESRPAVLVIQSQQKDRLCHDIPILKEYPILSVKPEASDVELPPLGWQAFVARR
LVTRYLYLSSWIQHLTMLARFGDVPLCNLESEDPRYLIDISYARRLQQNNVVLWWSSG-P
RPDHAGYERDDILG--AL-DKVNMPSVNVPGAYSTVCIELEVRNLSINTILTSSIINEME
G-NDTLLA----SGDGE---DTGVF-YSEKAFASA-------------------GVVVLR
EMVKHWWTEACAGNNMADIMVQHLIRWVESPVSCLYDRSLHNYVRLLSRKSFQRLMAEFR
RVGSHVIFASSTRLLLQTTKTEVGNAYAYSQYVLKSIRANPSFHFIDLEIKEYWDYLVWY
DEYNYGGKGCREVTE-ADEQDLETAMHWQLSRFLPMPMQTIFHDWIVEYIELMHGLKRPE
LQD-GD-LSS-TPRPTQIP----IG---------R-TNEEDDDEVTAILADRFSKPLKKQ
ISGLIRRQRDEMLHPELASDYAFPV-LPGVLVGSK----DKRNPSLELTKLLMQVLSLSK
TTTLESRLLRRELLALFEVREFSKEGRFENPSASLKLPEMSCNSCCLIRDLDLCRDEDVL
PDPS---S-E---ASKS-TQPWRCPFCHAEYDRLATEEFLIGQVHGFVVEWQTQDIKCSK
CSGLKISD--FMEHCSCSGTWTETVDRKEIEKKLQVLESVAKFHKLQLLEHVVEEPVFDS
PANDPPGSSTSKPPQSLKHQNVWDTIIPYTRNQRLSLNFLYSPFASHNLPIPPQFASRIP
HLVLFAMAAQPPSGQKPKVQPCRYKTGKTLGAGSYSVVKECVHIDTGRYYAAKVINKRLM
SGREHMVRNEIAVLKKVSLGHQNILTLVDYFETMNNLYLVTDLALGGELFDRICRKGSYY
ESDAADLMRAVLSAVAYLHDHGIVHRDLKPENLLFRTPEDNADLLIADFGLSRIMDEEQF
HVLTTTCGTPGYMAPEIFKKSGHGKPVDIWAIGVITYFLLCGYTPFDRDSNLEEMQAILA
ADYSFTPLEYWRGVSQEARNFIKSCLTVNPQSRMTAHEALQHPWVNLPYENANFGSGEDL
LPTVKKNFNARRTLHRAIDTVRAINKLREGGGFMMDGVMSVDPKPERVNGDEIIEEQHNA
PPSVQANAGGSQMQIDSRGNARGQTEEQIRAQERKVKEMVAGLWSRTPR
>XP_038931366_Penicillium_roqueforti
------------------------------------------------------------
---MPP-RKPSKYG-NKFRSSAAS---------------------S-NPRRSKTVQFNSL
RS-----------TEATSQDEK-----FEAIRLANSIDETLGFPRFESGET---------
-----RAGWLVNMHSTSIEDSEVPG-----------------------------------
----GRAGVDYYFLQDDGGSFKATVEYDPYFLIAVKKG-YEMEVEEWCRRTFDGM-VKKF
KRLEKEDLNLPNHLLGYRKTYMKLSFANVSNLLEVRRTILPLAEKNKKNESAMDAY----
----VEMTSATAGIDLFDDEIINEQRPNGNLQASDFIVDIREYDVPYHVRVCIDKDIRIG
KWYNVEADHGVISLTCLEDRLQRADPVVLAFDIECTKLPLKFPDATMDQIMMISYMIDGQ
GFLITNREIVSEDIHDFEYTPKPEYNGPFIIFNEPNEKGVLERFFEHIKISKPTVIATYN
GDFFDWPFVETRASILGLDMYMEIGFRKNSEDIYQADNCVHMDCFAWVNRDSYLPQGSRG
LKAVTVAKLGYDPDELDPELMTPYASERPQTLAEYSVSDAVATYYLYMKYVHPFIFSLCT
IIPLSADETLRKGTGTLCEMLLMVQAYQHEIVLPNKHKNPPEAFYEGHLLESETYVGGHV
ESIEAGVFRSDIPTHFTVDPTAIDELLEDLDHALKFSIEVEEKKSMDDVVNYDEVRAQIV
ERLLDLKKNPVRNEVPFIYHLDVASMYPNIMITNRLQPDSLIDESNCAACDFNRPGKTCD
RRMPWAWRGEFLPAKRDEYNMIRRATA--NERFPGRYPNSPMRS----------FGELSI
EEQAGVVKKRLQDYSKKIYHKIHDSKTMEREAIICQRENPFYVDTVRDFRDRRYDFKGKQ
KSWK-------------NKADSLQSSGGSAAEIEQAKKMIILYDSLQLAHKVILNSFYGY
VMRKGSRWYSMEMAGVTCLTGAHIIQMARELVERIGRPLELDTDGIWCMLPGGFPDNFSF
TLKNGKKLGISYPCVMLNHLVHARYTNHQYQALVDPKTFKYETHSENSIFFEVDGPYRAM
ILPTSKEEDKNLKKRYAVFNHDGSLAELKGFEVKRRGELKLIKIFQTQLFKFFLEGSNLA
ETYAAVARVADRWLDVLYEHGTTLADEELIDLISENRSMSKTLEEYGSQKSTSITTAKRL
AEFLGEQMVKDKGLNCKYIISSRPRNTPVTERAIPVAIFSAEENIKRFFLRKWLKEDP-G
DMDPRTVIDWDYYLERLGSVIQKLITIPAALQKLRNPVPRVAHPDWLQRRINTKDDRFKQ
KKMTDLFSKS---EKTPLSSTN---ANILDHRVQYAGDLDEA-IASST--------QKSK
TP--TK----VAQKRKHPENASNAALDPFASLPAVMPSMSDNYEGFLKYQKQKWKIQKQA
RVRRRQLFGERSNVASDS-LSNFFRNQAQMLYISTWQVLQLC-ETGVPGVVRAFVLIDQK
IHALSVRVPRQFFLNLKRDSLPDID-VPDCEVEKVNHTLPNGH-----PSVYLFKLSLSE
ENYLAEADKMDILFQHPSVEGVYEGNIPLSTRAVLKLGSHCTFDEEQRGVLGDGLDKGFD
LSTLLHT--SSEQPYLMD-SSLVFHYLYHIVSG-DRQVFAIFSTAKNEAHIIVLNRTRDV
QGL--PNVDKIYTELLTRKIQAASGDESQHAFDYQDNIHFKTTQVMTRRKAHLEVGDLIR
KIRND--ESQPAVLVIQSQQKDRLCHDIPILKEYPLLSVKPEASDMELPPLGWQAFVARR
LVTRYLYLSSWIQHLTMLARFGDVPLCNLESEDPRYLIDISYARRLQQKNVVLWWSSG-P
RPDHAGYERDDILG--AL-DKVNMPSVNVPGAYSTVCIELEVRNLSINTILTSSIINEMD
G-SDTLLA---PSGDGE---DTGVF-YSEKAFASA-------------------GVVVLR
EMVKHWWTEACAGNSMADIMVQHLIRWVESPVSCLYDRSLHNYVRLLSRRSFQRLMAEFR
RVGSHVIFASPTRLLLQTTKTEVGNAYAYSQYVLKSIRANPSFHFIDLEIKEYWDYLVWY
DEYNYGGKGCREVTE-ADEQDLETAMHWQLSRFLPMPMQTIFHDWIVEYIELMHGLKRPE
LED-GD-L-S-TPRPTQIP----IG---------R-ANEADDEEITAILSDRFSKPLKKQ
ISGLIRRQRDEMLHPELASDYAFPV-LPGVLVGRK----DKRNPSLELAKLLMQVLSLSK
TTTLESRLLRRELLALFEVREFSKEGRFENPSGSLKLPEMSCNSCCLIRDLDLCRDEDVL
PDAS---S-E---ASKS-AQPWRCPFCHAEYDRLATEEFLIGQVHGFVVEWQTQDIKCSK
CNNPKISD--FMEHCSCSGTWTATVDRKEIEKKLQVLESVAKFHKLQLLEHIVEEVL---
------------------------------------------------------------
------------------------------------------------------------
------------------------------------------------------------
---------------------------------------------------------ERF
------------------------------------------------------------
------------------------------------------------------------
------------------------------------------------------------
-------------------------------------------------
>XP_002558396_Penicillium_rubens
------------------------------------------------------------
---MPS-RKPSKYG-NKFRSGAAS---------------------S-DPRRSKTVQFNSL
RS-----------TEATSQDEK-----FEAIRLANSIDETLGFPRFESGET---------
-----RVGWLVNMHSTSIEDSDVPG-----------------------------------
----GRAGVDFYFLQDDGGSFKATVEYDPYFLIAVKKG-YEMEVEEWCRRTFEGM-IKKF
KRLEKEDLKLPNHLLGYRKTYIKLSFANVSNLLEVRRTLLPLAEKNKKNESAMDAY----
----VEMT-------------------------SDFIVDIREYDVPYHVRVCIDKDIRIG
KWYNVEADHGVISLTCLEDRLQRADPVVLAFDIECTKLPLKFPDAATDQIMMISYMIDGQ
GFLITNREIVSEDIHDFEYTPKPEYNGPFIIFNEPNERGVLERFFEHIKISKPTVIATYN
GDFFDWPFVETRASILGLDMYMEIGFRKNSEDIYQADNCVHMDCFAWVNRDSYLPQGSRG
LKAVTVAKLGYDPDELDPELMTPYASERPQTLAEYSVSDAVATYYLYMKYVHPFIFSLCT
IIPLNPDETLRKGTGTLCEMLLMVQAYQHEIVLPNKHKNPPEAFYEGHLLESETYVGGHV
ESIEAGVFRSDIPTHFTVDPTAIDELLKDLDHALKFSIEVEEKKSMDDVVNYDEVKAQIV
ERLLDLKNNPVRNEVPFIYHLDVASMYPNIMITNRLQPDSLIDESNCAACDFNRPGKTCD
RRMPWAWRGEFLPAKRDEYNMIRRATA--NERFPGRHPKSPMRS----------FNELST
EEQAAVVKKRLQDYSKKIYHKIHDSKTMEREAIICQRENPFYVDTVRAFRDRRYDFKGKQ
KSWK-------------NKADGLQSSGGSAAEIDEAKKMIILFDSLQLAHKVILNSFYGY
VMRKGSRWYSMEMAGVTCLTGAHIIQMARELVERIGRPLELDTDGIWCMLPGGFPDNFSF
TLKNGKKLGISYPCVMLNHLVHARYTNHQYQALVDPKTFKYETHSENSIFFEVDGPYRAM
ILPTSKEEDKNLKKRYAVFNHDGSLAELKGFEVKRRGELKLIKIFQTQLFKFFLEGSNLA
ETYASVARVADRWLDVLYEHGTTLADEELIDLISENRSMSKTLEEYGSQKSTSITTAKRL
AEFLGEQMIKDKGLNCKYIISSRPRNTPVTERAIPVAIFSAEDNIKRFFLRKWLKEDP-G
DMDPRTVIDWDYYLERLGSVIQKLITIPAALQKLRNPVPRVAHPDWLQRRINTKDDRFKQ
KKMTDLFTKS---EKTPLSSTN---ANILDHRVQHAGDLDEA-IAGST--------QKTK
SP-NNK----VAQKRKHPENAPKTALDPFASLPAVMPSMSENYEGFLKYQKQKWKIQKQA
RIRRRQLFGERTNVASDS-LSNFFRNQAQMLYISTWQVLQLC-DTGVPGVVRAFVLIDQK
IHALSVRVQRQFFLNLKRDSLPDID-VPDCEVEKVNHTLPNGH-----PSVYLFKLSLSE
EKYLEEADKMDILFQHPSVEGVYEGNIPLSTRAVLKLGSHCTFDEQQRGVLGDGLDKGFD
LSTLLHT--SSEQPYLMD-SSLVFHYLYHIVSG-DRQIFAIFSTSKNEAHIIVLNRTRDV
QGL--PNVDKIYTELLTRKTQAASGDESQHAFDYQDKIHFKTTQVMTRRKAHLEVGDLIR
KIRND--ESQPAVLVIQSQQKDRLCHDIPILKEYPVLSVKPEASDMELPPLGWQAFVARR
LVTRYLYLSSWIQHLTMLARFGDVPLCNLESEDPRYLIDVSYARRLQQNNVVLWWSSG-P
RPDHAGYERDDILG--AL-DKVNMPSVNVPGAYSTVCIELEVRNLSINTILTSSIINEMD
G-SDTLLA---PSGDGE---DTGVF-YSEKAFASA-------------------GVVVLR
EMVKHWWTEACAGNNMADIMVQHLIRWVESPVSCLYDRSLHNYVRLMSRKSFQRLMAEFR
RVGSHVVFASSTRLLLQTTKTEVGNAYAYSQYVLKSIRANPSFHFIDLEIKEYWDYLVWY
DEYNYGGKGCREVTE-ADEQDLETAMHWQLSRFLPMPMQTIFHDWIVEYIELMHSLKRPE
LQD-GD-LSS-TPRPTQIP----IG---------R-TNEGDDDEITAILSDRFSKPLKKQ
ISGLIRRQRDEMLHPELASDYAFPV-LPGVLVGPK----DNRNPSLELTKLLMQVLSLSK
TTTLESRLLRRELLALFEVREFSKEGRFENPSASLKLPEMSCNSCCLIRDLDLCRDEDVL
PDAS---S-E---ASKS-TQPWRCPFCHAEYDRLATEEFLIGQVHGFVVEWQTQDIKCSK
CSGLKVSD--FMEHCSCSGAWTATVDRKEIEKKLQVLESVAKFHKLQLLEHIVEEVL---
------------------------------------------------------------
------------------------------------------------------------
------------------------------------------------------------
---------------------------------------------------------ERF
------------------------------------------------------------
------------------------------------------------------------
------------------------------------------------------------
-------------------------------------------------
>XP_040818069_Penicillium_solitum
------------------------------------------------------------
---MPP-RKPSKYG-NKFRSSAAS---------------------S-NPRRSKTVQFNSL
RS-----------TEATSQDEK-----FEAIRLANSIDETLGFPRFESGET---------
-----RAGWLVNMHSTSIEDSDVPG-----------------------------------
----GRAGVDYYFLQDDGGSFKATVEYDPYFLIAVKKG-YEMDVEEWCRRTFEGM-IKKF
KRLEKEDLNLPNHLLGYRKTYIKLSFANVSNLLEVRRTLLPLAEKNKKNESAMDAY----
----VEMTSATAGIDLFDDEIINEQRPNGNLQASDFIVDIREYDVPYHVRVCIDKDIRIG
KWYNVEADHGAISLTCLEDRLQRADPVVLAFDIECTKLPLKFPDATMDQIMMISYMIDGQ
GFLITNREIVSEDIHDFEYTPKPEYNGPFIIFNEPNERGVLERFFEHIKISKPTVIATYN
GDFFDWPFVETRASILGLDMYMEIGFRKNSEDIYQADNCVHMDCFAWVNRDSYLPQGSRG
LKAVTVAKLGYDPDELDPELMTPYASERPQTLAEYSVSDAVATYYLYMKYVHPFIFSLCT
IIPLNADETLRKGTGTLCEMLLMVQAYQHEIVLPNKHKNPPEAFYEGHLLESETYVGGHV
ESIEAGVFRSDIPTHFTVDPTAIDELLKDLDHALKFSIEVEEKKSMDDVVNYDEVRAQIV
ERLLDLKNNPVRNEVPFIYHLDVASMYPNIMITNRLQPDSLIDESNCAACDFNRPGKTCD
RRMPWAWRGEFLPAKRDEYNMIRRATA--NERFPGRYPNSPMRS----------FGELSI
EEQAGVVKKRLQDYSKKIYHKIHDSKTMEREAIICQRENPFYVDTVRDFRDRRYDFKGKQ
KSWK-------------NKADGLQSSGGSAAEIEEAKKMIILYDSLQLAHKVILNSFYGY
VMRKGSRWYSMEMAGVTCLTGAHIIQMARELVERIGRPLELDTDGIWCMLPGGFPDNFSF
TLKNGKKLGISYPCVMLNHLVHARYTNHQYQALVDPKTFKYETHSENSIFFEVDGPYRAM
ILPTSKEEDKNLKKRYAVFNHDGSLAELKGFEVKRRGELKLIKIFQTQLFKFFLEGSNLA
ETYAAVARVADRWLDVLYEHGTTLADEELIDLISENRSMSKTLEEYGSQKSTSITTAKRL
AEFLGEQMVKDKGLNCKYIISSRPRNTPVTERAIPVAIFSAEENIKRFFLRKWLKEDP-G
DMDPRTVIDWDYYLERLGSVIQKLITIPAALQKLRNPVPRVAHPDWLQRRINTKDDRFKQ
KKMTDLFTKS---EKTPLSSTN---ANILEHRVQHAGDLDEA-ISGST--------QKSK
SP-NNK----VSQKRKHPENASKTALDPFASLPAVMPSMSENYEGFLKYQKQKWKIQKQA
RVRRRQLFGERTNVASDS-LSNFFRNQAQMLYISTWQVLQLC-DTGVPGVVRAFVLIDQK
IHALSIRVPRQFFLNLKRDSLPDID-VPDCEVEKVNHTLPNGH-----PSVYLFKMSLSE
EKYLEEADKMDILFQHPSVEGVYEGNIPLSTRAVLKLGSHCTFDEQQRGVLGDGLDKGFD
LSTLLHT--SSEQPYLMD-SSLVYHYLYHIVSG-DRQIFAIFSTSKNEAHIIVLNRTRDV
QGL--PNVDKIYTELLTRKIQAASGDESQHAFDYQDKIHFKITQVMTRRKAHLEVGDLIR
KIRND--EAQPAVLVIQSQQKDRLCHDIPILKEYPVLSVKPEASDMELPPLGWQAFVARR
LVTRYLYLSSWIQHLTMLARFGDVPLCNLESEDPRYLIDISYARRLQQNNVVLWWSSG-P
RPDHAGYERDDILG--AL-DKVNMPSVNVPGAYSTVCIELEVRNLSINTILTSSIINEMD
G-SDTLLA---PSGDGE---DTGVF-YSEKAFASA-------------------GVVVLR
EMVKHWWTEACAGNNMADIMVQHLIRWVESPVSCLYDRSLHNYVRLLSRKSFQRLMAEFR
RVGSHVIFASPTRLLLQTTKTEVGNAYAYSQYVLKSIRANPSFHFIDLEIKEYWDYLVWY
DEYNYGGKGCREVTE-ADEQDLETAMHWQLSRFLPMPMQTIFHDWIVEYIELMHGLKRPE
LQD-GE-LSS-TPRPTQIP----IG---------R-TNEADDDEITAILSDRFSKPLKKQ
ISGLIRRQRDEMLHPELASDYAFPV-LPGVLVGPK----DKRNPSLELTKLLMQVLSLSK
TTTLESRLLRRELLALFEVREFSKEGRFENPSASLKLPEMSCNSCCLIRDLDLCRDEDVL
PDAS---A-E---ASKS-TQPWRCPFCHAEYDRLATEEFLIGQVHGFVVEWQTQDIKCSK
CSSLKISD--FMEHCSCSGTWTATVDRKEIEKKLQVLESVAKFHKLQLLEHIVGEVL---
------------------------------------------------------------
------------------------------------------------------------
------------------------------------------------------------
---------------------------------------------------------ERF
------------------------------------------------------------
------------------------------------------------------------
------------------------------------------------------------
-------------------------------------------------
>XP_022585918_Penicilliopsis_zonata
------------------------------------------------------------
---MPS-RKPSKYG-NKFRSSAAS---------------------S-LPRRTKTVEFSSL
RS-----------TEATSQDEK-----FEAIRLANSIDEKLGFPRFDSGEK---------
-----RVGWLVNMHSTSIEDPSVPG-----------------------------------
----GRAGVDYYFLEDGGTSFKATVEYDPYFLITAKKG-REAEVEEWCRRTFEGL-VKRV
KRVEKEDLQMPNHLLGHRKTFLQLSFANVSNLLEVRRTLLPLAEKNRKNVNAMDTY----
----AEMASASAGFDMFDDELLNEPRSNANIIASDFIIDIREYDVPYHVRVSIDKDIRIG
KWYTVEAKHGVVSLTCLEERLQRADPVVLAFDIETTKLPLKFPDSVIDQIMMISYMIDGQ
GFLITNREIVSEDINDFEYTPKPEYSGPFIIFNEPNEKAVLERFFGHIKIAKPTVIATYN
GDFFDWPFVEARASILGIDMYTEIGFRKNSEDIYQSDYCVHMDCFAWVNRDSYLPQGSRG
LKAVTVAKLGYDPDELDPELMTPYASERPQTLAEYSVSDAVATYYLYMKYVHPFIFSLCT
ILPINPDDTLRKGTGTLCEMLLMVQAYQNGIVLPNKHKDPPEAFYEGHLLESETYVGGHV
ESIEAGVFRSDIPVAFSVDPSAIDELLRDLDAALKFSIEVEEKKSLDDVVNYDEVKGQIS
EKLLNLKATPKRDERPSIYHLDVASMYPNIMITNRLQPDSMIQESDCAACDFNRPGKSCD
RRLPWAWRGEFLPAKRDEYNMIRHAIA--NERFPGRNKNSPMRA----------FTELSI
EEQAGVIKKRLQDYSKKIYHKIHDSKTIVREAIICQRENPFYVDTVRSFRDRRYDFKGKQ
KVWK-------------GKTEALKAAKASAAEIEEAKKMIVLFDSLQLAHKVILNSFYGY
VMRKGSRWYSMEMAGVTCLTGAHIIQMARELVERIGRPLELDTDGIWCMLPGSFPEDFSF
TLKNGKKLNISYPCVMLNHLVHGKYTNHQYQALVDPANFKYNTHSENSIFFEVDGPYKAM
ILPTSKEEDKNLKKRYAVFNHDGSLAELKGFEVKRRGELKLIKIFQTQIFRFFLEGSTLS
ETYAAVAKVADRWLDVLYEHGSTLADEELIDLISENRSMTKTLEEYGSQKSTSITTARRL
AEFLGEQMVKDKGLNCKYIISSRPRNTPVTERAIPVAIFSAEESVKRYFLRKWLKEDP-G
DMDPRSVIDWDYYLERLGSVVQKLITIPAALQKVNNPVPRVAHPEWLQRRINIKEDKFKQ
KKMTDLFGKH---EKSPLTDVS---TNILDHRVQHVGDMEDV-IASSA--------EKLN
TTTATK----PAQKRKLPEGLSRTALDPYASLPAKMPSITEDYAGFLKYQKQKWKIQRQA
RTRRRQLFGERSNAASDS-LSNFFRNQAEMLYISTWQILQLR-DTDRPGIVRASVLIDQK
IHTLTVKVPRQLFLNLKRDSLPDVE-IPDCEVEKVNHTLPNGH-----PSVHLFKLTLPE
ETFLNEAPKIDTLLQHPSVEGVYERHIPMSVRALLKLGSICTFDESKRGVLGEGLDRGFD
LSALLHT--SSDVPYLTD-ARLAYLYLYHVASG-DRQIFALFSTTKHEAHIIILNRTREV
QGL--PNVDKIYTELLMRKMQTTPADSTQNAFEYQEKIHFKTTQVLTRRKAYLEVGDLIK
KLSSD--ETLPTLLVIQSQHRSRLCHNIPILKDYPILPVKPEVTDMDLPPLGWQSFIAKR
LVTHYLYLSAWIQHLTLLARYGDVPLCNLESDDPRYLIDISYARRLQQNNVVLWWSTG-L
RPDHAGYEKDDVLG--PL-ERVDMPSINVPGAYPTVCIELDIRNLAINTILTSSLINDAE
G-SDSLLASSGPSGEPS---GSGIL-YSEKAFASA-------------------GAIVLR
EMVKNWWTEACAGNSMADIMVQHLIRWVESPVSCLYDRSLHHYVRMLSRKSFQQLMAEFR
RVGSNIVFASPTRLLLQTTKAEVGNAYAYSQYVLKSIRGNPSFHFIDLEIKEYWDYLVWY
DEYNYGGQGCKEVVE-SEEQALDTIMHWQLSRTLPAPMQTIFHDWVVEYIELMHGLKRPD
GSP-GE-NTS-TPRMTQIP----IG---------R-PSEAESDEITSILTDRFSKPLKKQ
ISGLIRRQRDELLHPELASDYAFPV-LPGVLIDPNE---DKRNPLLELVKMLMQVLSLSK
ITTLETRLLRRELLALFEVREFSKEGRFENPSASLKLPELTCNACCLIRDLDLCRDEDLL
PDLG---E-Q---ASKA-PKPWRCPFCQTEYDRLAQEQNLIGQVHAFIVAWQTQDLKCSK
CGTLKVND--FMDHCSCSGLWVETLDRSNIAKRLHIMASVAKFHGLKLLEGVVSDVL---
------------------------------------------------------------
------------------------------------------------------------
------------------------------------------------------------
---------------------------------------------------------SRM
------------------------------------------------------------
------------------------------------------------------------
------------------------------------------------------------
-------------------------------------------------
>XP_016613529_Cladophialophora_bantiana
------------------------------------------------------------
---MPV-RMPSRYG-SNLRLGRDA---------------------S-RKQKTKTIDSSSL
RT-----------TEGTSQDEK-----IQATRLANSIDDAMGLPRYDSGKR---------
-----RVGWLYNMHSTSIEDPRVPG-----------------------------------
----GRAGVDFYFIGEDGENFKATVEYDPYFLLAVKRG-RESEVEEWCKRMFEGL-VKSI
NRITKEDLQMPNHLLGYKRTFLQLKFVNVSDLLAVRKVLLPIAEKNKEKVNAMDTY----
----AEVASAAAGFDVYDEDQATDARPNGIADASDYIVDIREYDVPYHVRVTIDKDIRIG
KWYAVEAKHGSVSLTCLEERLQRADPVVLAFDIETTKLPLKFPDSVIDQIMMISYMIDGQ
GFLITNREIVSEDIADFDYTPKAEYEGPFLIFNEPNERACIERFFSHIKAARPTVIATYN
GDFFDWPFVEARAGVNGIDMYAEIGFRKNSEDIYQSNYCVHMDCFSWVNRDSYLPQGSRG
LKAVTVAKLGYDPDELDPELMTPYASEHPQILAEYSVSDAVATYYLYMKYIHPFIFSLCT
IIPLNPDDTLRKGTGTLCEMLLMVQAYQKNIVLPNKHKEPREAFWEGHLLESETYVGGHV
ESIEAGVFRADIPVNFAIDTTAIDELVHDLDAALKFCITVEEKKSLDEVTNYQDIRAQIV
EKLEDLKNTPNRNERPLIYHLDVASMYPNIMTTNRLQPDSMIAESDCAACDFNRPGKTCD
RRLPWAWRGEFLPTKRDEYNMIRRAVA--NETFPGKGPKAPRRT----------FQELSL
DEQAAMVRKRLQEYSRKIYHKIHDSKTIEREAIICQRENPFYVDTVRDFRDRRYDFKGKQ
KVWK-------------GKTEALKSSGAPALEIEEAKKMIVLYDSLQLAHKVILNSFYGY
VMRKGSRWYSMEMAGVTCLTGAHIIQMARELVERIGRPLELDTDGIWCMLPATFPENVVF
TLKNGKKMAISYPCVMLNHLVHARFTNHQYQSLVDPATFKYEIHSDNSIFFEVDGPYKAM
ILPTSKEEDKNLKKRYAVFNHDGSLAELKGFEVKRRGELKLIKIFQTQIFRFFLEGSTLA
ETYGAVARVANRWLDVLHSHGSTLADEELIDLICENKSMTKTLDEYGGQKSTSITTAKRL
AEFLGDQMIKDKGLNCKYIISAKPRNTPVTDRAIPVAIFSADDGVKRFFLRKWLREDP-A
DMDPRAVIDWDYYLERLGSVIQKLITIPAALQKIRNPVPRVAHPDWLQKRITAKDDRFKQ
KKMTDLL------QKRPLTERS---VNLMEDHLPAGGDIEDA-LS-----------TEIK
PQTQVT----KPAKRKSSESTKCALIDPLASFHHNAPPIDNDYRGWLEHQKRKWKLQKQA
RARRRQLFGERPNVATDS-ISSFFRNQAEMMYTNTWHVLQLR-QGDCPGEVTAFVIIGKK
IHSLNIKVPRILYLNLKGEELPNVD-IPGCDVEKVNHVLPNGH-----PSVHLFQLTMPE
DTYLREEESVSLLCNHPSVEGVYERQLPLFMRALLKLGNMCSVDESQKGVLGKGLEQGFD
LSALLRS--DAQSTYLEDASSLGYIYLYHLVAG-DRNVFALFSTTKLEAHIILMSRSRDT
Q-L--PNADKIYAEQY-RQ-KVQGEALMQTIFEYQPSVSFKISQVTTKRKAHLELADILK
KWRSD--EVKPTILLLQTTVHKNLTHDIRSVRDYPVISLPAEQSDIDLPSLAWQGHAIKN
LISRYFNISGWLAHLIELARYGDVPLCNLERDDPRFLIDLAYARRLKRSNVVLWWSDQ-A
RPDHAGHERDDILG--PLTEIIEMPSINNPGAYTSVCVDVSVQNLAINTILTSSIINDHE
D-STGSVSFS-PTVDEENQLNSNTI-KSNGGFAQA-------------------ALEVLQ
GMVKSWWAEACRGHRLADVMVQHLVRWVEATASCLYDRHLHYYVQMMSKKALQQLITDFR
RVGSHVVFASPTRLLLQTSKQDVENAYAYSQYILKSIRQKPLFHFLGLEVKDYWDILLWY
DPYNYGGKGTSAITEDTNHFSLETVVHWQISQFLPLPLQPVFDDWVITFIELLQNLKRPP
SSS-ES-ISS-TIRPTQIA-SPFIN---------L-TEDPTSTEVTTVLQDQFSKPLKRQ
ITSLIRRQREELLHPELASDWTFPS-LPGGTLESSD-LRHPHDPVLELVKSLMQIISLSK
PLQLEARLLRKELLALFDVREFGKEARFENPSASLRFENLVCDTCTMTRDLDLCRDEDIL
PNAN---E-N---G-EANNKPWTCNSCGTEYNKIVLEERLIAKIHAMLLAWQTQDIKCKK
CSVLQGDDSVFADHCSCGGEWVATVNFRDIRERLKVMERIAGMYGLRMLEAGVEEV----
------------------------------------------------------------
------------------------------------------------------------
------------------------------------------------------------
---------------------------------------------------------KIM
CTIS--------------------------------------------------------
------------------------------------------------------------
------------------------------------------------------------
-------------------------------------------------
>XP_008723792_Cladophialophora_carrionii
------------------------------------------------------------
---MPV-RKPSRYG-SNVKFNKNA---------------------P-R-KRTKTVDASSL
RA-----------TEGTSQDEK-----IQAIRHANSIDEAMGFPRYDSGKK---------
-----RVGWLYNMHSTSIEDSKTPG-----------------------------------
----GRAGVDFYFIGDDGENFKAAVEYDPYFLLAVKRG-REAEVEEWCKRMFEGL-VKTV
NRVTKEDLQMPNHLLGYKRTFLQLTFANVSDLLAVRRTVMPIAEKNREKVNAMDTY----
----AEVASATTGFDVYDEEQAYDTRPNTIADASDHIVDIREYDVPYHVRVTIDKDIRIG
KWYTVEAKHGAVTLTCLEERLTRADPVVLAFDIETTKLPLKFPDQLIDQIMMISYMIDGQ
GFLITNREIVSEDIADFDYTPKAEYEGPFMIFNEPNERAVIERFFSHIKEARPTVIATYN
GDFFDWPFVEARASVNGIDMYAEIGFRKNSEDIYQSDYCVHMDCFAWVNRDSYLPQGSRG
LKAVTVAKLGYDPDELDPELMTRYASERPQILAEYSVSDAVATYYLYMKYVHPFIFSLCT
ILPLSPDDTLRKGTGTLCEMLLMVQAYQKSIVLPNKHKEPREAFWEGHLLESETYVGGHV
ESIEAGVFRADIPVNFAIDTTAVDELIRDLDAALQFCITVEEKKSLEDVTNYDEVRAQIL
EKLNNLKHTPNRNERPLIYHLDVASMYPNIMTTNRLQPDSMISESDCAACDFNRPGKTCD
RRLPWAWRGEFLPTKRDEYNMIRRAVA--NETFPGRGPRAPRRT----------FQELTL
DEQAAMVRKRLQEYSKKIYHKIHDSKTIEREAIICQRENPFYVDTVRDFRDRRYDFKGKQ
KVWK-------------GKTEALKSSGAPSHEVEEAKKMIVLFDSLQLAHKVILNSFYGY
VMRKGSRWYSMEMAGVTCLTGAHIIQMARELVERIGRPLELDTDGIWCMLPATFPENVVF
TLKNGKKMAISYPCVMLNHLVHAQYTNHQYQTLVDPTRFKYETHSDNSIFFEVDGPYKAM
ILPTSKEEDKNLKKRYAVFNHDGSLAELKGFEVKRRGELKLIKIFQTQIFKFFLEGTTLA
ETYAAVARVANRWLDVLHSHGSTLADEELIDLICENKSMAKTLEEYGAQKSTSITTAKRL
AEFLGDQMIKDKGLNCKYIISAKPRNTPVTERAIPVAIFSADDGVKRFFLRKWLKDDP-A
DMDPRTVIDWDYYLERLGSVIQKLITIPAALQKIRNPVPRVSHPDWLQKRITAKDDKFKQ
KKINDLF------EKRPLAERS---VNLLDHRLPATGDIEDA-LS-----------SQLK
SPTHPL----KPAKRKAEESANQPLVDPLASLASHSSAIDEDYGGWLQHQKKKWKLQKQA
RARRRQLYGERPNVAGDS-IGSFFRNQAEMMYINTWHILQLR-QGDAPGEVTAFVLIGKK
IQPLTIKVPRTLYLNLKGEDLPNVE-IPGCDVEKVNHALPNGH-----QSVHLFQLTMSE
DTYLREAELVSLLCNHPSVEGVYERQLPLFMRALLKLGNMCTFDDNQKGVLGTGLEQGFD
LSALLRG--DAQSTYLEDAVSLGYIYLYHVAVG-DRHVFALFSTTKPEAHLIVLSRGRDA
Q-L--PNADKIYAENY-RQ-KLQVDGLVESVFGYQPSISFKVSQVATKRKAHLELADILK
KWRSE--ATKPTILLLQTASHNQLVHDVRIMRDFPILYLPTEQADVDLPTLGWQGHAFKQ
VMTHYLNVSGWLTHLIELARYGDVPLCNLEKDDPRFLIDLAYARRLKRSNVVLWWSDQ-P
RPDHAGHECDDILG--PLTEVVEMPSINNPGAYTSVCVDISVQNLAINTILTSSIINELE
G-SAESIAFN-PAADEENPLDSNVG-KPNGGFAQA-------------------ALEVLR
EMVKSWWAEACRGNRLADVMVQHLVRWVEAPASCLYDRHLHYYIQMMSKKAMQQLITDFR
RVGSNVVFASPTRLLLQTSKQEVENAYAYSQYILKSIQQKPLFHFLGLEVKDYWDILLWY
DAYNYGGKGTSTVTEETNSSSLETVVHWQLSQFLPVSLQPIFDDWVIIFIELMQKLKRPP
--A-DG-TPF-TPRTTQLP-SGFIS---------L-TEDPTSTEVTTVLQDDFSRPLKKQ
ITNLIRRQREELLHPELASDWTFPS-LPGGTLESSD-PRHPRDPVLELVKSLMQIISLSK
PLQLEARLLRKELLALFDVREFSKEARFENPSANLRFEGLVCDTCTATRDLDLCRDEDIL
PSVN---E-S---GEEVSNRPWRCHSCGTEFNRILLEEELIARIQAMLLRWQMQDIKCKK
CGVLQSDDSSFADHCSCGGHWVGTVELGDVKDQLRVTARVAQAYGLKMLTGVIEGV----
------------------------------------------------------------
------------------------------------------------------------
------------------------------------------------------------
---------------------------------------------------------KTM
CMIS--------------------------------------------------------
------------------------------------------------------------
------------------------------------------------------------
-------------------------------------------------
>XP_016253325_Cladophialophora_immunda
------------------------------------------------------------
---MPV-RKPSRYG-SNVRLGKDA---------------------S-RGRRTKTIDASSL
RA-----------TEGTSQDEK-----IQATRLANNIDDAMGFPRYDSGKR---------
-----RVGWLYNMHSTSIEDPRVPG-----------------------------------
----GRAGVDFYFLGEDGENFKATVDYDPYFLLAVKRG-REAEVEEWCKRIFEGL-VKSV
NRITKEDLQMPNHLLGYKRTFLQLTFANVSDLLTVRKTLLPIAERNKEKVNAMDTY----
----AEVASAAAGFDVYDEDQANGTRLNGIADASDYIVDIREYDVPYHVRVTIDKDIRIG
KWYNVESKHGSVSLACLEERLQRADPVVLAFDIETTKLPLKFPDQVIDQIMMISYMIDGQ
GFLITNREIVSEDIADFDYTPKAEYEGPFLIFNEPNERACIERFFSHIKAARPTVIATYN
GDFFDWPFVEARAGVNGIDMYAEIGFRRNSEDIYQSNYCVHMDCFAWVNRDSYLPQGSRG
LKAVTVAKLGYDPDELDPELMTPYASEHPQILAEYSVSDAVATYYLYMKYIHPFIFSLCT
IIPLNPDDTLRKGTGTLCEMLLMVQAYQKNIVLPNKHKEPREAFWEGHLLESETYVGGHV
ESIEAGVFRADIPVNFAIDTTAIDELLHDLDAALRFCITVEEKKSLDDVTNYEEIRAQIV
EKLEDLKNTPNRNERPLIYHLDVASMYPNIMTTNRLQPDSMIAESDCAACDFNRPGKTCD
RRLPWAWRGEFLPTKRDEYNMIRRAVA--NETFPGKGPKAPRRA----------FQELSL
DEQAATVRKRLQEYSKKIYHKIHDSKTIEREAIICQRENPFYVDTVRDFRDRRYDFKGKQ
KVWK-------------GKTEALKSSGAPGQEIEEAKKMIVLYDSLQLAHKVILNSFYGY
VMRKGSRWYSMEMAGVTCLTGAHIIQMARELVERIGRPLELDTDGIWCMLPATFPENVIF
TLKNGKKMAISYPCVMLNHLVHARFTNHQYQSLVDSATFKYETHSDNSIFFEVDGPYKAM
ILPTSKEEDKNLKKRYAVFNHDGSLAELKGFEVKRRGELKLIKIFQTQIFKFFLEGSTLA
ETYAAVARVANRWLDVLHSHGSTLADEELIDLICENKSMTKTLEEYGGQKSTSITTAKRL
AEFLGDQMIKDKGLNCKYVISARPRNTPVTDRAIPVAIFSADDGVKRFFLRKWLKEDP-A
DMDPRTVIDWDYYLERLGSVVQKLITIPAALQKIRNPVPRVAHPDWLQKRITAKDDRFKQ
KKMTDLL------EKKPLTERS---VNLLDHRLPASGDIEDA-LS-----------TQFK
PQGQVT----KSTKRKAWESTNCGLTDPLLPSPSDAPLIDEDYQGWLQFQKRKWKSQKQA
KARRRQLFGERQNVATDS-ISSFFRNQAESMYTNTWHVLQLC-QGDLPGEVAAFVIIGKK
IHTLHIKVPRTLYLNLKGEELPNVD-IPGCDVEKVSHVLPNGH-----PSVHLFQLTMPE
ETYLREAESVSLLCNHPSVEGVYERQLPLFMRALLKLGNMCSFDERQKGVLGKGLEQGFD
LASLVRS--DAQSTYLDEPASLGYIYLYHVAAG-DRNVFALFSTTKSEAHIIVMSRSRDS
Q-M--PNADKIYTEQY-RQ-KVQDEAMVQAIFDYQPSINFKISQVTTKRKAHLELADILK
KWRSD--ETKPTIILLQTTAHKSFVHDVRSIRDYPVIFLPAEQSDIDLPSLAWRGHAIKQ
LISHYFNVSGWLVHLIELARYGDVPLCNLERDDPRFLIDLAYARRLKRSNIVLWWSDQ-A
RPDHGGHERDDILG--PLNEIVEMPSINNPGAYTSVCVDVSVQNLAINTILTSSIINDRE
G-STESVAFN-PTVDEDNPLNSNMM-KSNGGFAQA-------------------ALEVLR
EMVKSWWAEACRGHRLADVMVQHLVRWVEAPASCLYDRHLHYYVQMMSKKALQQLITDFR
RVGSQVVFASPTRLLLQTSKQDVENAYAYSQYILKSIQQKPLFQFLGLEVKDYWDILLWY
DAYNYGGKGTPTVTENTTHSSLEIVVHWQLSQFLPLPLQPIFDDWVIIFIEFMQNLKRPQ
KSF-ES-TPS-TIRPTQLP-SPFIS---------L-TEDPTSTEITNVLQDQFSKPLKKQ
ITSLIRRQREELLHPELASDWTFPS-LPGGTLESSD-SRHPRDPVLELVKSLMQILSLSK
PLQLEARLLRKELLALFDVREFGKEARFENPSASLRFENLVCDTCTMTRDLDLCRDEDVL
PGIN---E-S---GVEVSNKPWTCNSCGAEYNKIILEEKLIARVQSMLLTWQAQDIKCKK
CGGLQGDDSAFADHCSCGGEWIATVDVRDIRGRLKVMERVAGMYGLRMVKAVVEEV----
------------------------------------------------------------
------------------------------------------------------------
------------------------------------------------------------
---------------------------------------------------------KTM
CMIS--------------------------------------------------------
------------------------------------------------------------
------------------------------------------------------------
-------------------------------------------------
>XP_007751952_Cladophialophora_psammophila
------------------------------------------------------------
---MPV-RKPSRYG-SNLRLGKDA---------------------S-RKQRTKTIDASSL
RT-----------TEATSQDEK-----VQATRLANSIDDAMGFPRYDSGKR---------
-----RVGWLYNMHSTSIEDPRVPG-----------------------------------
----GRAGVDFYFIGEDGENFKATVEYDPYFLLAVKRG-REAEVEEWCKRTFEGL-VKSI
NRITKEDLQMPNHLLGYKRTFLQLTFVNVSDLLAVRKALLPIAEKNKEKVNAMDTY----
----AEVASAAAGFDVYDEDQATDARPNGIADASDYVVDMREYDVPYHVRVTIDKDIRIG
KWYAVDAKHGSVSLTCLEERLQRADPVVLAFDIETTKLPLKFPDSVIDQIMMISYMIDGQ
GFLITNREIVSEDIADFDYTPKAEYEGPFLIFNEPNERACIERFFSHIKAARPTVIATYN
GDFFDWPFVEARAGVNGIDMYAEIGFRKNSEDIYQSNYCVHMDCFSWVNRDSYLPQGSRG
LKAVTVAKLGYDPDELDPELMTPYASEHPQILAEYSVSDAVATYYLYMKYIHPFIFSLCT
IIPLNPDDTLRKGTGTLCEMLLMVQAYQKNIVLPNKHKEPREAFWEGHLLESETYVGGHV
ESIEAGVFRADIPVNFAIDTTAIDELVHDLDAALKFCITVEEKKSLDEVTNYQEIRAQIV
EKLEDLKNTPNRNERPLIYHLDVASMYPNIMTTNRLQPDSMIAESDCAACDFNRPGKTCD
RRLPWAWRGEFLPTKRDEYNMIRRAVA--NETFPGKGLKAPRRT----------FQELSL
DEQAAMVRKRLQEYSKKIYHKIHDSKTIEREAIICQRENPFYVDTVRDFRDRRYDFKGKQ
KVWK-------------GKAEALKSSGAPALDIEEAKKMIVLYDSLQLAHKVILNSFYGY
VMRKGSRWYSMEMAGVTCLTGAHIIQMARELVERIGRPLELDTDGIWCMLPATFPENVVF
TLKNGKRMAISYPCVMLNHLVHARFTNHQYQSLVDPVTFKYEIHSDNSIFFEVDGPYKAM
ILPTSKEEDKNLKKRYAVFNHDGSLAELKGFEVKRRGELKLIKIFQTQIFRFFLEGSTLA
ETYGAVARVANRWLDVLHSHGSTLADEELIDLICENKSMTKTLDEYGGQKSTSITTAKRL
AEFLGDQMIKDKGLNCKYIISAKPRNTPVTDRAIPVAIFSADDGVKRFFLRKWLREDP-S
DMDPRAVIDWDYYLERLGSVIQKLITIPAALQKIRNPVPRVAHPDWLQMRITAKEDRFKQ
KKMTDLL------EKRPITEHS---VNLLEHQLPAGGDIEDA-LR-----------TEIK
SQTQVT----KPAKRKASESTNCAPVDSLASFHHNAPPIDDDYRGWLQHQKRKWKLQKQA
KARRRQLFGERPNVATDS-ISSFFRNQAEMMYTNTWHVLQLR-QGDSPGEVTAFLIIEKK
IHSLKIKVPRTLYLNLKGEELPNVD-IPGCDVEKVSHVLPNGH-----PSVHLFQLTMPE
ETYLREEESVSLLCNHPSVEGVYERQLPLFMRALLKLGNMCSFDESQKGVLGKGLEQGFD
LSALLRS--DAQSTYLEDASSLGYIYLYHVAAG-DRNVFALFSTTKPEAHIILMSRSRDT
Q-L--PNADKIYADQY-RQ-KVQDEALMQTTFEYQPCVSFKISQVTTKRKAHLELADILK
KWRSD--EVKPTILLLQTTVHKKLMHDIRSVRDYPVICLPAEQSDIDLPSLAWQGHAIKH
LISHYFNMSGWLAHLIELARYGDVPLCNLERDDPRFLIDLAYARRLKRSNVILWWSDQ-A
RPDHAGHERDDILG--PLTEIVEMPSINNPGAYTSVCVDVSVQNLAINTILTSSIINDHE
G-STESASFN-PTAEEENQLNSNTI-KSNGGFAQA-------------------ALEVLR
EMVKSWWGEACRGHRLADVMVQHLVRWVEATASCLYDRHLHYYVQMMSKKALQQLITDFR
RVGSHVVFASPTRLLLQTSKQDVENAYAYSQYILKSIQQKPLFHFLGLEVKDYWDILLWY
DAYNYGGKGTSTMTEDTNHFSLETVVHWQISQFLPLPLQPVFDDWVITFIELLQNLKRPQ
SSS-ES-ISS-TIRPTQMA-SPFVS---------L-TGDSTSTEVTTVLQDQFSKPLKRQ
ITSLIRRQREELLHPELASDWTFPS-LPGGTLESSD-LRHPHDPVLELVKSLMQLISLSK
PLQLEARLLRKELLALFDVREFGKEARFENPSASLRFENLVCDTCTMTRDLDLCRDEDIL
PDVN---E-S---G-EASNKPWTCNSCGTEYNKIVLEERLIAKIHAILLAWQTQDIKCKK
CSVLQGDDGVFADHCSCGGEWVATVNIKDIRERLKVAERVAGMYGLRMLKAGVEEV----
------------------------------------------------------------
------------------------------------------------------------
------------------------------------------------------------
---------------------------------------------------------KIM
CTIS--------------------------------------------------------
------------------------------------------------------------
------------------------------------------------------------
-------------------------------------------------
>XP_018693111_Fonsecaea_erecta
------------------------------------------------------------
---MPV-RKPSRYG-SNVRLGKDI---------------------S-RGRRTKTIDASSL
RA-----------TERTSQDEK-----IQATRLANSIDDAMGFPKYDSGKR---------
-----RVGWLYNMHSTSIEDPRVPG-----------------------------------
----GRAGVDFYFIGDDGENFKATVDYDPYFLLAVKRG-REVEVEEWCKRMFEGL-VKSV
NRITKEDLQMPNHLLGYKRTFLQLTFANVSDLLNVRKTLLPIAEKNKEKVNAMDTY----
----AEVASAAAGFDVYDEDQATDTRPNGIADASDYIVDIREYDVPYHVRVTIDKDIRIG
KWYTVESTHGSVSLTCLEERLQRADPVVLAFDIETTKLPLKFPDQVIDQIMMISYMIDGQ
GFLITNREIVSEDISDFDYTPKAEYDGPFLIFNEPNERACIERFFSHIKAARPTVIATYN
GDFFDWPFVEARAGVNGIDMYTEIGFRRNNEDIYQSNYCVHMDCFAWVNRDSYLPQGSRG
LKAVTVAKLGYDPDELDPELMTPYANEHPQILAEYSVSDAVATYYLYMKYIHPFIFSLCT
IIPLNPDDTLRKGTGTLCEMLLMVQAYQKNIVLPNKHKEPREAFWEGHLLESETYVGGHV
ESIEAGVFRADIPVNFAIDTTAIDELLRDLDAALTFCITVEEKKSLAEVTNYEEIRAQIV
EKLEELKSTPNRNERPLIYHLDVASMYPNIMTTNRLQPDSMIAESDCAACDFNRPGKTCD
RRLPWAWRGEFLPTKRDEYNMIRRAVA--NETFPGRGPKAPRRA----------FQELSL
DEQAAAVRKRLQEYSKKIYHKIHDSKTIEREAIICQRENPFYVDTVRDFRDRRYDFKGKQ
KVWK-------------GKTEALKSSGAPGQEIEEAKKMIVLYDSLQLAHKVILNSFYGY
VMRKGSRWYSMEMAGVTCLTGAHIIQMARELVERIGRPLELDTDGIWCMLPATFPENVIF
TLKNGKKLPISYPCVMLNHLVHARFTNHQYQSLVDPATFKYETHSDNSIFFEVDGPYKAM
ILPTSKEEDKNLKKRYAVFNHDGSLAELKGFEVKRRGELKLIKIFQTQIFKFFLEGSTLA
ETYAAVARVANRWLDVLHSHGSTLADEELIDLICENKSMTKTLEEYGGQKSTSITTAKRL
AEFLGDQMIKDKGLNCKYIISARPRNTPVTDRAIPVAIFSADDSIKRFFLRKWLKEDP-S
DMDPRTVIDWDYYLERLGSVIQKLITIPAALQKIRNPVPRVAHPDWLQKRITAKDDKFKQ
KKMTDLL------EKRPLTERS---VNLLDHQLLASRDIEDA-LG-----------TQLK
HPEQVT----KPAKRKASEPTSRNLVDALPPSPSEAPLIDEDYRGWLQYQKRKWKSQKQA
KARRRQLFGERPNVATDS-ISSFFRNQAEMMYTNTWHVLQLR-QGDSPGEVTAFVVIGKK
IHTLHIKVPRTLYLNLKGEELPNVD-IPGCDVEKVNHVLPNGH-----LSVHLFQLTMPE
DTYLREEESVSLLCNHPSVEGVYERQLPLFMRALLKLGNMCSVDESQKGVLGKGLEQGFD
LASLLKS--DAQSTYLEDPASFGYIYLYHVASG-DRNVFALFSTTRQDAHIIVLSRSRDA
Q-I--PNADKIYAELY-RQ-KVQDEALVQTIFEYQPGINVKVSQVTTRRKAHLELADVLK
KWRSD--ETKPTIILLQTTAHNSLIHDVRPIRDYPVILLPAEQSDIDLPSLSWQAHAIRQ
LISHYFNVSGWVVHLIELARYGGVPLCNLERDDPRFLIDLAYARRLKRSNVVLWWSDQ-A
RPDHGGHERDDILG--PLNEIVEMPSINNPGAYTSVCVDVSVQNLAINTILTSSIINDHE
G-STESVAFN-PTVDEENPLNSNMV-KSNGGFAHA-------------------ALEVLR
DMVKSWWAEACGGHRLADVMVQNLLRWVEAPSSFLYDRHLHYYVQMMSKKALQQLITDFR
RVGSQVVFASPTRLLLQTSKQEVENAYAYSQYILKSIQQKPLFHFLGLEVKDYWDILLWY
DAYNYGGKGTPTVTERTNHSSLETVVHWQLSQFLPLPLQPVFDDWVIVFIELMQNLKRPS
NSS-QS-TPA--IRPTQLP-SSFIS---------L-TEDPTSTEITTVLQDEFSKPLKKQ
ITSLIRRQREELLHPELASDWMFPS-LPGGTLESSD-PRHPHDPVLELVKSLMQIISLSK
SLQLEARLLRKELLALFDVREFGKEARFENPSASLRFENLICDTCTMTRDLDLCRDEDIL
PDLN---E-S---GVGTSNKPWICNSCGAEYNKIVLEEKLIARVQSMLLTWQAQDIKCKK
CGGLQGDDSVFADHCSCGGEWIATVDVKDIRSRLKVMDRVAGIYGLRMMKAVVEEV----
------------------------------------------------------------
------------------------------------------------------------
------------------------------------------------------------
---------------------------------------------------------KTM
CTIS--------------------------------------------------------
------------------------------------------------------------
------------------------------------------------------------
-------------------------------------------------
>XP_022511451_Fonsecaea_monophora
------------------------------------------------------------
---MPV-RKPSRYG-SNVRLGKDS---------------------L-RGRRTKTIDASTL
RT-----------TEGTSQDEK-----LQATRLANSIDEAMGFP----------------
--------------STSIEDPRVPG-----------------------------------
----GRAGVDFYFIGEDGDNFKATVDYDPYFLLAVKRG-READVEEWCKRMFEGL-VKSV
NRVTKEDLQMPNHLLGYKRTFLQLTFANVSDLLAVRKTLLPIAERNKEKVNAMDTY----
----AEVASAAAGFDVYDDDQVTDARPNGIADASDYIVDIREYDVPYHVRVTIDKDIRIG
KWYIVESTHGSISLTCLEERLQRADPVVLAFDIETTKLPLKFPDQVIDQIMMISYMIDGQ
GFLITNREIVSEDIADFDYTPKVEYEGPFLIFNEPNERACIERFFSHIKAARPTVIATYN
GDFFDWPFVEARAGVNGIDMYAEIGFRRNSEDIYQSNYCVHMDCFAWVNRDSYLPQGSRG
LKAVTVAKLGYDPDELDPELMTPYANDHPQILAEYSVSDAVATYYLYMKYIHPFIFSLCT
ILPLNPDDTLRKGTGTLCEMLLMVQAYQKNIVLPNKHKEPREAFWEGHLLESETYVGGHV
ESIEAGVFRADIPVNFAIDTTAIDELLNDLDAALKFCITVEEKKSLDDVTNYEEIRAQIV
EKLEDLKNIPNRNERPLIYHLDVASMYPNIMTTNRLQPDSMIAESDCAACDFNRPGKTCD
RRLPWAWRGEFLPTKRDEYNMIRRAVA--NETFPGRGPKAPRRT----------FQELSL
DEQAAMVRKRLQEYSKKIYHKIHDSKTIEREAIICQRENPFYVDTVRDFRDRRYDFKGKQ
KVWK-------------GKIEALKSSAASAQEIEEAKKMIVLYDSLQLAHKVILNSFYGY
VMRKGSRWYSMEMAGVTCLTGAHIIQMARELVERIGRPLELDTDGIWCMLPATFPENVVF
TLKNGKKMAISYPCVMLNHLVHARFTNHQYQSLVDPATFKYETHSDNSIFFEVDGPYKAM
ILPTSKEEDKNLKKRYAVFNHDGSLAELKGFEVKRRGELKLIKIFQTQIFKFFLEGSTLA
ETYGAVARVANRWLDVLHSHGSTLADEELIDLICENKSMTKTLEEYGSQKSTSITTAKRL
AEFLGDQMIKDKGLNCKYIISAKPRNTPVTERAIPVAIFSADDSVKRFFLRKWLKEDP-A
EMDPRAVIDWDYYLERLGSVIQKLITIPAALQKIRNPVPRVVHPDWLQKRITAKDDRFKQ
KKMTDLL------EKRPLTERS---VNLLDHRLPAGGDIEDV-LS-----------NQFK
PSEEVT----KSTKRKAPESTSRGLVDSLPALPSEAPLIDEDYRGWLQYQKNKWRSQKQA
KARRRQLFGERPNVATDS-ISSFFRNQAEMMYTNTWHVLQLR-QGDLPGEVTAFVVIGKK
IHTLNIKVPRTLYLNLKGEELPNVD-IPGCDVEKVSHVLPNGH-----PSVHLFQLTMPE
ETYLREAESVSLLCNHPSVEGVYERQFPLFMRALLKLGNMCSFDETQKGVLGKGLEQGFD
LASLLRS--DGQSTYLEEPNSLGYIYLYHVSAG-DRNVFALFSTTKSEAHIILMSRTRDT
Q-I--PNADKIYTEQY-RQ-KVQDEANVQALFEYQPSISFKVSQVTTKRKAHLELADILK
KWRAD--EVKPAVLLLQTTTHKSLIHDVRFLREYPVIFLPADQSDMDLPSLAWQGHAIKQ
VVSHYFNVSGWLVHLIELARYGDVPLCNLEKDDPRFLIDLAYARRLKRSNVVLWWSDQ-A
RPDHGGHERDDILG--PLNEIVEMPSINNAGAYTSVCVDVTVQNLAINTILTSSIINDHE
G-STEAVAFN-PTGDEENSLNSNMA-RSNGGFAQA-------------------ALEVLR
EMVKSWWAEACRGHRLADVMVQHLVRWVEAPASCLYDRHLHYYVQMMSKKALQQLITDFR
RVGSQVVFASPTRLLLQTSKQDVENAYAYSQYILKSIQQKPLFHFLGLEVKDYWDILLWY
DAYNYGGKGTSTVTENTNHSSLETVVHWQLSQFLPLPLQPIFDDWVIIFIELMQNLKRPQ
ISS-ES-TPS-TVRSTQLP-SQFIS---------L-TEDPTSTEITSVLQDPFSKPLKKQ
ITGLIRRQREELLHPELASDWTFPS-LPGGTLESSD-VRNPHDPVLELVKSLMQIISLSK
PLQLEARLLRKELLALFDVREFGKEARFENPSASLRFENLVCDTCTMTRDLDLCRDEDIL
PDVN---E-D---GVLANSKPWICNSCGTEYNKIMLEEKLIARVQSMVLTWQAQDIKCKK
CSGLQGDDGVFADHCSCGGEWIATADLRDMKGRLKVMERVAGMYGLRMLTAVVEEV----
------------------------------------------------------------
------------------------------------------------------------
------------------------------------------------------------
---------------------------------------------------------KTM
CTI---------------------------------------------------------
------------------------------------------------------------
------------------------------------------------------------
-------------------------------------------------
>XP_016628775_Fonsecaea_multimorphosa
------------------------------------------------------------
---MPV-RKPSRYG-SNVRLGKDA---------------------L-RGRRTKTIDASSL
RA-----------TEGTSQDEK-----IQATRLANSIDDAMGFPKYESGKR---------
-----RVGWLYNMHSTSIEDSRIPG-----------------------------------
----GRAGVDFYFIGEDSENFKATVDYDPYFLLAVKRG-REAEVEEWCKRIFEGL-VKSV
NRVIKEDLQMPNHLLGYKRTFLQLTFANVSDLLTVRKTLLPLAEKNKEKVNAMDTY----
----AEVASAAAGFDVYDEDQAADARPNGVADASDYIVDIREYDVPYHVRVTIDKDIRIG
KWYTVESTHGSVSLTCLEERLQRADPVVLAFDIETTKLPLKFPDQVIDQIMMISYMIDGQ
GFLITNREIVSEDIADFDYTPKPEYEGPFLIFNEPNERACIERFFSHIKAARPTVIATYN
GDFFDWPFVEARAGVNGIDMYAEIGFRKNSEDIYQSNYCVHMDCFAWVNRDSYLPQGSRG
LKAVTVAKLGYDPDELDPELMTPYASEHPQILAEYSVSDAVATYYLYMKYIHPFIFSLCT
IIPLNPDDTLRKGTGTLCEMLLMVQAYQKNIVLPNKHKEPREAFWEGHLLESETYVGGHV
ESIEAGVFRADIPVNFAVDTTAIDELLHDLDAALTFCITVEEKKTLDEVTNYEEIRAQIV
EKLEDLKNTPNRNERPLIYHLDVASMYPNIMTTNRLQPDSMIAESDCAACDFNRPGKTCD
RRLPWAWRGEFLPTKRDEYNMIRRAVA--NETFPGRAPKAPRRT----------FQELSL
DEQAATVRKRLQEYSKKIYHKIHDSKTIEREAIICQRENPFYVDTVRDFRDRRYDFKGKQ
KVWK-------------GKTEALKSSGASGQEIEEAKKMIVLYDSLQLAHKVILNSFYGY
VMRKGSRWYSMEMAGVTCLTGAHIIQMARELVERIGRPLELDTDGIWCMLPATFPENVIF
TLKNGKKLAISYPCVMLNHLVHARFTNHQYQSLVDPATFKYETHSDNSIFFEVDGPYKAM
ILPTSKEEDKNLKKRYAVFNHDGSLAELKGFEVKRRGELKLIKIFQTQIFKFFLEGSTLA
ETYAAVARVANRWLDVLHSHGSTLADEELIDLICENKSMTKTLEEYGGQKSTSITTAKRL
AEFLGDQMIKDKGLNCKYIISAKPRNTPVTDRAIPVAIFSADDGVKRFFLRKWLKEDP-A
DMDPRTVIDWDYYLERLGSVIQKLITIPAALQKIRNPVPRVAHPDWLQKRITAKDDRFKQ
KKMTDLL------VKRPLTERS---VNLLEHRLPASGDIEDA-LS-----------TQLK
PQGEVT----KPAKRKASESTSRGLVGPLLSSLSDAPSIDEDYQVWLQYQKRKWKLQRQA
KARRRQLFGERPNVATDS-ISSFFRNQAEIMYTNTWHVLQLR-QGDLPGEVTAFVVIGKK
IHTLNIKVPRTLYLNLKGEELPNVD-IPGCDVEKVNHVLPNGH-----PSVHLFQLTLPE
ETYLREAESVSLLCNHPSVEGVYERQLPLFMRALLKLGNMCSFDESQKGVLGKGLEQGFD
LASLLRS--DAQSTYLEEPASFGYIYLYHVGAG-DRNVFALFSTTKSEAHIIVMSRSRDS
Q-I--PNADKMYIEQY-RQ-KVQDEALVQTIFEYQPSINFKVSQVTTKRKAHLELADILK
KWRSD--EAKPTIFLLQTTTHKSLIHDVRSIRDYPVIFLPAEQSDIDLPSLAWQGHAIKQ
LISHYFNVSGWLVHLIELARYGDVPLCNLERDDPRFLIDLAYARRLKRSNVVLWWSDQ-A
RPDHGGHERDDILG--PLNEIVEMPSINNPGAYTSVCVDVSVQNLPINTILTSSIINDHE
G-STESVAFN-PTVEEEIPLNSNMV-KSNGGFAQA-------------------ALEVLR
EMVKSWWSEACRGHRLADVMVQHLVRWVEAPSSCLYDRHLHYYVQMMSKKALQQLITDFR
RVGSQVVFASPTRLLLQTSKQDVENAYAYSQYILKSIQQKPLFHFLGLEVKDYWDVLLWY
DAYNYGGKGTPTVTEDTSHSSLETVVHWQLSQFLPLPLQPVFDDWVITFIDLMQKLKRPP
DSS-GS-TPS-SIRPTQLP-SAFIN---------L-TEDPTSTEITTVLQDQFSKPLKKQ
ITSLIRRQREELLHPELASDWTFPS-LPGGTLESSD-SRHPHDPVLELVKSLMQIISLSK
PLQLEARLLRKELLALFDVREFGKEARYENPSASLRFENLVCDTCTMTRDLDLCRDEDIL
PDLN---D-S---GMGASNKPWTCNSCGMEYNKIVLEEKLIARVQSMLLAWQAQDVKCKK
CGGLQGDDSLFADHCSCGGGWISTVDVRDIKGRLKVMERVAGMYGLRMLTAVVEEV----
------------------------------------------------------------
------------------------------------------------------------
------------------------------------------------------------
---------------------------------------------------------KTM
CTIS--------------------------------------------------------
------------------------------------------------------------
------------------------------------------------------------
-------------------------------------------------
>XP_022497699_Fonsecaea_nubica
------------------------------------------------------------
---MPV-RKPSRYG-SNVRLGKDA---------------------P-RGRRTKTIDASTL
RT-----------TEGTSQDEK-----LQATRLANSIDEAMGFP----------------
--------------STSIEDPRVPG-----------------------------------
----GRAGVDFYFIGEDGDNFKATVDYDPYFLLAVKRG-READVEEWCKRMFEGL-VKSV
NRVTKEDLQMPNHLLGYKRTFLQLTFANVSDLLTVRKTLLPIAERNKEKVNAMDTY----
----AEVASAAAGFDVYDDDQVTDARPNGIADASDYIVDIREYDVPYHVRVTIDKDIRIG
KWYIVESTHGSVSLTCLEERLQRADPVVLAFDIETTKLPLKFPDPVIDQIMMISYMIDGQ
GFLITNREIVSEDIADFDYTPKVEYEGPFLIFNEPNERACIERFFSHIKAARPTVIATYN
GDFFDWPFVEARAGVNGIDMYAEIGFRRNSEDIYQSNYCVHMDCFAWVNRDSYLPQGSRG
LKAVTVAKLGYDPDELDPELMTPYANDHPQILAEYSVSDAVATYYLYMKYIHPFIFSLCT
ILPLNPDDTLRKGTGTLCEMLLMVQAYQKNIVLPNKHKEPREAFWEGHLLESETYVGGHV
ESIEAGVFRADIPVNFAIDTTAIDELLNDLDAALKFCITVEEKKSLDDVTNYEEIRAQIV
EKLEDLKNTPNRNERPLIYHLDVASMYPNIMTTNRLQPDSMIAESDCAACDFNRPGKTCD
RRLPWAWRGEFLPTKRDEYNMIRRAVA--NETFPGRSPKAPRRT----------FQELSL
DEQAAMVRKRLQEYSKKIYHKIHDSKTIEREAIICQRENPFYVDTVRDFRDRRYDFKGKQ
KVWK-------------GKTEALKSSAASAQEIEEAKKMIVLYDSLQLAHKVILNSFYGY
VMRKGSRWYSMEMAGVTCLTGAHIIQMARELVERIGRPLELDTDGIWCMLPATFPENVIF
TLKNGKKMAISYPCVMLNHLVHARFTNHQYQSLVDPATFKYETHSDNSIFFEVDGPYKAM
ILPTSKEEDKNLKKRYAVFNHDGSLAELKGFEVKRRGELKLIKIFQTQIFKFFLEGSTLA
ETYGAVARVANRWLDVLHSHGSTLADEELIDLICENKSMTKTLEEYGSQKSTSITTAKRL
AEFLGDQMIKDKGLNCKYIISAKPRNTPVTERAIPVAIFSADDSVKRFFLRKWLKEDP-A
EMDPRAVIDWDYYLERLGSVIQKLITIPAALQKIRNPVPRVAHPDWLQKRITAKDDRFKQ
KKMTDLL------EKRPLTERS---VNLLDHRLPASGDIEDV-LN-----------NQFK
TPGEVT----KPAKRKAPESTSRGLVDSLPVLPSEAPLIDEDYRGWLQYQKNKWRSQKQA
KARRRQLFGERPNVATDS-ISSFFRNQAEMMYTNTWHVLQLR-QGDLPGEVTAFVVIGKK
IHTLNIKVPRTLYLNLKGEELPNVD-IPGCDVEKVSHVLPNGH-----PSVHLFQLTMPE
ETYLREAESVSLLCNHPSVEGVYERQFPLFMRALLKLGNMCSFDETQKGVLGKGLEQGFD
LASLLRS--DGQSTYLEEPNSLGYIYLYHVSAG-DRNVFALFSTTKSEAHIIIMSRTRDT
Q-I--PNADKIYAEQY-RQ-KVQDEANVQAVFDYQPSINFKVSQVTTKRKAHLELADILK
KWRAD--EAKPAVLLLQTTTHKSLIHDVRSLREYPIIFLPADQSDMDLPSLAWQGHAIKQ
LVSHYFNVSGWLVHLIELARYGDVPLCNLEKDDPRFLIDLAYARRLKRSNVVLWWSDQ-A
RPDHGGHERDDILG--PLNEIVEMPSINNAGAYTSVCVDVTVQNLAINTILTSSIINDHE
G-STEAVAFN-PTGDEENSLNSNMV-RSNGGFAQA-------------------ALEVLR
EMVKSWWAEACRGHRLADVMVQHLVRWVEAPASCLYDRHLHYYVQMMSKKALQQLITDFR
RVGSQVVFASPTRLLLQTSKQDVENAYAYSQYILKSIQQKPLFHFLGLEVKDYWDILLWY
DAYNYGGKGTSTVTENTNHSSLETVVHWQLSQFLPLPLQPIFDDWVIVFIELMQNLKRPQ
ISS-ES-TPS-TVRPTQLP-SPFIS---------L-TEDPTSTEITSVLQDPFSKPLKKQ
ITGLIRRQREELLHPELASDWTFPS-LPGGTLESSD-VRNPHDPVLELVKSLMQIISLSK
PLQLEARLLRKELLALFDVREFGKEARFENPSASLRFENLVCDTCTMTRDLDLCRDEDIL
PDVN---E-D---GVVANNKPWTCNSCGTEYNKIMLEEKLIARVQSMVLTWQAQDIKCKK
CSGLQGDDSVFADHCSCGGEWIATADLRDVKGRLKVMERVAGMYGLRMLTAVVEEV----
------------------------------------------------------------
------------------------------------------------------------
------------------------------------------------------------
---------------------------------------------------------KTM
CTI---------------------------------------------------------
------------------------------------------------------------
------------------------------------------------------------
-------------------------------------------------
>XP_013284672_Fonsecaea_pedrosoi
------------------------------------------------------------
---MPV-RKPSRYG-SNVRLGKDA---------------------P-RGRRTKTIDASTL
RT-----------TEGTSQDEK-----LQATRLANSIDEAMGFPRYDSGKR---------
-----KVGWLYNMHSTSIEDPRVPG-----------------------------------
----GRAGVDFYFIGEDGDNFKATVDYDPYFLLAVKRG-READVEEWCKRMFEGL-VKSV
NRVTKEDLQMPNHLLGYKRTFLQLTFANVSDLLTVRKTLLPIAERNKEKVNAMDTY----
----AEVASAAAGFDVYDDDQVTDARPNGIADASDYIVDIREYDVPYHVRVTIDKDIRIG
KWYIVESTHGSVSLTCLEERLQRADPVVLAFDIETTKLPLKFPDQVIDQIMMISYMIDGQ
GFLITNREIVSEDIADFDYTPKVEYEGPFLIFNEPNERACIERFFSHIKAARPTVIATYN
GDFFDWPFVEARAGVNGIDMYAEIGFRRNSEDIYQSNYCVHMDCFAWVNRDSYLPQGSRG
LKAVTVAKLGYDPDELDPELMTPYANDHPQILAEYSVSDAVATYYLYMKYIHPFIFSLCT
ILPLNPDDTLRKGTGTLCEMLLMVQAYQKNIVLPNKHKEPREAFWEGHLLESETYVGGHV
ESIEAGVFRADIPVNFAIDTTAIDELLNDLDAALKFCITVEEKKSLDDVTNYEEIRAQIV
EKLEDLKNIPNRNERPLIYHLDVASMYPNIMTTNRLQPDSMIAESDCAACDFNRPGKTCD
RRLPWAWRGEFLPTKRDEYNMIRRAVA--NETFPGRGPKAPRRT----------FQELSL
DEQAAMVRKRLQEYSKKIYHKIHDSKTIEREAIICQRENPFYVDTVRDFRDRRYDFKGKQ
KVWK-------------GKTEALKSSAASAQEIEEAKKMIVLYDSLQLAHKVILNSFYGY
VMRKGSRWYSMEMAGVTCLTGAHIIQMARELVERIGRPLELDTDGIWCMLPATFPENVVF
TLKNGKKMAISYPCVMLNHLVHARFTNHQYQSLVDPATFKYETHSDNSIFFEVDGPYKAM
ILPTSKEEDKNLKKRYAVFNHDGSLAELKGFEVKRRGELKLIKIFQTQIFKFFLEGSTLA
ETYGAVARVANRWLDVLHSHGSTLADEELIDLICENKSMTKTLEEYGSQKSTSITTAKRL
AEFLGDQMIKDKGLNCKYIISAKPRNTPVTERAIPVAIFSADDSVKRFFLRKWLKEDP-A
EMDPRAVIDWDYYLERLGSVIQKLITIPAALQKIRNPVPRVVHPDWLQKRITAKDDRFKQ
KKMTDLL------EKRPLTERS---VNLLDHRLPASGDMEDV-LS-----------NQFK
PPEEVT----KSTKRKAPESTSRGLVDSLPALPSEAPLIDEDYRGWLQYQKNKWRSQKQA
KARRRQLFGERPNVATDS-ISSFFHNQAEMMYTNTWHVLQLR-QGDLPGEVTAFVVIGKK
IHTLNIKVPRTLYLNLKGEELPNVD-IPGCDVEKVSHVLPNGH-----PSVHLFQLTMPE
ETYLREAESISLLCNHPSVEGVYERQFPLFMRALLKLGNMCSFDETQKGVLGKGLEQGFD
LASLLRS--DGQSTYLEEPNSLGYIYLYHVSAG-DRNVFALFSTTKSEAHIILMSRTRDT
Q-V--PNADKIYTEQY-RQ-KVQDEANVQALFEYQPSISFKVSQVTTKRKAHLELADILK
KWRAD--EAKPAVLLLQTTTHKSLIHDVRFLREYPVIFLPADQSDVDLPSLAWQAHAIKQ
VVSHYFNVSGWLVHLIELARYGDVPLCNLEKDDPRFLIDLAYARRLKRSNVVLWWSDQ-A
RPDHGGHERDDLLG--PLNEIVEMPSINNAGAYTSVCVDVTVQNLAINTILTSSIINDHE
G-STEAVAFN-PTGDEENSLNFNMA-RSNGGFAQA-------------------ALEVLR
EMVKSWWAEACRGHRLADVMVQHLVRWVEAPASCLYDRHLHYYVQMMSKKALQQLITDFR
RVGSQVVFASPTRLLLQTSKQDVENAYAYSQYILKSIQQKPLFHFLGLEVKDYWDILLWY
DAYNYGGKGTSTVTENTNHSSLETVVHWQLSQFLPLPLQPIFDDWVIIFIELMQNLKRPQ
ISS-ES-TPS-TVRPTQLP-SPFIN---------L-TEDPTSTEITSVLQDPFSKPLKKQ
ITGLIRRQREELLHPELASDWTFPS-LPGGTLESSD-VRNPHDPVLELVKSLMQIISLSK
PLQLEARLLRKELLALFDVREFGKEARFENPSASLRFENLVCDTCTMTRDLDLCRDEDIL
PDVN---E-D---GVLANNKPWICNSCGTEYNKIMLEEKLIARVQSMVLTWQAQDIKCKK
CSGLQGDDSVFADHCSCGGEWIATADLRDMKGRLKVMERVAGMYGLRMLTAVVEEV----
------------------------------------------------------------
------------------------------------------------------------
------------------------------------------------------------
---------------------------------------------------------KTM
CTI---------------------------------------------------------
------------------------------------------------------------
------------------------------------------------------------
-------------------------------------------------
>XP_007757605_Cladophialophora_yegresii
------------------------------------------------------------
---MPV-RKPSRYG-SNVKFNKNT---------------------L-R-KRTKTVDASSL
RA-----------TEGTSQDEK-----IEAIRHANSIDEAMGFPRYDSGKK---------
-----RVGWLYNMHSTSIEDSKTPG-----------------------------------
----GRAGVDFYFIGDDGENFKAAVEYDPYFLLAVKRG-REAEVEEWCKRMFEGL-VKAV
NRVTKEDLQMPNHLLGYKRTFLQLTFANVSDLLAVRRTVMPIAEKNREKVNAMDTY----
----AEVASATAGFDVYDEEQAYDTRPNTIAEASDHVVDIREYDVPYHVRVTIDKDIRIG
KWYTVEGKHGTVTLTCLEERLTRADPVVLAFDIETTKLPLKFPDQLVDQIMMVSYMIDGQ
GFLITNRGIVSEDIADFDYTPKAEYEGPFMIFNEPDERAVIERFFSHIKEARPTVIATYN
GDFFDWPFVEARASVNGIDMYAEIGFRKNSEDIYQSDYCVHMDCFAWVNRDSYLPQGSRG
LKAVTVAKLGYDPDELDPELMTRYASERPQVLAEYSVSDAVATYYLYMKYVHPFIFSLCT
ILPLSPDDTLRKGTGTLCEMLLMVQAYQKSIVLPNKHKEPREAFWEGHLLESETYVGGHV
ESIEAGVFRADIPVNFAIDTTAIDELIRDLDAALQFCITVEEKKSLEDVTNYDEVRAQIF
EKLNNLKHTPNRNERPLIYHLDVASMYPNIMTTNRLQPDSMISESDCAACDFNRPGKTCD
RRLPWAWRGEFLPSKRDEYNMIRRAVA--NETFPGRGPRAPRRT----------FQELSL
DEQAAMVRKRLQEYSKKIYHKIHDSKTIEREAIICQRENPFYVDTVRDFRDRRYDFKGKQ
KVWK-------------GKTEALKSSGAPSHEVEEAKKMIVLFDSLQLAHKVILNSFYGY
VMRKGSRWYSMEMAGVTCLTGAHIIQMARELVERIGRPLELDTDGIWCMLPATFPENVVF
TLKNGKKMAISYPCVMLNHLVHAQYTNHQYQTLIDPTTFRYETHSDNSIFFEVDGPYKAM
ILPTSKEEDKNLKKRYAVFNHDGSLAELKGFEVKRRGELKLIKIFQTQIFKFFLEGTTLA
ETYAAVARVANRWLDVLHSHGSTLADEELIDLICENKSMAKTLEEYGAQKSTSITTAKRL
AEFLGDQMIKDKGLNCKYIISAKPRNTPVTERAIPVAIFSADDGVKRFFLRKWLKDDP-A
DMDPRTVIDWDYYLERLGSVIQKLITIPAALQKVRNPVPRVSHPDWLQKRIMAKDDKFKQ
KKINDLF------EKRPLAERS---VNLLDHRLPATGDIEDA-LS-----------SQLK
SPVHPL----KPPKRKAEESANQPLVDPLASLALTSPAIDEDYGGWLQHQKKKWKLQKQA
RARRRQLYGERPNVAGDS-IGSFFRNQAEMMYTNTWHVLQLR-QGDAPGEVTAFVLIGKR
IQPLTVKVPRTLYLNLKGEELPNVE-IPGCDVEKVNHALPNGH-----QSVHLFQLTMSE
DTYLREAELISLLCNHPSVEGVYERQLPLFMRALLKLGNMCTFDDSQKGVLGTGLDQGFD
LSALLRG--GTQSTYLEDVASLGYIYLYHVAVG-DRHVFALFSTTKPEAHLIVLNRGRDA
Q-L--PNADKIYAEHY-RQ-KLQDDGLVESVFGYQPSISFKVSQVATKRKAHLELADILK
KWRSD--ATKPTILLLQTASHNQLVHDVRIMRDFPILYLPTEQADVDLPTLGWQGHAFKQ
VMTHYLNVSGWLTHLIELARYGDVPLCNLEKDDPRFLIDLAYARRLQRSNVVLWWSDQ-P
RPDHAGHERDDILG--PLTEVVEMPSINHPGAYTSVCVDISVQNLAINTILTSSIINELE
G-SAESIAFN-PAADEENPLDSNVV-KSNGGFAQA-------------------ALEVLR
EMVKSWWAEACHGNRLADVMVQHLVRWVEAPASSLYDRHLHYYIQMMSKKAMQQLITDLR
RVGSHVVFASPTRLLLQTSKQEVENAYAYSQYILKSIQQKPLFHFLGLEVKDYWDILLWY
DAYNYGGKGTSTVTEETNSSSLETVVHWQLSQFLPVSLQPSFEDWVIIFIELMQKLKRPP
--P-DG-TPF-TPRATQLP-SGFIS---------L-TEDPTSTEVTTVLQDDFSKPLKKQ
ITNLIRRQREELLHPELASDWTFPS-LPGGTLESSD-PRHPRDPVLELVKSLMQIISLSK
PLQLEARLLRKELLALFDVREFSKEARFENPSAALRFEGLVCDTCTATRDLDLCRDEDVL
PSVN---E-S---GEEVSNKPWRCHSCGTEFNRIVLEEELIARIQAMLLRWQMQDIKCKK
CGVLQSDDSSFADHCSCGGHWVGTVELGDVKDKLSVTARVAQSYGLKMLTGVIEGV----
------------------------------------------------------------
------------------------------------------------------------
------------------------------------------------------------
---------------------------------------------------------KTM
CMIS--------------------------------------------------------
------------------------------------------------------------
------------------------------------------------------------
-------------------------------------------------
>XP_016232402_Exophiala_spinifera
------------------------------------------------------------
---MPV-RKPNRYG-SNVRFSKPS---------------------S-RPQRTKTIDAASL
RD-----------TEATSQDEK-----FQAIRLANSIDESMGFLRYDSGKR---------
-----RVGWLYNMHSTVIEDPKVSG-----------------------------------
----GRAGVDFYFIGEDDENFKATVEYDPYFLVAVKRG-REAEVEEWCKRMFEGL-VKSV
ARVTKEDLNMPNHLLGYKRTFLRLNFANVNDLLAVRKSVLPIAEKNKEKVNAMDTY----
----AEVASATAGFDVYDEEQLNETTANGIAEASDFIVDIREYDVPYHVRVTIDEDIRLG
KWYTVEAKHGTVKLTCLEDRLQRADPVVLAFDIETTKLPLKFPDSVIDQIMMISYMIDGQ
GFLITNREIVSEDIADFDYTPKEEYEGPFMIFNEPNERAVIERFFSHIKEARPNVIATYN
GDFFDWPFVEARASVLGIDMYAEIGFRKNSEDIYQSDYCAHLDCFAWVNRDSYLPQGSRG
LKAVTVAKLGYDPDELDPELMTPYASEHPQILAEYSVSDAVATYYLYMKYVHPFIFSLCT
ILPLNPDDTLRKGTGTLCEMLLMVQAYQKNIVLPNKHKEPREAFWEGHLLESETYVGGHV
ESIEAGVFRADIPVNFAIEPAAIDELLRDLDAALKFCITVEEKKNLDDVTNYDEVRAQIA
DKLNSLKTTPLRNERPLIYHLDVASMYPNIMTTNRLQPDSMISESDCAACDFNRPGKTCD
RRLPWAWRGEFLPTKRDEYNMIRRAMV--NETFPGKHPKSMRRT----------FQELSL
DEQAAAVRKRLQEYSKKIYHKIHDSKTIEREAIICQRENPFYVDTVRDFRDRRYDFKGKQ
KVWK-------------GKTEALKSSGASATEIEEAKKMIVLFDSLQLAHKVILNSFYGY
VMRKGSRWYSLEMAGVTCLTGAHIIQMARELVERIGRPLELDTDGIWCMLPATFPENVVF
TLKNGKKMAVSYPCVMLNHLVHASYTNHQYQTLIDPTTFKYETHSDNSIFFEVDGPYKAM
ILPTSKEEDKNLKKRYAVFNHDGSLAELKGFEVKRRGELKLIKIFQTQIFKFFLEGTTLA
ETYAAVARVANRWLDVLHQHGDTLADEELIDLICENKSMTKTLEEYGAQKSTSITTAKRL
AEFLGEQMIKDKGLNCKYIISARPRNTPVTERAIPVAIFSADENVKRFFLRKWLKEDP-G
DMDPRTVIDWDYYLERLGSVIQKLITIPAALQKIRNPVPRVAHPEWLQKRITAKDDKFKQ
KKMSDLF------EKKPLAERS---VNLLDHRLPPTGDIEDA-LD-----------AGFK
TPVQLT----KQSKRKSPDNINQAVIDPYADLPTDAPTADEDYSGWLQHQKQKWKIQKQA
RDRRRQLFGEKPNSATDS-ISSFFRNQAEMLFINTWQILQLR-QGESPGEVKTFVLIGNK
IHPLAIKVHRTLYLNLKGEELPNVE-IPGCEVEKVNHALPNGH-----PSVHLFQLSMSE
DTYLREAESVSLLCNHPSVEGVYERQLPLFMRAMLKLGNMCSFDESQKGVLGKGLEQGFD
LSSLLRS--NSHSTYLENLGAFGYVYFYHITSG-ERSVFALFSTSRSEAHIIILSRTRDA
Q-L--PNATKIYAEQY-RQ-KTAEEALVDSVFEYQPSLHFKMSQVTTRRKAHLEIGEILK
KWRSE--ESKPTMILMQSTSSTQLAHDVRIVRDYPILSLPAEHADADLPPLGWQAHAFKQ
LISHYLNAAGWLAHLTELARYGDVPLCNLEKDDPRFLIDLAYARRLKRSNVVLWWSEQ-P
RPDHAGHERDDILG--PLTEVVEMPSINNPGAYTSVCVDVSVQNLAINTLLTSSIINDLE
G-SADSVAFN-PAADDEP-SGSGIA-RSNGGFAQA-------------------ALEVLR
DMVKSWWTEACQGNRLADVMVQHLVRWVEAPASCLYDRHLHYYVQMMSKKAMQQLITDFR
RVGSHVVFASPTRLLLQTSKQEVENAYAYSQYILKSIKQKPLFHFLGLEVKDYWDVLVWY
DAYNYGGKGTSAITEQTTPSNLETVVHWQLSQFLPVSLQPVFEDWVITFIEVMQNLKRPP
IES-GG-SSS-TPRATQLP-SAFIS---------L-TEDPTSTEVTTVLQDDFSKPLKKQ
VTALIRRQREELLHPELASDWSFPN-LPGGTLESTD-ARHPRDPVLELVKSLMQIVSLSK
PLQLEARLLRKELLTLFDVREFGQEARFENPSASLRFDNLVCDTCTMTRDLDLCRDEDVL
PD-----------EQDGANRPWTCLACHSEFSKIALEETLIARVQASLLSWQVQDLKCKK
CGVLQGDDAVFSDHCACGGEWVGVMDRREIRNKVNVLERVSSAYGLRMLAGVVEGV----
------------------------------------------------------------
------------------------------------------------------------
------------------------------------------------------------
---------------------------------------------------------KGM
CLMS--------------------------------------------------------
------------------------------------------------------------
------------------------------------------------------------
-------------------------------------------------
>XP_016259380_Exophiala_oligosperma
------------------------------------------------------------
---MPV-RKPSRYG-SNVRFSKAS---------------------S-RNQRTKTIDSASL
RD-----------TEATSQDEK-----FQAIRLANSIDESMGFPRYDSGKR---------
-----RVGWLYNMHSTVIEDPKVPG-----------------------------------
----GRAGVDFYFIGEDEENFKATVEYDPYFLLAVKRG-REAEVEEWCKRMFEGL-VKSV
ARVTKEDLKMPNHLLGYKRTFLRLNFANVTDLLAVRKSVLPIAEKNKEKVNAMDTY----
----AEVASATAGFDVYDEEQLNDIHTNGIAEASDFIVDIREYDVPYHVRVTIDEDIRLG
KWYTVDAKHGSVKLTCLEDRLQRADPVVLAFDIETTKLPLKFPDSLIDQIMMISYMIDGQ
GFLITNREIVSEDISDFDYTPKEEYEGPFMIFNEPNERALIERFFSHIKEARPNVIATYN
GDFFDWPFVEARASVLGIDMYAEIGFRKNSEDIYQSDYCAHLDCFAWVNRDSYLPQGSRG
LKAVTVAKLGYDPDELDPELMTPYANEHPQILAEYSVSDAVATYYLYMKYVHPFIFSLCT
ILPLNPDDTLRKGTGTLCEMLLMVQAYHKNIVLPNKHKEPREAFWEGHLLESETYVGGHV
ESIEAGVFRADIPVNFAIDPAAIDELLRDLDAALKFCITVEEKKNLDDITNYDEVRAQIS
EKLNSLKTTPHRNERPLIYHLDVASMYPNIMTTNRLQPDSMISESDCAACDFNRPGKTCD
RRLPWAWRGEFLPTKRDEYNMIRRAMV--NETFPGKHAKSMRRT----------FQELSL
DEQASAVRNRLQEYSKKIYHKIHDSKTIEREAIICQRENPFYVDTVRDFRDRRYDFKGKQ
KVWK-------------GKTEALKSSGASATEIEEAKKMIVLFDSLQLAHKVILNSFYGY
VMRKGSRWYSLEMAGVTCLTGAHIIQMARELVERIGRPLELDTDGIWCMLPATFPENVVF
TLKNGKKMAVSYPCVMLNHLVHASYTNHQYQTLTDPTIFKYETHSDNSIFFEVDGPYKAM
ILPTSKEEDKNLKKRYAVFNHDGSLAELKGFEVKRRGELKLIKIFQTQIFKFFLEGTTLA
ETYAAVARVANRWLDVLHQHGSTLADEELIDLICENKSMTKTLEEYGAQKSTSITTAKRL
AEFLGEQMIKDKGLNCKYIISAKPRNTPVTERAIPVAIFSADENVKRFFLRKWLKEDP-G
DMDPRTVIDWDYYLERLGSVIQKLISIPAALQKIRNPVPRVAHPEWLQKRITAKDDKFKQ
KKMSDLF------EKKPLGERS---VNLLDHRLPPTGDIEDA-LD-----------AEFK
TPVQLT----KQSKRKSPDTTNQTVIDPYATLPADAPAADEDYSGWLQHQKQKWKIQKQA
RARRRQLFGEKPNSAMDS-IGSFFRNQAEMLYINTWQILQLR-QGESPGEVKAFVLIGKK
IHPLDIKVQRTLYLNLKGEELPNVE-IPGCEVEKVNHALPNGH-----PSIHLFQLSMSE
DTYLREAESVSLLCNHPSVEGVYERQLPLFMRAMLKLGNMCSFDESQKGVLGKGLEQGFD
LSSLLRS--NSHSTYLEDLSAFGYVYFYHITSG-DRTVFALFSSSRSEAHIIILSRTRDA
Q-L--PNADKIYAEQY-RQ-KTAEEALVDSVLEYQASLHFKVSQVTTRRKAHLELGEILK
KWRSE--ESKPTVILMQSTSSKQLSHDIRIVRDYPILSLPSEHADVDLPPLGWQAHAFKQ
LISHYLSAAGWLAHLTELARYGDVPLCNLEKDDPRFLIDLAYARRLKRSNVVLWWSEQ-P
RPDHAGHERDDIIG--PLTEVVEMPSINNPGAYTSVCVDVSVQNLAINTLLTSSIINDLE
G-SADSVAFN-PAADDEL-SGGGIS-RSNGGFAQA-------------------ALDVLR
DMVKSWWAEACQGNRLADVMVQHLVRWVEAPASCLYDRHLHYYVQMMSKKAMQQLITDFR
RVGSHVVFASPTRLLLQTSKQEVENAYAYSQYILKSIKQKPLFHFLGLGVKDYWDVLVWY
DAYNYGGKGTSAITEQTNTSNLETVVHWQLSQFLPLSLQPVFEDWVITFIEVMQNLKRPT
IES--G-DSS-TPRATQLP-SAFIS---------L-TEDPTSTEVTTVLQDDFSKPLKKQ
INALIRRQREELLHPELASDWSFPN-LPGGTLESTD-ARHPRDPVLELVKSLMQIVSLSK
PLQLEARLLRKELLTLFDVREFGQEARFENPSASLRFDNLVCDTCTMTRDLDLCRDEDVL
PD-----------EQAGANRPWTCLACQSEFSKIALEETLIARVQASLLGWQVQDLKCKK
CGTLQGDDAVFSDHCACGGEWVGVLDRREIRKKVNVLERVSSAYGLRMLASVVEGV----
------------------------------------------------------------
------------------------------------------------------------
------------------------------------------------------------
---------------------------------------------------------KAM
CLMS--------------------------------------------------------
------------------------------------------------------------
------------------------------------------------------------
-------------------------------------------------
>XP_013321583_Exophiala_xenobiotica
------------------------------------------------------------
---MPV-RKPSRYG-SNVRLAKNS---------------------T-RNPRTKTIDSTSL
RD-----------TEATSQDEK-----IQAIRLANTIDESMGFPRYDSGKK---------
-----KVGWLYNMHSTTMEDSKVPG-----------------------------------
----GRAGVDFYFIGDDGENFKATVEYDPYFLLAVKRG-REAEVEEWCKRMFEGL-VKSV
ARVIKEDLQMPNHLLGYKRTFLQLTFANVSDLLAVRKTVMPIAEKNKEKVNAMDTY----
----AEVASATAGFDAYDEEELNGNRAHGIAEASDFIVDIREYDVPYHVRVTIDKDIRIG
KWYTVEAKHGSVNLTCLEERLQRADPVVLAFDIETTKLPLKFPDSVIDQVMMISYMIDGQ
GFLITNREIVSEDIADFDYTPKEEYEGPFMIFNEPNERAVIERFFCHVKEARPNVIATYN
GDFFDWPFIEARASVLGIDMYSEIGFRRNSEDIYQSDYCVHMDCFAWVNRDSYLPQGSRG
LKAVTVAKLGYDPDELDPELMTPYAREHPQILAEYSVSDAVATYYLYMKYVHPFIFSLCT
ILPLNPDDTLRKGTGTLCEMLLMVQAYQKKIVLPNKHKEPREAFWEGHLLESETYVGGHV
ESIEAGVFRADIPVNFAIDPTAIDELLQDLDAALKFCITVEEKKSLDDVTNYDEVRTQMC
EKLISLKSTPNRNERPLIYHLDVASMYPNIMTTNRLQPDSMISESDCAACDFNRPGKTCD
RRLPWAWRGEFLPTKRDEYNMIRRAVA--NETFPGKTAKSLRRT----------FQELSL
DEQAAVVRKRLQEYSKKIYHKIHDSKTIEREAIICQRENPFYVDTVRDFRDRRYDFKGKQ
KVWK-------------GKTEALKSSGASAIEVEEAKKMIVLFDSLQLAHKVILNSFYGY
VMRKGSRWYSMEMAGVTCLTGAHIIQMARELVERIGRPLELDTDGIWCMLPATFPENVIF
TLKNGKKMAVSYPCVMLNHLVHARYTNHQYQTLVDPATFKYETHSDNSIFFEVDGPYKAM
ILPTSKEEDKNLKKRYAVFNHDGSLAELKGFEVKRRGELKLIKIFQTQIFKFFLEGTTLA
ETYAAVARVSNRWLDVLHQHGSTLADEELIDLICENKSMTKTLEEYGAQKSTSITTAKRL
AEFLGDQMTKDKGLNCKYVISAKPRNTPVTDRAIPVAIFSAEESVKRFFLRKWMKEDP-A
DMDPRTVIDWDYYLERLGSVIQKLITIPAALQKIRNPVPRVAHPEWLQKRIMVMDDKFKQ
KKVTDHF------EKKPLGERS---VNLLDHRLPATGDIEDA-LE-----------AGLK
SKVQLT----RSAKRKSPEAPNQSIVDPFASLPSDAPVIGENYSGWLQHQKQKWKIQKQA
RARRRQLFGERPNVATDS-ISNFFRNQAEMLYINTWHVLQLR-QGESPGEVTAFVAIGKK
IHALNIKVPRTLYLNLKGDELPNVE-VPGCEVEKVNHVLPNGH-----PSVHLFQLTMPE
DTYLREAESVSLLCNHASVEGVYERQLPLFMRAMLKLGNMCSFDETQKGVLGKGLEQGFD
LSALLRS--NSQSTYLEDPSSFGYVYVYHVAAG-DRNVFAMFSTSRSEAHIIVLSRGRDA
Q-L--PNADKIYNEQY-RQ-KTKEQALVETIFEYQPNLHFKLSQVTTRRKAHIEIGDVLK
KWRSE--ESKPTMLLLQSTAHKQLLHDIRILREYPILSLPTDHADADLPPLGWQGYAFKQ
LISHYLNAHGWLAHLLELARYGDLPLCNLEKDDPRFLIDLAYARRLKKSNVVLWWSDQ-A
RPDHAGHERDDVVG--PLTEVVEMPSINTPGAYTSACVDVSVQNLTINTILTSSIINDLE
G-SADSVAFN-PAADGES-CNASTE-KSNGGFAQA-------------------ALEVLR
EMVKSWWAEACRGNRLADVMVQHLVRWVEAPASCLYDRHLHYYVQMMSKKAMQQLITDFR
RVGSQVVFASPTRLLLQTSKQEVENAYAYSQYILKSIQQKPLFHFLGLEVKDYWDVLIWY
DAYNYGGKGTSAITEETTNSTLETVVHWQLSQFLPLPLQPVFDDWVITFIELMQSLKRPA
SAA-GASDSS-APRPTQLP-SAFIS---------L-TEDPTSTEVTTVLQDDFSKPLKKQ
ITALIRRQREELLHPELASDWTFPS-LPGGTLESSD-HRHPRDPVLELVKALMQIVSLSK
PLQLEARLLRKELLALFDVREFGKEARFENPSASLRINNLVCDTCTMTRDLDLCRDEDVL
PDLA---S-G---EQDGVNKPWRCLSCQSEYDKIALEEGLIARLQATLLGWQVQDLKCKK
CGTLQGDDAMFADHCACGGEWVGVMDRAEIRANLKVMQRVSSAYGLRMLAGVVEGI----
------------------------------------------------------------
------------------------------------------------------------
------------------------------------------------------------
---------------------------------------------------------KGL
CLMT--------------------------------------------------------
------------------------------------------------------------
------------------------------------------------------------
-------------------------------------------------
>XP_007721223_Capronia_coronata
------------------------------------------------------------
---MPV-RKPSRYG-SNVRFSKDS---------------------S-RRPRTKTVDASSL
RA-----------TEGTSQDEK-----IQATRLANSIDEAMGFPRYDAGRK---------
-----RVGWLYNMHSTTIEDSKVPG-----------------------------------
----GRAGVDFYFIGDNGENFKATVEYDPYFLLAVKRG-REAEVEEWCKRMFEGL-VKSV
SRVSKEDLQMPNHLLGYKRTFLKLTFANVSDLLSVRRTIMPIAEKNKEKVNAMDTY----
----AEVASANAGFDIYDEENAGNTRSSGVADASDFILDIREYDVPYHVRVAIDKDIRVG
KWYTVEAKHGSVSLTCLEERLQRADPVVLAFDIETTKLPLKFPDSVIDQVMMISYMIDGQ
GVLITNREIVSEDIADFDYTPKAEYEGPFIIFNEPNERAVLERFFAHIKEARPNVIATYN
GDFFDWPFVEARASVLGIDMYAEIGFRKNGEDIYQSDYCVHMDCFAWVNRDSYLPQGSRG
LKAVTVAKLGYDPDELDPELMTPYASEHPQILAEYSVSDAVATYYLYMKYVHPFIFSLCT
IIPLSPDETLRKGTGTLCEMLLMVQAYQKNIVLPNKHSEPREAFWEGHLLDSETYVGGHV
ESIEAGVFRADIPVNFAIDPTAIDELLRDLDAALKFCITVEEKKSLDDVMNYEEVRAQIS
EKLVSLKETPNRNERPLIYHLDVASMYPNIMTTNRLQPDSMKAEADCAACDFNRPGKTCD
RRLPWAWRGEFLPTKRDEYNMIRRAVA--NETFPGKFAKSARRT----------FQELSL
DEQAATVRKRLQEYSKKIYHKIHDSKTIEREAIICQRENPFYVDTVRDFRDRRYDFKGQQ
KVWK-------------GKTEALKSANATAQEIEEAKKMIVLYDSLQLAHKVILNSFYGY
VMRKGSRWYSMEMAGVTCLTGAHIIQMARELVERIGRPLELDTDGIWCMLPATFPENVVF
SLKNGKKMAISYPCVMLNHLVHGRFTNHQYQTLVDPVTFKYETTSDNSIFFEVDGPYKAM
ILPTSKEEDKNLKKRYAVFNHDGSLAELKGFEVKRRGELKLIKIFQTQIFKFFLEGTTLA
ETYGAVARVANRWLDVLHQHGSTLADEELIDLICENKSMTKTLEEYGAQKSTSITTAKRL
AEFLGDQMTKDKGLNCKYIISARPRNTPVTDRAIPVAIFSAEEGVKRYFLRKWLKEDP-A
DMDPRTVIDWDYYLERLGSVIQKLITIPAALQKIRNPVPRVAHPEWLQKRINVKDDKFKQ
KKVTDLF------EKKPLAERS---VNLLDHRLAASGDIEDA-LN-----------SSLE
PTMQLN----KPAKRKADEAAHLSLVDPFATLPPNPPAIDEDYSGWLDYQKQKWKIQKQA
RARRRQLFGERPNAATDS-ISSFFRNQAELLYINTWHVLQLR-QGDSPGEVTAFVAIGKK
IHALKIKVPRTLYLNLKGDELPNVE-VPGCEVEKVNHTLPNGH-----PSVHLFQLTMAE
DVYLRESESISLLCNHPSVEGVYERQLPLFMRALLKLGNMCSFDEEQKGVLGKGLENGFD
LSALLRN--PSQSTYLEEPSSFAYVYVYHVAAG-DRNVFALFSTARSDAHIVVLSRSRDA
Q-L--PNADKIYAEQY-RQ-KSPENALVDEIFQYQSNLTFKVSQVTTKRKANLEIADVLK
QWRSD--ESKPTVLLLQTTSHKQLVHDIRIMKDYPVLSLPTEQADADLPSLGWQGYAFKQ
LISHYFNVAGWLTHLIELARYGEVPLCNLEKDDPRFLIDLAYARRLKRANVVLWWSEQ-P
RPDHAGYERDDILG--PLTEVVEMPAINNPGAYTSVCVDVTVQNLTINTILTSSIINDLE
G-SAESVAFN-PAGEEDPIANASMV-KSNGGFAQA-------------------ALEVLR
EMVKAWWAEACRGNRLADVMVSHLVRWVEAPASCLYDRHLHYYVQMMSKKALQQLITDFR
RVGSQVVFASSTRLLLQTSKQEVENAYAYSQYILKSIQQKPLFHFLGLEVKDYWDVLLWY
DAYNYGGKGTSTITEGTSNADLETIVHWQLSQFLPVPLQSVFDDWVISFIDLLHSLKRPA
----NT-SSA-TPRATQVP-SGFLS---------L-TEDPTSTEVTTVLQDDFSKPLKKQ
ITALIRRQREEMLHPELASDWSFPS-LPGGTLEATD-TRHSRDPVLELVKGLMQIISLSK
PLQLEARLLRKELLALFDVREFGREARFENPSASLRFENLVCDTCTMTRDLDLCRDEDVL
PDPE---S-G---PEDAANKPWRCPACQSEYNKIALEENLIARVQASLLSWQMQDLKCKK
CGTLQGDDSLFHDHCTCGGEWTGTMDRGDIRSNMRVMERVSSAYGLRMLSGVLEGV----
------------------------------------------------------------
------------------------------------------------------------
------------------------------------------------------------
---------------------------------------------------------KTM
CMT---------------------------------------------------------
------------------------------------------------------------
------------------------------------------------------------
-------------------------------------------------
>XP_007729115_Capronia_epimyces
------------------------------------------------------------
---MPV-RKPSKYG-SNVRFANNS---------------------S-RRPRTKTVDASSL
RA-----------TEGTSQDEK-----IQATRLANSIDEAMGFPRYESGRK---------
-----RVGWLYNMHSTSIEDPKVPG-----------------------------------
----GRAGVDFYFIGDDGENFKATVEYDPYFLLAVKRG-REAEVEEWCKRMFEGL-VKAV
ARVSKEDLRMPNHLVGYRRTFLKLTFANVSDLLSVRKTVMPIAQKNKEKANAMDTY----
----AEVASAGAGFDIYDEEQASDIRSNSISEASDFILDIREYDVPYHVRVTIDKDIRIG
KWYTVEAKHGSVSLTCLEERLQRADLVVLAFDIETTKLPLKFPDAVIDQIMMISYMIDGQ
GVLITNREIVSEDIADFDYTPKAEYEGPFLIFNEPNERALIERFFAHIKEARPNVIATYN
GDFFDWPFVEARASVLGIDMYAEIGFRKNSDDIYQSDYCVHMDCFAWVNRDSYLPQGSRG
LKAVTVAKLGYDPDELDPELMTPYASEHPQILAEYSVSDAVATYYLYMKYVHPFIFALCT
ILPLNPDDTLRKGTGTLCEMLLMVQAYQKNIVLPNKHAEQREAFWEGHLLESETYVGGHV
ESIEAGVFRADIPVNFAIDTTAIDELLRDLDAALKFCITVEEKKSLDDVTNYEEVRAQIC
EKLNSLKETPNRNERPLIYHLDVASMYPNIMTTNRLQPDSMKAESDCAACDFNRPGKTCD
RRLPWAWRGEFLPTKRDEYNMIRRAVA--NETFPGKFPKSPRRT----------FQELSP
DEQAAMVRKRLQEYSKKIYHKIHDSKTIEREAIICQRENPFYVNTVRDFRDRRYDFKGQQ
KVWK-------------GKTEALKSSGAPAQEIEESKKMVVLYDSLQLAHKVILNSFYGY
VMRKGSRWYSLEMAGVTCLTGAHIIQMARELVERIGRPLELDTDGIWCMLPATFPENVVF
TLKNGKKMAISYPCVMLNHLVHARFTNHQYQTLVDPAAFKYETHSDNSIFFEVDGPYKAM
ILPTSKEEDKNLKKRYAVFNHDGTLAELKGFEVKRRGELKLIKIFQTQIFKFFLEGTTLA
ETYGAVARVANRWLDVLHQHGSTLADEELIDLICENKSMTKTLEEYGAQKSTSITTAKRL
AEFLGDQMVKDKGLNCKYIISARPRNTPVTERAIPVAIFSAEEGVKRFFLRKWLKEDP-T
DMDPRTVIDWDYYLERLGSVIQKLITIPAALQKVRNPVPRVAHPDWLQKRITAKDDKLKQ
KKVTDLF------DKLPLAERS---VNLLDHRISSSGDIEDA-LN-----------AGLK
SRGPVT----KSAKRKADENTNQSLVDPFATLPSDPPAIDEDYSGWLEYQKQKWKIQKQA
RARRRQLFGERPNVATDS-ISSFFRNQAELLYINTWHLLQLR-QGDSPGEVTAFVAIGSK
IHALKIKVPRTLYLNLKGEELPNVE-VPGCEVEKVNHILPNGH-----PSVHLFQLTMPE
DVYLREAESVSLLCNHPSVEGVYERQLPLFMRALLKLGNMCSFDESQKGVLGKGLEQGFD
LSALLRN--ASPSTYLEDPSSFAFVYIYHVAAG-DRNVFALFSTAKAEAHIIVLSRGRDA
Q-L--PNADKIYAEQY-RQ-KSQDQALVEDIFPYQSRLAFKVSQVTTKRKANLEMADVLK
RWRSD--ESKPTLLLLQTTSHKQLVHDVRIMKEYPVLCLPTEQADADLPSLGWQGYAFKQ
LISHYFNVAGWLTHLIELARYGGVPVCNLEKDDPRFLIDLAYARRLKRSNVVLWWSEQ-P
RPDHAGYERDDILG--PLTEVVEMPSINNPGAYTSVCVDVAVQNLTINTILTSSIINDLE
G-SAESVAFN-PTGDADPPANSSMV-KSTGGFAQA-------------------ALEVLR
EMVKSWWAEACRGNRLADVMVSHLVRWVEAPASCLYDRHLHYYVQMMSKKALQQLITDFR
RVGSHVVFASSTRLLLQTSKQEVENAYAYSQYILKSIQQKPLFHFLGLEVKDYWDVLLWY
DAYNYGGKGTSTITEGTTNADLETIVHWQLSQFLPVSLQPVFDDWVIAFTDLLQTLKRPT
SSP-ND-TSS-TPRPIQLP-SGFLS---------L-TEDATSSEVTTVLQDDFSKPLKKQ
ITGLIRRQREELLHPELASDWSFPS-LPGGTLEATD-ARHSRDPVLELVKALMQIVSLSK
PLQLEARLLRKELLSLFDVREFGQEARFENPSASLRFEGLVCDTCTMTRDLDLCRDEDIL
PDSENGGA-G---AEDATTKPWRCTSCQSEYNKIALEEKLIARVQAALLSWQIQDLKCKK
CGTLQGEDSLFRDHCTCGGEWCATMDRTDIRSTLDVMDRVSSAYGLRMLSGVVEGV----
------------------------------------------------------------
------------------------------------------------------------
------------------------------------------------------------
---------------------------------------------------------KTM
CMT---------------------------------------------------------
------------------------------------------------------------
------------------------------------------------------------
-------------------------------------------------
>XP_009154887_Exophiala_dermatitidis
------------------------------------------------------------
---MPV-RKPSKYG-SNVRFAKDS---------------------S-RQPRTKTVDASSL
RA-----------TEGTSQDEK-----VQATRLANSIDEAMGFPRYDSGRK---------
-----RVGWLYNMHSTSVEDPKVPG-----------------------------------
----GRAGVDFYFIGEDGENFKATLEYDPYFLLAVRRG-RETEVEEWCKRMFEGL-VKTV
TRVAKEDLQMPNHLLGYKRTFLKLTFANVSDLLSVRREVMPIAEKNKEKLDAMDTY----
----AEVASANAGFDIYDEDQSGKGRSTGIAEASEFIVDVREYDVPYHVRIAIDKDIRIG
KWYTVEAKHGSISLTCLEERLQRADPVVLAFDIETTKLPLKFPDSVIDQVMMISYMIDGQ
GVLITNREIVAEDIADFDYTPKAEYEGPFIIFNEPNERAVLERFFSHIKEARPNVIATYN
GDFFDWPFVEARAGILGIDMYAEIGFRKSSEDIYQSDYCVHMDCFAWVNRDSYLPQGSRG
LKAVTVAKLGYDPDELDPELMTPYARKHPQILAEYSVSDAVATYYLYMKYVHPFIFSLCT
IIPLNPDDTLRKGTGTLCEMLLMVQAYQKNIVLPNKHTDPREAFWEGHLLDSETYVGGHV
ESIEAGVFRADIPVNFAIDTTAIDELLRDLDAALKFCITVEEKKSLDDVTNYAEVRAQIC
EKLNSLKQTPNRNERPLIYHLDVASMYPNIMTTNRLQPDSMKAESDCAACDFNRPGKTCD
RRLPWSWRGEFLPTKRDEYNMIRRAVA--NETFPGKGPKSQKRT----------FQQLSL
DEQAAVVKRRLQEYSKKIYHKIHDSKIIEREAIICQRENPFYVDTVRNFRDRRYDFKGQQ
KVWK-------------GKTEALKSSGATAQEIEEAKKMIVLYDSLQLAHKVILNSFYGY
VMRKGSRWYSMEMAGVTCLTGAHIIQMARELVERIGRPLELDTDGIWCMLPATFPENVVF
TLKNGKKMAISYPCVMLNHLVHGRFTNHQYQTLVDPVTFKYETHSDNSIFFEVDGPYKAM
ILPTSKEEDKNLKKRYAVFNHDGSLAELKGFEVKRRGELKLIKIFQTQIFKFFLEGTTLA
ETYGAVARVANRWLDVLHQQGSTLADEELIDLICENKSMTKTLEEYGAQKSTSITTAKRL
AEFLGDQMIKDKGLNCKYIISAKPRNTPVTDRAIPVAIFSADDSVKRYFLRKWLKEDP-A
DMDPRTVIDWDYYLERLGSVIQKLITIPAALQKIRNPVPRVAHPDWLQKRITAKDDKFKQ
KKVTDLF------EKQPLAERS---VNLLDHRLPGSGDIEDA-LD-----------HGSK
PLVQLS----KPAKRKADDNAKQSLVDPFAALPSDPPANDEDYSGWLQYQKQKWKIQKQA
RARRRQLFGERPNVATDS-ISSFFRNQAELLYINTWHILQLR-QGDSPGEVIAFVSIGKK
IHALKIKVPRTLYLNLKGNELPNVE-VPGCEVEKVNHVLPNGH-----PSVHLFQLTMPE
DIYLREAESVALLCNHPSVEGVYERQLPLFMRALLKLGNMCSFDASQKGVLGKGLEHGFD
LSALLRY--DAPATYLEDPTSFAYIYIYHVSAG-DRNVFALFSTARSEAHIIVLSRSRDS
Q-L--PNVDKIYTEQY-RH-KAEEDVLIQDIFQYQSNLSFKVSQVTTKRKANLAIADVLQ
KWRSD--ESQPTILLLQTNSHRQLVHDIRIMKEYPILCLPTDQADTDLPSLGWQGFAFKQ
LISHYFNVGGWLSHLIELARYGDVPLCNLEKDDPRFLIDLAYARRLKRSNVVLWWSDQ-P
RPDHAGYERDDILG--PLTEVVDMPSINNPGAYTTVCVDVAVQNLTINTILTSSIINDLE
G-SAESVAFN-PAGDEATSGDGNTV-NSTGGFAQA-------------------ALDVLR
EMVKSWWAEACRGNRLADVMVQQLVRWVEAPASCLYDRHLHYYVLMMSKKALQQLITDFR
RVGSQVVFASSTRLLLQTSKQEVQNAYAYAQYILKSIQQKPLFHFLGLEVRDYWDVLLWY
DAYNYGGKGTSTITESTGLDSLETIVHWQISQFLPVSLQPVFEDWVIAFIEIMQNLKRPS
----NS-DSS-TPRLTQVP-SAFLS---------L-TADPDSTEVTTVLQDDFSKPLKKQ
ITALIRRQREELLHPELASDWSFPS-LPGGTLESFD-PRHARDPVLELVKALMQVVSLSK
PLQLEARLLRKELLALFDVREFGREARFENPSASLRFEGLVCDTCTMTRDLDLCRDEDVL
PDPQ---A-T---AEEAANKPWRCPSCQSEYNKIALEEKLIARVQAALLSWQMQDLKCKK
CGSLQGDDALFRDHCTCGGEWTSTMDKSEIHSKLSVMDRVSSAYGLRLLSGVVDGV----
------------------------------------------------------------
------------------------------------------------------------
------------------------------------------------------------
---------------------------------------------------------RTM
CMT---------------------------------------------------------
------------------------------------------------------------
------------------------------------------------------------
-------------------------------------------------
>XP_013262326_Exophiala_aquamarina
------------------------------------------------------------
---MPV-RKPSKFG-SNVRFAKDS---------------------S-RRQRTKTITASSL
RA-----------TEGTSQDEK-----IQATRLANSIDEAMGFGKYESGKR---------
-----RVGWLYNMHSTSIEDSKIPG-----------------------------------
----GRAGVDFYFIGEEGDNFKATVEYDPYFLLAVKRG-KEPEVEEWCKRLFEGL-IKTV
NRLTKEDLQMPNHLLGYRRTFLQLTFANVSDLLSVRKVIMPIAEQNKEKVNAMDTY----
----AEVASATAGFDVYDEEQAHDTRPNGIAEASDFIVDIREYDVPYHVRLVIDKDIRIG
KWYTVEAKHGSVTLSCLEERLQRADPVVLAFDIETTKLPLKFPDATIDQIMMISYMIDGQ
GFLITNREIVSEDISDFDYTPKAEYEGPFLVFNELNERSLVERFFSMIKEARPTVIATYN
GDFFDWPFVEARASVNGIDMYAEIGFRKNSEDIYQSDYCVHMDCFAWVNRDSYLPQGSRG
LKAVTVAKLGYDPDELDPELMTPYASEHPQILAEYSVSDAVATYYLYMKYVHPFIFSLCT
IIPLSPDDTLRKGTGTLCEMLLMVQAYQKNIVLPNKHKEPREAFWEGHLLDSETYVGGHV
ESIEAGVFRADIPVNFAIDKTAIDELIQDLDAALKFCITVEEKKSMDDVTNYDEVRTQII
EKLNNLKETPNRNERPLIYHLDVASMYPNIMTTNRLQPDSMISESDCAACDFNRPGKTCD
RRLPWAWRGEFLPTKRDEYNMIRTAVM--NESFPGKFPQAPRRT----------FQELSL
DEQAATVRKRLQDYSKKIYHKIHDSKTIEREAIICQRENPFYVNTVRDFRDRRYDFKGQQ
KVWK-------------GKTEALKSSRASASEIDEAKKMIILYDSLQLAHKVILNSFYGY
VMRKGSRWYSMEMAGVTCLTGAHIIQMARELVERIGRPLELDTDGIWCMLPATFPENVVF
TLKNGKKMAISYPCVMLNHLVHARFTNHQYQTLVDPGTFKYETHSDNSIFFEVDGPYKAM
ILPTSKEEDKNLKKRYAVFNHDGTLAELKGFEVKRRGELKLIKIFQTQIFKFFLEGTTLA
ETYGAVARVANRWLDVLHQHGSTLADEELIDLICENKSMAKTLEEYGAQKSTSITTAKRL
AEFLGDQMTKDKGLNCKYIISARPRNTPVTERAIPVAIFSADENVKRFFLRKWLKDDP-A
DMDPRNVIDWDYYLERLGSVIQKLITIPAALQKVRNPVPRVAHPDWLQKRINAKDDKFKQ
KKMTDLF------EKRPLVERS---VNLLDHRLPATGDIEDA-LN-----------AELK
PRTQPF----KPVKRKADDMTAKVLIDPYAELPSDAPAADENYAGWLNYQKKKWKVQKQA
RARRRQLFGERPNVGTDS-ISNFFRNQAELLFINTWHVLHFR-QGDLPGEVTAFVLIGKK
IHALNIKVPRTLYLNLKGDEIPNVE-VPECEVEKVNHVLPNGH-----PSTHLFQLTMSE
DTYLHEAESVALLCNHYSVEGVYERGLPLSMRAMLKLGNMCSFDESQKGVLGKGLEQGFD
LSALMRS--DAQSTYLEDPSWMGYVYLYHVTAG-DRTVFALFSSTKTDAHIVVLSRSRDA
Q-L--PNADKLYGEQY-RQ-KQQDDTLLSSLFDYQPSLHFKVSQVITKRKAHLEISDTLK
KWRSD--ETKPTMLLLQTTSSKQLMHDIRITKEYPILCLPTEQGDADLPSLGWQAFIFKR
LISHYFSVNGWLTHLIELARYGDVPVCNLEKDDPRFLIDLAYARRLKKNNVVLWWSDN-P
RPDHAGHERDDILG--PLTEVVEMPSINNPSVYTSVCVDVSVQNLVINTILTSSIINDLE
G-STDSVAFN-PAAGEDAPANSRTA-RTNAGFAQA-------------------ALEVLR
EMVKSWWAEACQGHRLADVMVQHLVRWVEAPASCLYDRHLHYYVQMMSKKAMQQLITDFR
RVGSQVVFASPTRLLLQTSKQEVGNAYAYSQYILKSIQQKPLFHFLGLEIKDYWDILVWY
DQYNYGGKGTSTVTEETVDSNLETVVHWQISQFLPQLLQPVFDNWVVTFINLMQHLKRPA
NTA-GG-PSA-TPGPTQLA-SGFIS---------L-TEDPTSTEVTTVLQDGFSKPLKKK
ITSLIRRQREELLHHELASDWSFPS-LPGGSLEVLD-RQHTLNPVLELVKSLMQIISLSK
PLQLEARLLRKDLLALFDVKEFGRESRFENPSASLRFDSLVCDTCTMTRDLDLCRDEDVL
PDPQ---A-S---EEDAVNRPWRCTSCQAEYSKIDLEESLIARIQASLLSWQMQDLKCKK
CSVLQGDDCVFADHCTCGGEWAGTMDRSEVSSRLKTMERVSSAYGLRMLQGVVESA----
------------------------------------------------------------
------------------------------------------------------------
------------------------------------------------------------
---------------------------------------------------------RTM
CMIS--------------------------------------------------------
------------------------------------------------------------
------------------------------------------------------------
-------------------------------------------------
>XP_016221277_Exophiala_mesophila
------------------------------------------------------------
---MPV-RKPSKYG-SNVRFAKNS---------------------SQRQQRTKTVDASTL
RS-----------SETTSQDEK-----FEAIRLANSIDESMGFGRFDSGKK---------
-----RVGWLYNMHSTTIQDPKVPG-----------------------------------
----GRAGLDFYFIGDSGENFKATLEYDPYFLLAVKRG-KEPEVEEWCKRMFEGL-VKTV
TRVTKEDLKMPNHLLGYRRTFLQLSFANVSDLLSVRKFIMPIAEKNKEKVNAMDTY----
----AEVASASAGFDVYDEEEANVDKANAITEASDFIVDIREYDVPYHVRVTIDKDIRIG
KWYTVEAKHGVVSMTCLEERLQRADPVVLAFDIETTKLPLKFPDAAIDQVMMISYMIDGQ
GFLITNREIVSEDISDFEYTPKAEYHGPFMIFNEANERATLERFFSMIKEAQPTVIATYN
GDFFDWPFVEARASVNGIDMYAEIGFRKNSEDIYQSDYCVHMDCFAWVNRDSYLPQGSRG
LKAVTVAKLGYDPDELDPELMTPYASDQPQILAEYSVSDAVATYYLYMKYVHPFIFSLCT
IIPLNPDDTLRKGTGTLCEMLLMVQAYQKNIVLPNKHKEPREAFWEGHLLDSETYVGGHV
ESIEAGVFRADIPVNFAVDPSAIDELLRDLDAALQFCITVEEKKSLDDVTNYDEVRSQIV
EKLNSLKSQPNRNERPLIYHLDVASMYPNIMTTNRLQPDSMISESDCAACDFNRPGKTCD
RRLPWAWRGEFMPPKRDEYNMIRRAVA--NETFPGKHPKAARRT----------FQELSL
DEQAATVRKRLQEYSKKIYHKIHDSKTIQREAIICQRENPFYVDTVSTFRDRRYDFKGQQ
KVWK-------------GKTEALKASGAPAPEVEEAKKMIVLFDSLQLAHKVILNSFYGY
VMRKGSRWYSMEMAGVTCLTGAHIIQMARELVERIGRPLELDTDGIWCMLPATFPENVVF
TLKNGKKMAISYPCVMLNHLVHARFTNHQYQTLVDAKTFKYETHSDNSIFFEVDGPYKAM
ILPTSKEEDKNLKKRYAVFNHDGSLAELKGFEVKRRGELKLIKIFQTQIFKFFLEGTTLA
ETYSAVARVANRWLDVLHQHGSTLADEELIDLICENKSMTKTLEEYGAQKSTSITTAKRL
AEFLGDQMTKDKGLNCKYIISSRPRNTPVTERAIPVAIFSAEPSVKRFFLRKWMRDDP-A
DMDPRSVIDWEYYLERLGSVIQKLITIPAALQKVRNPVPRVAHPDWLQKRIDAKEDKFKQ
KKLTDTF------EKKPLAERS---VNLLEHRLPVTGDIEDA-LN-----------AELK
SPIQLP----RPAKRKAQEETAQTLVDPYAELPADVPDVDEDYSDWLQYQKKKWKIQKQA
RARRRQLFGERPNVATDS-ISNFFRNQAELLFISTWQVLQLR-QGDMPGEVKAFVSIGKK
IHILNIKVPRILYLNLKGEDLPDVE-VPGCEVEKVNHVLPNGH-----PSVYLFQLTMSE
DTYLKEAESVALLCNHQSVEGVYERKLPLYTRAMLKLGNMCSFDETQKGVLGKGLEHGFD
LDALLRS--NSQSTYLEDPSMMAYTYLYHTTSG-DRTVFALFSSAGTQAHIIVLSRSRDA
Q-L--PNADKMYLEQH-RL-KQQEGNSPSTVFAYQSSIQFKVSQVTTKRKAYLEIGDILK
KWRSE--ESKPTMLLLQTNSNKQLMHDIRIIKDYPVLCLPTEQADTDLPSLGWQGYVFKR
VISHYLNVTGWLSHLIELARYGDVPVCNLEKDDPRFLIDLAYARRLKRNNVVLWWSDS-P
RPDHAGHERDDILG--PLTEVVELPSINNPGVYTSVCVDVSVQNLAINTILTSSIINDLE
G-SAESVAFN-PAAGEETPLNSSMV-KPNAGFAQT-------------------ALEVLR
DMVKSWWAEACRGNRLADVMVQHLVRWVEAPASCLYDRHLHYYVQMMSKKAMQQLITDFR
RVGSQVVFASTTRLLLQTSKQEVGNAYAYSQYILKSIQQKPLFHFLGLEIKDYWDILAWY
DQYNYGGKGTSTVTEETNNSNLEIVVHWQIAQFLPEPLQPVFDDWVITFIEIMQNLKRPT
AIS-ED-ASS-TPRPTQLA-SGFIS---------L-TEDPTSTEVTSVLQEDFSKPLRKQ
ITGLIRRQREELLHPELASDWTFPS-LAGGSLESKD-PRHPHDPVLELVKSLMQIVSLSK
PLQLEARLLRKDLLALFDAREFSKEGRFENPSSSLRFENLICDTCTMTRDLDLCRDEDVL
PDAT---AKS---QDDALTKPWRCLSCGGEYNKIVLEEKLISRIQASLMSWQMQDLKCKK
CGVLQGDDCVFTDHCSCGGEWCGTTDKGDITNKVRIMERVASAYGLRMLEGVVHGV----
------------------------------------------------------------
------------------------------------------------------------
------------------------------------------------------------
---------------------------------------------------------KSM
CMIS--------------------------------------------------------
------------------------------------------------------------
------------------------------------------------------------
-------------------------------------------------
>XP_013269350_Rhinocladiella_mackenziei
------------------------------------------------------------
---MPV-RKPSRYG-SNVRLAKDS---------------------A-RNPRTKTIDASSL
RA-----------TEGTSQDEK-----TQATRLANSIDEAMGFARYDSGKR---------
-----RIGWLYNMHSTSIEDSGTPG-----------------------------------
----GRAGVDFYFIGDDGDNFKATVEYDPYFLLAVKRG-REVEVEEWCKRMFEGL-VKSV
HRISKEDLQMPNHLLGYKRTFLQLTFTNVSNLLSVRKVVMPIAEKNKEKVNAMDTY----
----AEVASATAGFDVYDEKQAQGIRLNGIAEAKDYIVDIREFDVPYHVRVTIDKDIRIG
KWYTVEAKHGSVSLTCLEERLQRADPVVLAFDIETTKLPLKFPDSVIDQIMMISYMIDGQ
GFLITNREIVSEDISDFDYTPKPEYEGPFLIFNEPNERAVIERFFSHIKEARPTVIATYN
GDFFDWPFVEARASVQGIDMYTEIGFRKNSEDIYQSNYCVHMDCFAWVNRDSYLPQGSRG
LKAVTVAKLGYDPDELDPELMTRYASEHPQILAEYSVSDAVATYYLYMKYVHPFIFSLCT
IVPLNPDDTLRKGTGTLCEMLLMVQAYQKNIILPNKHQEPREAFWEGHLLESETYVGGHV
ESIEAGVFRADIPVNFAIDTTAIDELLRDLDAALKFCITVEEKKSLDDVTNYEDIRAQIC
ERLNNLKDTPHRNERPLIYHLDVASMYPNIMTTNRLQPDSMISESDCAACDFNRPGKTCD
RRLPWAWRGEFLPTKRDEYNMIRRAVA--NETFPGKGPMSARRT----------FQELNL
DEQAAMVRKRLQEYSKKIYHKIHDSKTIEREAIICQRENPFYVDTVRNFRDRRYDFKGKQ
KVWK-------------GKTEALKSSGASNQEIEEAKKMIVLFDSLQLAHKVILNSFYGY
VMRKGSRWYSMEMAGVTCLTGAHIIQMARELVERIGRPLELDTDGIWCMLPATFPENVVF
TLKSGKKMAISYPCVMLNHLVHARFTNHQYQTLVDPTTFKYETHSDNSIFFEVDGPYKAM
ILPASKEEDKNLKKRYAVFNHDGGLAELKGFEVKRRGELKLIKIFQTQIFKFFLEGTTLA
ETYGAVARVANRWLDVLHQHGSTLADEELIDLICENKSMTKTLEEYGAQKSTSITTAKRL
AEFLGDQMIKDKGLNCKYIISAKPRHTPVTDRAIPVTIFSADEGVKRFFLRKWLKEDP-A
DMDPRTVIDWDYYLERLGSVIQKLITIPAALQKIRNPVPRVAHPDWLQKRITAKDDRFKQ
KKMTDLL------EKKPLAERS---INLLDYRLPATGDIEDV-LN-----------SGRR
PPVGLT----KPSKRKASETTNQALVDPYAALPTDAPAIDENYGGWLQYQKQKWKIQKQA
RARRRQLFGERPNVATDS-ISSLFRNQAEMLYINTWHVLQLR-QGDSPGEVRAFVAIGKK
IHGLTIKVPRTLYLNLKGDELPNVE-IPGCEVEKVNHALPNGH-----PSVHLFQLTMPE
DTYLREAESVSLLCNHPSVEGVYERRLPLFTRAMLKLGNMCSFDENQNGILGTALEQGFD
LSALVRS--NSQATYLEDPSSLGYVYVYHVAAG-DRNVFALFSSAKSEAHVIVLSRSRDA
Q-L--PNADKIYAEQY-RH-KAQDDAVLQTIFEYQSSMHFKVSQVITKRKAHLEIADVLK
KWRSE--ESKSTMLLLQTTSHQQLIHDVRIMKDYPILCLPTERSDADLPSLGWQGHAFKQ
LISHYFRVTGWLSHLLELARYGDVPLCNLEKDDPRSLIDLAYARRLKRSHVVLWWSDQ-P
RPDHAGHERDDILG--PLTEVVEMPSINNPGAYTSVCVDVSVQNLAINTILTSSIINDLE
G-SAESVAFN-PAADGETPLDSDMV-NTNAGFGLA-------------------PLEVLR
ELVKSWWIEACRGNRLADVMVQHLMRWVESPASSLYDRHLKYYVQMMSKKAMQQLITDFR
RVGSHVVFASPTRLLLQTSKQEVENAYAYSQYILKSIRQKPLFHFLGLEVKDYWDILIWY
DAHNYGGKGTSTITEETSNSNLDTVVHWQLSQFLPLPVQPIFDDWVVTFIDLMQNLKRPT
IST-DG-PSS-TPRPTQLP-STFIS---------L-TEDPTSTEVTTILQDDFSKPLKKQ
ITALIRRQREEILHPELASDWSFPS-LPGGTLESTD-QRHPRDPVLELVKSLMQIISLSK
PLQLEARLLRKELLALFDVREFGREARFENPSASLRFDNLVCDTCTMTRDLDLCQDEDIL
PDAQ---A-G---PEDAANKPWRCPSCQSEYSKIALEESLIARVQAALLGWQTQDLKCKK
CGVLQGDDGIFGDHCVCGGEWFGTMDRNEIRSRLRVMERVSSAYGLRMLSGVIEGV----
------------------------------------------------------------
------------------------------------------------------------
------------------------------------------------------------
---------------------------------------------------------KMM
CMIS--------------------------------------------------------
------------------------------------------------------------
------------------------------------------------------------
-------------------------------------------------
>XP_018003678_Phialophora_attinorum
------------------------------------------------------------
---MPV-RKPSKYG-NNLRAPKPA---------------------A-RGPRPRTIDASEL
RA-----------TEGTSQDEK-----MQAVRLADSIDEKMGFPRFDSGRK---------
-----RVGWLYNMHSTSIPDSRIAA-----------------------------------
----GRAGVDFYFIGEDGHNFKATVEYDPYFLIAVKRG-REQEVEEWCKRMFEGM-VKTV
SKIEKEDLSMPNHLLGYRRTFLKLTFPSVSDLMSVRKVIMPIAERNKEKITAMDTY----
----AEVATATAGFDIYDEEEMNDKRSNAILEASDFITDIREYDVPYHVRVTIDLDIRLG
KWYTVEAKHGVISLTCIEERLQRADPVVLAFDIECTKLPLKFPDAVIDQVMMISYMIDGQ
GFLIVNREIVSEDIADFDYTPKPEYHGPFIIFNEKDERGVLERFFDTIKQAQPTVIATYN
GDFFDWPFVEARASVLGIDMYAEIGFRKNSEDIYYSDHCVHLDCFAWVNRDSYLPQGSRG
LKAVTVAKLGYDPDELDPELMTPYASEHPQILAEYSVSDAVATYYLYMKYVHPFIFSLCT
ILPLNPDDTLRKGTGTLCEMLLMVQAYQKNIVLPNKHKEAREAFWDGHLLDSETYVGGHV
ESIEAGVFRADIPVNFAIEPSAIDELLNDLDAALKFCIEVEEKKSLDDVTNYDEIKQAIT
EKLMSLKNTPNRHERPLIYHLDVASMYPNIMTTNRLQPDSMISESDCAACDFNRPGKTCD
RRLPWAWRGEFLPAKRDEYNMIRRAIT--NEKFAGKGPKSLART----------FQELSL
DEQASVVRKRLQDYSKKIYHKIHDSKTIEREAIICQRENPFYVNTVRDFRDRRYDYKGKQ
KVWK-------------GKTDELKSAGASALEIEDAKKMITLFDSLQLAHKVILNSFYGY
VMRKGSRWYSLEMAGVTCLTGAHIIQMARELVERIGRPLELDTDGIWCMLPATFPENVQF
VLKNGKKLNVSYPCIMLNHLVHAKFTNHQYQTLVDPKSLKYETHSDNSIFFEVDGPYKAM
VLPTSLEEDKNLKKRYAVFNHDGSLAELKGFEVKRRGELRLIKIFQTQIFKVFLDGTTLA
ETYAAVARVANRWLDVLHQRGSTLADEELIDLICENKSMTKTLEEYGAQKSTSITTAKRL
AEFLGENMIKDKGLNCKYIISARPRNVPVTERAVPVAIFSAEESVKRYYLRRWLKEDP-S
DMDPRSIIDWNYYLERLGSVIQKLVTIPAALQKIPNPVPRVAHPDWLQKRINIREDKFQQ
QKMTDLFRK----EKKPLGEISLNGLNVLNHRLPASGDIEDV-LD-----------HQVK
VHTQKP----TAQKRKSPEPAVNA--DPFASLPSKIPNIEKNYSKWLQYSKQKWKIQKQA
RSRRRQLFGERANVTTDA-IGSFFRNQAEMLFINTWQVLQLR-DGDSPGEVKAFVLIGKK
IHVLVVKVPRTLYLNLKGDDLPEVD-ITDCEVEKVNHILPNGH-----PSVHLFQLTMSE
DTYLREAENVSLLCNHSSVEGVYEQQLPLYTRALLKIGNLCSFDENQKGVLGKGLEQGFD
LSSLIRS--PSKSTYVDDPSGLAYLYLYHVASG-DRQVFALVSTARSEGHIIVLSRTRDA
QGL--PNVDRMYLDQLTRK-KDIENATSSALFDYQDELKFKISQVTTKRKAHLEIADIVK
KWRSE--ETRATMLIMQTTQHRQIMHDIRILKEYPVLSLRTEEADAEFPPLGWQAFTFRR
LVGHYLGVENWISHLLELARYGDVPVCNLEKEDPRYLIDLAYARRLQSNNVVLWWAAG-P
RPDHAGHEKDDILG--PMQEVVELPQTNNPGAYTSVCIDIEVQNLAINTLLTSSLINDLE
G-SSDALGFN-PTGDEMISDDGGAVSKSQSGFAQE-------------------ALQVLR
DMVKAWWAEACNNSPLADVMVRHLLRWIASPSSCLYDRHLHYYVQMMSKKAFQQLLTDFR
RVGSQVVFASPTRLLLQTSKQDVANAYAYAQYVLKAIQQKPMFHFIDLNVKDYWDVLLWY
DPYNYGGKGTPEISDTINNDQLNTVVYWQVAQFLPVPLQSVFDDWIVDFIEILQKLKRPE
DEF-G--PDG-TPRQTQLPQNTFLS---------L-TENPTSTEVTTILQEDFSRPLIKY
IRQLIRRQRDEMLNIELESDWRFPEHLPGGTLAIQEGSRKVRDPVLELVKALMQMMSLSK
PLQLEARLLRKELLDLFSIREFGAEARFENPSKSLKFESLVCDTCTALRELDLCRDEDVI
PAPN---PDD---PGQMIDKPWKCHSCSNDFNRHVLEEDLIARVEKEVVRWHTQDLRCKK
CGGLQGDDSIFKEHCSCGGEWTISLEKSAVRERMSIVHRVADTYGMRLLLSVIESV----
------------------------------------------------------------
------------------------------------------------------------
------------------------------------------------------------
---------------------------------------------------------QAM
GLA---------------------------------------------------------
------------------------------------------------------------
------------------------------------------------------------
-------------------------------------------------
>NP_596354_Schizosaccharomyces_pombe
------------------------------------------------------------
------MPLKTARGASKYQFRKFN----------------------------GNYNGKSK
SN---------GRTFAKSTEEVGFNDPMKIVYKKNEIDRMMGFDSYEGGQ----------
----PREAWLLNVHPTVIESTKGNS-----------------------------------
----TLSAVDFYFIQDDGDTFRCTIPYSPYFYIAAREG-KEALVDDYLKKKFVGL-IKST
TRIFKEDLQLKNHIVGYQKLYIKLVFDNLNDLQAVRKSLMSAVKANSSQQDAVDAY----
--------------TNLSSENLNGIIENAFEDPLNHVLDIREYDVPYHSRTLIDLNIRVG
QWYTVSYHEGHVQISLLASRIERAEPTIMAFDIETTKLPLKFPDSSFDKIMMISYMIDGQ
GFLITNREIISQNIEDFHYTPREEFEGPFIIFNEPDEVGLLHRFFKHIRSAKPSVIVTYN
GDFFDWPFVDARAAFHGLNLTEETGFFRDAEDEYKSSYCSHMDAFRWVKRDSYLPQGSQG
LKAVTVSKLGYNPIELDPELMTPYASEKPQVLAQYSVSDAVATYFLYMKYVHPFIFSLCN
IIPLNPDEVLRKGTGTLCETLLTVEACTKNIILPNKHVDASQKFFDGHLLASETYVGGHV
ESLESGVFRSDLPTNFNMDPKVYEELILQLDKALDFSLTVENNVNVDEIENYEEVRDSIL
KKLSDLRDRPKRSEKPRIYHLDVASMYPNIMITNRLQPDSVKDESFCATCDLNVPNKTCD
RRMVWAWRGEYYPAKKGEYHMIYSALQ--SERFPGPTPFSPFRS----------FQELSP
SEQAAMVQKRIADYSRKVYHRLYDNTVIERETIICQKENSFYIDTVKSFRDRRYDFKGLQ
KKWV-------------KQLAAIKEKGGLAE-IEEAKKMVVLYDSLQLAHKVILNSFYGY
VMRKGSRWYSIEMAGITCLTGATIIQMARQIVERAGRPLELDTDGIWCILPESFPENFEF
KKKSGGKVFISYPCVMLNHLVHEKFTNHQYSALKDPEKLVYETTSENSIFFEVDGPYRAM
ILPASTEEGKNLKKRYAVFNFDGSLAELKGFEVKRRGELKLIKDFQSQIFKVFLKGDSLE
ECYQEVAYVADTWLEILFTKGSNLTDDELIELISENRSMSKALSEYGSQKSTSITTARRL
ADFLGDQMTKDKGLACRFIISASPKGRPVAERAVPVAIFFAEESVKRHFLRLWLKDNGLY
DVDIRDIIDWDYYLKRLGSVVQKLISIPAALQRISNPVTRFPLPDWLQKRVAVLNSKYQQ
KKIDSIFSLA---PTNPSTINNTK-----------VTDIED--LGSVTH---KDKRIVAR
VTKRKL----LQQSGNS---------EAPVSFEVKPVSFMDGYSNWLKYAKKKWKYQKQV
KLRRRHLIGFQSRQ-----FTNVLQSSAEVMFENLWHILQIR-ETDVPGILHAWVIIRNR
LTSIRFIVNRKFFVCFKDETLPNVE-IEGCLIEKSNAILPHGS-----TSDKLFLLEIPE
KSYLTEKVSISMIFAHPSVSGIYETRIEPIERLILEMGSRKRFNNSVPGALGKGFEFGFE
SKMFTDP-SDNDVSYLDG-VEMNYLYAFHFSIS-NRFVFSLFMPHLKKVEAIIYDKLPGS
D-MSFPSISKIYEEL----RSKFDNLIKESSIEYPDTLSCNVIFSGNERKAYKLIDEKLL
QYFST--KTKNSLLIIESSLPHILKANVKQIEELPYIMI--PRLESNIQSLSWKQHIATK
MIQHFLAIGSWLFHRIQLSRFSDIPLCNFESDDIQYSIDVVYSRKLKEHNIILWWNKG-P
TPDLGGIEKDSILQIASPKDPLE---VNNPGAYSNACVDISLSNLALCSILNSALINDIE
GIGDMA--------------------ALNDNYMTAINDDLEEKLGIHDNIGLTHSLPVLK
ALVKTWWNEAASGNNLADLIIQHLARWISSSKSYLYSPLLSSHVEVIMRKTFLQLLSEIK
RLGAHIIHASANKILIKTSKLIVQNAVTYSNYLLKSIKTLPLFHFLDLNVTEYWDYLLWM
DSVNYGGKMVAANFS-ATNEEPQTVVSWHIKSHLPPIIQPEFQSWIVEFIEEVYKQKLEK
SNT----KVG-FVRVKN-----------------NNADEDSEIVGSGILKSKLIHPLKRK
VAQVRRCFQELQLDENTREDLKFPK-LPGSFLNYT-------DGALELVKSICAVFELSH
DLNLEVRFLKKSLLSLLQIQEFSTQAVFRYPSRRLSLDQIPCKQCGVHQDFDLCLHEHLW
PTRDDMGT-------LVFSDGWSCSSCNLVYDRWVFEETLVDNLYHQLTLYQLQDLICSK
CKTVKQWS--LKERCSCSGEWVLQLSPTKFREMLNVYQSVADFYEFSILQNSVQSILSVL
N-----------------------------------------------------------
------------------------------------------------------------
------------------------------------------------------------
------------------------------------------------------------
------------------------------------------------------------
------------------------------------------------------------
------------------------------------------------------------
-------------------------------------------------
```
