## Supplementary material for "Coding Sequence Insertions in Fungal Genomes are Intrinsically Disordered and can Impart Functionally-Important Properties on the Host Protein": MAFFT_MSAs: XP_712725.1_blasthits_MAFFT.txt

```
>XP_712725_Candida_albicans
-----MSGGK-GKAGTSEKASTSRSAKAGLTFPVGRVHRLLRKGNYAQRIGSGAPVYLTS
VLEYLAAEILELAGNAARDNKKSRIIPRHLQLAIRNDEELNKLLGDVTIAQGGVLPNIHQ
N-LLPKKSGKG-------------------------------------G-----------
------VKA--S------------------------------------------------
------------------------------------------------------------
-------------------------------------------------------QEL--
------------------------------------------------------------
--------------------------------------
>XP_002419310_Candida_dubliniensis
-----MSGGK-GKAGTSEKASTSRSAKAGLTFPVGRVHRLLRKGNYAQRIGSGAPVYLTS
VLEYLAAEILELAGNAARDNKKSRIIPRHLQLAIRNDEELNKLLGDVTIAQGGVLPNIHQ
N-LLPKKSGKG-------------------------------------G-----------
------VNA--S------------------------------------------------
------------------------------------------------------------
-------------------------------------------------------QEL--
------------------------------------------------------------
--------------------------------------
>XP_002548328_Candida_tropicalis
-----MSGGK-GKAGTSEKASTSRSAKAGLTFPVGRVHRLLRKGNYAQRIGSGAPVYLTS
VLEYLAAEILELAGNAARDNKKSRIIPRHLQLAIRNDEELNKLLGDVTIAQGGVLPNIHQ
N-LLPKKSGKG-------------------------------------G-----------
------VKA--S------------------------------------------------
------------------------------------------------------------
-------------------------------------------------------QEL--
------------------------------------------------------------
--------------------------------------
>XP_003867971_Candida_orthopsilosis
-----MSGGK-GKAGSSEKASTSRSAKAGLTFPVGRVHRLLRKGNYAQRIGSGAPVYLTS
VLEYLAAEILELAGNAARDNKKSRIIPRHLQLAIRNDEELNKLLGHVTIAQGGVLPNIHQ
S-LLPAKKTK--------------------------------------------------
------GGA--S------------------------------------------------
------------------------------------------------------------
-------------------------------------------------------QEL--
------------------------------------------------------------
--------------------------------------
>XP_001526859_Lodderomyces_elongisporus
-----MSGGK-GKAGSSEKASTSRSAKAGLTFPVGRVHRLLRKGNYAQRIGSGAPVYLTS
VLEYLAAEILELAGNAARDNKKSRIIPRHLQLAIRNDEELNKLLGHVTIAQGGVLPNIHQ
S-LLPAKKAK--------------------------------------------------
------TGA--S------------------------------------------------
------------------------------------------------------------
-------------------------------------------------------QEL--
------------------------------------------------------------
--------------------------------------
>XP_007376149_Spathaspora_passalidarum
-----MSGGK-GKAGSSEKASTSRSAKAGLTFPVGRVHRLLRKGNYAQRIGSGAPVYLTS
VLEYLSAEILELAGNAARDNKKSRIIPRHLQLAIRNDEELNKLLGHVTIAQGGVLPNIHQ
N-LLPKKSGK--------------------------------------A-----------
------TKA--S------------------------------------------------
------------------------------------------------------------
-------------------------------------------------------QEL--
------------------------------------------------------------
--------------------------------------
>XP_043047117_Scheffersomyces_spartinae
-----MSGGK-GKAGSAEKASTTRSAKAGLIFPVGRVHRLLRKGNYAQRVGSGAPVYLTS
VLEYLTAEILELAGNAARDNKKSRIIPRHLQLAIRNDEELNKLLGSVTIAQGGVLPSIHQ
N-LLPKKTAK--------------------------------------G-----------
-------KA--S------------------------------------------------
------------------------------------------------------------
-------------------------------------------------------QEL--
------------------------------------------------------------
--------------------------------------
>XP_001386651_Scheffersomyces_stipitis
-----MSGGK-GKAGSSEKASTSRSAKAGLTFPVGRVHRLLRKGNYAQRVGSGAPVYLTS
VLEYLAAEILELAGNAARDNKKSRIIPRHLQLAIRNDEELNKLLGHVTIAQGGVLPNIHQ
N-LLPKKSGK--------------------------------------S-----------
------AKA--S------------------------------------------------
------------------------------------------------------------
-------------------------------------------------------QEL--
------------------------------------------------------------
--------------------------------------
>XP_020065980_Suhomyces_tanzawaensis
-----MSGGK-GKAGSSEKASTSRSSKAGLTFPVGRVHRLLRKGNYAQRVGSGAPVYLTS
VLEYLAAEILELAGNAARDNKKSRIIPRHLQLAIRNDEELNKLLGHVTIAQGGVLPNIHQ
S-LLPSKKAVK-------------------------------------PGNKGTGISPFI
PFPSPLASA--SAINKVWYVVLKVVMFVTRIPLIVLLGLAYFVTSLNALLRFVLLVCFGL
DKLDVLVDGIKRSNTTAINATLPKINDLVVVNYISPIDGFIYALLAGISWRKIIIVIPDN
KGQFYIHSIWSLFKNTFSISPLGTATKLDLNQYKDKVVFLLLEGTPSNNKAVLPFQNLPA
NSVPKEFTIKSVILKIPPHLTLPIPYCSKLSYLLELATPVNARNNLIKAKVYTFSKWDIR
EIRNSFEVNGLSTLGDSLGIEGKQRFYEYWGDYKVKKD
>XP_020075660_Hyphopichia_burtonii
-----MSGGK-GKAGTSEKASTSRSAKAGLTFPVGRVHRLLRKGNYAQRVGSGAPVYMTS
VLEYLAAEILELAGNAARDNKKSRIIPRHLQLAIRNDEELNKLLGHVTIAQGGVLPNIHQ
N-LLPKKSGK--------------------------------------A-----------
------TKG--S------------------------------------------------
------------------------------------------------------------
-------------------------------------------------------QEL--
------------------------------------------------------------
--------------------------------------
>XP_015464589_Debaryomyces_fabryi
-----MSGGK-GKAGSSEKASTSRSAKAGLTFPVGRVHRLLRKGNYAQRVGSGAPVYLTS
VLEYLAAEILELAGNAARDNKKSRIIPRHLQLAIRNDEELNKLLGHVTIAQGGVLPNIHQ
N-LLPKKSAK--------------------------------------G-----------
-------KA--S------------------------------------------------
------------------------------------------------------------
-------------------------------------------------------QEL--
------------------------------------------------------------
--------------------------------------
>XP_461153_Debaryomyces_hansenii
-----MSGGK-GKAGSSEKASTSRSAKAGLTFPVGRVHRLLRKGNYAQRVGSGAPVYLTS
VLEYLAAEILELAGNAARDNKKSRIIPRHLQLAIRNDEELNKLLGHVTIAQGGVLPNIHQ
N-LLPKKSAK--------------------------------------G-----------
-------KA--S------------------------------------------------
------------------------------------------------------------
-------------------------------------------------------QEL--
------------------------------------------------------------
--------------------------------------
>XP_006688110_Yamadazyma_tenuis
-----MSGGK-GKASTSEKASTSRSAKAGLTFPVGRVHRLLRKGNYAQRVGSGAPVYLTS
VLEYLSAEILELAGNAARDNKKSRIIPRHLQLAIRNDEELNKLLGDVTIAQGGVLPNIHQ
N-LLPKKSGK--------------------------------------------------
-------KE--S------------------------------------------------
------------------------------------------------------------
-------------------------------------------------------QEL--
------------------------------------------------------------
--------------------------------------
>XP_001484062_Meyerozyma_guilliermondii
-----MS-GK-GKSAGADKASTSRSAKAGLTFPVGRIHRLLRKGNYAQRVGSGAPVYLTS
VLEYLTAEILELAGNAARDNKKSRIIPRHLQLAIRNDEELNKLLGDVTIAQGGVLPNIHQ
N-LLPKKSGK--------------------------------------G-----------
------DKA--S------------------------------------------------
------------------------------------------------------------
-------------------------------------------------------QEL--
------------------------------------------------------------
--------------------------------------
>XP_018712011_Metschnikowia_bicuspidata
-----MSGGK-GKAGSTEKASTSRSSKAGLTFPVGRVHRLLRKGNYAQRVGSGAPVYLTS
VLEYLAAEILELAGNAARDNKKSRIIPRHLQLAIRNDEELNKLLGHVTIAQGGVLPNIHQ
S-LLPAKKAA--------------------------------------------------
------AKA--S------------------------------------------------
------------------------------------------------------------
-------------------------------------------------------QEL--
------------------------------------------------------------
--------------------------------------
>XP_002617048_Clavispora_lusitaniae
-----MSGGK-GKAGSTEKASTSRSAKAGLTFPVGRVHRLLRKGNYAQRVGSGAPVYLTS
VLEYLAAEILELAGNAARDNKKSRIIPRHLQLAIRNDEELNKLLGHVTIAQGGVLPNIHQ
S-LLPSKKAA--------------------------------------------------
------NKA--S------------------------------------------------
------------------------------------------------------------
-------------------------------------------------------QEL--
------------------------------------------------------------
--------------------------------------
>XP_025342467_Candida_haemuloni
-----MSGGK-GKAGSSEKASTSRSAKAGLTFPVGRVHRLLRKGNYAQRVGSGAPVYLTS
VLEYLAAEILELAGNAARDNKKSRIIPRHLQLAIRNDEELNKLLGHVTIAQGGVLPNIHQ
S-LLPSKKAT--------------------------------------------------
------SKA--S------------------------------------------------
------------------------------------------------------------
-------------------------------------------------------QEL--
------------------------------------------------------------
--------------------------------------
>XP_024711443_Candida_pseudohaemulonis
-----MSGGK-GKAGSSEKASTSRSAKAGLTFPVGRVHRLLRKGNYAQRVGSGAPVYLTS
VLEYLAAEILELAGNAARDNKKSRIIPRHLQLAIRNDEELNKLLGHVTIAQGGVLPNIHQ
S-LLPSKKAN--------------------------------------------------
------AKA--S------------------------------------------------
------------------------------------------------------------
-------------------------------------------------------QEL--
------------------------------------------------------------
--------------------------------------
>XP_025336984_Candida_duobushaemulonis
-----MSGGK-GKAGSSEKASTSRSAKAGLTFPVGRVHRLLRKGNYARE-----------
SVPYLAAEILELAGNAARDNKKSRIIPRHLQLAIRNDEELNKLLGHVTIAQGGVLPNIHQ
S-LLPSKKAN--------------------------------------------------
------AKA--S------------------------------------------------
------------------------------------------------------------
-------------------------------------------------------QEL--
------------------------------------------------------------
--------------------------------------
>XP_028888224_Candida_auris
-----MSGGK-GKAGSSEKASTSRSAKAGLTFPVGRVHRLLRKGNYAQRVGSGAPVYLTS
VLEYLAAEILELAGNAARDNKKSRIIPRHLQLAIRNDEELNKLLGHVTIAQGGVLPNIHQ
S-LLPTKKAT--------------------------------------------------
------SKA--S------------------------------------------------
------------------------------------------------------------
-------------------------------------------------------QEL--
------------------------------------------------------------
--------------------------------------
>NP_010511_Saccharomyces_cerevisiae
-----MSGGKGGKAGSAAKASQSRSAKAGLTFPVGRVHRLLRRGNYAQRIGSGAPVYLTA
VLEYLAAEILELAGNAARDNKKTRIIPRHLQLAIRNDDELNKLLGNVTIAQGGVLPNIHQ
N-LLPKKSAK--------------------------------------------------
-----ATKA--S------------------------------------------------
------------------------------------------------------------
-------------------------------------------------------QEL--
------------------------------------------------------------
--------------------------------------
>XP_018223775_Saccharomyces_eubayanus
-----MSGGKGGKAGSAAKASQSRSAKAGLTFPVGRVHRLLRRGNYAQRIGSGAPVYLTA
VLEYLAAEILELAGNAARDNKKTRIIPRHLQLAIRNDDELNKLLGNVTIAQGGVLPNIHQ
N-LLPKKSAK--------------------------------------------------
-----ATKA--S------------------------------------------------
------------------------------------------------------------
-------------------------------------------------------QEL--
------------------------------------------------------------
--------------------------------------
>XP_033765457_Saccharomyces_paradoxus
-----MSGGKGGKAGSAAKASQSRSAKAGLTFPVGRVHRLLRRGNYAQRIGSGAPVYLTA
VLEYLAAEILELAGNAARDNKKTRIIPRHLQLAIRNDDELNKLLGNVTIAQGGVLPNIHQ
N-LLPKKSAK--------------------------------------------------
-----ATKA--S------------------------------------------------
------------------------------------------------------------
-------------------------------------------------------QEL--
------------------------------------------------------------
--------------------------------------
>XP_003674733_Naumovozyma_castellii
-----MSGGKGGKAGSAAKASQSRSAKAGLTFPVGRVHRLLRRGNYAQRIGSGAPVYLTA
VLEYLAAEILELAGNAARDNKKTRIIPRHLQLAIRNDDELNKLLGNVTIAQGGVLPNIHQ
N-LLPKKSAK--------------------------------------------------
-----ATKA--S------------------------------------------------
------------------------------------------------------------
-------------------------------------------------------QEL--
------------------------------------------------------------
--------------------------------------
>XP_003669396_Naumovozyma_dairenensis
-----MSGGKGGKAGSTAKASQSRSAKAGLTFPVGRVHRLLRRGNYAQRIGSGAPVYLTA
VLEYLAAEILELAGNAARDNKKTRIIPRHLQLAIRNDDELNKLLGNVTIAQGGVLPNIHQ
N-LLPKKSAK--------------------------------------------------
-----AAKA--S------------------------------------------------
------------------------------------------------------------
-------------------------------------------------------QEL--
------------------------------------------------------------
--------------------------------------
>XP_003957981_Kazachstania_africana
-----MSGGKGGKAGSAAKASQSRSAKAGLTFPVGRVHRLLRRGNYAQRIGSGAPVYLTA
VLEYLAAEILELAGNAARDNKKTRIIPRHLQLAIRNDDELNKLLGNVTIAQGGVLPNIHQ
N-LLPKKSAK--------------------------------------------------
-----PGKA--S------------------------------------------------
------------------------------------------------------------
-------------------------------------------------------QEL--
------------------------------------------------------------
--------------------------------------
>XP_022466750_Kazachstania_naganishii
-----MSGGKGGKAGSAAKASQSRSAKAGLTFPVGRVHRLLRRGNYAQRVGSGAPVYLTA
VLEYLAAEILELAGNAARDNKKTRIIPRHLQLAIRNDDELNKLLGNVTIAQGGVLPNIHQ
N-LLPKKSAK--------------------------------------------------
-----PTKA--S------------------------------------------------
------------------------------------------------------------
-------------------------------------------------------QEL--
------------------------------------------------------------
--------------------------------------
>XP_448713_Candida_glabrata
-----MSGGKGGKVGSAAKASQTRSAKAGLTFPVGRVHRLLRRGNYAQRIGSGAPVYLTA
VLEYLAAEILELAGNAARDNKKSRIIPRHLQLAIRNDDELNKLLGNVTIAQGGVLPNIHQ
N-LLPKKSAK--------------------------------------------------
-----P-SA--S------------------------------------------------
------------------------------------------------------------
-------------------------------------------------------QEL--
------------------------------------------------------------
--------------------------------------
>XP_004182436_Tetrapisispora_blattae
-----MSGGKGGKAGSAAKASQSRSAKAGLTFPVGRVHRLLRRGNYAQRIGSGAPVYLTA
VLEYLAAEILELAGNAARDNKKSRIIPRHLQLAIRNDDELNKLLGNVTIAQGGVLPNIHQ
N-LLPKKTSK--------------------------------------------------
-----PTKA--S------------------------------------------------
------------------------------------------------------------
-------------------------------------------------------QEL--
------------------------------------------------------------
--------------------------------------
>XP_003687902_Tetrapisispora_phaffii
-----MSGGKGGKAGSAAKASQSRSSKAGLTFPVGRVHRLLRRGNYAQRIGSGAPVYLTA
VLEYLAAEILELAGNAARDNKKSRIIPRHLQLAIRNDDELNKLLGNVTIAQGGVLPNIHQ
N-LLPKKSAK--------------------------------------------------
-----AVKA--S------------------------------------------------
------------------------------------------------------------
-------------------------------------------------------QEL--
------------------------------------------------------------
--------------------------------------
>XP_001644480_Vanderwaltozyma_polyspora
-----MSGGKAGKVGTATKASQTRSAKAGLTFPVGRVHRLLRRGNYAQRIGSGAPVYLTA
VLEYLAAEILELAGNAARDNKKTRIIPRHLQLAIRNDDELNKLLGNVTIAQGGVLPNIHQ
N-LLPKKSAK--------------------------------------------------
-----AAKA--S------------------------------------------------
------------------------------------------------------------
-------------------------------------------------------QEL--
------------------------------------------------------------
--------------------------------------
>XP_003681209_Torulaspora_delbrueckii
-----MSGGKGGKAGSAAKASQSRSAKAGLTFPVGRVHRLLRKGNYAQRVGSGAPVYMTA
VLEYLAAEILELAGNAARDNKKTRIIPRHLQLAIRNDDELNKLLGNVTIAQGGVLPNIHQ
N-LLPKKSAK--------------------------------------------------
-----PGAA--S------------------------------------------------
------------------------------------------------------------
-------------------------------------------------------QEL--
------------------------------------------------------------
--------------------------------------
>XP_037145698_Zygotorulaspora_mrakii
-----MS-GKGGKAGSAAKATQSRSAKAGLTFPVGRVHRLLRKGNYAQRIGSGAPVYLTA
VLEYLAAEILELAGNAARDNKKTRIIPRHLQLAIRNDDELNKLLGNVTIAQGGVLPNIHQ
N-LLPKKSAK--------------------------------------------------
-----TTKA--S------------------------------------------------
------------------------------------------------------------
-------------------------------------------------------QEL--
------------------------------------------------------------
--------------------------------------
>XP_002494790_Zygosaccharomyces_rouxii
-----MSGGKGGKAGSAAKASQSRSAKAGLTFPVGRVHRLLRKGNYAQRVGSGAPVYMTA
VLEYLAAEILELAGNAARDNKKTRIIPRHLQLAIRNDDELNKLLGNVTIAQGGVLPNIHQ
N-LLPKKSAK--------------------------------------------------
-----PGKA--S------------------------------------------------
------------------------------------------------------------
-------------------------------------------------------QEL--
------------------------------------------------------------
--------------------------------------
>XP_003646873_Eremothecium_cymbalariae
-----MS-GKGGKAGSAAKASQSRSAKAGLTFPVGRVHRLLRKGNYAQRIGSGAPVYLTA
VLEYLAAEILELAGNAARDNKKTRIIPRHLQLAIRNDDELNKLLGNVTIAQGGVLPNIHA
N-LLPKKSAK--------------------------------------------------
-----AAKA--S------------------------------------------------
------------------------------------------------------------
-------------------------------------------------------QEL--
------------------------------------------------------------
--------------------------------------
>NP_984858_Eremothecium_gossypii
-----MS-GKGGKAGSAAKASQSRSAKAGLTFPVGRVHRLLRKGNYAQRIGSGAPVYLTA
VLEYLAAEILELAGNAARDNKKTRIIPRHLQLAIRNDDELNKLLGNVTIAQGGVLPNIHA
N-LLPKKSAK--------------------------------------------------
-----ATKA--S------------------------------------------------
------------------------------------------------------------
-------------------------------------------------------QEL--
------------------------------------------------------------
--------------------------------------
>XP_455680_Kluyveromyces_lactis
-----MS-GKGGKAGSAAKASQSRSAKAGLTFPVGRVHRLLRKGNYAQRIGSGAPVYLTA
VLEYLAAEILELAGNAARDNKKTRIIPRHLQLAIRNDDELNKLLGNVTIAQGGVLPNIHQ
N-LLPKKSSK--------------------------------------------------
-----A-KA--S------------------------------------------------
------------------------------------------------------------
-------------------------------------------------------QEL--
------------------------------------------------------------
--------------------------------------
>XP_022677203_Kluyveromyces_marxianus
-----MS-GKGGKAGSAAKASQSRSAKAGLTFPVGRVHRLLRKGNYAQRIGSGAPVYLTA
VLEYLAAEILELAGNAARDNKKTRIIPRHLQLAIRNDDELNKLLGNVTIAQGGVLPNIHQ
N-LLPKKSTK--------------------------------------------------
-----A-KA--S------------------------------------------------
------------------------------------------------------------
-------------------------------------------------------QEL--
------------------------------------------------------------
--------------------------------------
>XP_022628240_Lachancea_lanzarotensis
-----MS-GKGGKAGAAAKASQSRSAKAGLTFPVGRVHRLLRRGNYAQRVGSGAPVYLTA
VLEYLAAEILELAGNAARDNKKTRIIPRHLQLAIRNDDELNKLLGNVTIAQGGVLPNIHQ
N-LLPKKSGK--------------------------------------------------
-----PEKA--S------------------------------------------------
------------------------------------------------------------
-------------------------------------------------------QEL--
------------------------------------------------------------
--------------------------------------
>XP_002553920_Lachancea_thermotolerans
-----MS-GKGGKAGSAAKASQSRSAKAGLTFPVGRVHRLLRRGNYAQRVGSGAPVYLTA
VLEYLAAEILELAGNAARDNKKTRIIPRHLQLAIRNDDELNKLLGNVTIAQGGVLPNIHQ
N-LLPKKSGK--------------------------------------------------
-----PGKE--S------------------------------------------------
------------------------------------------------------------
-------------------------------------------------------QEL--
------------------------------------------------------------
--------------------------------------
>XP_020056940_Aspergillus_aculeatus
-----MTGGKSGGKASGSKNAQSRSSKAGLAFPVGRVHRLLRKGNYAQRVGAGAPVYLAA
VLEYLAAEILELAGNAARDNKKTRIIPRHLQLAIRNDEELNKLLGHVTIAQGGVLPNIHQ
N-LLPKKTPK--------------------------------------------------
-----SGKGSGS------------------------------------------------
------------------------------------------------------------
-------------------------------------------------------QEL--
------------------------------------------------------------
--------------------------------------
>XP_001270560_Aspergillus_clavatus
-----MTGGKSGGKASGSKNAQSRSSKAGLAFPVGRVHRLLRKGNYAQRVGAGAPVYLAA
VLEYLAAEILELAGNAARDNKKTRIIPRHLQLAIRNDEELNKLLGHVTIAQGGVLPNIHQ
N-LLPKKTPK--------------------------------------------------
-----SGKGP-S------------------------------------------------
------------------------------------------------------------
-------------------------------------------------------QEL--
------------------------------------------------------------
--------------------------------------
>XP_001263909_Aspergillus_fischeri
-----MTGGKSGGKASGSKNAQSRSSKAGLAFPVGRVHRLLRKGNYAQRVGAGAPVYLAA
VLEYLAAEILELAGNAARDNKKTRIIPRHLQLAIRNDEELNKLLGHVTIAQGGVLPNIHQ
N-LLPKKTPK--------------------------------------------------
-----SGKGP-S------------------------------------------------
------------------------------------------------------------
-------------------------------------------------------QEL--
------------------------------------------------------------
--------------------------------------
>XP_041149102_Aspergillus_flavus
-----MTGGKSGGKASGSKNAQSRSSKAGLAFPVGRVHRLLRKGNYAQRVGAGAPVYLAA
VLEYLAAEILELAGNAARDNKKTRIIPRHLQLAIRNDEELNKLLGHVTIAQGGVLPNIHQ
N-LLPKKTPK--------------------------------------------------
-----SGKGP-S------------------------------------------------
------------------------------------------------------------
-------------------------------------------------------QEL--
------------------------------------------------------------
--------------------------------------
>XP_755065_Aspergillus_fumigatus
-----MTGGKSGGKASGSKNAQSRSSKAGLAFPVGRVHRLLRKGNYAQRVGAGAPVYLAA
VLEYLAAEILELAGNAARDNKKTRIIPRHLQLAIRNDEELNKLLGHVTIAQGGVLPNIHQ
SRFRTLFSSS----------------LYFLTNFQTFYQRRLLRVERVLARSFNCPIFLSF
LFGFLNRRALVS------------------------------------------------
------------------------------------------------------------
-------------------------------------------------------HDVIT
GFWTGHNYGSVFHAFTYGCTLCLRALNDTDSFLNEICLSETMGILVNLTLSRHKGLYLQS
FLQYTTKAFLHFNINVQSNVQDRSFEVRY---------
>XP_661072_Aspergillus_nidulans
-----MTGGKSGGKASGSKNAQSRSSKAGLAFPVGRVHRLLRKGNYAQRVGAGAPVYLAA
VLEYLAAEILELAGNAARDNKKTRIIPRHLQLAIRNDEELNKLLGHVTIAQGGVLPNIHQ
N-LLPKKTPK--------------------------------------------------
-----AGKG--S------------------------------------------------
------------------------------------------------------------
-------------------------------------------------------QEL--
------------------------------------------------------------
--------------------------------------
>XP_001395087_Aspergillus_niger
-----MTGGKSGGKASGSKNAQSRSSKAGLAFPVGRVHRLLRKGNYAQRVGAGAPVYLAA
VLEYLAAEILELAGNAARDNKKTRIIPRHLQLAIRNDEELNKLLGHVTIAQGGVLPNIHQ
N-LLPKKTPK--------------------------------------------------
-----SGKGPGS------------------------------------------------
------------------------------------------------------------
-------------------------------------------------------QEL--
------------------------------------------------------------
--------------------------------------
>XP_015408926_Aspergillus_nomiae
-----MTGGKSGGKASGSKNAQSRSSKAGLAFPVGRVHRLLRKGNYAQRVGAGAPVYLAA
VLEYLAAEILELAGNAARDNKKTRIIPRHLQLAIRNDEELNKLLGHVTIAQGGVLPNIHQ
N-LLPKKTPK--------------------------------------------------
-----SGKGP-S------------------------------------------------
------------------------------------------------------------
-------------------------------------------------------QEL--
------------------------------------------------------------
--------------------------------------
>XP_001824390_Aspergillus_oryzae
-----MTGGKSGGKASGSKNAQSRSSKAGLAFPVGRVHRLLRKGNYAQRVGAGAPVYLAA
VLEYLAAEILELAGNAARDNKKTRIIPRHLQLAIRNDEELNKLLGHVTIAQGGVLPNIHQ
N-LLPKKTPK--------------------------------------------------
-----SGKGP-S------------------------------------------------
------------------------------------------------------------
-------------------------------------------------------QEL--
------------------------------------------------------------
--------------------------------------
>XP_040640008_Aspergillus_ruber
-----MTGGKSGGKASGSKNAQSRSSKAGLAFPVGRVHRLLRKGNYAQRVGAGAPVYLAA
VLEYLAAEILELAGNAARDNKKTRIIPRHLQLAIRNDEELNKLLGHVTIAQGGVLPNIHQ
N-LLPKKTPK--------------------------------------------------
-----AGKGP-S------------------------------------------------
------------------------------------------------------------
-------------------------------------------------------QEL--
------------------------------------------------------------
--------------------------------------
>XP_040705481_Aspergillus_sydowii
-----MTGGKSGGKASGSKNAQSRSSKAGLAFPVGRVHRLLRKGNYAQRVGAGAPVYLAA
VLEYLAAEILELAGNAARDNKKTRIIPRHLQLAIRNDEELNKLLGHVTIAQGGVLPNIHQ
N-LLPKKTPK--------------------------------------------------
-----AGKG--S------------------------------------------------
------------------------------------------------------------
-------------------------------------------------------QEL--
------------------------------------------------------------
--------------------------------------
>XP_001217588_Aspergillus_terreus
-----MTGGKSGGKASGSKNAQSRSSKAGLAFPVGRVHRLLRKGNYAQRVGAGAPVYLAA
VLEYLAAEILELAGNAARDNKKTRIIPRHLQLAIRNDEELNKLLGHVTIAQGGVLPNIHQ
N-LLPKKTPK--------------------------------------------------
-----A-KG--S------------------------------------------------
------------------------------------------------------------
-------------------------------------------------------QEL--
------------------------------------------------------------
--------------------------------------
>XP_022489680_Penicillium_arizonense
-----MTGGKSGGKASGSKNAQSRSSKAGLAFPVGRVHRLLRKGNYAQRVGAGAPVYLAA
VLEYLAAEILELAGNAARDNKKTRIIPRHLQLAIRNDEELNKLLGHVTIAQGGVLPNIHQ
N-LLPKKTPK--------------------------------------------------
-----AGKG--S------------------------------------------------
------------------------------------------------------------
-------------------------------------------------------QEL--
------------------------------------------------------------
--------------------------------------
>XP_014538909_Penicillium_digitatum
-----MTGGKSGGKASGSKNAQSRSSKAGLAFPVGRVHRLLRKGNYAQRVGAGAPVYLAA
VLEYLAAEILELAGNAARDNKKTRIIPRHLQLAIRNDEELNKLLGHVTIAQGGVLPNIHQ
N-LLPKKTPK--------------------------------------------------
-----AGKG--S------------------------------------------------
------------------------------------------------------------
-------------------------------------------------------QEL--
------------------------------------------------------------
--------------------------------------
>XP_016593784_Penicillium_expansum
-----MTGGKSGGKASGSKNAQSRSSKAGLAFPVGRVHRLLRKGNYAQRVGAGAPVYLAA
VLEYLAAEILELAGNAARDNKKTRIIPRHLQLAIRNDEELNKLLGHVTIAQGGVLPNIHQ
N-LLPKKTPK--------------------------------------------------
-----AGKG--S------------------------------------------------
------------------------------------------------------------
-------------------------------------------------------QEL--
------------------------------------------------------------
--------------------------------------
>XP_040647961_Penicillium_griseofulvum
-----MTGGKSGGKASGSKNAQSRSSKAGLAFPVGRVHRLLRKGNYAQRVGAGAPVYLAA
VLEYLAAEILELAGNAARDNKKTRIIPRHLQLAIRNDEELNKLLGHVTIAQGGVLPNIHQ
N-LLPKKTPK--------------------------------------------------
-----AGKG--S------------------------------------------------
------------------------------------------------------------
-------------------------------------------------------QEL--
------------------------------------------------------------
--------------------------------------
>XP_038927224_Penicillium_roqueforti
-----MTGGKSGGKASGSKNAQSRSSKAGLAFPVGRVHRLLRKGNYAQRVGAGAPVYLAA
VLEYLAAEILELAGNAARDNKKTRIIPRHLQLAIRNDEELNKLLGHVTIAQGGVLPNIHQ
N-LLPKKTPK--------------------------------------------------
-----AGKG--S------------------------------------------------
------------------------------------------------------------
-------------------------------------------------------QEL--
------------------------------------------------------------
--------------------------------------
>XP_002563382_Penicillium_rubens
-----MTGGKSGGKASGSKNAQSRSSKAGLAFPVGRVHRLLRKGNYAQRVGAGAPVYLAA
VLEYLAAEILELAGNAARDNKKTRIIPRHLQLAIRNDEELNKLLGHVTIAQGGVLPNIHQ
N-LLPKKTPK--------------------------------------------------
-----AGKG--S------------------------------------------------
------------------------------------------------------------
-------------------------------------------------------QEL--
------------------------------------------------------------
--------------------------------------
>XP_040809085_Penicillium_solitum
-----MTGGKSGGKASGSKNAQSRSSKAGLAFPVGRVHRLLRKGNYAQRVGAGAPVYLAA
VLEYLAAEILELAGNAARDNKKTRIIPRHLQLAIRNDEELNKLLGHVTIAQGGVLPNIHQ
N-LLPKKTPK--------------------------------------------------
-----AGKG--S------------------------------------------------
------------------------------------------------------------
-------------------------------------------------------QEL--
------------------------------------------------------------
--------------------------------------
>XP_022582571_Penicilliopsis_zonata
-----MTGGKSGGKASGTKNAQSRSSKAGLAFPVGRVHRLLRKGNYAQRVGAGAPVYLAA
VLEYLAAEILELAGNAARDNKKTRIIPRHLQLAIRNDEELNKLLGHVTIAQGGVLPNIHQ
N-LLPKKTPK--------------------------------------------------
-----SGKGP-S------------------------------------------------
------------------------------------------------------------
-------------------------------------------------------QEL--
------------------------------------------------------------
--------------------------------------
>XP_016614070_Cladophialophora_bantiana
-----MTGGKSGGKASGSKSAQSRSSKAGLAFPVGRVHRLLRKGNYAQRVGAGAPVYLAA
VLEYLAAEILELAGNAARDNKKTRIIPRHLQLAIRNDEELNKLLGHVTIAQGGVLPNIHQ
N-LLPKKTAK--------------------------------------------------
------GKNP-S------------------------------------------------
------------------------------------------------------------
-------------------------------------------------------QEL--
------------------------------------------------------------
--------------------------------------
>XP_008724593_Cladophialophora_carrionii
-----MTGGKSGGKASGSKSAQSRSSKAGLAFPVGRVHRLLRKGNYAQRVGAGAPVYLAA
VLEYLAAEILELAGNAARDNKKTRIIPRHLQLAIRNDEELNKLLGHVTIAQGGVLPNIHQ
N-LLPKKTTK--------------------------------------------------
------GKNP-S------------------------------------------------
------------------------------------------------------------
-------------------------------------------------------QEL--
------------------------------------------------------------
--------------------------------------
>XP_016248582_Cladophialophora_immunda
-----MTGGKSGGKASGSKSAQSRSSKAGLAFPVGRVHRLLRKGNYAQRVGAGAPVYLAA
VLEYLAAEILELAGNAARDNKKTRIIPRHLQLAIRNDEELNKLLGHVTIAQGGVLPNIHQ
N-LLPKKTAK--------------------------------------------------
------GKNP-S------------------------------------------------
------------------------------------------------------------
-------------------------------------------------------QEL--
------------------------------------------------------------
--------------------------------------
>XP_007741795_Cladophialophora_psammophila
-----MTGGKSGGKASGSKSAQSRSSKAGLAFPVGRVHRLLRKGNYAQRVGAGAPVYLAA
VLEYLAAEILELAGNAARDNKKTRIIPRHLQLAIRNDEELNKLLGHVTIAQGGVLPNIHQ
N-LLPKKTAK--------------------------------------------------
------GKNP-S------------------------------------------------
------------------------------------------------------------
-------------------------------------------------------QEL--
------------------------------------------------------------
--------------------------------------
>XP_018692046_Fonsecaea_erecta
-----MTGGKSGGKASGSKSAQSRSSKAGLAFPVGRVHRLLRKGNYAQRVGAGAPVYLAA
VLEYLAAEILELAGNAARDNKKTRIIPRHLQLAIRNDEELNKLLGHVTIAQGGVLPNIHQ
N-LLPKKTTK--------------------------------------------------
------GKNP-S------------------------------------------------
------------------------------------------------------------
-------------------------------------------------------QEL--
------------------------------------------------------------
--------------------------------------
>XP_022511628_Fonsecaea_monophora
-----MTGGKSGGKASGGKSAQSRSSKAGLAFPVGRVHRLLRKGNYAQRVGAGAPVYLAA
VLEYLAAEILELAGNAARDNKKTRIIPRHLQLAIRNDEELNKLLGHVTIAQGGVLPNIHQ
N-LLPKKTAK--------------------------------------------------
------GKNP-S------------------------------------------------
------------------------------------------------------------
-------------------------------------------------------QEL--
------------------------------------------------------------
--------------------------------------
>XP_016636873_Fonsecaea_multimorphosa
-----MTGGKSGGKASGSKSAQSRSSKAGLAFPVGRVHRLLRKGNYAQRVGAGAPVYLAA
VLEYLAAEILELAGNAARDNKKTRIIPRHLQLAIRNDEELNKLLGHVTIAQGGVLPNIHQ
N-LLPKKTTK--------------------------------------------------
------GKNP-S------------------------------------------------
------------------------------------------------------------
-------------------------------------------------------QEL--
------------------------------------------------------------
--------------------------------------
>XP_022497271_Fonsecaea_nubica
-----MTGGKSGGKASGGKSAQSRSSKAGLAFPVGRVHRLLRKGNYAQRVGAGAPVYLAA
VLEYLAAEILELAGNAARDNKKTRIIPRHLQLAIRNDEELNKLLGHVTIAQGGVLPNIHQ
N-LLPKKTAK--------------------------------------------------
------GKNP-S------------------------------------------------
------------------------------------------------------------
-------------------------------------------------------QEL--
------------------------------------------------------------
--------------------------------------
>XP_013278735_Fonsecaea_pedrosoi
-----MTGGKSGGKASGGKSAQSRSSKAGLAFPVGRVHRLLRKGNYAQRVGAGAPVYLAA
VLEYLAAEILELAGNAARDNKKTRIIPRHLQLAIRNDEELNKLLGHVTIAQGGVLPNIHQ
STFLPTRDSTRLAHTDYHRLATKEDRQGQEPQPRAVSSFCKFLLNWVLNGSFTTNAITTR
GFRGWAGQV--S------------------------------------------------
------------------------------------------------------------
-------------------------------------------------------QALFS
EFVLYHRTAGLCTLCSWHTYYHHEHG----------------------------------
--------------------------------------
>XP_007756221_Cladophialophora_yegresii
-----MTGGKSGGKASGSKSAQSRSSKAGLAFPVGRVHRLLRKGNYAQRVGAGAPVYLAA
VLEYLAAEILELAGNAARDNKKTRIIPRHLQLAIRNDEELNKLLGHVTIAQGGVLPNIHQ
N-LLPKKTTK--------------------------------------------------
------GKNP-S------------------------------------------------
------------------------------------------------------------
-------------------------------------------------------QEL--
------------------------------------------------------------
--------------------------------------
>XP_016231130_Exophiala_spinifera
-----MTGGKSGGKASGSKNAQSRSSKAGLAFPVGRVHRLLRKGNYAQRVGAGAPVYLAA
VLEYLAAEILELAGNAARDNKKTRIIPRHLQLAIRNDEELNKLLGHVTIAQGGVLPNIHQ
N-LLPKKTAK--------------------------------------------------
------GKNP-S------------------------------------------------
------------------------------------------------------------
-------------------------------------------------------QEL--
------------------------------------------------------------
--------------------------------------
>XP_016263616_Exophiala_oligosperma
-----MTGGKSGGKASGSKNAQSRSSKAGLAFPVGRVHRLLRKGNYAQRVGAGAPVYLAA
VLEYLAAEILELAGNAARDNKKTRIIPRHLQLAIRNDEELNKLLGHVTIAQGGVLPNIHQ
N-LLPKKTAK--------------------------------------------------
------GKNP-S------------------------------------------------
------------------------------------------------------------
-------------------------------------------------------QEL--
------------------------------------------------------------
--------------------------------------
>XP_013321709_Exophiala_xenobiotica
-----MTGGKSGGKASGSKNAQSRSSKAGLAFPVGRVHRLLRKGNYAQRVGAGAPVYLAA
VLEYLAAEILELAGNAARDNKKTRIIPRHLQLAIRNDEELNKLLGHVTIAQGGVLPNIHQ
N-LLPKKTAK--------------------------------------------------
------GKNP-S------------------------------------------------
------------------------------------------------------------
-------------------------------------------------------QEL--
------------------------------------------------------------
--------------------------------------
>XP_007719778_Capronia_coronata
MQRQVLTGA-----------TYSRSSKAGLAFPVGRVHRLLRKGNYAQRVGAGAPVYLAA
VLEYLAAEILELAGNAARDNKKTRIIPRHLQLAIRNDEELNKLLGHVTIAQGGVLPNIHQ
N-LLPKKTAK--------------------------------------------------
------GKNP-S------------------------------------------------
------------------------------------------------------------
-------------------------------------------------------QEL--
------------------------------------------------------------
--------------------------------------
>XP_007731153_Capronia_epimyces
-----MTGGKSGGKASGSKNAQSRSSKAGLAFPVGRVHRLLRKGNYAQRVGAGAPVYLAA
VLEYLAAEILELAGNAARDNKKTRIIPRHLQLAIRNDEELNKLLGHVTIAQGGVLPNIHQ
N-LLPKKTAK--------------------------------------------------
------GKGP-S------------------------------------------------
------------------------------------------------------------
-------------------------------------------------------QEL--
------------------------------------------------------------
--------------------------------------
>XP_009158759_Exophiala_dermatitidis
-----MTGGKSGGKASGSKNAQSRSSKAGLAFPVGRVHRLLRKGNYAQRVGAGAPVYLAA
VLEYLAAEILELAGNAARDNKKTRIIPRHLQLAIRNDEELNKLLGHVTIAQGGVLPNIHQ
N-LLPKKTAK--------------------------------------------------
------GKS--S------------------------------------------------
------------------------------------------------------------
-------------------------------------------------------QEL--
------------------------------------------------------------
--------------------------------------
>XP_013256237_Exophiala_aquamarina
-----MTGGKSGGKASGSKSAQSRSSKAGLAFPVGRVHRLLRKGNYAQRVGAGAPVYLAA
VLEYLAAEILELAGNAARDNKKTRIIPRHLQLAIRNDEELNKLLGHVTIAQGGVLPNIHQ
N-LLPKKTAK--------------------------------------------------
------GKNP-S------------------------------------------------
------------------------------------------------------------
-------------------------------------------------------QEL--
------------------------------------------------------------
--------------------------------------
>XP_016228039_Exophiala_mesophila
-----MTGGKSGGKASGSKSAQSRSSKAGLAFPVGRVHRLLRKGNYAQRVGAGAPVYLAA
VLEYLAAEILELAGNAARDNKKTRIIPRHLQLAIRNDEELNKLLGHVTIAQGGVLPNIHQ
N-LLPKKTAK--------------------------------------------------
------GKNP-S------------------------------------------------
------------------------------------------------------------
-------------------------------------------------------QEL--
------------------------------------------------------------
--------------------------------------
>XP_013268216_Rhinocladiella_mackenziei
-----MTGGKSGGKASGSKSAQSRSSKAGLAFPVGRVHRLLRKGNYAQRVGAGAPVYLAA
VLEYLAAEILELAGNAARDNKKTRIIPRHLQLAIRNDEELNKLLGHVTIAQGGVLPNIHQ
N-LLPKKTAK--------------------------------------------------
------GKNP-S------------------------------------------------
------------------------------------------------------------
-------------------------------------------------------QEL--
------------------------------------------------------------
--------------------------------------
>XP_017995146_Phialophora_attinorum
-----MTGGKSGGKASGSKSAQSRSSKAGLAFPVGRVHRLLRKGNYAQRVGAGAPVYLAA
VLEYLAAEILELAGNAARDNKKTRIIPRHLQLAIRNDEELNKLLGHVTIAQGGVLPNIHQ
N-LLPKKTSK--------------------------------------------------
-----GGKNP-S------------------------------------------------
------------------------------------------------------------
-------------------------------------------------------QEL--
------------------------------------------------------------
--------------------------------------
>NP_594421_Schizosaccharomyces_pombe
-----MSGGKSGGKAAVAKSAQSRSAKAGLAFPVGRVHRLLRKGNYAQRVGAGAPVYLAA
VLEYLAAEILELAGNAARDNKKTRIIPRHLQLAIRNDEELNKLLGHVTIAQGGVVPNINA
H-LLPKQSGK--------------------------------------------------
------GKP--S------------------------------------------------
------------------------------------------------------------
-------------------------------------------------------QEL--
------------------------------------------------------------
--------------------------------------
```
