## Supplementary material for "Coding Sequence Insertions in Fungal Genomes are Intrinsically Disordered and can Impart Functionally-Important Properties on the Host Protein": MAFFT_MSAs: XP_712726.1_blasthits_MAFFT.txt

```
>XP_712726_Candida_albicans
--MA-PKAEKKP-AS--KAPA------EKKPAAKKTA-STDG-AKKRTKARKETYSSYIY
K------------------VLKQTHPDTGISQKAMSIMNSFVN--DIFERIATEASKLAA
YNKKSTISAREIQTAVRLILPGELAKHAVSEGTR-AVTKYSSASS---------------
-------------
>XP_002419309_Candida_dubliniensis
--MA-PKAEKKP-AS--KAPA------EKKPAAKKTA-STDG-AKKRTKTRKETYSSYIY
K------------------VLKQTHPDTGISQKAMSIMNSFVN--DIFERIATEASKLAA
YNKKSTISAREIQTAVRLILPGELAKHAVSEGTR-AVTKYSSASS---------------
-------------
>XP_002550441_Candida_tropicalis
--MA-PKAEKKP-AS--KAPA------EKKPAAKKTA-STEG-GKKRTKARKETYSSYIY
K------------------VLKQTHPDTGISQKAMSIMNSFVN--DIFERIASEASKLAA
YNKKSTISAREIQTAVRLILPGELAKHAVSEGTR-AVTKYSSASN---------------
-------------
>XP_003867970_Candida_orthopsilosis
--MA-PKAEKKP-AS--KAPA------KKKPAAKKTSSSAEG-GKKRTKARKETYSSYIY
K------------------VLKQTHPDTGISQKAMSIMNSFVN--DIFERIASEASKLAA
YNKKSTISAREIQTAVRLILPGELAKHAVSEGTR-AVTKYSSASN---------------
-------------
>XP_001526858_Lodderomyces_elongisporus
--MA-PKAEKKP-AS--KAPA------EKKPAAKKTASSTDG-GKKRTKARKETYSSYIY
K------------------VLKQTHPDTGISQKAMSIMNSFVN--DIFERIASEASKLAA
YNKKSTISAREVQTAVRLILPGELAKHAVSEGTR-AVTKYSSAQN---------------
-------------
>XP_007376150_Spathaspora_passalidarum
--MA-PKAEKKP-AS--KAPA------EKKPAAKKTA-SSDS-GKKRTKARKETYSSYIY
K------------------VLKQTHPDTGISQKAMSIMNSFVN--DIFERIASEASKLAA
YNKKSTISAREIQTAVRLILPGELAKHAVSEGTR-AVTKYSSASN---------------
-------------
>XP_043047116_Scheffersomyces_spartinae
MPPQAAKAEKKP-AS--KAPA------EKKPAAKKTASTTDA--KKRTKTRKETYSSYIY
K------------------VLKQTHPDTGISRQAMSIMNSFVD--DIFERIASEASKLAA
YNKRSTISAREIQTAVRLILPGELAKHAVSEGTR-AVTKYSSAAS---------------
-------------
>XP_001385824_Scheffersomyces_stipitis
--MAPPKAEKKP-AS--KAPA------EKKPAAKKTA-SSTD-AKKRTKTRKETYSSYIY
K------------------VLKQTHPDTGISQKAMSIMNSFVN--DIFERIASEASKLAA
YNKKSTISAREIQTAVRLILPGELAKHAVSEGTR-AVTKYSSASN---------------
-------------
>XP_020065981_Suhomyces_tanzawaensis
--MAPPKAEKKP-AS--KAPA------EKKPAAKKTASSSSD-SKKRTKTRKETYSSYIY
K------------------VLKQTHPDTGISQKAMSIMNSFVN--DIFERIAGEASKLAA
YNKKSTISAREIQTAVRLILPGELAKHAVSEGTR-AVTKYSSASS---------------
-------------
>XP_020076951_Hyphopichia_burtonii
--MA-PKAEKKP-AS--KAPA------EKKPAAKKTA-SSSE-PKKRSKTRKETYSSYIY
K------------------VLKQTHPDTGISQKAMSIMNSFVN--DIFERIAGEASKLAA
YNKKSTISAREIQTAVRLILPGELAKHAVSEGTR-AVTKYSSAAN---------------
-------------
>XP_015464877_Debaryomyces_fabryi
--MA-PKAEKKP-AS--KAPA------EKKPAAKKTA-SASS-TKKRSKTRKETYSSYIY
K------------------VLKQTHPDTGISQKAMSIMNSFVN--DIFERIAGEASKLAA
YNKKSTISAREIQTAVRLILPGELAKHAVSEGTR-AVTKYSSAAN---------------
-------------
>XP_459208_Debaryomyces_hansenii
--MA-PKAEKKP-AS--KAPA------EKKPAAKKTA-SATG-TKKRSKTRKETYSSYIY
K------------------VLKQTHPDTGISQKAMSIMNSFVN--DIFERIAGEASKLAA
YNKKSTISAREIQTAVRLILPGELAKHAVSEGTR-AVTKYSSAAN---------------
-------------
>XP_006690198_Yamadazyma_tenuis
--MA-PKAEKKP-AS--KAPA------EKKPAAKKTA--STD-AKKRTKTRKETYSSYIY
K------------------VLKQTHPDTGISQKAMSIMNSFVN--DIFERIAGEASKLAA
YNKKSTISAREIQTAVRLILPGELAKHAVSEGTR-AVTKYSSASN---------------
-------------
>XP_001484061_Meyerozyma_guilliermondii
--MA-PKAEKKP-AS--KAPA------EKKPAAKKTA--STD-SKKRTKTRKETYSSYIY
K------------------VLKQTHPDTGISQKAMSIMNSFVN--DIFERVASEASKLAA
YNKKSTISAREIQTAVRLILPGELAKHAVSEATR-TITKYSSAAN---------------
-------------
>XP_018712010_Metschnikowia_bicuspidata
--MA-PKAEKKP-AS--KAPA------EKKPAAKKTA-SSGE-PKKKSKTRKETYSSYIY
K------------------VLKQTHPDTGISQKAMSIMNSFVN--DIFERIATEASKLAA
YNKKSTISAREIQTAVRLILPGELAKHAVSEGTR-AVTKYSTAAN---------------
-------------
>XP_002617049_Clavispora_lusitaniae
--MA-PKAEKKP-AS--KAPA------EKKPAAKKTA-SSGD-AKKKTKTRKETYSSYIY
K------------------VLKQTHPDTGISQKAMSIMNSFVN--DIFERIATEASKLAA
YNKKSTISAREIQTAVRLILPGELAKHAVSEGTR-AVTKYSSAAN---------------
-------------
>XP_025342468_Candida_haemuloni
--MRGYHGTKGRKETSFQGPA------EKKPAAKKTASSGEP--KRKTKTRKETYSSYIY
K------------------VLKQTHPDTGISQKAMSIMNSFVN--DIFERVASEASKLAA
YNKKSTISAREIQTAVRLILPGELAKHAVSEGTR-AVTKYSSAAN---------------
-------------
>XP_024711442_Candida_pseudohaemulonis
--MA-PKAEKKP-AS--KAPA------EKKPAAKKTA-SSGE-PKRKTKTRKETYSSYIY
K------------------VLKQTHPDTGISQKAMSIMNSFVN--DIFERVASEASKLAA
YNKKSTISAREIQTAVRLILPGELAKHAVSEGTR-AVTKYSSAAN---------------
-------------
>XP_025336985_Candida_duobushaemulonis
--MA-PKAEKKP-AS--KAPA------EKKPAAKKTA-SSGE-PKRKTKTRKETYSSYIY
K------------------VLKQTHPDTGISQKAMSIMNSFVN--DIFERVASEASKLAA
YNKKSTISAREIQTAVRLILPGELAKHAVSEGTR-AVTKYSSAAN---------------
-------------
>XP_028888225_Candida_auris
--MA-PKAEKKP-AS--KAPA------EKKPAAKKTA-SSGE-PKRKTKTRKETYSSYIY
K------------------VLKQTHPDTGISQKAMSIMNSFVN--DIFERVASEASKLAA
YNKKSTISAREIQTAVRLILPGELAKHAVSEGTR-AVTKYSSAAN---------------
-------------
>NP_010510_Saccharomyces_cerevisiae
--MS-AKAEKKP-AS--KAPA------EKKPAAKKTSTSTDG--KKRSKARKETYSSYIY
K------------------VLKQTHPDTGISQKSMSILNSFVN--DIFERIATEASKLAA
YNKKSTISAREIQTAVRLILPGELAKHAVSEGTR-AVTKYSS-STQA-------------
-------------
>XP_018223774_Saccharomyces_eubayanus
--MS-AKAEKKP-AS--KAPA------EKKPAAKKTSTSTDG--KKRTKARKETYSSYIY
K------------------VLKQTHPDTGISQKSMSILNSFVN--DIFERIATEASKLAA
YNKKSTISAREIQTAVRLILPGELAKHAVSEGTR-AVTKYSS-STQA-------------
-------------
>XP_033765456_Saccharomyces_paradoxus
--MS-AKAEKKP-AS--KAPA------EKKPAAKKTSTSTDG--KKRSKARKETYSSYIY
K------------------VLKQTHPDTGISQKSMSILNSFVN--DIFERIATEASKLAA
YNKKSTISAREIQTAVRLILPGELAKHAVSEGTR-AVTKYSS-STQA-------------
-------------
>XP_003674734_Naumovozyma_castellii
--MS---ASKKP-AS--KAPA------EKKPVAKKTSTGGDI--KKRTKARKETYSSYIY
K------------------VLKQTHPDTGISQKSMSILNSFVN--DIFERIATEASKLAA
YNKKSTISAREIQTAVRLILPGELAKHAVSEGTR-AVTKYSS-STQA-------------
-------------
>XP_003669395_Naumovozyma_dairenensis
--MS-SKAEKKPAAS--KAPA------EKKPAAKKTSTATEG-IKKRTKVRKETYSSYIY
K------------------VLKQTHPDTGISQKSMSILNSFVN--DIFERIATEASKLAA
YNKKSTISAREIQTAVRLILPGELAKHAVSEGTR-AVTKYSS-TTQA-------------
-------------
>XP_003957980_Kazachstania_africana
--MS-SAAEKKP-AS--KAPA------EKKPAAKKTASGVEA--KKRTKARKETYSSYIY
K------------------VLKQTHPDTGISQKSMSILNSFVN--DIFERIATEASKLAA
YNKKSTISAREIQTAVRLILPGELAKHAVSEGTR-AVTKYSS-STQA-------------
-------------
>XP_022462358_Kazachstania_naganishii
--MS---AEKKP-AS--KAPA------EKKPAAKKTSSAVDG-SKKRTKVRKETYSSYIY
K------------------VLKQTHPDTGISQKSMSILNSFVN--DIFERIATEASKLAA
YNKKSTISAREIQTAVRLILPGELAKHAVSEGTR-AVTKYSS-STQA-------------
-------------
>XP_448714_Candida_glabrata
--MS-AKAEKKP-AS--KAPA------EKKPAAKKTAPSSDG--KKRTKARKETYSSYIY
K------------------VLKQTHPDTGISQKSMSILNSFVN--DIFERIASEASKLAA
YNKKSTISAREIQTAVRLILPGELAKHAVSEGTR-AVTKYSS-STQA-------------
-------------
>XP_004182435_Tetrapisispora_blattae
--MS-AKAEKKP-AS--KAPA------EKKPASKTAA---EG-KVKRSKARKETYSSYIY
K------------------VLKQTHPDTGISQKSMSILNSFVN--DIFERIATEASKLAA
YNKKSTISAREIQTAVRLILPGELAKHAVSEGTR-AVTKYSS-STQA-------------
-------------
>XP_003687901_Tetrapisispora_phaffii
--MS-S-ASKAP-AS--KAPA------EKKPAAKKTSTSVDG--KKRTKARKETYSSYIY
K------------------VLKQTHPDTGISQKSMSILNSFVN--DIFERIATEASKLAA
YNKKSTISAREIQTAVRLILPGELAKHAVSEGTR-AVTKYSS-STQA-------------
-------------
>XP_001646003_Vanderwaltozyma_polyspora
--MS-S-ASKAP-AS--KAPA------EKKPAAKKTSTSTDG--KKRTKARKETYSSYIY
K------------------VLKQTHPDTGISQKAMSILNSFVN--DIFERIATEASKLAA
YNKKSTISAREIQTAVRLILPGELAKHAVSEGTR-AVTKYSS-STQA-------------
-------------
>XP_003679538_Torulaspora_delbrueckii
--MS-AKAEKKP-AS--KAPA------EKKPAAKKTASSTDS-NKKRSKVRKETYSSYIY
K------------------VLKQTHPDTGISQKSMSILNSFVN--DIFERIATEASKLAA
YNKKSTISAREIQTAVRLILPGELAKHAVSEGTR-AVTKYSSAASQA-------------
-------------
>XP_037145697_Zygotorulaspora_mrakii
--MS-GKAEKKP-AS--KAPA------EKKPAAKKTASAPDA--KKRGKVRKETYSSYIY
K------------------VLKQTHPDTGISQKSMSILNSFVN--DIFERIATEASKLAA
YNKKSTISAREIQTAVRLILPGELAKHAVSEGTR-AVTKYSSAASQA-------------
-------------
>XP_002494789_Zygosaccharomyces_rouxii
--MS-AKAEKKP-AS--KAPA------EKKPAAKKTASSVEG-KGKKNKARKETYSSYIY
K------------------VLKQTHPDTGISQKSMSILNSFVN--DIFERIATEASKLAA
YNRKSTISAREIQTAVRLILPGELAKHAVSEGTR-AVTKYSS-STQA-------------
-------------
>XP_003646027_Eremothecium_cymbalariae
--MS-SKASKAP-AS--KAPA------EKKPAAKKTSSSGDV-SKKRTKTRKETYSSYIY
K------------------VLKQTHPDTGISQKSMSILNSFVN--DIFERIASEASKLAA
YNKKSTISAREIQTAVRLILPGELAKHAVSEGTR-AVTKYSS-STQA-------------
-------------
>NP_986849_Eremothecium_gossypii
--MS-SKASKAP-AS--KAPA------EKKPAAKKTSSSVDA-SKKRTKTRKETYSSYIY
K------------------VLKQTHPDTGISQKSMSILNSFVN--DIFERIASEASKLAA
YNKKSTISAREIQTAVRLILPGELAKHAVSEGTR-AVTKYSS-STQA-------------
-------------
>XP_454731_Kluyveromyces_lactis
--MA-PKAEKKP-AS--KAPA------EKKPAAKKTSSSVDP-SKKRTKARKETYSSYIY
K------------------VLKQTHPDTGISQKSMSILNSFVN--DIFERIATESSKLAA
YNKKSTISAREIQTAVRLILPGELAKHAVSEGTR-AVTKYSS-STQA-------------
-------------
>XP_022677202_Kluyveromyces_marxianus
--MA-PKAEKKP-AS--KAPA------EKKPAAKKTASSIDP-SKKRNKARKETYSSYIY
K------------------VLKQTHPDTGISQKSMSILNSFVN--DIFERIATESSKLAA
YNKKSTISAREIQTAVRLILPGELAKHAVSEGTR-AVTKYSS-STQA-------------
-------------
>XP_022630162_Lachancea_lanzarotensis
--MS-PKAEKKP-AS--KAPA------EKKPAAKKTASSTDS-NKKRVKVRKETYSSYIY
K------------------VLKQTHPDTGISQKSMSILNSFVN--DIFERIASEASKLAA
FNKKSTISAREIQTAVRLILPGELAKHAVSEGTR-AVTKYSS-STQA-------------
-------------
>XP_002555751_Lachancea_thermotolerans
--MA-PKAEKKP-AS--KAPA------EKKPAAKKTASSVDA-NKKRTKVRKETYSSYIY
K------------------VLKQTHPDTGISQKSMSILNSFVN--DIFERIASEASKLAA
YNKKSTISAREIQTAVRLILPGELAKHAVSEGTR-AVTKYSS-STQA-------------
-------------
>XP_020056939_Aspergillus_aculeatus
--MPPKAAEKKP-STGGKAPA-GKAPAEKKEAGKKTASASTGDKKKRGKTRKETYSSYIY
K------------------VLKQVHPDTGISTRAMSILNSFVN--DIFERVATEASKLAA
YNKKSTISSREIQTSVRLILPGELAKHAVSEGTK-AVTKYSSSAK---------------
-------------
>XP_001270559_Aspergillus_clavatus
--MPPKAAEKKP-STGGKAPA-GKAPAEKKEAGKKTAAAASGDKKKRGKTRKETYSSYIY
K------------------VLKQVHPDTGISTRAMSILNSFVN--DIFERVATEASKLAA
YNKKSTISSREIQTSVRLILPGELAKHAVSEGTK-AVTKYSSSAK---------------
-------------
>XP_001263910_Aspergillus_fischeri
--MPPKAAEKKP-STGGKAPA-GKAPAEKKEAGKKTAAAATGDKKKRGKTRKETYSSYIY
K------------------VLKQVHPDTGISTRAMSILNSFVN--DIFERVATEASKLAA
YNKKSTISSREIQTSVRLILPGELAKHAVSEGTK-AVTKYSSSAK---------------
-------------
>XP_041149103_Aspergillus_flavus
--MAPKAAEKKP-STGGKAPAGGKAPAEKKEAGKKTAAAASGDKKKRGKTRKETYSSYIY
K------------------VLKQVHPDTGISTRAMSILNSFVN--DIFERVATEASKLAA
YNKKSTISSREIQTSVRLILPGELAKHAVSEGTK-AVTKYSSSAK---------------
-------------
>XP_755066_Aspergillus_fumigatus
--MPPKAAEKKP-STGGKAPA-GKAPAEKKEAGKKTAAAATGDKKKRGKTRKETYSSYIY
K------------------VLKQVHPDTGISTRAMSILNSFVN--DIFERVATEASKLAA
YNKKSTISSREIQTSVRLILPGELAKHAVSEGTK-AVTKYSSSAK---------------
-------------
>XP_661073_Aspergillus_nidulans
--MPPKAAEKKP-STGGKAPA-GKAPAEKKEAGKKTAAAASGEKKKRGKTRKETYSSYIY
K------------------VLKQVHPDTGISTRAMSILNSFVN--DIFERVATEASKLAA
YNKKSTISSREIQTSVRLILPGELAKHAVSEGTK-AVTKYSSSAK---------------
-------------
>XP_001395088_Aspergillus_niger
--MPPKAAEKKP-STGGKAPAGGKAPAEKKEAGKKTAAAASGDKKKRGKTRKETYSSYIY
K------------------VLKQVHPDTGISTRAMSILNSFVN--DIFERVATEASKLAA
YNKKSTISSREIQTSVRLILPGELAKHAVSEGTK-AVTKYSSSAK---------------
-------------
>XP_015408929_Aspergillus_nomiae
--MAPKAAEKKP-STGGKAPAGGKAPAEKKEAGKKTAAAASGDKKKRGKTRKETYSSYIY
K------------------VLKQVHPDTGISTRAMSILNSFVN--DIFERVATEASKLAA
YNKKSTISSREIQTSVRLILPGELAKHAVSEGTK-AVTKYSSSAK---------------
-------------
>XP_023092665_Aspergillus_oryzae
--MAPKAAEKKP-STGGKAPAGGKAPAEKKEAGKKTAAAASGDKKKRGKTRKETYSSYIY
KGVWQRYPSSESRKLTINLVLKQVHPDTGISTRAMSILNSFVN--DIFERVATEASKLAA
YNKKSTISSREIQTSVRLILPGELAKHAVSEGTK-AVTKYSSSAK---------------
-------------
>XP_040640009_Aspergillus_ruber
--MPPKAAEKKP-STGGKAPA-GKAPAEKKEAGKKTAAAASGEKKKRGKTRKETYSSYIY
K------------------VLKQVHPDTGISTRAMSILNSFVN--DIFERVATEASKLAA
YNKKSTISSREIQTSVRLILPGELAKHAVSEGTK-AVTKYSSSAK---------------
-------------
>XP_040705482_Aspergillus_sydowii
--------------------------------------------------RKETYSSYIY
K------------------VLKQVHPDTGISTRAMSILNSFVN--DIFERVATEASKLAA
YNKKSTISSREIQTSVRLILPGELAKHAVSEGTK-AVTKYSSS-----------------
-------------
>XP_001217589_Aspergillus_terreus
--MPPKAAEKKP-TTGGKAPA-GKAPAEKKEAGKKTAAAASGDKKKRGKTRKETYSSYIY
K------------------VLKQVHPDTGISTRAMSILNSFVN--DIFERVATEASKLAA
YNKKSTISSREIQTSVRLILPGELAKHAVSEGTK-AVTKYSSSAK---------------
-------------
>XP_022489606_Penicillium_arizonense
--MAPKAAEKKP-STGGKAPVGGKAPAEKKEAGKKTATAASGEKKKRGKTRKETYSSYIY
K------------------VLKQVHPDTGISTRAMSILNSFVN--DIFERVATEASKLAA
YNKKSTISSREIQTSVRLILPGELAKHAVSEGTK-AVTKYSSSAK---------------
-------------
>XP_014538910_Penicillium_digitatum
--MPPKAAEKKP-STGGKAPVGGKAPAEKKEAGKKTASAATGEKKKRGKTRKETYSSYIY
K------------------VLKQVHPDTGISTRAMSILNSFVN--DIFERVATEASKLAA
YNKKSTISSREIQTSVRLILPGELAKHAVSEGTK-AVTKYSSSAK---------------
-------------
>XP_016593783_Penicillium_expansum
--MPPKAAEKKP-STGGKAPVGGKAPAEKKEAGKKTATAATGEKKKRGKTRKETYSSYIY
K------------------VLKQVHPDTGISTRAMSILNSFVN--DIFERVATEASKLAA
YNKKSTISSREIQTSVRLILPGELAKHAVSEGTK-AVTKYSSSAK---------------
-------------
>XP_040647960_Penicillium_griseofulvum
--MPPKAAEKKP-STGGKAPVGGKAPAEKKEAGKKTATAATGEKKKRGKTRKETYSSYIY
K------------------VLKQVHPDTGISTRAMSILNSFVN--DIFERVATEASKLAA
YNKKSTISSREIQTSVRLILPGELAKHAVSEGTK-AVTKYSSSAK---------------
-------------
>XP_038927225_Penicillium_roqueforti
--MPPKAAEKKP-STGGKAPVGGKAPAEKKEAGKKTATTATGEKKKRGKTRKETYSSYIY
K------------------VLKQVHPDTGISTRAMSILNSFVN--DIFERVATEASKLAA
YNKKSTISSREIQTSVRLILPGELAKHAVSEGTK-AVTKYSSSAK---------------
-------------
>XP_002563383_Penicillium_rubens
--MPPKAAEKKP-STGGKAPVGGKAPAEKKEAGKKTATAATGEKKKRGKTRKETYSSYIY
K------------------VLKQVHPDTGISTRAMSILNSFVN--DIFERVATEASKLAA
YNKKSTISSREIQTSVRLILPGELAKHAVSEGTK-AVTKYSSSAK---------------
-------------
>XP_040809073_Penicillium_solitum
--MPPKAAEKKP-STGGKAPVGGKAPAEKKEAGKKTATAATGEKKKRGKTRKETYSSYIY
K------------------VLKQVHPDTGISTRAMSILNSFVN--DIFERVATEASKLAA
YNKKSTISSREIQTSVRLILPGELAKHAVSEGTK-AVTKYSSSAK---------------
-------------
>XP_022582572_Penicilliopsis_zonata
--MPPKAAEKKP-STGGKAPA-GKAPAEKKEAGKKTATTASGEKKKRGKTRKETYSSYIY
K------------------VLKQVHPDTGISTRAMSILNSFVNEIDIFERVATEASKLAA
YNKKSTISSREIQTSVRLILPGELAKHAVSEGTK-AVTKYSSSAK---------------
-------------
>XP_016614069_Cladophialophora_bantiana
--MAPKAAEKKP-TTGGKAPAGKAPAAEKKEAGKKTAAAPSGDKKKRGKTRKETYSSYIY
K------------------VLKQVHPDTGISNRAMSILNSFVN--DIFERVATEASKLAA
YNKKSTISSREIQTSVRLILPGELAKHAVSEGTK-AVTKYSSQSK---------------
-------------
>XP_008724592_Cladophialophora_carrionii
--MAPKEASKKP-TTGGKAPAGKAPAAEKKEAGKKTAAAPSGEKKKRGKTRKETYSSYIY
K------------------VLKQVHPDTGISNRAMSILNSFVN--DIFERVATEASKLAA
YNKKSTISSREIQTSVRLILPGELAKHAVSEGTK-AVTKYSSQSK---------------
-------------
>XP_016248581_Cladophialophora_immunda
--MAPKAAEKKP-TTGGKAPAGKAPAAEKKEAGKKTAAAPSGDKKKRGKTRKETYSSYIY
K------------------VLKQVHPDTGISNRAMSILNSFVN--DIFERVATEASKLAA
YNKKSTISSREIQTSVRLILPGELAKHAVSEGTK-AVTKYSSQSK---------------
-------------
>XP_007741796_Cladophialophora_psammophila
--MAPKAAEKKP-TTGGKAPAGKAPAAEKKEAGKKTAAAPSGDKKKRGKTRKETYSSYIY
K------------------VLKQVHPDTGISNRAMSILNSFVN--DIFERVATEASKLAA
YNKKSTISSREIQTSVRLILPGELAKHAVSEGTK-AVTKYSSQSK---------------
-------------
>XP_018692045_Fonsecaea_erecta
--MAPKAAEKKP-TTGGKAPAGKAPAAEKKEAGKKTAAAPSGDKKKRGKTRKETYSSYIY
K------------------VLKQVHPDTGISNRAMSILNSFVN--DIFERVATEASKLAA
YNKKSTISSREIQTSVRLILPGELAKHAVSEGTK-AVTKYSSQSK---------------
-------------
>XP_022511629_Fonsecaea_monophora
--MPPKAAEKKP-TTGGKAPAGKAPAAEKKEAGKKTAAAPSGDKKKRGKTRKETYSSYIY
K------------------VLKQVHPDTGISNRAMSILNSFVN--DIFERVATEASKLAA
YNKKSTISSREIQTSVRLILPGELAKHAVSEGTK-AVTKYSSQSK---------------
-------------
>XP_016636874_Fonsecaea_multimorphosa
--MAPKAAEKKP-TTGGKAPAGKAPAAEKKEAGKKTAAAPSGDKKKRGKTRKETYSSYIY
K------------------VLKQVHPDTGISNRAMSILNSFVN--DIFERVATEASKLAA
YNKKSTISSREIQTSVRLILPGELAKHAVSEGTK-AVTKYSSQSK---------------
-------------
>XP_022497270_Fonsecaea_nubica
--MPPKAAEKKP-TTGGKAPAGKAPAAEKKEAGKKTAAAPSGDKKKRGKTRKETYSSYIY
K------------------VLKQVHPDTGISNRAMSILNSFVN--DIFERVATEASKLAA
YNKKSTISSREIQTSVRLILPGELAKHAVSEGTK-AVTKYSSQSK---------------
-------------
>XP_013278736_Fonsecaea_pedrosoi
--MPPKAAEKKP-TTGGKAPAGKAPAAEKKEAGKKTAAAPSGDKKKRGKTRKETYSSYIY
K------------------VLKQVHPDTGISNRAMSILNSFVN--DIFERVATEASKLAA
YNKKSTISSREIQTSVRLILPGELAKHAVSEGTK-AVTKYSSQSK---------------
-------------
>XP_007756222_Cladophialophora_yegresii
--MAPKEASKKP-TTGGKAPAGKAPAVEKKEAGKKTAAAPSGEKKKRGKTRKETYSSYIY
K------------------VLKQVHPDTGISNRAMSILNSFVN--DIFERVATEASKLAA
YNKKSTISSREIQTSVRLILPGELAKHAVSEGTK-AVTKYSSQSK---------------
-------------
>XP_016231131_Exophiala_spinifera
--MPPKAAEKKP-TTGGKAPAGKAPAAEKKEAGKKTAAAPSGDKKKRGKTRKETYSSYIY
K------------------VLKQVHPDTGISNRAMSILNSFVN--DIFERVATEASKLAA
YNKKSTISSREIQTSVRLILPGELAKHAVSEGTK-AVTKYSSQSK---------------
-------------
>XP_016263617_Exophiala_oligosperma
--MPPKAAEKKP-TTGGKAPAGKAPAAEKKEAGKKTAAAPSGDKKKRGKTRKETYSSYIY
K------------------VLKQVHPDTGISNRAMSILNSFVN--DIFERVATEASKLAA
YNKKSTISSREIQTSVRLILPGELAKHAVSEGTK-AVTKYSSQSK---------------
-------------
>XP_013321710_Exophiala_xenobiotica
--MPPKAAEKKP-TTGGKAPAGKAPAAEKKEAGKKTAAAPSGEKKKRGKTRKETYSSYIY
K------------------VLKQVHPDTGISNRAMSILNSFVN--DIFERVATEASKLAA
YNKKSTISSREIQTSVRLILPGELAKHAVSEGTK-AVTKYSSQSK---------------
-------------
>XP_007719779_Capronia_coronata
--MAPKAAEKKP-TTGGKAPAGKAPAAEKKEAGKKTAAAPSGDKKKRGKTRKETYSSYIY
K------------------VLKQVHPDTGISNRAMSILNSFVN--DIFERVATEASKLAA
YNKKSTISSREIQTSVRLILPGELAKHAVSEGTK-AVTKYSSQSK---------------
-------------
>XP_007731154_Capronia_epimyces
--MAPKAAEKKP-TTGGKAPAGKAPAAEKKEAGKKTAAAPSGDKKKRGKTRKETYSSYIY
K------------------VLKQVHPDTGISNRAMSILNSFVN--DIFERVATEASKLAA
YNKKSTISSREIQTSVRLILPGELAKHAVSEGTK-AVTKYSSQSK---------------
-------------
>XP_009158758_Exophiala_dermatitidis
--MAPKAAEKKP-TTGGKAPAGKAPAAEKKEAGKKTAAAPSGDKKKRGKTRKETYSSYIY
K------------------VLKQVHPDTGISNRAMSILNSFVN--DIFERVATEASKLAA
YNKKSTISSREIQTSVRLILPGELAKHAVSEGTK-AVTKYSSQSK---------------
-------------
>XP_013256236_Exophiala_aquamarina
--MPPKAAEKKP-TTGGKAPA-KAPPAEKKEAGKKTAAAPSGEKKKRGKTRKETYSSYIY
K------------------VLKQVHPDTGISNRAMSILNSFVN--DIFERVATEASKLAA
YNKKSTISSREIQTSVRLILPGELAKHAVSEGTK-AVTKYSSQSK---------------
-------------
>XP_016228038_Exophiala_mesophila
--MPPKAAEKKP-TTGGKAPA-KAPPAEKKEAGKKTAAAPSGEKKKRGKTRKETYSSYIY
K------------------VLKQVHPDTGISNRAMSILNSFVN--DIFERVATEASKLAA
YNKKSTISSREIQTSVRLILPGELAKHAVSEGTK-AVTKYSSQSK---------------
-------------
>XP_013268217_Rhinocladiella_mackenziei
--MPPKAAEKKP-TTGGKAPAGKAPAAEKKEAGKKTAAAPSGDKKKRGKTRKETYSSYIY
K------------------VLKQVHPDTGISNRAMSILNSFVN--DIFERVATEASKLAA
YNKKSTISSREIQTSVRLILPGELAKHAVSEGTK-AVTKYSSQSK---------------
-------------
>XP_017995141_Phialophora_attinorum
-MPPKAAAEKKP-TTAGKAPA-GKAPAEKKEAGKKTAAAPSGDKKKRGKTRKETYSSYIY
K------------------VLKQVHPDTGISNRAMSILNSFVN--DIFERVATEASKLAA
YNKKSTISSREIQTSVRLILPGELAKHAVSEGTKLSPSTHLSQSKLMQVIALLLSILGSG
FFIMQWGCGTWEQ
>NP_588181_Schizosaccharomyces_pombe
----MSAAEKKP-AS--KAPAGKAPRDTMKSA-----------DKKRGKNRKETYSSYIY
K------------------VLKQVHPDTGISNQAMRILNSFVN--DIFERIATEASKLAA
YNKKSTISSREIQTAVRLILPGELAKHAVTEGTK-SVTKYSSSAQ---------------
-------------
```
