## Supplementary material for "Coding Sequence Insertions in Fungal Genomes are Intrinsically Disordered and can Impart Functionally-Important Properties on the Host Protein": MAFFT_MSAs: XP_712728.2_blasthits_MAFFT.txt

```
>XP_712728_Candida_albicans
-MSIFFKAPLDIEIRLDNEDTRKHVEV------KTPQGRVEKLPIYKDGESVKGVVTLRT
KEGRKLEHLGVRVQLLGSIET------------------------------NTDGISSSE
FLTLATELAAPAQLSHPESYPFEFKNVEKQYESYRGKNVRLRYYIKVTVLRKSS--SEII
REKELWVYHY-------------TTAVPKPVTGLSSSSTADSKLGAKKANEDTLQKPATP
SSNDDASANTSKGSTISKRNESHSVKMDVGIENCLHIEFEYSRSRFSLTDAIIGKIYFLL
VRLKIKHMELSLIRRETVGAPPNQVTDSETVVRFEIMDGAPVK-----------------
-------------------------GETIPIRLFLSGFDLVPTYRDVNKKFSTRTYLSLV
LIDE---------DARRYFKQ----SEIILYRDQ--------------------------
-----------------------------------------------
>XP_002419307_Candida_dubliniensis
-MSIFFKAPLDIEIRLDNEDTRKHVDV------KTPQGRVEKLPIYKDGESVKGVVTLRT
KEGRKLEHLGVRVQLLGSIET------------------------------NTDGISSSE
FLTLATELAAPAQLSHPESYPFEFKNVEKQYESYRGKNVRLRYYIKVTVLRKSS--SEII
REKELWVYQY-------------ATAIPKQATTGNSNSTADSKLGSKKTNEEAASGAATS
SSND----GTNKGSTIAKRNESHSVKMDVGIENCLHIEFEYSRSRFSLKDAIIGKIYFLL
VRLKIKHMELSLIRRETVGAPPNQVTDSETVVRFEIMDGAPVK-----------------
-------------------------GETIPIRLFLNGFDLVPTYRDVNKKFSTRTYLSLV
LIDE---------DARRYFKQ----SEIILYRDQ--------------------------
-----------------------------------------------
>XP_002548325_Candida_tropicalis
-MSIFFKAPLDIEIRLDNEDTRKHIDV------KSPQGRVEKLPVYKDGESVKGTVTLRT
KEGKKLDHLGVKVQLLGSIET------------------------------NTDSIVSSE
FLTLATELAAPSQLTHPESYPFEFKNVEKQYESYRGKNVRLRYFIKVSVMRKSS--ADIT
REKELWVFHY-------------TTPLPKPASAITTHSSKTDAATSTTTTRETSNGNGES
VQENRQEVVPSNNNKPAAKNEPHSVKMDVGIEDCLHIEFEYSKSRFSLKDVIIGKIYFLL
VRLKIKHMELSLIRRETVGSAPNQVTDSETVVRFEIMDGAPVK-----------------
-------------------------GETIPIRLFLNGFDLVPTYKDVNKKFSTRTYLSLV
LIDE---------DARRYFKQ----SEIILYRDQ--------------------------
-----------------------------------------------
>XP_003869605_Candida_orthopsilosis
-MSIFFKTPLEIEIRLENEESRKHAEI------KNPHGRIDKLPIYMDGESVKGVVTLFT
KEGKRVEHQGVKVQLLGAIET------------------------------NNDGLSSSN
FLSLATELAAPGQLVHSESYPFEFRNVEKQYESYRGKNARLRYYVKVTVLRKSN--AEIN
REKELWVYQY-------------TNNSSREEVIKQDTVRSSMQAAPK-------------
-----------------QKDTTNGVKMDVGIEDCLHIEFEYSKSRFSLKDVIIGRIYFLL
VRLKIKHMELSLIRRETVGSSPKQITDSETVVRFEIMDGAPVK-----------------
-------------------------GETIPIRLFLSGFDLTPTYKDVNKKFSVRTYLSLV
LIDE---------DARRYFKQ----SEIYLYRDA--------------------------
-----------------------------------------------
>XP_001527342_Lodderomyces_elongisporus
-MSLFFKAPIEIEIRLDNEEVRKHTEV------KTPHGRIERIPIFKDGESVKGVVTLRT
KEGKKVEHLGVRIQLLGRIET------------------------------NIDGLVSLD
FLSLATELAAPGQLIRPESYPFEFKNVEKQYESYRGKNAKLRYYLKVTMLRKSS--SEIT
REKEMWVYQY-------------HQRKLMDNSTNTVDNINNQLSNTQ-------------
-------SEAGLQSTPRRGKGAHSVKMDVGIEDCLHIEFEYSKSRFSLKDVIIGRIYFLL
VRLKIKHMELSLIKRELVGSPPNQVTDSETVVRFEIMDGAPVK-----------------
-------------------------GETIPIRLFLSGYDLCPTYKDVNKRFSVRTYLSLV
LIDE---------DSRRYFKQ----SEIFLYRDL--------------------------
-----------------------------------------------
>XP_007376144_Spathaspora_passalidarum
-MSIFFKAPLDIEIRLDNEESRKHVDV------KTPQGRMEKLPIYKDGESVKGTVTLRT
RDGRKVEHLGVKVQLLGSIDT------------------------------NVDGLVSSE
FLSLATELAAPAQLTHPESYPFEFKNVEKQYESYRGKNAKLRYYLKVTVLRKSS--AEIT
REKELWVFHY-------------SAP-------------QTPAVTTI-------------
---------------PAA-----GVKMDVGIEDCLHIEFEYSKSRFSLTDVIVGRIYFLL
VRLKIKHMELSLIRRETVGAPPNQITDSETVVRFEIMDGAPVK-----------------
-------------------------GETIPIRLFLNGFDLIPTYRDVNKKFSTRTYLSLV
LIDE---------DARRYFKQ----SEIILYREQ--------------------------
-----------------------------------------------
>XP_043047520_Scheffersomyces_spartinae
-MSLFFKIPLDIEIRLEGEDTRQHVEI------KNASNRIERLPVFKDGESIKGSVTLRT
KEGRKVEHLGVRVQLLGSIET------------------------------NIDGLVSDD
FLSLATELAAPSVLTHPETYPFEFKNVEKQYESYRGKNAKLRYYIRVTVNRKSSSASEIT
REKELWVYQY-------------VNTPEVDTNTTTSTS----------------------
---------------VLPKESPTTVKMDVGIEDCLHIEFEYLRSRFSLLDVIIGRIYFLL
VRLKIKHMELSLIKRETVGAPPNQITDFETVLRFEIMDGAPVK-----------------
-------------------------GETIPIRLFLSGYDLIPTYRDVNKKFSVKNYLSLV
LIDE---------DARRYFKQ----SEIILYRDKPN------------------------
-----------------------------------------------
>XP_001386461_Scheffersomyces_stipitis
-MSIFFKAPLDIEIRLDNEDTRKHVDV------TTPHGRMERLPIYKDGESVKGSVTIRT
KEGRKVEHLGVKVQLLGCIET------------------------------NLDGVISSE
FLSLATELAAPAILSHPETFPFEFKNVEKQYESYRGKNARLRYYLKVVFSRKSS--SDIT
REKELWVYQY-------------INPPVSTTTKDG-----------P-------------
-----------------------TVKMDVGIEDCLHIEFEYSKSRFSLKDVIIGRIYFLL
VRLKIKHMELSLIRRETVGAPPNQITDSETVVRFEIMDGAPVK-----------------
-------------------------GETIPIRLFLGGFDLTPTYRDINKKFSARTYLSLV
LIDE---------DARRYFKQ----SEIILYRDQ--------------------------
-----------------------------------------------
>XP_020061920_Suhomyces_tanzawaensis
-MSIFFKTSLDIEIRLDNEDNRKHVEV------KTAQGRLEKLPVYKDGESVKGNVIIRT
KEGKKVEHFGIKVQLLGVIET------------------------------NIDGLVTSE
FLSLATELSAPAQLTHQETYPFEFKNVEKQYESYRGKNARLRYFIKVNVSKKSS--SDII
REKELWVYQF-------------SSPPTSLPAVNNAPEKSNSQNTPSTSTP---------
-----------------------TVKMDVGIEDCLHIEFEYLKSRFSLKDVIIGRIYFLL
VRLKIKHMELSLIKRETVGVPPNQIVDSETLIRFEIMDGAPIK-----------------
-------------------------GETIPIRLFLGGFDLIPTYKDINKKFSTRTYLSLV
LIDE---------DSRRYFKQ----SEIILYREE--------------------------
-----------------------------------------------
>XP_020075376_Hyphopichia_burtonii
-MSIFFKAPLDIEIRLDNEQSRKTIDV------KTPQGRLEKLPVYQDGESVKGSITIRT
RDGKKVDHMGIKVQLLGVIET------------------------------NTDSLISNE
FLSLATELASPSQLTHPETYPFEFKNVEKQYESYRGKNARLRYFIKVIVSRKSS--SEIT
REKELWVFQY-------------NSLSNSSESSQNSSQ----------------------
---------------LSKNNIPTTVKMDVGIEDCLHIEFEYLKSRFSLKDVIVGRIFFLL
VRLKIKHMELSLIKRETVGLPPNQITDSETLVRFEIMDGAPVK-----------------
-------------------------GETIPIRLFLGGFDLTPTYRDVNKKFSTRTYLSLV
LIDE---------DARRYFKQ----SEIILYRDQ--------------------------
-----------------------------------------------
>XP_015468464_Debaryomyces_fabryi
-MSMFFKAPLDIEIRLDNEDTRKHVDV------KTPQGRLEKLPIYKDGESVKGTVTIRT
REGRKVEHLGVRVQLLGSIET------------------------------NTDSVVSDN
FLSMATELAAPSQLIHPETYPFEFRNVEKQYESYRGKNARLRYYVKVTVSRKSA--TEIT
REKELWVYQI-------------ATPASQPASEVGTDARNSQIAQPT-------------
-----------------------TVRMDVGIEDCLHIEFEYLKSRFSLKDVIVGRIYFLL
VRLKIKHMELSLIRRETVGAPPNQITDSTTVVRFEIMDGAPVK-----------------
-------------------------GETIPIRLFLGGFDLTPTYKDVNKKFSSRTYLSLV
LIDE---------DARRYFKQ----SEIILYRDL--------------------------
-----------------------------------------------
>XP_456852_Debaryomyces_hansenii
-MSMFFKAPLDIEIRLDNEDTRKHVDV------KTPQGRLEKLPIYKDGESVKGTVTIRT
REGRKVEHLGVRVQLLGSIET------------------------------NTDSVVSDD
FLSMATELAAPSQLMHPETYPFEFKNVEKQYESYRGKNARLHYYVKVTVSRKSA--TEIT
REKELWVYQI-------------TAPANQSTSEQGTDARNSQIAQPT-------------
-----------------------TVKMDVGIEDCLHIEFEYSKSRFSLKDVIVGRIYFLL
VRLKIKHMELSLIRRETVGAPPNQITDSTTVVRFEIMDGAPVK-----------------
-------------------------GETIPIRLFLGGFDLTPTYKDVNKKFSCRTYLSLV
LIDE---------DARRYFKQ----SEIILYRDS--------------------------
-----------------------------------------------
>XP_006684236_Yamadazyma_tenuis
-MSIFFKAPVDIEIRLEAEDSRKHVDV------KNPQGRIDKLPVYKDGETVKGSVTIRT
KEGRKVEHTGVKVQLLGSIET------------------------------STDSITASE
FLTLATELAEPSVLTHQETYPFEFKNVEKQYESYRGKNVRLRYYIKVSVSRRSS--SEIT
REKELWVYQI-------------TEVPNESPSS---------------------------
-----------------------IVKMDVGILDCLHIEFEYSKSRYSLKSGIMGKIYFLL
ARLKIKHMEISLIRRETVGAAPNQVTDSETVVRFEIMDGAPVK-----------------
-------------------------GETIPIRLFLGGFDLIPTYKDVNKKFSVRTYLSLV
LIDE---------DARRYFKQ----SEILLYRDS--------------------------
-----------------------------------------------
>XP_001486247_Meyerozyma_guilliermondii
-MSLFFRAPLEIDIRFDSEESRKYVDV------KTTQGRLEKLPIYKDGETVKGNVTIRT
KDGRKVDHFGVKVQLLGVIET------------------------------NSDGLQVSE
FLSLATELAAPSQISRPETYPFEFKNVEKQYESYRGKNARLRYYVKVVVSRKSA--SEIT
REKEMWVYHD-------------TSEAEGNGTSSLVANKDKPKS----------------
-----------------------TVKMDVGIEDCLHIEFEYLKSRFSLKDVIVGRIYFLL
VRLKIKHMELLLIRRETVGAPPNAITDSETLVRFEIMDGAPVK-----------------
-------------------------GETIPIRLFLGGFDLTPTYRDVNKKFSTRTYLSLV
LIDE---------DARRYFKQ----SEIILYR----------------------------
-----------------------------------------------
>XP_018714571_Metschnikowia_bicuspidata
-MSLFFKTPIDIEIRLDGESARRHVDV------RSAQGRMDSLPLYADGESVKGEVSVRT
REGKRLEHVGIKVQLLGSIAL------------------------------SLDVVSSSD
FLSLATELAAPDTLARAETYPFEFKNVEKPHESYRGLNVSLRYYLRVVVSRRNK--AEIT
RDKELWVHQY-------------SAPAPQTGPQLPTVKTGPQLQTLL-------------
-----------------------TVKMDVGIEHCLHIEFEYLKSRFLLNEVLVGRIYFLL
VRLKIKHMEISLIRRESVGSAPKQVVHSETLVKFEIMDGAPVK-----------------
-------------------------GESIPIRLFLGGYNLTPTYKDVNKKFSTRTYLSLV
LIDE---------DGRRYFKQ----SEIVLYREE--------------------------
-----------------------------------------------
>XP_002615526_Clavispora_lusitaniae
-MSLFYKSPLDIEIRLENEDSRRHVEV------PNSSGRIDSLPVYTDGESVKGTVTVRT
KEARKVEHVGIKVQLLGSIEA------------------------------PADQGGPSE
FLSLATELAAPGSLLHPETFPFEFRNVEKQYESYRGKNVSLRYYVRVVVTRKNK--AEVV
REKELWVFQR-------------AGPVAETPGA---------------------------
-----------------------TVKMDVGIEHCLHIEFEYSKSRFSLKEVIVGRIFFLL
VRLKIRHMELSLIRRETVGAPPNQLVDSETVVRFEIMDGAPVK-----------------
-------------------------GESIPIRLFLGGYNLTPTYKDVNKKFSTRTFLSLV
LIDE---------DARRYFKQ----SEIILYRDE--------------------------
-----------------------------------------------
>XP_025340453_Candida_haemuloni
-MSLFFKAPLDIEIRLEDEKSRKHIEL------KSKQGRIESFPLFRDGESVKGQVTLRS
RGGKVVEHIGVKVQLLGVIES------------------------------PLDTITSSE
FLSLATELAAPGHLNQSDTYGFAFRNVEKQYESYRGKNVNLRYFIRVVVSRKNK--ADIT
REKDLWVLQY-------------ANSSNDDTNGNAPGGRKSSTGSAN-------------
G--------EVTETNAAKSIASSAVKMDVGIEHCLHIEFEYNKSRFSLKDVIMGRIFFLL
VRIKIKHMEVSIVRRETVGSGPSSVLESETMVRFEIMDGAPVK-----------------
-------------------------GESIPIRLFLNGYDLTPTYKDVNKKFSCRSYLQLV
LIDE---------DGRRYFKQ----SEITLFRDE--------------------------
-----------------------------------------------
>XP_024715331_Candida_pseudohaemulonis
-MSLFFKAPLDIEIRLDDEKSRKHIEL------KSKQGRIDLLPLFRDGESVKGQVTLRT
RGGRDVEHIGVKVQLLGTIES------------------------------PLDTITLSE
FLSLATELAAPGHLNQSDTYGFAFKNVEKQYESYRGKNVNLRYFIRVVVSRKNK--ADIT
REKDLWVLQY-------------DNSLSEETNGNAE--RKASTGSGT------------G
G--------EVMAKSAAKTIASSTVKMDVGIEHCLHIEFEYNKSRFSLKEVIVGRIFFML
VRIKIKHMEISLVKREMVGSAPNQVVESDTTVRFEIMDGAPVK-----------------
-------------------------GESIPIRLFLNGYDLTPTYKDVNKKFSCRTYLLLV
LIDE---------EGRRYFKQ----SEIVLYREE--------------------------
-----------------------------------------------
>XP_025339100_Candida_duobushaemulonis
-MSLFFKAPLDIEIRLDDEKSRKHIEL------KSKQGRIDSLPLFRDGESVKGQVTLRT
RGGRDVEHIGVKVQLLGAIES------------------------------PLDTITSSE
FLSLATELAAPGHLRQSDTYDFAFKNVEKQYESYRGKNVNLRYFIRVVVSRKNK--ADIT
REKDLWVLQY-------------DNSSSEETNGNAE--RKVSTGSST------------G
G--------EVMAKSAAKTIASSTVKMDVGIEHCLHIEFEYNKSRFSLKEVIVGRIFFML
VRIKIKHMEISLVKREMVGSAPNQVVESDTTVRFEIMDGAPVK-----------------
-------------------------GESIPIRLFLNGYDLTPTYKDVNKKFSCRTYLSLV
LIDE---------EGRRYFKQ----SEIVLYREE--------------------------
-----------------------------------------------
>XP_028890614_Candida_auris
-MSLFFKAPLDIEIRLDDEKSRKHIEL------KSKQGRIESLPLFRDGESVKGQVTLRT
RSGKVVEHVGVKVQLLGVIES------------------------------PLDNITSSE
FLSLATELAAPGHLNKAETYSFSFRNVEKQYESYRGKNVTLRYFIRVVVSRKKQ--ADIT
REKDLWVLQY-------------ADSINDENNG------KDKDDTHH------------N
GTKRDNLSRDVIETSAARSIATSTVKMDVGIEHCLHIEFEYNKSRFSLKDIILGRIFFIL
VRIKIKHMEISLVRRESVGSPPNQVVDTETMVRFEIMDGAPVK-----------------
-------------------------GESIPIRLFLNGYDLTPTYKDVNKKFSSRTYLSLV
LIDE---------DGRRYFKQ----SEIILYREDQ-------------------------
-----------------------------------------------
>NP_012482_Saccharomyces_cerevisiae
-MSIFFKPPIDIEILFDNEESRKHVDIATRSSNSSYKSMKESLPVYEDGESLGGIVTLRV
RDSKKVDHLGIKVSVIGSIDMLK--SHGSGNSSSKKVTSSTSSSSS-NGSVDVRKNSVDQ
FLCQSYDLCPAGELQHSQSFPFLFRDLSKRYESYKGKNVDVAYYVKVTVMRKS---TDIS
KIKRFWVYLY------NSVTTAPNTLSANETKATTNDIAGG-NYAADNASDNTQTKSTQG
EAADVNQVLPISHSN----NEPKPVRLDIGIENCLHIEFEYAKSQYSLKEVIVGRIYFLL
TRLRIKHMELSLITRESSGLQTSNVMTDSTAIRYEIMDGSSVK-----------------
-------------------------GETIPIRLFLSGYDLTPNMS--CNYFNVKNYLSLV
IIDE---------DGRRYFKQ----SEITLYRTR--------------------------
-----------------------------------------------
>XP_018221270_Saccharomyces_eubayanus
-MSIFFKSPIDIEILFDNEESRKHVDIASRSSSSSYKSMKESLPVYEDGESLGGIVTLRV
RDGKKVDHLGIKVSVIGSIDMIK--SHGSGNSSSKKSTSSTSSSTSNNGSSDIRKNSVDQ
FLCQSYDLCPAGELQHSQSFPFLFRDLSKRYESYKGKNVDVAYFVKVTVMRKS---TDIS
KIKKLWVYLY------NSIATAPNALSTNEPQANFNSASADGEDGASKKNDATPKKDGPV
EAADDNQVLPAPHST----NEPKPVKLDIGIENCLHIEFEYAKSQYSLKEVIVGRIYFLL
TRLRIKHMELSLITRESSGLQTSNVLTDSTAIRYEIMDGSPVK-----------------
-------------------------GETIPIRLFLSGYDLTPNVS--CNYFNVKNYLSLV
IIDE---------DGRRYFKQ----SEITLYRTR--------------------------
-----------------------------------------------
>XP_033767229_Saccharomyces_paradoxus
-MSIFFKSPIDIEILFDNEESRKHVDIATRPSNSGYKSMKESLPVYEDGESLGGIVTLRV
RDSKKVDHLGIKVSVIGSIDMLK--SHGSGNSSSKKVTSNTSSSSS-NGSVDVRKNSVDQ
FLCQSYDLCPAGELQHSQSFPFLFRDLSKRYESYKGKNVDVAYYVKVTVMRKS---TDIS
KIKRFWVYLY------NSITTAPNTLSANETQANPNDNTGD-ENAANSANDNTQRKSTQG
GAADGNQVLPVSHSN----NEPKPVRLDIGIENCLHIEFEYAKSQYSLKEVIVGRIYFLL
TRLRIKHMELSLITRESSGLQTSNVMTDSTAIRYEIMDGSSVK-----------------
-------------------------GETIPIRLFLSGYDLTPNMS--CNYFNVKNYLSLV
IIDE---------DGRRYFKQ----SEITLYRTR--------------------------
-----------------------------------------------
>XP_003673852_Naumovozyma_castellii
-MSIFFRPPLDIEITLDNEEARKHVDLPT----NNKSNIQESLPLYEDGESLSGVVTLRV
KEGKRVDHLGVKIAVVGSIDMVKTHGGSNGSVTGNKISPNASAL-------DSRKKTVDQ
FLCMSYDLCPAEELQHTQSFTFNFKDVNKRYEAYRGKNVDVSYYVKVTVLRKS---TDIS
KTKRFWVYLY------KDLIPQQPPTTVQKAPSKVQSIEEPVEEEASNSNGTDASDVNDN
GESSIAAPPPSNSAN---NNESHPVKLDIGIENCLHIEFEFSKARYTLKDVIVGRIYFLL
TRLKIKHMELSLITRESSGLQPSNYLIDSTAIRYGIMDGSPVK-----------------
-------------------------GESIPIRLFLGGYDLIPNMS--CNYFNVKNYLSLV
IIDE---------AGRRYFKQ----SEIILYRTR--------------------------
-----------------------------------------------
>XP_003980242_Naumovozyma_dairenensis
MMKSFFKAPLDIEILLDNEDSRKHVH--------------GNLPLYEDGESINGIVTLRV
REGKRVEHLGVKISVIGSIDVVKKADNGTNE--------------------ILSKKPLDQ
FLCLSYDLCPTGELQHSQSYSFAFKDLNKRFESYVGRNVEVNYYVKVTVLRKS---TDIS
KIKKFWVYLY------KDNVSAITTVSNSLSTQQQQPTAISNGENAGPAEENGQ------
---------STNNHNKVADPQAKQIKLDIGIENCLHIEFEYSKAQYSLKDVIVGRIYFLL
TRLKIRHMELSLLTREISGMKPNTTIKDTITIRYEIMDGSPVK-----------------
-------------------------GETIPIRLFLGGYDLTPNMS--CNYFSVKNYLSLV
IVDE---------DGRRYFKQ----SEVILYRTRE-------------------------
-----------------------------------------------
>XP_003954656_Kazachstania_africana
-MSLFFKSPIDIEILLDGEESRKHVDIPAVKN-SDTRTSKDSFPLYEDGESISGIVTLRV
KEGKRLEHLGVKVSIIGSIDMAKTNGSTSGTKMSSS---------S-----DVRKKAVDQ
FLCLSYDLCPAGELTHSQNFPFLFKDLAKRYESYRGKNVDVSYYVKVTVMRKT---TDIS
KAKKFWVYLY------NDISNSTSEITNDSSGKQKTDLAEVETTEENANKDGAIGDGNNR
ENVNEQKMVSKSTDEEGTSNISKPVRLDIGIENCLHIEFEYGKAQYNLKEVIVGRIYFLL
TRLKIKHMELSIITRESSGLKPSSSLIDSTAIRFEIMDGSPVK-----------------
-------------------------GETIPIRLFLGGYDLTPNMS--CNYFSVKNYISLV
IIDE---------DGRRYFKQ----SEVVLYRTR--------------------------
-----------------------------------------------
>XP_022464769_Kazachstania_naganishii
-MSIFFKSPIDIEVLLDGEENRKHVDLFKGG--SSTKTMKESLPLYEDGESIAGLVTLRV
RDGRSIDHLGVKVSVIGSIDMVK---TSGGNTTSTNGNSKLNSNSSLYNYDDPKKKPVDQ
FLCLSYDLCPAGELNHSESFPFTFKNLSKRYESYRGKNVDVTYYVKVTVMRKS---TDIS
KAKKFWVHLF------KDMTPP-------------------------------VREPNVQ
GSVTDAAGATSQTTNTPPSVLTKPVRLDIGIENCLHIEFEYSKAQYSLNDVIVGRIYFLL
TRLKVRHMELSLLTRETSGLKPSNFLLDSTSIRYEIMDGSPVK-----------------
-------------------------GETIPIRLFLSGYDLTPNMS--CNYFNIKNYLNLV
IIDE---------DGRRYFKQ----SEISLYRTK--------------------------
-----------------------------------------------
>XP_447923_Candida_glabrata
---MFFKSPVDIEIQLDGEETRKHVDVTNT---SNSKTLKESYPLFEDGESISGNITMRV
RDGRRVEHLGVKVSVIGSIDMVNGVGSGKSNSQSSFGTST-----------DVNKKCVDQ
FLTLSYDLCPPGELQHTKTFPFLFKDINKQYESYTGKNVDVTYAVKVTVIRKS---ADVS
KMKRLWVYLY------NDLSKPIIENTNLINTDTSE------------------------
---------GENSDKNKVEAFKKPVKLDIGIENCLHIEFEYSKAEFSLKDVIVGRIYFLL
TRLKIKHMEISLITRESAGIHTGNTLTDTTAVRYEIMDGSPVK-----------------
-------------------------GETIPIRLFLGGYSLTPTMS--NNQFNVKNYLSLV
IIDE---------DGRRYFKQ----SEIILYRTRQ-------------------------
-----------------------------------------------
>XP_004180528_Tetrapisispora_blattae
-MGSFFKSPIDIEISFDGEEDRRHIELNNGSG-SGSKTLVDRLPVYEDGESVSGSATIRV
KEGKKIEHLGIRVSLIGCIDMLSVGAGSSNGNHV-----------------EGRKRSVDE
YLVLNQDVCSSGVLSESKSFDFMFKDVSKQYESYRGTNVDVNYYVKVSVQRKG---ADIS
KTKKFWVWLY--------------------------------------------------
----------GKDKGADETNGGKAIKLDIGIENCLHIEFEYSKNRYGLKDVIVGRIYFLL
TRLKIRHMELSIITRESSLMHGKNKTCDNTAVRYEIMDGSPVK-----------------
-------------------------GETIPIRLFLGGHELVPTMS--CNKFTVKNYLSLV
IIDE---------DGRRYFKQ----SEIEFARLRGGEA----------------------
-----------------------------------------------
>XP_003687197_Tetrapisispora_phaffii
-MNLFFKPPVDIEILFDKEDSRKHVEVLPASG-SHSKVLGDSLPVYEDGESISGNVTVRV
REGKIVEHLGIKVTLIGSIDLVKAAGNSTSNSYKSI---------------DVRKRSIEQ
FICMTYDLSPAGELNHSQSFPFKFKDMSMQFESYRGKNVDVSYYIKVTVMKKG---TDIS
KIKPFWVYLYKDLEEVKKIVEQTKKMSEQKKANGIKK-----------------------
---------NDKDDKNSDSIEKKPIKLDIGIENCLHIEFEYTKSIFSLKDVIVGRIYFLL
TRLKIKHMELSLITRESSGLQQSNTLVDSTAIRYEIMDGSPVK-----------------
-------------------------GETIPIRLFMSGYDLTPSIS--CNYFDIKNYLSLV
IIDE---------DGRRYFKQ----SEIKIYRSK--------------------------
-----------------------------------------------
>XP_001644308_Vanderwaltozyma_polyspora
-MSIFFKAPIDIEILLDGEESRNHIEVSNPSG-SNAKTLTESMPVFEDGETVSGIATLRV
RDGKRVEHAGIKVSIVGSIDLIKGSGGSNGGTTTSNSFKSV----------DSRKKSVEQ
FLCLTYDLCPAGELQHSQSFPFNFKNLPKRHESYKGKNVDVSYYVKVTLIRKG---ADIS
KIKKFWVNLYLSQKEIENLNKKPVAIREEANKTREEITK---------------------
---------PNAEEESLISNESKPVKLDIGIENCLHIEFEYAKSAYSLKDVIVGRIYFLL
SRLKIKHMEVSLITRESAGVSSASTLVDSTAIRYEIMDGSPVK-----------------
-------------------------GETIPIRLFLSGYELTPNMG--CNYFNVKNYLSLV
IIDE---------DGRRYFKQ----SEITLYRQK--------------------------
-----------------------------------------------
>XP_003680996_Torulaspora_delbrueckii
-MSLFHKSPVDIEILLDGEESRKHVEIPNAAG-SGSKTLNDRLAVYEDGETISGMVTLRV
KEGKRVEHLGIKVAVIGSIDMIK-TSGGNGSGNSSKRLSNTSSSVS-----DARKTPVEQ
FICLSYDLCPPGELQHAQNFPFMFKDLAKRYESYRGKNVDVSYYVKVTVARKS---IDIS
KTKKFWVYLY------KNVSLPPAPIVNNEESHPNAETTEEN------GADGAS------
---------SSKALTGGLRKEPKPVKLDIGIENCLHIEFEFSKSQYSLKEVIVGRIYFLL
SRLKIKHMELSLITRESSGLQPSNCLVDSTAIRYEIMDGSPVK-----------------
-------------------------GETIPIRLFLGGYDLSPDVS--CNYFNVKNYLSLV
IVDE---------DGRRYFKQ----SEIVLFRTR--------------------------
-----------------------------------------------
>XP_037143856_Zygotorulaspora_mrakii
-MSLFFKSPVDIEILLDGEESRKHVDVLNSVG-S--KTLKDSIPLYEDGESLSGMVTLRV
KEGKRVEHLGVKISVIGSIDMIKVNSSGGGNGGSTKRLSASSSSLS-----DSRKNPVEQ
FLCISYDLCPAGELQHAQSYSFMFKDLGKRYESYKGKNVDVSYYAKVTVIRKS---TDIA
KTKKFWVNIY------NQVPVSPAAIITNTNPRPTNSRLSENSDAVNTGTNDNQ------
---------NTIQTESSLRKEPQPVKLDIGIENCLHIEFEFSKSKYSLKDVIVGRIYFLL
TRLKIKHMELSLITRESSGLHSSNYLIDSTAIRYEIMDGSPVK-----------------
-------------------------GETIPIRLFLGGYDLTPDMS--CNYFNIKNYLSLV
IVDE---------DGRRYFKQ----SEIVLYRTR--------------------------
-----------------------------------------------
>XP_002495353_Zygosaccharomyces_rouxii
-MSLFFKSPLDIEVLLDGEESRKHVEVPNNTA-SDTKALRDRLPLYEDGESISGIVTLRV
KEGKRVEHLGVKVSVIGSIDMIR-TH-GNGNGGSSKRLTNSSSGLS-----DARKNSVEQ
FLCFSYDLCPAGELQHSQSYNFMFKDLAKRHESYRGKNVDVSYYVKVTVIRKA---ADIT
KLKKFWVYLY------NNVSLPPTSVVNQRQ----IENGEEN------GL----------
-----------------VRNEPKPVKLDIGIENCLHIEFEYSKSQYSLKEVIVGRIYFLL
TRLKIKHMELSLIARESSGLQPSNYLIDSTVIRYEIMDGSPVK-----------------
-------------------------GDTIPIRLFLGGYELTPDMS--CNYFNIKNYLSLV
IIDE---------DGRRYFKQ----SEIVLYRSR--------------------------
-----------------------------------------------
>XP_003647497_Eremothecium_cymbalariae
-MSLFFKSPIDIEILFDGQESRKHVEIPTSS--ASSKTLKDRYPLYEDGESVSGIVTLRV
KEGKRVEHLGVKVSLIGSVDTIK-----------ST---------T-----EAKKRSIDT
FLSLSADLCPQGELVHSQSYSFNFKDVEKRYESYRGKNIDVMFYVKVTVLRRS---TDIV
KLKKFWCYLY------NTVPLIHT------------------------------------
---------SGNGDD------SKPVKLDIGIENCLHIEFEYSKSQYALKDVIVGRIYFLL
TRLKVKHMEISLIKRETCGHEP-NQLSDTTSIRYEIMDGSPVK-----------------
-------------------------GETIPIRLFLGGYDLTPNIT--SNYFSVKNYLSLV
IIDE---------DGRRYFKQ----TEIVLYRTLS-------------------------
-----------------------------------------------
>NP_984683_Eremothecium_gossypii
---MFFKSPIDIEILFDGQESRKQVEIPSVS--STSKTLKDRYPLYEDGESVSGLVTLRV
REGRKVEHLGIRVSLVGSVDTTK-----------SS---------S-----EAKKRAIDT
FLSLSADICPPGELVHSQSFPFNFKDVEKRYESYRGKNIDVMFYVKVVVLRKS---TDIV
KLKKFWCYLY------NTIPPVLA------------------------------------
---------AGAADE------NKPVKLDIGIENCLHIEFEYSKSQYALKDVIVGRIYFLL
TRLKVKHMEISLIKRETCGHEP-NQLSDTTSIRYEIMDGSPVK-----------------
-------------------------GETIPIRLFLGGYDLTPNIT--SNYFSVKNYLSLV
IIDE---------DGRRYFKQ----TEIILYRTLS-------------------------
-----------------------------------------------
>XP_455144_Kluyveromyces_lactis
-MSLFYKNPVDIEILFDGEDSRKHVEIPTNS--HSAKSLFDKYPLFEDGESVTGLVTLRV
REGKKLEHSGIKVSLIGSIDTTG-----------YN---------N-----DVKNKNLDT
FLTLSMDLCPPGELVHSVNYKFNFKDVEKRFESYLGKNVSVMYYIKVTMIRKS---ADIV
KLKKFWCHRY------ANES----------------------------------------
---------SIKDNE------GKPIKLDIGIENCLHIEFEYSKAQHTLKDVIVGRIYFLL
TRLKVKHMELSLIKRETCGTEP-NQLSDTTSIRYEIMDGSPVK-----------------
-------------------------GETIPIRLFLGGYDLTPNMT--CNYFNVKNYLSLV
IIDE---------DGRRYFKQ----TEIMLYRTM--------------------------
-----------------------------------------------
>XP_022676533_Kluyveromyces_marxianus
-MSLFYKTPVDIEILFDGEDSRKHIEVPTSS--HAAKSLFDKYPLFEDGESVSGIVTLRV
REGKKLEHSGIKVSLIGSIDTTS-----------HN---------N-----EVKNKTLDT
FLTLSMDLCPPGELVHSINYKFNFKDVEKRFESYLGKNVSVLYYVKVTMIRKS---TDIV
KLKKFWCYRY------SNEM----------------------------------------
---------AVNTTD------NKPIKLDIGIENCLHIEFEYSKSKYSLKDVIVGRIYFLL
TRLKVKHMELSLIKRETCGTEP-NQLSDSTSIRYEIMDGSPVK-----------------
-------------------------GETIPIRLFLGGYDLTPNMS--CNYFNVKNYLSLV
IIDE---------DGRRYFKQ----TEIILYRTI--------------------------
-----------------------------------------------
>XP_022629553_Lachancea_lanzarotensis
-MALFFKAPIDIEILLDGEESRKHVEIANSSDSPTARTLKDRYPIYEDGESVSGRVTLRV
KEGKKLEHLGVKVSLVGSVDLLK-----------SN---------G-----ESKKRPAET
FLSLSADLCPHGELMHSQNFPFHFKDVEKRYESYRGKNVDVSYYVKVTVFRKS---TDIV
KHKRFWCLLY------NRDALLPA------------------------------------
--------VSSTPAD------AKSVKLNIGIENCLHIEFEYSKSQFSLKDVIVGRIYFLL
TRLKVKHMELSVITRETCGLEP-NQLSDSTSIRYEIMDGSPVK-----------------
-------------------------GETIPIRLFLGGYDLTPSSQ--SNYFSIKNYLSLV
IIDD---------DGRRYFKQ----SEIMLYRKRN-------------------------
-----------------------------------------------
>XP_002556325_Lachancea_thermotolerans
-MSLFFKSPIDIEVLLDGEESRKHVEVANASNNSTAKTLKDRFPVYEDGESVSGIVTLRV
KEGRKLEHLGVKVSLIGSVDISK-----------SS---------S-----DYKKRPVDT
FLSLSADLCPQGELMHSQSFPFSFKDVEKRYDSYRGKNVDVSYYVKVTVLRKS---TDVV
KFKRFWCLLY------NSEPPAPA------------------------------------
--------LSKSSDD------AKPVKLDIGIENCLHIEFEYSKSQYSLKDVIVGRIYFLL
TRLKVKHMELSLVTRETCGLEP-NQLSDTTSIRYEIMDGSPVK-----------------
-------------------------GETIPIRLFLGGYDLTPNSN--FNHFSIRNYLSLV
IIDE---------DGRRYFKQ----SEIVLYRKRN-------------------------
-----------------------------------------------
>XP_020054152_Aspergillus_aculeatus
MTSLFFSTPVDIDVVLEDSDERQTVDV------KLDKGRRERVPLYMDGESVKGAVTVRP
KDGKRLEHTGIKVQFIGTIEM------------------------------FYDRGNHYE
FLSLVQELAAPGELQHPQTFPFNFKNIEKQYESYHGINVKLRYFVRVTVSRRM---ADVI
REKDLWVYSY-------------RMPPETNS-----------------------------
-----------------------PIKMDVGIEDCLHIEFEYSKSKYHLKDVIVGRIYFLL
VRLKIKHMELSIIRRETTGSPPNQYNESETLVRFEIMDGSPSR-----------------
-------------------------GETIPIRLFLGGFDLTPTFRDVNKKYSTRYYLSLV
LIDE---------DARRYFKQ----SEIVLYRQAPEIAPT---PQIAQQQQIQQQQLL--
QQQQQQLPVGSATPGPGRSEAHQQNHFAQQQQQQQQAAQSVPASAA-
>XP_001272061_Aspergillus_clavatus
MTSLFFSTPVDIDVVLEDSDERQTVDV------KLDKGRRERVPLYMDGESVKGAVTVRP
KDGKRLEHTGIKVQFIGTIEM------------------------------FYDRGNHYE
FLSLVQELAAPGELLHPQTFPFNFKNVEKQYESYNGINVKLRYFVRVTVSRRM---ADVI
REKDLWVYSY-------------RMPPETNS-----------------------------
-----------------------PIKMDVGIEDCLHIEFEYSKSKYHLKDVIVGRIYFLL
VRLKIKHMELSIIRRETTGSPPNQYNESETLVRFEIMDGSPSR-----------------
-------------------------GETIPIRLFLGGFDLTPTFRDVNKKYSTRYYLSLV
LIDE---------DARRYFKQ----SEITLYRQAPEIAAT---PQIAQQQQIQQQQLLLQ
QQQQQPLPEGSATAGPGR-ETY-----------R---SQTVSAPAA-
>XP_001266828_Aspergillus_fischeri
MTSLFFSTPVDIDVVLEDSDERQTVDV------KLDKGRRERVPLYMDGESVKGAVTVRP
KDGKRLEHTGIKVQFIGTIEM------------------------------FYDRGNHYE
FLSLVQELAAPGELQHPQTFPFNFKNVEKQYESYNGINVKLRYFVRVTVSRRM---ADVI
REKDLWVYSY-------------RMPPETNS-----------------------------
-----------------------PIKMDVGIEDCLHIEFEYSKSKYHLKDVIVGRIYFLL
VRLKIKHMELSIIRRETTGSPPNQYNESETLVRFEIMDGSPSR-----------------
-------------------------GETIPIRLFLGGFDLTPTFRDVNKKYSTRYYLSLV
LIDE---------DARRYFKQ----SEITLYRQAPEIAAT---PQIAQQQQIQQQQLLQQ
QKQQQPLPEGSATAGPGR-ESY-----------H---TQRVSAPAA-
>XP_041143392_Aspergillus_flavus
MTSLFFSTPVDIDVVLEDSDERQTVDV------KLDKGRRERVPLYMDGESVKGAVTVRP
KDGKRLEHTGIKVQFIGTIEM------------------------------FYDRGNHYE
FLSLVQELAAPGELQHPQTFPFNFKNIEKQYESYNGINVKLRYFVRVTVSRRM---ADVI
REKDLWVYSY-------------RMPPETNS-----------------------------
-----------------------PIKMDVGIEDCLHIEFEYSKSKYHLKDVIVGRIYFLL
VRLKIKHMELSIIRRETTGSPPNQYNESETLVRFEIMDGSPSR-----------------
-------------------------GETIPIRLFLGGFDLTPTFRDVNKKYSTRYYLSLV
LIDE---------DARRYFKQ----SEIVLYRQAPEIATT---PQIAQQQLIQQQQL--Q
NQHQQQLPPGSATAGPGR-EPL-----------P---NQTVAPPVA-
>XP_751625_Aspergillus_fumigatus
MTSLFFSTPVDIDIVLEDSDERQTVDV------KLDKGRRERVPLYMDGESVKGAVTVRP
KDGKRLEHTGIKVQFIGTIEM------------------------------FYDRGNHYE
FLSLVQELAAPGELQHPQTFPFNFKNVEKQYESYNGINVKLRYFVRVTVSRRM---ADVI
REKDLWVYSY-------------RMPPETNN-----------------------------
-----------------------PIKMDVGIEDCLHIEFEYSKSKYHLKDVIVGRIYFLL
VRLKIKHMELSIIRRETTGSPPNQYNESETLVRFEIMDGSPSR-----------------
-------------------------GETIPIRLFLGGFDLTPTFRDVNKKYSTRYYLSLV
LIDE---------DARRYFKQ----SEITLYRQAPEIAAT---PQIAQQQQIQQQQLLQQ
QKQQQPLPEGSATAGPGR-ESY-----------H---TQRVSAPAA-
>XP_661246_Aspergillus_nidulans
MTSLFFSTPLDIDIVLEDGDERQMVDV------KLDKGHREKVPLYMDGESVKGAVTVRP
KDGKRLEHTGIKVQFIGTIEI------------------------------FYDRGNHHE
FLSLVQELAAPGELQHPQTFPFNFKNVEKQYESYNGINVKLRYFVRVTVSRRM---ADVI
REKDLWVYSY-------------RMPPETNS-----------------------------
-----------------------PIKMDVGIEDCLHIEFEYSKSKYHLKDVIVGRIYFLL
VRLKIKHMELSIIRRETTGTRPNEYNESETLVRFEIMDGSPSR-----------------
-------------------------GETIPIRLFLGGFDLTPTFRDVNMKFSTRYYLSLV
LIDE---------DARRYFKQ----SEIILHRLAPEIPPT---PEVAKQQQIQMQQAAEQ
QQHQ--LPPGSATAGPGREHVN---------------SQAVPPPAA-
>XP_001389156_Aspergillus_niger
MTSLFFSTPVDIDVVLEDSDERQTVDV------KLDKGRRERVPLYMDGESVKGAVTVRP
KDGKRLEHTGIKVQFIGTIEM------------------------------FYDRGNHYE
FLSLVQELAAPGELQHPQTFPFNFKNIEKQYESYNGINVKLRYFVRVTVSRRM---ADVI
REKDLWVYSY-------------RMPPETNS-----------------------------
-----------------------PIKMDVGIEDCLHIEFEYSKSKYHLKDVIVGRIYFLL
VRLKIKHMELSIIRRETTGSPPNQYNESETLVRFEIMDGSPSR-----------------
-------------------------GETIPIRLFLGGFDLTPTFRDVNKKYSTRYYLSLV
LIDE---------DARRYFKQ----SEIVLYRQAPEIATT---PQIAQQQQIQQQQLLQQ
QQQQQQLPAGSATAGPGR-TDT-----------QPQFTQQISAQAA-
>XP_015409890_Aspergillus_nomiae
MTSLFFSTPVDIDVVLEDSDERQTVDV------KLDKGRRERVPLYMDGESVKGAVTVRP
KDGKRLEHTGIKVQFIGTIEM------------------------------FYDRGNHYE
FLSLVQELAAPGELQHPQTFPFNFKNIEKQYESYNGINVKLRYFVRVTVSRRM---ADVI
REKDLWVYSY-------------RMPPETNS-----------------------------
-----------------------PIKMDVGIEDCLHIEFEYSKSKYHLKDVIVGRIYFLL
VRLKIKHMELSIIRRETTGSPPNQYNESETLVRFEIMDGSPSR-----------------
-------------------------GETIPIRLFLGGFDLTPTFRDVNKKYSTRYYLSLV
LIDE---------DARRYFKQ----SEIVLYRQAPEIATT---PQIAQQQLIQQQQL--Q
NQHQQQLPPGSATAGPGR-EPL-----------P---NPAVTAPVA-
>XP_001820112_Aspergillus_oryzae
MTSLFFSTPVDIDVVLEDSDERQTVDV------KLDKGRRERVPLYMDGESVKGAVTVRP
KDGKRLEHTGIKVQFIGTIEM------------------------------FYDRGNHYE
FLSLVQELAAPGELQHPQTFPFNFKNIEKQYESYNGINVKLRYFVRVTVSRRM---ADVI
REKDLWVYSY-------------RMPPETNS-----------------------------
-----------------------PIKMDVGIEDCLHIEFEYSKSKYHLKDVIVGRIYFLL
VRLKIKHMELSIIRRETTGSPPNQYNESETLVRFEIMDGSPSR-----------------
-------------------------GETIPIRLFLGGFDLTPTFRDVNKKYSTRYYLSLV
LIDE---------DARRYFKQ----SEIVLYRQAPEIATT---PQIAQQQLIQQQQL--Q
NQHQQQLPPGSATAGPGR-EPL-----------P---NQTVAPPVA-
>XP_040636393_Aspergillus_ruber
MTSLFFSTPVDIDVVLEDSDERQTVDV------KLDKGRRERAPLYMDGESVKGAVTVRP
KDGKRLEHTGIKVQFIGTIEM------------------------------FYDRGNHYE
FLSLVQELAAPGELQHPQTFPFNFKNVEKQYESYNGINVKLRYFVRVTVSRRM---ADVV
REKDLWVYSY-------------RMPPENNS-----------------------------
-----------------------PIKMDVGIEDCLHIEFEYSKSKYHLKDVIVGRIYFLL
VRLKIKHMELSIIRRETTGSPPNQYNESETLVRFEIMDGSPSR-----------------
-------------------------GETIPIRLFLGGFDLTPTFRDVNKKYSTRYYLSLV
LIDE---------DARRYFKQ----SEITLFRQAPEVAAT---PQIAQQQQIQQQQI---
QQQQQPLPPGSATAGPGRGEAY-----------QQQQQQAVPPPAA-
>XP_040701308_Aspergillus_sydowii
MTSLFFSTPLDIDVVLEDGDERQMVDV------KLEKGHREKVPLYMDGESVKGAVTVRP
KDGKRLEHTGIKVQFIGTIEI------------------------------FYDRGNHHE
FLSLVQELAAPGELQHPQTFPFNFKNVEKQYESYNGINVKLRYFVRVTVSRRM---ADVI
REKDLWVYSY-------------RMPEESNS-----------------------------
-----------------------PIKMDVGIEDCLHIEFEYSKSKYHLKDVIVGRIYFLL
VRLKIKHMELSIIRRETTGTRPNEYNESETLVRFEIMDGSPSR-----------------
-------------------------GETIPIRLFLGGFDLTPTFRDVNMKFSTRYYLSLV
LIDE---------DARRYFKQ----SEIILHRLAPEIPPT---PEVARQQQIQMQQAAEQ
KHHQ--LPPGSATPGPGREHPN-----------NQQQAQATAPVAAE
>XP_001213037_Aspergillus_terreus
MTSLFFSTPVDIDVVLEDSDERQTVDV------KLDKGRRERVPLYMDGESVKGAVTVRP
KDGKRLEHTGIKVQFIGTIEM------------------------------FYDRGNHYE
FLSLVQELAAPGELQHPQTFPFNFKNVEKQYESYNGINVKLRYFVRVTVSRRM---ADVV
REKDLWVYSY-------------RMPPETNS-----------------------------
-----------------------PIKMDVGIEDCLHIEFEYSKSKYHLKDVIVGRIYFLL
VRLKIKHMELSIIRRETTGTPPNQYNESETLVRFEIMDGSPSR-----------------
-------------------------GETIPIRLFLGGFDLTPTFRDVNKKYSTRYYLSLV
LIDE----------VRK------------IYHFVPNTQASNGHPTASHVNWVNSRSVIDQ
RPSDQ------------------------------------------
>XP_022483651_Penicillium_arizonense
MASLFFSTPVDIDVVLEDLDERQTVDV------KLDKGRRERVPLYMDGESVKGAVTIRP
KDGKRLEHTGIKVQFIGTIEM------------------------------FYDRGNHYE
FLSLVQELAAPGELLHPQTFPFNFKNVEKQYESYNGINVKLRYFVRVTVSRRM---ADVV
REKDLWVYSY-------------RMPPENNS-----------------------------
-----------------------PIKMDVGIEDCLHIEFEYSKSKYHLKDVIVGRIYFLL
VRLKIKHMELSIIRRETTGSPPNQYNESETLVRFEIMDGSPSR-----------------
-------------------------GETIPIRLFLGGFDLTPTFRDVNKKYSTRYYLSLV
LIDE---------DARRYFKQ----SEIALYRQAPEIAPN---AQIAQQQQIQQQMLLEQ
QRQQPALPPGSATAGPGR-EVS---TPLRQEAQQAQQAQPVPTPTA-
>XP_014530656_Penicillium_digitatum
MASLFFSTPVDIDVVLEDLDERQTVDV------KLDKGRRERVPLYMDGESVKGAVTIRP
KDGKRLEHTGIKVQFIGTIEM------------------------------FYDRGNHYE
FLSLVQELAAPGELLHPQTFPFNFKSVEKQYESYNGINVKLRYFVRVTVSRRM---ADVI
REKDLWVYSY-------------RMPPENNS-----------------------------
-----------------------PIKMDVGIEDCLHIEFEYSKSKYHLKDVIVGRIYFLL
VRLKIKHMELSIIRRETTGSPPNQYNESETLVRFEIMDGSPSR-----------------
-------------------------GETIPIRLFLGGFDLTPTFRDVNKKYSTRYYLSLV
LIDE---------DARRYFKQ----SEIALYRQAPEIAPN---AQIAQQQQIQQQMLLEQ
QRQQPALPPGSATAGPGR-EVT---APLRQE------PQPVPAPAA-
>XP_016593100_Penicillium_expansum
MASLFFSTPVDIDVVLEDLDERQTVDV------KLDKGRRERVPLYMDGESVKGAVTIRP
KDGKRLEHTGIKVQFIGTIEM------------------------------FYDRGNHYE
FLSLVQELAAPGELLHPQTFPFNFKNVEKQYESYNGINVKLRYFVKVTVSRRM---ADVI
REKDLWVYSY-------------RMPPENNS-----------------------------
-----------------------PIKMDVGIEDCLHIEFEYSKSKYHLKDVIVGRIYFLL
VRLKIKHMELSIIRRETTGSPPNQYNESETLVRFEIMDGSPSR-----------------
-------------------------GETIPIRLFLGGFDLTPTFRDVNKKYSTRYYLSLV
LIDE---------DARRYFKQ----SEIALYRQAPEIAPN---AQIAQQQQIQQQMLLEQ
QRQQPALPPGSATAGPGR-EVT---APLRQE------PQPVPAPAA-
>XP_040649313_Penicillium_griseofulvum
MASLFFSTPVDIDVVLEDLDERQTVDV------KLDKGRRERVPLYMDGESVKGAVTIRP
KDGKRLEHTGIKVQFIGTIEM------------------------------FYDRGNHYE
FLSLVQELAAPGELLHPQTFPFNFKNVEKQYESYNGINVKLRYFVRVTVSRRM---ADVI
REKDLWVYSY-------------RMPPENNS-----------------------------
-----------------------PIKMDVGIEDCLHIEFEYSKSKYHLKDVIVGRIYFLL
VRLKIKHMELSIIRRETTGSPPNQYNESETLVRFEIMDGSPSR-----------------
-------------------------GETIPIRLFLGGFDLTPTFRDVNKKYSTRYYLSLV
LIDE---------DARRYFKQ----SEIALYRQAPEIAPN---AQIAQQQQIQQQMLLEQ
QRQQPALPPGSATAGPGR-EA----APPRQE------PQPVPAPAA-
>XP_038930271_Penicillium_roqueforti
MASLFFSTPVDIDVILEDLDERQTVDV------KLDKGRRERVPLYMDGESVKGAVTIRP
KDGKRLEHTGIKVQFIGTIEM------------------------------FYDRGNHYE
FLSLVQELAAPGELLHPQTFPFNFKNVEKQYESYNGINVKLRYFVRVTVSRRM---ADVI
REKDLWVYSY-------------RMPPENNS-----------------------------
-----------------------PIKMDVGIEDCLHIEFEYSKSKYHLKDVIVGRIYFLL
VRLKIKHMELSIIRRETTGSPPNQYNESETLVRFEIMDGSPSR-----------------
-------------------------GETIPIRLFLGGFDLTPTFRDVNKKYSTRYYLSLV
LIDEVHDASQNAGYARRYFKQ----SEIALYRQAPEIAPN---AQIAQQQQIQQQMLLEQ
QRQQPALPPGSATAGPGR-EVT---PSLRQE------PQPVPAPAA-
>XP_002564555_Penicillium_rubens
MASLFFSTPVDIDVVLEDLDERQTVDV------KLDKGRRERVPLYMDGESVKGAVTIRP
KDGKRLEHTGIKVQFIGTIEM------------------------------FYDRGNHYE
FLSLVQELAAPGELLHPQTFPFNFKNVEKQYESYNGINVKLRYFVRVTVSRRM---ADVI
REKDLWVYSY-------------RMPPENNS-----------------------------
-----------------------PIKMDVGIEDCLHIEFEYSKSKYHLKDVIVGRIYFLL
VRLKIKHMELSIIRRETTGSPPNQYNESETLVRFEIMDGSPSR-----------------
-------------------------GETIPIRLFLGGFDLTPTFRDVNKKYSTRYYLSLV
LIDE---------DARRYFKQ----SEIALYRQAPEIAPN---AQIAQQQQIQQQMLLEQ
QRQQPALPPGSATAGPGR-EAT---APPRQE------PQPVPAPAA-
>XP_040812191_Penicillium_solitum
MASLFFSTPVDIDVVLEDLDERQTVDV------KLDKGRRERVPLYMDGESVKGAVTIRP
KDGKRLEHTGIKVQFIGTIEM------------------------------FYDRGNHYE
FLSLVQELAAPGELLHPQTFPFNFKNVEKQYESYNGINVKLRYFVRVTVSRRM---ADVI
REKDLWVYSY-------------RMPPENNS-----------------------------
-----------------------PIKMDVGIEDCLHIEFEYSKSKYHLKDVIVGRIYFLL
VRLKIKHMELSIIRRETTGSPPNQYNESETLVRFEIMDGSPSR-----------------
-------------------------GETIPIRLFLGGFDLTPTFRDVNKKYSTRYYLSLV
LIDE---------DARRYFKQ----SEIALYRQAPEIAPN---AQIAQQQQIQQQMLLEQ
QRQQPALPPGSATAGPGR-EVT---APLRQE------PQPVPAPAA-
>XP_022583897_Penicilliopsis_zonata
MTSLFFSTPVDIDVVLEDTDERQTVDV------KLDKDHKERVPLYMDGESVKGAVTVRP
KDGKRLEHTGIKVQFIGTIEM------------------------------FYDRGSHYE
FLSLVQELAAPGELQHPQTFPFNFKNVEKQYESYNGINVKLRYFVRVTVSRRM---ADVI
REKDLWVYSY-------------RMPPETNS-----------------------------
-----------------------PIKMDVGIEDCLHIEFEYSKSKYHLKDVIVGRIYFLL
VRLKIKHMELSIIRRETTGTPPNQYNESETLVRFEIMDGSPSR-----------------
-------------------------GETIPIRLFLGGFDLTPTFRDVNKKYSTRYYLSLV
LIDE---------DARRYFKQ----SEIVLYRQAPEIAPT---PQVAQQQQIQQQQLLEQ
QQQAQHLP-GAASVGPGRGAAY---------------HQGVAASVA-
>XP_016617770_Cladophialophora_bantiana
MSAFFFSTPVDIDIVLEDADERQTVDV------KLDKNRREKAPLYLDGESVKGAVTIRP
KDGKRLEHTGIKVQFIGLIEM------------------------------FFDRGNHYE
FLSLGQELAAPGELQHPQTFPFNFKNVEKQYESYNGINVKLRYFVRVTVSRRM---ADVI
REKDIWVYSY-------------RIPPETNS-----------------------------
-----------------------SIKMDVGIEDCLHIEFEYSKSKYHLKDVIVGRIYFLL
VRLKIKHMELSIIRRETTGVAPNQYNESETLVRFEIMDGSPSR-----------------
-------------------------GETIPIRLFLGGFDLTPTFREVNKKYSTRYYLSLV
LIDE---------DARRYFKQ----SEIVLYRQAPELPPP----------------LATD
QPGAGGKLPIHSPPTPA------------------------------
>XP_008728646_Cladophialophora_carrionii
MSAFFFSTPVDIDIVLEDTDDRQTVDV------KLDKNRREKAPLYLDGESVKGAVTIRP
KDGKRLEHTGIKVQFIGLIEM------------------------------FFDRGNHYE
FLSLGQELAAPGELQHPQTFPFNFKNVEKQYESYNGINVKLRYFVRVTVSRRM---ADVI
REKDIWVYSY-------------RIPPETNS-----------------------------
-----------------------SIKMDVGIEDCLHIEFEYSKSKYHLKDVIVGRIYFLL
VRLKIKHMELSIIRRETTGVAPNQYNESETLVRFEIMDGSPSR-----------------
-------------------------GETIPIRLFLGGFDLTPTFREVNKKYSTRYYLSLV
LIDE---------DARRYFKQ----SEIVLYRQAPETAPH----------------LAID
QPGIGGKPPAITPPTPA------------------------------
>XP_016251546_Cladophialophora_immunda
MSAFFFSTPVDIDIVLEDADERQTVDV------KLDKNRREKAPLYLDGESVKGAVTIRP
KDGKRLEHTGIKVQFIGLIEM------------------------------FFDRGNHYE
FLSLGQELAAPGELQHPQTFPFNFKNVEKQYESYNGINVKLRYFVRVTVSRRM---ADVI
REKDIWVYSY-------------RIPPETNS-----------------------------
-----------------------SIKMDVGIEDCLHIEFEYSKSKYHLKDVIVGRIYFLL
VRLKIKHMELSIIRRETTGVAPNQYNESETLVRFEIMDGSPSR-----------------
-------------------------GETIPIRLFLGGFDLTPTFREVNKKYSTRYYLSLV
LIDE---------DARRYFKQ----SEIVLYRQAPELAPP----------------LATD
QPGAGGKLPIHTPPTPA------------------------------
>XP_007743898_Cladophialophora_psammophila
MSAFFFSTPVDIDIVLEDADERQTVDV------KLDKNRREKAPLYLDGESVKGAVTIRP
KDGKRLEHTGIKVQFIGLIEM------------------------------FFDRGNHYE
FLSLGQELAAPGELQHPQTFPFNFKNVEKQYESYNGINVKLRYFVRVTVSRRM---ADVI
REKDIWVYSY-------------RIPPETNS-----------------------------
-----------------------SIKMDVGIEDCLHIEFEYSKSKYHLKDVIVGRIYFLL
VRLKIKHMELSIIRRETTGVAPNQYNESETLVRFEIMDGSPSRGMICASRSIARRDEVLM
CTGDIEDSWNLKYKREGESNADASLGETIPIRLFLGGFDLTPTFREVNKKYSTRYYLSLV
LIDE---------DARRYFKQ----SEIVLYRQAPELLPP----------------LATD
QPGAGGKLPIHTPPTPA------------------------------
>XP_018687611_Fonsecaea_erecta
MSAFFFSTPVDIDIVLEDADERQTVDV------KLDKNRREKAPLYLDGESVKGAVTIRP
KDGKRLEHTGIKVQFIGLIEM------------------------------FFDRGNHYE
FLSLGQELAAPGELQHPQTFPFNFKNVEKQYESYNGINVKLRYFVRVTVSRRM---ADVI
REKDIWVYSY-------------RIPPETNS-----------------------------
-----------------------SIKMDVGIEDCLHIEFEYSKSKYHLKDVIVGRIYFLL
VRLKIKHMELSIIRRETTGVAPNQYNESETLVRFEIMDGSPSR-----------------
-------------------------GETIPIRLFLGGFDLTPTFREVNKKYSTRYYLSLV
LIDE---------DARRYFKQ----SEIVLYRQAPELLPP----------------LATD
QPGAGGKLPIHTPPTPA------------------------------
>XP_022508717_Fonsecaea_monophora
MSAFFFSTPVDIDIVLEDADERQTVDV------KLDKNRREKAPLYLDGESVKGAVTIRP
KDGKRLEHTGIKVQFIGLIEM------------------------------FFDRGNHYE
FLSLGQELAAPGELQHPQTFPFNFKNVEKQYESYNGINVKLRYFVRVTVSRRM---ADVI
REKDIWVYSY-------------RIPPETNS-----------------------------
-----------------------SIKMDVGIEDCLHIEFEYSKSKYHLKDVIVGRIYFLL
VRLKIKHMELSIIRRETTGVAPNQYNESETLVRFEIMDGSPSR-----------------
-------------------------GETIPIRLFLGGFDLTPTFREVNKKYSTRYYLSLV
LIDE---------DARRYFKQ----SEIVLYRQAPELAPP----------------LATD
QPGAGGKLPIHTPPTPA------------------------------
>XP_016629322_Fonsecaea_multimorphosa
MSAFFFSTPVDIDIVLEDADERQTVDV------KLDKNRREKAPLYLDGESVKGAVTIRP
KDGKRLEHTGIKVQFIGLIEM------------------------------FFDRGNHYE
FLSLGQELAAPGELQHPQTFPFNFKNVEKQYESYNGINVKLRYFVRVTVSRRM---ADVI
REKDIWVYSY-------------RIPPETNS-----------------------------
-----------------------SIKMDVGIEDCLHIEFEYSKSKYHLKDVIVGRIYFLL
VRLKIKHMELSIIRRETTGVAPNQYNESETLVRFEIMDGSPSR-----------------
-------------------------GETIPIRLFLGGFDLTPTFREVNKKYSTRYYLSLV
LIDE---------DARRYFKQ----SEIVLYRQAPDALPA----------------LATD
QPGIGGKLPIHSPPTPA------------------------------
>XP_022499254_Fonsecaea_nubica
MSAFFFSTPVDIDIVLEDADERQTVDV------KLDKNRREKAPLYLDGESVKGAVTIRP
KDGKRLEHTGIKVQFIGLIEM------------------------------FFDRGNHYE
FLSLGQELAAPGELQHPQTFPFNFKNVEKQYESYNGINVKLRYFVRVTVSRRM---ADVI
REKDIWVYSY-------------RIPPETNS-----------------------------
-----------------------SIKMDVGIEDCLHIEFEYSKSKYHLKDVIVGRIYFLL
VRLKIKHMELSIIRRETTGVAPNQYNESETLVRFEIMDGSPSR-----------------
-------------------------GETIPIRLFLGGFDLTPTFREVNKKYSTRYYLSLV
LIDE---------DARRYFKQ----SEIVLYRQAPELAPP----------------LATD
QPGAGGKLPIHTPPTPA------------------------------
>XP_013286435_Fonsecaea_pedrosoi
MSAFFFSTPVDIDIVLEDADERQTVDV------KLDKNRREKAPLYLDGESVKGAVTIRP
KDGKRLEHTGIKVQFIGLIEM------------------------------FFDRGNHYE
FLSLGQELAAPGELQHPQTFPFNFKNVEKQYESYNGINVKLRYFVRVTVSRRM---ADVI
REKDIWVYSY-------------RIPPETNS-----------------------------
-----------------------SIKMDVGIEDCLHIEFEYSKSKYHLKDVIVGRIYFLL
VRLKIKHMELSIIRRETTGVAPNQYNESETLVRFEIMDGSPSR-----------------
-------------------------GETIPIRLFLGGFDLTPTFREVNKKYSTRYYLSLV
LIDE---------DARRYFKQ----SEIVLYRQAPELAPP----------------LATD
QPGAGGKLPIHTPPTPA------------------------------
>XP_007758625_Cladophialophora_yegresii
MSAFFFSTPVDIDIVLEDTDDRQTVDV------KLDKNRREKAPLYLDGESVKGAVTIRP
KDGKRLEHTGIKVQFIGLIEM------------------------------FFDRGNHYE
FLSLGQELAAPGELQHPQTFPFNFKNVEKQYESYNGINVKLRYFVRVTVSRRM---ADVI
REKDIWVYSY-------------RIPPETNS-----------------------------
-----------------------SIKMDVGIEDCLHIEFEYSKSKYHLKDVIVGRIYFLL
VRLKIKHMELSIIRRETTGVAPNQYNESETLVRFEIMDGSPSR-----------------
-------------------------GETIPIRLFLGGFDLTPTFREVNKKYSTRYYLSLV
LIDE---------APLGFVSKPADYSKTSLLKLTPDA-----------------------
-----------------------------------------------
>XP_016233339_Exophiala_spinifera
MSSFFFSTPVDIDIVLDNADDRQTVDV------KLDKNRREKAPLYLDGESVKGAVTIRP
KDGKRLEHTGIKVQFVGLIEM------------------------------FFDRGNHYE
FLSLGQELAAPGELQHPQTFPFNFKNVEKQYESYNGINVKLRYFIRVTVSRRM---ADVI
REKDIWVYTY-------------RIPPETNS-----------------------------
-----------------------SIKMDVGIEDCLHIEFEYSKSKYHLKDVIVGRIYFLL
VRLKIKHMELSIIRRETTGVAPNQYNESETLVRFEIMDGSPSR-----------------
-------------------------GETIPIRLFLGGFDLTPTFRDVNKKFSTRYYLSLV
LIDE---------DARRYFKQ----SEIVLYRQAPELAPQ----------------LALD
NPTIGGKLPDPAPPVPA------------------------------
>XP_016257967_Exophiala_oligosperma
MSSFFFSTPVDIDIVLDNADDRQTVDV------KLDKSRREKAPLYFDGESVKGAVTIRP
KDGKRLEHTGIKVQFVGLIEM------------------------------FFDRGNHYE
FLSLGQELAAPGELQHPQTFPFNFKNVEKQYESYNGINVKLRYFIRVTVSRRM---ADVI
REKDIWVYTY-------------RIPPETNS-----------------------------
-----------------------SIKMDVGIEDCLHIEFEYSKSKYHLKDVIVGRIYFLL
VRLKIKHMELSIIRRETTGVAPNQYNESETLVRFEIMDGSPSR-----------------
-------------------------GETIPIRLFLGGFDLTPTFRDVNKKFSTRYYLSLV
LIDE---------DARRYFKQ----SEIVLFRQAPELAPQ----------------LALD
NPGIGGKLPDPVPPVPA------------------------------
>XP_013312688_Exophiala_xenobiotica
MSSFFFSTPVDIDIVLEDADDRQTVDV------KLDKNRREKAPLYLDGESVKGAVTIRP
KDGKRLEHTGIKVQFIGLIEM------------------------------FFDRGNHYE
FLSLGQELAAPGELQHPQTFPFNFKNVEKQYESYNGINVKLRYFIRVTVSRRM---ADVI
REKDIWVYSY-------------RIPPETNS-----------------------------
-----------------------SIKMDVGIEDCLHIEFEYSKSKYHLKDVIVGRIYFLL
VRLKIKHMELSIIRRETTGVAPNQYNESETLVRFEIMDGSPSR-----------------
-------------------------GETIPIRLFLGGFDLTPTFRDVNKKFSTRYYLSLV
LIDE---------DARRYFKQ----SEIVLFRQAPESAPQ----------------LAID
NPGVGGKQPMLTMPTPA------------------------------
>XP_007727257_Capronia_coronata
MSSFFFSTPVDIDIVLDDADERQMVDV------KLDKNRREKAPLYLDGESVKGAVTIRP
KDGKRLEHTGIKVQFIGLIEM------------------------------FFDRGNHYE
FLSLGQELAAPGELQHPQTFPFNFKNVEKQYESYNGINVKLRYFIRVTVSRRM---ADVI
REKDIWVYSY-------------RIPPETNS-----------------------------
-----------------------SIKMDVGIEDCLHIEFEYSKSKYHLKDVIVGRIYFLL
VRLKIKHMELSIIRRETTGVAPNQYNESETLVRFEIMDGSPSR-----------------
-------------------------GETIPIRLFLGGFDLTPTFREVNKKYSVRYYLSLV
LIDE---------DPPGPFQLLA--SKDLL--EVGEALSS----------------LE--
-----------------------------------------------
>XP_007737872_Capronia_epimyces
MSSFFFSSPLDIDIVLDEADERQMVDV------KLDKNRREKAPLYLDGESVKGAVTIRP
KDGKRLEHTGIKVQFIGLIEM------------------------------FFDRGNHYE
FLSLGQELAAPGELQHPQTFPFNFKNVEKQYESYNGINVKLRYFIRVTVSRRM---ADVI
REKDIWVYSY-------------RIPPETNS-----------------------------
-----------------------SIKMDVGIEDCLHIEFEYSKSKYHLKDVIVGRIYFLL
VRLKIKHMELSIIRRETTGVAPNQYNESETLVRFEIMDGSPSR-----------------
-------------------------GETIPIRLFLGGFDLTPTFREVNKKYSVRYYLSLV
LIDE---------------------GPLNLHLPIPDSYTR----------------RLDG
NPSAIGVSP---PPLGSRL----------------------------
>XP_009156673_Exophiala_dermatitidis
MSSFFFSAPVDIDIVLDDADERQMVDV------KLDKNRREKAPLYLDGESVKGAVTIRP
KDGKRLEHTGIKVQFIGLIEM------------------------------FFDRGNHYE
FLSLGQELAAPGELQHPQTFPFNFKNVEKQYESYNGINVKLRYFIRVTVSRRM---ADVI
REKDIWVYSY-------------RIPPETNS-----------------------------
-----------------------SIKMDVGIEDCLHIEFEYSKSKYHLKDVIVGRIYFLL
VRLKIKHMELSIIRRETTGVAPNQYNESETLVRFEIMDGSPSR-----------------
-------------------------GETIPIRLFLGGFDLTPTFREVNKKYSVRYYLSLV
LIDE---------DARRYFKQ----SEIVLYRQAPELPPP----------------LATD
SPSVGGKPPVQPLPAPA------------------------------
>XP_013255401_Exophiala_aquamarina
MSSFFFSTPVDIDIVLEDTDGRQTVDV------KLDKNRREKAPLYLDGESVKGAVTIRP
KDGRRLEHTGIKVQFIGLIEM------------------------------FFDRGNHYE
FLSLGQELAAPGELQHPQTFPFNFKNVEKQYESYNGINVKLRYFVRVTVSRRM---ADVI
REKDIWVYSY-------------RIPPETNS-----------------------------
-----------------------SIKMDVGIEDCLHIEFEYSKSKYHLKDVIVGRIYFLL
VRLKIKHMELSIIRRETTGVAPNQYNESETLVRFEIMDGSPSRA----------------
-------------------------GETIPIRLFLGGFDLTPTFREVNKKYSTRYYLSLV
LIDE---------DARRYFKQ----SEIVLYRQAPDTAPQ----------------LAID
NPSVGGKHPIQSIPTPA------------------------------
>XP_016219978_Exophiala_mesophila
MSSYFFSTPVDIDIVLEDTDDRQTVDV------KLDKNRREKAPLYLDGESVKGAVTIRP
KDGRRLEHTGIKVQFIGLIEM------------------------------FFDRGNHYE
FLSLGQELAAPGELQHPQTFPFNFKNVEKQYESYNGINVKLRYFVRVTVSRRM---ADVI
REKDIWVYSY-------------RIPPETNS-----------------------------
-----------------------SIKMDVGIEDCLHIEFEYSKSKYHLKDVIVGRIYFLL
VRLKIKHMELSIIRRETTGVAPNQYNESETLVRFEIMDGSPSR-----------------
-------------------------GETIPIRLFLGGFDLTPTFREVNKKYSTRYYLSLV
LIDE---------DARRYFKQ----SEIVLFRQQPETPPQ----------------LVTD
NPSVGGKPPTQPLLTPA------------------------------
>XP_013266811_Rhinocladiella_mackenziei
MSSFFFSAPVDIDIVLEDADERQTVDV------KLDKNRREKAPLYLDGESVKGAVTIRP
KDGKRLEHTGIKVQFIGLIEM------------------------------FFDRGNHYE
FLSLGQELAAPGELQHPQTFPFNFKNVEKQYESYNGINVKLRYFVRVTVSRRM---ADVI
REKDIWVYSY-------------RIPPETNS-----------------------------
-----------------------SIKMDVGIEDCLHIEFEYSKSKYHLKDVIVGRIYFLL
VRLKIKHMELSIIRRETTGVAPNQYNESETLVRFEIMDGSPSR-----------------
-------------------------GETIPIRLFLGGFDLTPTFREVNKKYSTRYYLSLV
LIDE---------DARRYFKQ----SEIVLYRQAPELPPP----------------MATD
NPSVGGKQPVQLPPAPA------------------------------
>XP_017996579_Phialophora_attinorum
MSSFFFSTPLDIDIVLEDTDDRQTVDV------KLDKNRREKAPLYYDGESVKGAVTIRP
KDGRRLEHTGIKVQFIGLIEM------------------------------FYDRGNHYE
FLSLGQELAAPGELQHPQTFPFNFKNVEKQYESYNGINVKLRYFTRVTVSRRM---ADVI
REKDIWVYSY-------------RIPPEINS-----------------------------
-----------------------SIKMDVGIEDCLHIEFEYSKSKYHLKDVIVGRIYFLL
VRLKIKHMELSIIRRETTGVAPNQYNESETLVRFEIMDGSPSR-----------------
-------------------------GETIPIRLFLGGFDLTPTFREVNKKYSVRYYLSLV
LIDE---------DARRYFKQ----SEIVLFRQAPENLPH----------------LALD
KPSIGGKDPERTPLAPA------------------------------
>NP_593695_Schizosaccharomyces_pombe
-MDYFFKSPIDVDLHLDNEEERTFVDY------EFEQGRKDKAPIYESDETVKGTVMIRL
KDGRKLDHDGVKIEFIGQIEN------------------------------TYDKGNIHE
FTRSVQELASPGEMRHAQMFEFEFKHVDKPYESYIGKNVKLRYICRVTVSRKM---KDVI
REKDLWVYRF-------------ENEPETNS-----------------------------
-----------------------LIRMDVGIDECLHIEFEYSKNKYHLKDVIIGKIYFIL
VRIKVQRMEVSIIRRETIGTSPNQYSNSETITRFQIMDGNPNR-----------------
-------------------------GETIPLRMFLNGYALTPTFRDVNKKFSVRYYLSLI
LVDE---------DQRRYFKQ----SEITLWRRRDEHE----------------------
-----------------------------------------------
```
