## Supplementary material for "Coding Sequence Insertions in Fungal Genomes are Intrinsically Disordered and can Impart Functionally-Important Properties on the Host Protein": MAFFT_MSAs: XP_712732.1_blasthits_MAFFT.txt

```
>XP_712732_Candida_albicans
--------------------------------MSI---PGFG---SAEKVNH--------
-TASSVT--LTIPQSYEWRIEVPFNRILKFK----------------------VLTGIVE
INGTELANNTEIQLSGTKTYLYSP----V-------------TDAVIEYVLVENKDDLSL
VSASDEGF-----------------------------------------VEYLSDES-NM
DSILNLHMYLESKRQYTKDYNFSSSI----DQ--QQS---GPKVLIIGSKYSGKTTVSKI
LSAYANKMNN-TPVLVNLQPRDGVFALPGSLTATPISDSFDVESCNGYGLT-TTSGTL-V
HNPKQPIVKNFGMADFNDNV-DFYKLLIEKLGIAVLSRLD--QDLN----------IKNS
GVIIDTPALTSK---------NFDI------VESMVSNFLI-DNIIVIG------NER--
---LAIELTKKFAYKSTQ-----------------LNIIKLNKSSGCI-E-VED--RFIR
LQQEQTIKEYFNGNF--------------------KTRLSPFKTDIEL------------
---------SGLKIYKN-------------------------VLTKDLLSQMAFLPGGDD
FEK----DETNPEEDPEK-----KQLE---------------------------------
--KYYQAIEDPNSSNLENSIVAITHLP----------------NNDKKLGKDLLNTSVLG
YIHVSKFDDQKKRLKVLFPFPGVFPKNVLIST----------NIGYNE--------
>XP_002419303_Candida_dubliniensis
--------------------------------MSI---PGFG---STEKVNY--------
-AVSSIT--LTIPQNYEWRIEVPFNRLLKFK----------------------VLTGIVE
INGTELANNIEIQLSGTKAYLYSP----I-------------ADSVIEYVLVENKDDLSL
ASTSDDGF-----------------------------------------VEYLSDES-NM
DSILNLHMYFESKRQYTKDYNFSSSI----DQ--QQS---GPKVLIIGSKYSGKTTMSKI
LAAYANKMNN-TPVLVNLQPRDGVFALPGSLTATPISDSFDVESCNGYGLT-TTSGTL-T
HNPKQPIVKNFGMADFNDNV-DFYKLLIEKLGITVLSRFD--QDLN----------IKNS
GAIIDTPALTSK---------NFDI------IECIVSNFLI-DNIVVIG------NER--
---LAIDLTKKFAHKSTQ-----------------LNIIKLSKSSGCV-E-VED--RFIR
LQQEQTIKEYFNGNF--------------------KTRLSPFKTDIEL------------
---------SGLRIYKN-------------------------VLTKDLLSQMAFLPGGDD
FEK----DEPDLEEDAEE-----KQLE---------------------------------
--KYYQAIEEPNSSNLENSIVAITHLP----------------NNDKKLGKDLLNTSVLG
YIHVSKFDDQKKHLKVLLPFPGVFPKNILIST----------NIGYNE--------
>XP_002546739_Candida_tropicalis
--------------------------------MSI---PGFG---NIDQVND--------
-EILDIS--ITIPEGNEWRIEIPFNKILKFK----------------------VVSGLVE
INGTELSNNIDIQLSGCKTFLYSP----V-------------SDSTIEYSLIDNKDDLSL
VSSSDDGF-----------------------------------------IEYLSDES-NM
NSILNLHMYLESKRQFVKDYNFSSSI----DQ--QQN---GPRVLIIGSKSSGKTSISKT
LVSYANKMNN-TPILINLQPRDGVFALPGSLTATPISDFFDIESCNGYGFT-TTSGTL-S
HNPKQPIVKNFGMVDFKDNL-ELYKLMIEKLGITVLSRLE--QDLN----------IKNS
GIVIDTPALNSK---------NFDV------IESIVSNFLI-DNIVVVG------NER--
---LAIELTKKFAHKLNQ-----------------LNIIKLNKSSGCV-E-VDE--KFIR
FQQEQTIKEYFNGNF--------------------KTRLSPFKTDIEF------------
---------QGLKIYKN-------------------------ILTQDLISQMAFLPAGDD
FER----DENSKEEDEDD-----KELA---------------------------------
--KYYKIFDEPNSSNLDNSIIAITHLS----------------NNDKKIGRDLLNTSVMG
YVHVSKFDDDKKRLKILLPFPGAFPKNVLIST----------NIGYSE--------
>XP_003869644_Candida_orthopsilosis
--------------------------------MSI---PGLG---SEATFED--------
-NLKSVS--IL--QGSEWRIEVPFKQILKFK----------------------VTEGILE
INGTELPNNVELQLTGTKCSIYSP----K-------------QESKIEYHLVQNHD---M
SMYEDDEF-----------------------------------------TEYTSSET-NM
DSVLNLHMYIESKRQVAADHNVSN------EE--PIL---GPRVMILGGKQSGRTTLAKT
LVSYAVKMNQ-CPILVNLNPQDGVFALPGSISATAINDSLDVESCNGYGLT-TTTTGG-N
ALSKQPIVKNYGFTGINENL-ELYKYQISQLGITVISRLE--QDAT----------CRDS
GVIVDTPPLGIK---------DFAV------IESIISDFRV-DLIVVLG------NEK--
---LTIDLKKKLSHKSN------------------LQIVKINKSPGVV-E-VSD--KFIR
MSQETTIREYFNGNY--------------------KTRLSPFKTDIDA------------
---------TGLQIYKG-------------------------V--KDSVS-LSFLPAGDD
FEH----DD-------KD-----NDLS---------------------------------
--KYYSAID-PSSSNVDNSIIAVTHLQ----------------SSTP--GKGVLNSSILG
YIHVSKFDDEKKKLKVLLPFPGVFPRNVMIST----------DIGYNE--------
>XP_001527441_Lodderomyces_elongisporus
--------------------------------MSI---PGFGGT-NGSLASD--------
-SSEFTQ--ISIPPANEWRIEVPFKKLLKLK----------------------VTLGTLE
INGSELPNNVELQLSGVKLPIYAPPSINK-------------EHAKVEYKLVTNPDQSVL
LSSEDEEF-----------------------------------------TQYLSDET-NM
DLVVNLAMYIESKRQIAKDLKTNE------GD--HAL---GPRVLILGGKYLGKTSLAKT
LVSYAVKMGS-SPVLVNLDPKHGVFALPGSLSATVINDSLDIECANGYGFTMTTTGSL-S
KSMKQPVVKNFGFSDVDENV-KLYTRQIDQLGIAVLSKLEGIEDGSGSEVDGNHNKVRSS
GVIVDTPPFTMK---------SFDI------ISSIVSDLKI-DLIVVLG------NEK--
---MKIDLTKKLKHKIEQ---------------GSLNIIKLSKSPGVVDD-VND--RFIR
MTQEQTIREYFNGNH--------------------RIRLSPFKTEIDLPSSSSSASASAS
VSSSSSTSSSGLVIYKS-------------------------VLTKEYESSMAFLPSGDD
FEHITNEDENGGDGNDGDGRGIVEDIK---------------------------------
--EYYQILEDPNSSNLDNSIVAITHLPLESGSSSVTNGASGSLNMSSKRKRELLNTSVMG
YIHVSKVDDEKKKMKILLPFPGVFPRNVLIAT----------SIGYNE--------
>XP_007376008_Spathaspora_passalidarum
--------------------------------MSI---PGFGTD-SND------------
--PVTSTAIINIPHKSEWRIEIPFKTTLDFT----------------------VTSGVAE
IFGTELPLNVHIHLSGVKCAIYAP----I-------------EDVSISYHLIDNIGE--L
-SSEDNEF-----------------------------------------SEYISTES-CM
DNYLNLHLAIEQKRQSCTDHNILNP-----GE--LIM---GPRVLVLGGDACGKTSLCKI
LSGYAVKMDS-CPVLVNLNPRDGVFALPGSISATPVSDSFDLETSGGYGFT-TTSGSL-A
HNPKQPIVKNFGFSSIRENL-DLYKYQISQLGITVLSRLE--QDLS----------VRNG
GVIIDTPSLDIK---------DFSV------IENIVSDFQV-NILVVIG------NEK--
---LSIDLGKKFKHK------------------SNLDIVKVPGSPGVV-D-VNE--SFIR
RVQEQTIKEYFNGTN--------------------KTRLSPFKTDIDL------------
---------HDLVIYKP-------------------------VVTRDLMSSLSFLP----
------------------------------------------------------------
--KYYAILEEPSSSNLDNSIIAITQLP-----------------QTNKSPRDLLNSSVLG
YVHVSKFDDDKKKLKVLLPFPGVFPRNVLIAT----------NIGYNE--------
>XP_043047094_Scheffersomyces_spartinae
--------------------------------MSL---PGFS------KEHE--------
-AKYGVTNTITIPPMSEWRFEVPHKNIVKVK----------------------VTKGIGE
IFGTELAIGYEYQFLGVKYGLFVPPQQVENLEEVVTADGDEIEGCTVEFTLIENTDHSSY
-SSESIQF-----------------------------------------IEYISDDTESM
KQYLSLHFMLESLREQAKFQLMLNR-----VQ--PQL---GPRVLILGNDNLGKTTLAKI
LSGYAWKGGN-VPILVNLDPQEGVFSMPTSLTAVGVSDRFDLESCGGYGTT-TTSNVT-L
HNPKQPLVKNFGFFLVDENP-DLYKLQTEKLSLAVLSRLK--EDEE----------CRYG
GIIVDTPSSLKK---------NLDL------LDTIVSDFEI-NVIVVLD------NER--
---VLVDLKRKFQHKLRA-----------------LTIVKVPKSGGIL-D-ADSDGRSKR
LQQQQMVREYFNGNF--------------------KLSLSPFKTEIVI------------
---------NDYVFFKV-------------------------LEKVEDFNQ--FLPSTDS
FAG---DDDDEAGGDKADDKLKDSHED---------------------------------
--KYYSLIELPTESDLENCVVAVTHLP-----------------LAGYTIKALLKASVLG
YIHISKVDDDKGRAKVLLPFPGNLQKNVLIVT----------KLSYTE--------
>XP_001382371_Scheffersomyces_stipitis
------------------------------------------------------------
---------VAIPEGSEWRIEVPHKTILKFK----------------------VTEGVAE
IFGTELPINVELQISGTKTMVYAP----------------------IIYETFKNKTV--M
-SNESEEI-----------------------------------------VEYLSNDS-VM
ANYINLHLVVEAMRQQVSDNNILNP-----TE--LQS---GPRVLIVGNGNSGKTSLAKL
LSAYAIKSDS-TPVLVNLNPRDGVFSLPGSLTATPISDSLDVESANGWGFT-TTSGSL-F
HNPKQPIVKNYGFVDVNENL-DLYKYQVSKLGVTVLSRLE--EDIA----------CRNG
GVIIDTPALGIK---------DFTV------IENIVSDFEV-NLIVVLG------NER--
---LMIDLKKRFKHK------------------SALQIVKVPKSEGLV-E-VDE--AFIR
RTQEESIKEYFNGNY--------------------KTRLSPFKTDIDV------------
---------NDHTIYKC-------------------------VLSSDVNSALSFLPA---
------------------------------------------------------------
---------EPSSSNLDNSILAITQLP-----------------STHKSGRELLNTSILG
YVHVSKFDDAKGKIKVLLPFPGGFPRNMLIST----------NIGFNE--------
>XP_020066623_Suhomyces_tanzawaensis
--------------------------------MSL---PGFGTSISPE------------
--ESAVTSSIDIPAFSEWRIEVPFRTYFKFK----------------------VIKGVAE
IFGTELPLNVEIQFCGVKYAIYAPL---S-------------EGCTIEYATTPNKEN--M
-TNEVDDV-----------------------------------------VEYLSEET-VM
KKYINLHLGLEGLRQQISDHNIINS-----QK--AKN---GPRVLILGGKCTGKTALAKI
LSSYALKMDS-TPILVNLNPRDGVFALPGSITATPVSDSFDLECAGGWGFS-TTSGTL-Y
HNPKQPIVKNVGFVNFDDNL-DLYKYQISKLGLTVMSRVE--EDPK----------IKSS
GIIIDTPPLAIK---------DISL------IENIISDFEV-NVIVVIG------NER--
---LSIDLKKKFKHKLSS---------------AQLDIVKVPRSEGAV-E-VDE--SFVR
RVQEETIKEYFHGNY--------------------KTRLSPFKTELEV------------
---------RDYSIYKG-------------------------ILSLDLASTLAFLPAGDS
YTA----DGE--GDNDKQEE---NSLD---------------------------------
--KYYSLLSEPSPSNLDNSILAVTQLA-----------------QKNMLTKDLLNTSVLG
YVHISKYDDTKGKLRVLLPFPGAFPRNVLIST----------HIGFSD--------
>XP_020079304_Hyphopichia_burtonii
-------------------------------MSSI---PGFNGGDNIEESSS--------
-QPIE----IEIPYKAEWRFEVPFKTIMKLT----------------------VLEGTGE
IFGTELPSNVQVQFSGVKYSVYSPL---P-------------DGCKISYFSVPNKENYNI
-SSEDGEI-----------------------------------------SEYISEET-PM
EQYLNLHFALELYRQQATLSNLNNSNIDQQNS--KKL---GPKVLIVGNQQSGKTTLAKI
LSSYAYKMDR-VPILVNLNPQDGCFALPGSITSTPISDSFDLQSINGWGST-LTSGTT-I
HNPKQPLVKNYGFTKIQENL-ELYKYQVSKLGVATLSRLE--DDLS----------IKNS
GLIIDTPGLSSK--------DDFLV------IENIVSDFEV-DIIVVIG------NER--
---LSIDLRKKFKHKLAS---------------SHLEILKVHKSGGVV-E-LED--SFIR
KTQEDTIKEYFNGDY--------------------RIPLSPFKTEIEL------------
---------KNFVFYKP-------------------------VELLEYMSSLAFLPAGDS
FTP----ETSEASEV-KKED---NALT---------------------------------
--KYYNELTEKTSSNLENSIIAITQVS-----------------DNNKSPRDLLNTCVLG
YAHISKVDETKGKAKILLPFPGAFPKNILIST----------NVKYAE--------
>XP_015467778_Debaryomyces_fabryi
-------------------------------MSAI---PGFGGDLNSNIDED--------
-SSINKSSFVEINGQSEWRFEVPFRTIMKLK----------------------VVNGIGE
IFGTELPLNVEILLTGVKYALYAPL---D-------------EGCKVEYYCTPNRANSTS
-TNEEDEI-----------------------------------------SEYISEET-SM
NHYMNLHFALESYRQSISEHNFVNT-----SS--QKT---GPRVLVVGNRHSGKTALVKT
LASYACKMDR-SPILVNLNPRDGVFSVPGSLTATPISDAFDVESVNGWGGS-TTSGST-F
HNPKQPLVKNYGFTSHSDNL-DLYKYQISKLGVAVVSRME--EDII----------VKNS
GLLIDTPPLSIK---------DFTI------IENIVSDFEV-NIIVVIG------NER--
---LLIDLKKKFKHKIAS---------------SQLDFIKVPKSGGVI-E-VDD--AFIR
KSQEESIKEYFNGTI--------------------RNPLSPFKTELDA------------
---------KDFVIYKC-------------------------VDSLEANSNISFLPSGDS
FTP----EASEMTDGDRKEE---FSLE---------------------------------
--TYYSRLQEPSSSNLDNSIIAITQLP-----------------QNNKLTRDLLNTCILG
YAHVSKFDDTKSKMKVLLPFPGALPRNILIST----------SIGYTE--------
>XP_458221_Debaryomyces_hansenii
-------------------------------MSAI---PGFGGDLNSNIDED--------
-SNLNKSSVVEINGQSEWRFEVPFRTIMKLK----------------------VVNGIGE
IFGTELPLNVEISLTGVKYAIYAPL---D-------------EGCKVEYYCVSNKANSTS
-TNEDDEI-----------------------------------------SEYISEET-SM
NHYMNLHFALESYRQSISEHNFVNS-----SS--QKT---GPRVLVVGNRHSGKTSLVKT
LASYGCKMDR-SPILVNLNPRDGVFSVPGSLTATPISDAFDLESVNGWGGS-TTSGST-F
HNPKQPLVKNYGFTSHSDNL-DLYKYQISKLGVAVVSRME--EDIA----------VKNS
GLLIDTPPLSIK---------DFTI------IENIVSDFEV-NIIVVIG------NER--
---LLIDLKKKFKHKIAS---------------SQLDFVKVPKSGGVI-E-VDD--AYIR
KSQEESIKEYFNGTI--------------------RSPLSPFKTELDA------------
---------KDFVIYKC-------------------------VDSSEANSNLSFLPSGDS
FTP----EASEMSDGDKKEE---FSLD---------------------------------
--TYYSQLQEPSSSNLDNSIVAITQLP-----------------QNNKSARDLMNTCVLG
YAHVSKFDDTKSKMKVLLPFPGALPRNILIST----------SVGYTE--------
>XP_006684715_Yamadazyma_tenuis
-------------------------------MELI---PGFN---RPDADVE--------
-SNLPIT--ITIPENHEWRFEVPFKLSLSLK----------------------ILDGIAE
IFGTELPINTDLSFSGVKYSVYAPL---P-------------QGCKLQYTLKINKEQSNT
-TNEPASI-----------------------------------------SEYISSDTLSM
KQVVNLHFYLEKKRQEATDRNLVNQ---HSVN--QTP---APKVLLLGPKFSGKSTVAKI
LCSYGFKMDR-CPILVNLNPRDGVFAMPGALTATPISDNFDLEAVGGYGGS-TTSGTT-Y
HNPKQPLVKNYGFEDFAANL-DLYRHHISKLGVATMSRLE--EDIA----------VKNS
GVIIDTPALTIK---------DIRL------IEDIVSDFEV-DHIVVIG------NEK--
---LSIDLQKKFVHKVSN---------------NSLCIIKLSKSEGVV-E-LDE--SYIR
KCQEETIKQYFNGYF--------------------RNPLSPFKTEITI------------
---------SDFVFYQP-------------------------VDSSEFNSSLLFAPSGDS
FAP----DATEETE---KKE---DTLD---------------------------------
--KYYKKIDDFSANNLENLVLAVTQLP-----------------ATNKSPNDLLDACILG
YVHVSKYEESKGRLKVLLPVPGAFPRNILIAT----------KIGYTE--------
>XP_001484188_Meyerozyma_guilliermondii
--------------------------------MSI---PGFGGDENPVEDLS--------
-ETNATT--FHLEGKSEWRFEVPFKTILSLK----------------------VTEGVGE
IFGTELPLNVPVQLTGVKYALYAPL---P-------------EGCTVEYSTRINRDQAPG
-SSDSTDI-----------------------------------------SEYISEDT-PM
NQYINLHMALESYRQETADYNYLNP-----SS--PRS---GPRVLILGNRSAGKTALARI
LSSYAYKMDH-HPVLVNLNPRDGVFSLPGSLTATPISDTFDLESANGYGGT-TTSGSA-V
HNPKQPVVKNFGFLSPTDNL-ELYKYQVSKLGVVVMSRLE--EDAD----------VRNS
GVIIDTPALNIK---------DINV------IENIVSDFEV-NVVVVVD------NER--
---LLIDLRKKFKHKISN---------------SQLAMVKIPKSGGVV-E-LDD--SFIR
QCQEETIKEYFNGDR--------------------KTPLSPFKTEVDV------------
---------KDFRYFKG-------------------------VLSLDFNPSLSFLPSGDS
YTT----D--DMDEDRKKDE---NSMD---------------------------------
--KFYTALEDPDASKLENLIIAITQLP-----------------QNNKQPKDLLNTCVLG
YIHVSRVDEARGKMKVLSPMVAAIPRNILLVT----------TIGYTE--------
>XP_018711270_Metschnikowia_bicuspidata
--------------------------------MSI---PGFAASAAFEEP----------
--TLAVE--VTIPARAEWRFECPFKLVMKVK----------------------IIEGVAE
IFGTELPNDVEVRLTGCKYAIYAPL---A-------------AGCRLQYEVGPNKEELNI
-SNEDAKI-----------------------------------------SEYLSDDS-PA
LQYTNAHFALEVMRHEAAA-----------ST--DRN---GPRVLVLGSSQSGKTALAKT
LAAYAVKMDR-VPLFVNLDPKTGVFSVPGSLTATPISDAFDLESVNGWGGS-TTSGAT-Y
HNPKQPLVKSFGFYEFSENV-DLYKHQVAQLGIACLSRAS--QDDQ----------IRTG
GLIVDTPSLSMK---------DAAV------VENIVADFDI-NIILVTG------SDR--
---LAVDLKRKFAHKIAR---------------QTLDVVKMARNSAVA-E-VDD--SFVR
KAQEDTIKEYFNGNF--------------------KTRLSPYKTDVDM------------
---------KNYTIYKT-------------------------VKLSEYASQMAFLPAGD-
------------------------------------------------------------
------------SSNLENSIIAITQAPVP--------------ANGKIAPRDLLNASVLG
YAHVSKVDDAKCRMSLLLPFPGQIPRNVLIAT----------SIGYTE--------
>XP_002617501_Clavispora_lusitaniae
--------------------------------MSL---EQSGE-----------------
---------IQLDEGCEWRFEVPFKTILTLK----------------------VVDGIGE
IFGTELPNDTEVHLTGAKAAVYAPL---P-------------AGCRFQYSCSLNKENVNI
-SSEDAKV-----------------------------------------SEYVSDES-AV
PAYTRLHFALDVKRQQAQ------------AS--AAR---GPVVMVVGGAQCGKTALVKI
LASYAAKMDR-CPLLVNLDPQQGVFSVPGSLTAAVVSDALDLEAVGGWGES-PTSGAA-F
RQPKQPLVKSYGFCAPQDNS-ELFEHQAGALAAAAHERMA--SDAN----------VRAS
GMIIDTPPWTMK---------DADL------VQKIVERFEV-DVVIAVG------GDR--
---LAVDLRRTFQSRVDE---------------NRLDIVKVPRAGGVA-E-VDG--AFLR
KTQEDSIKEYFNGSR--------------------RTHLSPFKTDVDV------------
---------KSVVIYKA-------------------------VRLSEYTSQMAFLPSGDS
YTQ----EDTKPD----------LALD---------------------------------
--KYYVRI-EATSANLENCVLAITQL------------------DASEEPSKLLETSVLG
YVHVSTVDDTKQRMSMLLPFPGQIPRKVLIAT----------DIRYTE--------
>XP_025343106_Candida_haemuloni
--------------------------------MSI---PGFAGNIDPNQPGA--------
-ENQVTE--IKVPALSEWRFEVPFKCIMKLK----------------------VTEGIAE
IFGTELPSGVDIRLTGVKYAVYAP----T-------------QGCTLEYTLTPNKENINI
-SNESSNI-----------------------------------------SEYTSDES-AM
PHHQNLHFALELLRQEAAA-----------VE--SKK---GPKVLILGNKQSGKTALAKT
LVSYAVKMDH-MPLLVNLNPQDGVFSVPGSLTATPISDNLDLESAGGWGGS-TTSGAT-F
HNPKQPLVKSYGYDNIEENL-ELFKYQVSQLGVAALSRME--ADKA----------IRTS
GFVIDTPPLNIK---------DVTV------IENILSDFEI-DLVVVVG------NER--
---LTVDLKRKFHHRIEK---------------NSLDIIKIPPSGGVA-E-VDD--SFIR
KLQEDTIKEYFNGNY--------------------KTRLSPYKTDVDL------------
---------TTFQVYKI-------------------------VKLSEFNSQMAFLPSGDD
YAP----EETGESDT-KKEE---SSLD---------------------------------
--KFYAKLEDPSSSNLENSIVAITNVPIPP-------------AT-----------VFLG
-THM---------------FPE----------------------------------
>XP_024712665_Candida_pseudohaemulonis
--------------------------------MSI---PGFAGNLDPNEPGS--------
-ELKVTE--VKVPALSEWRFEVPFKCIMKLK----------------------VTDGIAE
IFGTELPSGVDVRLTGVKVAVYAP----T-------------SGCTLEYTLTINKENINI
-SNEDASI-----------------------------------------SEYTSDEL-VM
PNHQNFHFALELLRQEAAA------------S--LKR---GPKVLILGNKQSGKTALAKT
LVSYAVKMDH-MPLLINLNPQDGVFSVPGSLTAAAISDNLDLESAGGWGGS-TTLGAT-F
HNPKQPLVKNYGYDNIEENL-ELFKYQVSQLGVAALSRME--EDPK----------VRSS
GFVIDTPALNIK---------DVVV------IENILSDFEV-DLVVVVG------NER--
---LTVDLKRKFQHRIEK---------------NLLNIIKMPLSGGVA-E-VND--SFIR
KVQEDTIKEYFNGNY--------------------KTRLSPYKTDVDL------------
---------TTFQVYKV-------------------------VKIAEFNSQMAFLPSGDD
YAP----EESGESDV-KKEE---SSLD---------------------------------
--KYYVKLDEPLSSNLENSVVAITNVPIPS-------------ASGKLSPRDLLNCSILG
YAHVSRVDDTKKRMSLLLPFPGQIPHNIIIAT----------GIGYTE--------
>XP_025337809_Candida_duobushaemulonis
--------------------------------MSI---PGFAGNLDPNEPGS--------
-ELKVTE--VKVPALSEWRFEVPFKCIMKLK----------------------VTEGIAE
IFGTELPSGVDVRLTGVKVAVYAP----T-------------SGCSLEYTLSINKENINI
-SNEDASI-----------------------------------------SEYTSDES-VM
PNHQNFHFALELLRQEAAA------------S--SKR---GPKVLILGNKQSGKTALAKT
LVSYAVKMDH-MPLLINLNPQDGVFSVPGSLTAAAISDNLDLESAGGWGGS-TTSGAT-F
HNPKQPLVKNYGYDNIEENL-ELFKYQVSQLGVAALSRME--EDPK----------VRSS
GFVIDTPALNIK---------DVVV------IENILSDFEV-DLVVVVG------NER--
---LTVDLKRKFQHRIEK---------------NSLNIIKMPLSGGVA-E-VND--SFIR
KVQEETIKEYFNGNY--------------------KTRLSPYKTDVDL------------
---------TTFQVYKV-------------------------VKIAEFNSQMAFLPSGDD
YAP----EESGEPDV-KKEE---SSLD---------------------------------
--KYYVKLDEPSSSNLENSVVAITNVPIPS-------------ASGKLSPRDLLNCSILG
YAHVSRVDDTKKRMSLLLPFPGQIPHNIIIAT----------GIGYTE--------
>XP_028891106_Candida_auris
--------------------------------MSI---PGFAGSIDPSQPGS--------
-ELQTVE--IKIPSLSEWRFEVPFKTIMMLK----------------------VTEGIAE
IFGTELPSGVEVRLTGVKYSVYAP----T-------------QGCTIQYSLAPNKENINI
-SNEEFTI-----------------------------------------SEYLSEES-AT
PHYQNLHFALELLRQEAAA-----------DQ--TKK---GPKVLILGNKQSGKTALVKT
LVSYAVKMDR-MPLLVNLNPQDGVFSVPGSLTATPISDNLDLECVGGWGGS-TTSGAT-F
HNPKQPLVKNYGHDSIEENL-ELFKYQVSQLGVAALSRLH--EDPI----------VRTS
GIVIDTPALNIK---------DVTV------IENIISDFEV-DIIVVVG------NER--
---LTVDLRRKFHHRIEK---------------NTLNVIKIPPSSGVA-E-VND--EFIR
KVQEDTIKEYFHGNY--------------------KSRLSPYKTDVDL------------
---------KIFQVYKS-------------------------VKLSDFNSQMAFLPSGDD
YDP----EVSAPGDV-KKEE---SSLD---------------------------------
--KYYTKLEEPSSSNLENSIVAITNVPIPP-------------TTGKLSPRDLLNTTILG
YAHVSRVDDTKQRMTLLLPFPGQIPRNIIIAT----------GIGYTE--------
>NP_014893_Saccharomyces_cerevisiae
-------------------------------MASL---PGIDEHT------TSEELI---
-TGDNEWHKLVIPKGSDWQIDLKAEGKLIVK----------------------VNSGIVE
IFGTELAVDDEYTFQNWKFPIYAV------------------EETELLWKC----PDLT-
----TNTI-----------------------------------------T--VKPNH-TM
KYIYNLHFMLEKIR----------------MS--NFE---GPRVVIVGGSQTGKTSLSRT
LCSYALKFNAYQPLYINLDPQQPIFTVPGCISATPISDILDAQLPT-WGQS-LTSGAT-L
LHNKQPMVKNFGLERINENK-DLYLECISQLGQVVGQRLH--LDPQ----------VRRS
GCIVDTPSISQL-DE------NLAE------LHHIIEKLNV-NIMLVLC----SETDP--
---LWEKVKKTFGPELGN-----------------NNIFFIPKLDGVS-A-VDD--VYKR
SLQRTSIREYFYGSL--------------------DTALSPYAIGVDY------------
---------EDLTIWKP----SNV--------------FDNEVGR------VELFPV---
------------------------------------------------------------
---------TITPSNLQHAIIAITFAE------------------RRADQATVIKSPILG
FALITEVNEKRRKLRVLLPVPGRLPSKAMILT----------SYRYLE--------
>XP_018219451_Saccharomyces_eubayanus
-------------------------------MATL---PGIDEHT------ASEELI---
-TGDNEWHKLVIPKGSDWQIELKTETKLMIK----------------------VNSGIAE
IFGTELALEEEYTFQSWKFPVYAV------------------EETELAWKC----PDLT-
----TNAI-----------------------------------------S--IKHNH-TM
KYIYNLHFMLEKVR----------------MS--SFE---GPRVVIVGNSQSGKTSLSRT
LCSYALKFNSYQPLYINLDPQQPTFTIPGCISATPISDILDAQLPT-WGQS-LTSGAT-L
LHNKQPMVKNFGLERINENK-DIYLECINQLGQLVGQRLH--TDPQ----------SRRS
GCIIDTPSIAQL-DE------GLGE------LHHMIKKFNA-NILVALC----PETDP--
---LWEKIKKEFGPELGN-----------------NNIFFIPSLDGVS-S-VDD--VYKR
SLQRLSIREYFYGSL--------------------NTALSPYAIGVDY------------
---------EDVTIWKP----SNV--------------FDNEVGK------VQLFPV---
------------------------------------------------------------
---------TITPSNLQHAVVAITFAE------------------RRADQAAVIKSPILG
FALITEVNEKRRKLRILLPVPGRLPNKAMVLT----------SYRYLE--------
>XP_033769370_Saccharomyces_paradoxus
-------------------------------MASL---PGIDEHT------TSEELI---
-TGDNEWHKLVIPKGSDWQIDLETEGKLIIK----------------------VNSGIAE
IFGTELAVDDEYTFQSWKFPIYAV------------------EETELVWKC----PDLT-
----TNTI-----------------------------------------I--VKSNH-TM
KYIYNLHFMLEKIR----------------MS--NFE---GPRVMIVGDSQTGKTSLSRT
LCSYALKFNAYQPLFINLDPQQPIFTVPGCVSATPISDILDAQLPT-WGQS-LTSGAT-L
LHNKQPMVKNFGLERINENK-DLYLECISQLGQVVCQRLH--MDPQ----------VRRS
GCIVDTPSISQL-DE------NLVE------LHHVIEKLNI-NIMLVLC----SEADP--
---LWEKVRKTFGPELGN-----------------NNIFFIPKLDGIS-T-VDD--VYKR
SLQRTSIREYFYGSL--------------------DTALSPYAVGVDY------------
---------EDVTIWKP----SNV--------------FDNEVGK------VELFPV---
------------------------------------------------------------
---------TITPSNLQHAIIAITFAE------------------RRADQVTVIKSPILG
FALITEVNEKRRKLRILLPVPGRLPIKAMILT----------SYRYLE--------
>XP_003674581_Naumovozyma_castellii
-------------------------------MSLL---PGLTDSN------QATDLF---
-VDANEVHKLVLKEETEWKVEIPSSSKLTIT----------------------IRSGIAE
IFGTELANDVEYTFSNWKISLSAV------------------ENVILEWKC----PDIP-
----NKDL-----------------------------------------M--IEPNT-TS
KYVYNLHFGLEKMR----------------NS--SFN---GPRILVVGNANSGKTTLCRT
LCSYAIKFKSYQPLFINLNPHEGIFSPPGCLTATPISDILDVQSQT-WGQS-MTSGAT-E
LHSKQPIVKNFGLENISENR-SLYWDNMNQLSNAVNERLQ--NDVI----------VQRS
GCILNTPSLSDL-DE------EFNE------LVTIIDRFKV-NIVVVLA-----EQDE--
-FTLFEKVKETLRPYIG------------------DFLIRLPKLSGRF-E-ADD--AYKR
SLQRTAIKEYFYGTP--------------------KTILSPYASGADF------------
---------EEITVWKP----INM--------------VEAQGTTSTSNP-LQLLPV---
------------------------------------------------------------
---------TVDASTLQHALVAISYAD------------------RKSSSSEVQKASILG
FGLITEVNEKKRKIRILLPVPGRLPNKAMILT----------SYRYLE--------
>XP_003670168_Naumovozyma_dairenensis
-------------------------------MSIL---PGLTE--------LTPELY---
-LDVNKTHQLTLKESTEWKIDIPTSSKLTIK----------------------IRSGIAE
IFGTELANDIEYVFTNWKISLLAV------------------EDVILEWKC----PDISG
----NKAL-----------------------------------------I--IQQNT-TS
KFVYNLHFALDKLR----------------TA--SFN---GPRIMIVGDTNSGKTALCRT
LCSYAIKNMPYQPLFINLNPNEGIFTPPGCLSATPISDLLEVQAQT-WGQS-MTSGAT-V
LHNKQPIVKNFGLEEVTKNK-PLYLNCIDQLAKDVNERLQ--NDVI----------VQRS
GCIINTPPLSQFYDN------ATNQYDSYDGLLKIIQCLNI-GIVVILTNDTDEEQEKEK
INKLFDKLKSIIDQ---------------------NSIIRFPKLSGRF-QDADD--TYKR
SLQRAAIREYFYGTP--------------------RTVLSPYAAGADF------------
---------DEIVIWKSMELNVNM--------------QQ-----DMINP-FQLESV---
------------------------------------------------------------
---------PIEANVLQHALVAITYAD------------------RKASSEEVSKAPILG
FGLITEVNEKRRKIWVLLPVPGRVPNKAIILT----------SYRYLE--------
>XP_003954963_Kazachstania_africana
-------------------------------MSLL---PGINEAT------EPLELV---
-NDSNEVHSLAIPIGSQWKVDLPSDFKLAIT----------------------IKSGIAE
VLGTELANDTEYHFQNWKFTVFAV------------------EDVELSWKC---------
----TQSL-----------------------------------------QPKIESNN-TA
SQIYNLHFALEKVR----------------NS--SFY---GPKVLIIGERNSGKTSLCRI
LSSYTIKFKSYQPLLINLDPNESIFSPPGCLTATPISDLLDPQSPS-WGQS-MTSGAT-A
LHSKQPYVENFGMEKISSNK-QRYMSNIEQLASAVNKRIT--SDAL----------VQRS
GCIIDSPSLDQY-DD------NLDD------LEQIIQRLNV-NMVVIIC-----DDDG--
---LYQKVNNRVKPIIG------------------DLMIRLPKLSGVI-E-TDD--VYKR
SLQRSAIREYFYGNI--------------------QTVLSPFTAGVDY------------
---------NELTIWAP----RDL--------------TYDTSAGKDEA--LELLPV---
------------------------------------------------------------
---------TLEASTLQHAIIAITYAD------------------KNANKEEVSKASIMG
FGLITEVNEKRQKMRILLPVPGRFPHNAAILT----------SSRYLE--------
>XP_022465566_Kazachstania_naganishii
---------------------------MSLDTGVL---PGIDVATGDAADGSANSFI---
-TDTNESRTLVIPMGQQWFVDPPRDARVSLK----------------------VVSGVAE
VFGTELANDVEYTFQDWKFSLFAI------------------EETTLTWRCTSVIPDL--
----AEFV-----------------------------------------TNRVAANS-TA
KYVYNLHFALEKLR----------------NS--SFE---GPKVIVLGEAQVGKTALCRT
LCSYAIKYRDYQPVMVNLDPQEPILAPPGCLTATPVSDLLDLQSPQ-WGQT-LTSGAT-Q
LHGKQPLVKNFGLELIGENL-ELYLETVRQLSSGVRERTQ--QDSV----------VQRS
GWIVDTPA-SAL-NNPQI-------------LQAVIKQLGV-DVIVVLA-----PEDE--
---HWVETLDTLSQIIDR-----------------NSIIRIPPLTGAV-P-VDD--VYKR
LLQRNAIRDYFYGDL--------------------NTVLSPYMISVDS------------
---------QDLTVWKP----RGT--------------MDL--VEHPDASKLEFIPV---
------------------------------------------------------------
---------PVDQSNLQHALVVITTAP------------------RRARPEEVMASPILG
FGLITEVNERRQKVKILLPVPGQLPNNALVLT----------AHRYLE--------
>XP_448616_Candida_glabrata
----------------------------MAEVEAL---PGLKQPV------DDAGLL---
-EDANQVHTLVIPSGHIWRVELSSDEKLSLK----------------------VTAGIGE
IFGTELANNVEYTFWDWKFGIYAV------------------EELEIEWKC----PQLH-
----DREL-----------------------------------------S--IVENT-TA
HNVYNLHFALEKMR----------------SS--TFD---GPRIMVVGEKNTGKTALCRT
LCSYAIKNKPYQPMFVNLNPVEPIFSPPGCVTAVPISSTLDAQLPR-WGET-MTSGAT-R
LHGKQPIIKNFGFETIAENR-SLYKLVTKKLFETVSERLQ--NDSL----------VHRS
GCIVDSPPLENC-DD------EYSE------LVEAIVGLRI-NYLIILC------NDNDK
GREIYTKVSKIVNTYVG------------------ERLLRVPTMAGVF-E-KDD--VYIR
AQQRAAIREYFYGDT--------------------RTVLSPYNLGCDT------------
---------SDITVWRP----KSV--------------LQGENTNLDT---LEVAPV---
------------------------------------------------------------
-----------DSSTLQYALVAITYAS------------------RKSDSEEVLQAPILG
FGLITELNEKRNKLKILLPVPGRLPPNAMILT----------SFRYLE--------
>XP_004180159_Tetrapisispora_blattae
-------------------------------MSVL---PGLTDNN------QLTDSLI--
-DASNEIQQLNIPAGSEWRIELSSETKLDLK----------------------IKSGIAE
IFGTELANDINYSFKNWKFPIYAV------------------EDVKLEWKC----PELA-
----SKEL-----------------------------------------N--ILRNN-SQ
QYIYNLHFAFEKMR----------------GL--SFD---GFRAMVVGKSSSGKTSLCRT
LASYAIKSKPYQPLYVNTNPQDGILSMPGCLTATPISDILDAQSAT-WGQS-MTSGAT-A
LHSKQPLVRNFGLENVSENR-KLYMNVITQLANDVRNRLE--EDSL----------VCRS
GTIIDSPPLSVF-DD------DFIE------LKHIVKEFNV-NILIVLC---EDENDQ--
---IWKNMKTHLQPLIG------------------NFVLRAPILDGVV-K-VDD--VFKR
SQQRDAIREYFYGTP--------------------QIVLSPYAIGVDY------------
---------EDITMWKP----MSN--------------MEQDWQNNDKTSQLTLKAV---
------------------------------------------------------------
---------EITSNNIQHAIVAITYVP------------------KNASGNEVEKANILG
FGLVMEVNEKKGKFVFFY--------QSLV--------------DYLIKR------
>XP_003685210_Tetrapisispora_phaffii
-------------------------------MESL---PGINDAS------SNQEVV---
-NGDDEIHDLSLKKGDEWKIGVSSDNKLIVK----------------------IIHGIAE
IFGTELANNKDYVFQNFKFSIFAV------------------EDVELQWRC----MELV-
----GTNL-----------------------------------------S--VQENI-TA
KYIYNLHFALEKLR----------------AA--SFD---GPKIMIVGNSNTGKTSLTRT
LCSYAIKYKTYQPLFVNLNPAEGIFTVPGAISATPVSDILDPQSSR-WGQS-MTSGAT-E
LHSKQPLVKNFGLEYIRENR-ELYKVVISQLAEVAMNRMQ--NDAL----------VHRS
GCIINTPPLEDL-DD------DLSE------LLVSFNQFKV-NYIIYLG----EETDEN-
----FSKIKKMFPESFL------------------ANILRIPKLSGII-P-TDD--IYKR
SLQRSSIREYFYGTY--------------------NSVLSPYTIGVDF------------
---------DDLTVWKP----KNM--------------IEDQENMEQSSP-SKYTSV---
------------------------------------------------------------
---------EINASNLQHSLVSLTYAD------------------RKENESAVQKAAILG
YGLVTEVNEKRHKLRILLPVPGALPNKAMVLT----------SYRYLE--------
>XP_001646201_Vanderwaltozyma_polyspora
-------------------------------MSIL---PGIDSTP------TTNELF---
-EGTNEIHKLEIEKGYEWKVEVNAESKLVIE----------------------VKSGIAE
IFGTELANDIEYSFYNNKFSILAV------------------EDVSLEWRC----PEIP-
----EQKL-----------------------------------------M--IGENK-TA
KYVYNLHFSLEKMR----------------AA--SFD---GPKVMIVGGSNTGKTALART
LCSYAIKYKSYQPMFINLNPEEGIFSVAGCLTATPISDILDVQSTI-WGHS-MTSGAT-M
LHSKQPLVKTFGLEHIKENQ-DLYLATLKQLSEVVKLRLQ--NDVL----------VHRS
GCIIDTPPISVM-DD------DLTE------LTTTFKEFNV-NVVILLS----DEQEDPL
LTKLNDKLSTISSS---------------------FNLLRLPILSGVI-E-RDD--VFKR
SLQRLAIREYFYGSP--------------------SVVLSPYTIGVDF------------
---------EDITVWRP----INF--------------IENPEETSQLLP-TQLLPV---
------------------------------------------------------------
---------EVKPTTLQHALVAISYAD------------------RKANESNVQLAPTLG
FGLITEVNDKRRKLRILLPVPGRLPDKAMILT----------AYRYLE--------
>XP_003679178_Torulaspora_delbrueckii
-------------------------------MASL---PGINDVS------QPLVSA---
-GGDDELHRLVIKQGSEWKVEVSSDSRLNVK----------------------VKSGIAE
IFGTELATGTEYTFKNYQFSIFAV------------------EDVELEWRC----PQLD-
----SESL-----------------------------------------S--ITANT-TA
KYIYNLHFALEKMR----------------SS--SFE---GPRVLVIGDKNCGRTTLCRI
LCSYAIKNKSYQPMYVNLDPQQAVFSPPGCLTATPISDILDVECST-WGQS-MTSGAT-P
LHSKQPLVKNFGLERIAQNK-ELYLDVVEQLAQGTNDRIL--NDSL----------VRRS
GALIDIPPLSEL-DE------DFND------LEFFAKKCKA-NVVVMLG----ITDNS--
---TAEKIANKLSPLTG------------------SHIVSLPELSGCL-Q-AED--TYSR
SLQRIAIREYFYGTP--------------------KTVLSPYAIGVDF------------
---------GDIMVYRP----RNL--------------LE----DTEDQT-NEFLPV---
------------------------------------------------------------
---------TVTANNLQHALVAITYAD------------------KKATPQIVQKAPLLG
FGLITEVNEKRNKLRILLPVPGALPNKAMVLT----------SYRYLE--------
>XP_037142411_Zygotorulaspora_mrakii
-------------------------------MEAL---PGLNDST------QLANTI---
-EGDNELHELSIAQGFEWKIEVSNDAPLTVE----------------------VKSGIAE
IFGTELATDKEYVFKNYKFSIYCV------------------EDVVLSWRC----SALN-
----ENNL-----------------------------------------S--ITANT-TA
KYVYNLHFALEKMR----------------SS--SFD---GPRILVLGSQDSGKTALCRT
LCSYAIKFKAYQPLYVNLNPTQAVFSPPGCVAAVPISAILDVQCST-WGQS-MTSGAT-Q
LHSKQPIVKNFGLENISENK-PLYFEMVDQLASNITDRLR--NDSL----------VRRS
GSIIDTSPLNEL-DE------DFSD------LEHIAKQFKI-NAAVILG----EYQQD--
---FLQRISQKLSQFIG------------------VHLVNLPTLSGAI-K-LDD--IYRR
SLQRSAIREYFYGTD--------------------TTVLSPYAVGVDY------------
---------QDIAAWKP----KNF--------------LENQDLDSDLSP-TELSPV---
------------------------------------------------------------
---------EIDPSNIQHALVAISYAP------------------KRSPSADVIKAPLLG
FALVTEVNEKRRKVRILVPVPGNLPSKALILT----------SYKYLE--------
>XP_002497530_Zygosaccharomyces_rouxii
-------------------------------MESL---PGLSDGR------ALA--V---
-EDSNESHTLTIPKGSEWKVERPSEARLTIR----------------------IKSGIAE
IFGTELANDIEYEFRNFNFSILAV------------------EDVTLEWKC----HEMS-
----SQSL-----------------------------------------Q--VVPNS-TS
NLVYNLHFALEKMR----------------CS--SFE---GPRVIVIGSSGSGKTALCRT
LCSYAIKFKPFQPMFINVNPQEGIFSPPGCVTAVPISDILDVQCST-WGQS-MTSGAT-P
LHSKQPFVKNFGLERISDNR-VLFTKMVNELALVVDDRLA--NDAL----------VRRS
GCIIDTPPLSHL-DD------DGQE------LENMIRQFKV-NVIIAIG----DDADE--
---IFEKYSARFMPYVG------------------PNFIRVPKLSGCI-S-TDD--VYKR
LLQRSAIREYFYGTY--------------------KTVLSPYAIGADI------------
---------GDVNVWKP----KNI--------------MELPESEVGVATETEMLPV---
------------------------------------------------------------
---------EVTAGNLQHSLVAITYAD------------------RKSSPVDVEHAPILG
FALITEVNEKRNKLRILLPVPGRLPNKAVTLT----------SYRYLE--------
>XP_003644932_Eremothecium_cymbalariae
-------------------------------MTAM---SNIQESL------QPIDFD---
-SPVVAAKSVLIPPGKEWRVKVPAESKLTVK----------------------ILYGIAE
LFGTELTNDIEYTFKCANIAILAI------------------DHVKFEWKS----SDPL-
----EPSL---------------------------------------------SSDT-SM
PYIYNMHFALEKMR----------------IS--SFD---GPRILIVGKSSSGKTTLAKT
LCAYALKSKAYTPMYVNLNPQEGVFSPPGCLTATPISDILEVESTT-WGQS-MTSGAT-R
LHNKQPMVKNFGLEVIAENR-ELYIEIMDQLARSVDGRLK--NDPH----------VRRS
GVIVDTPPISHL-DE------SFVE------LEAAIKNFNI-GTLVVCA-----SDDS--
---LAIQLNQKFQTQVR-------------------SIVRIPTSPGTV-E-IDE--VARR
AFQRSQVSEYFYGNL--------------------VTVLSPYTIGVDL------------
---------MDVVIWKP----KSK--------------LTTPGISKTT-NMIELDRV---
------------------------------------------------------------
---------EVTASNLQHALVAITYAP------------------RKSTPQEVLKSDILG
LALITEVNDSKRKMRILLPVPGRLPDKAMILT----------AYRYLE--------
>NP_982447_Eremothecium_gossypii
-------------------------------MSAI---QSTQELL------QPIGFD---
-TPVAESKTVLLSPGKEWRARIPAESKLTIK----------------------IVYGIAE
LFGTELANGVEYTIQCANIAVYSV------------------DHVKLEWKS----LDEL-
----ETTV---------------------------------------------SPDT-NM
PYLYNLHFALEKMR----------------LS--SFD---GPRILVVGKASSGKTSLCKI
LCSYALKSKAYTPIYVNLNPQEGAFSPPGFLTATPISDILDVESTM-WGQS-MTTGAT-K
LHNKQPMVKNFGLEMIAENR-PLYMEVLGQLAQTVDGRLK--NDPL----------VRRS
GVIVDSPPLQHL-DE------SYTE------LEVAITKFNI-KTLVVCA-----PDDS--
---LAVELSDRFQTLVR-------------------SIVRIPTSRGIC-N-IDD--VARR
ALQRSQIREYFYGNG--------------------STVLSPYTIGVDL------------
---------LDAVVWRP----KSS--------------LTI-DMSKTSPNMVELERV---
------------------------------------------------------------
---------EVTAANLQHALVAITYAP------------------RKSTAEEVFRSGVLG
VALITEVNDAKRKMRILLPVPGRLPDKAMILT----------AYRYLE--------
>XP_452644_Kluyveromyces_lactis
--------------------------------------------M------EFVEFS---
-EVSETTKTSSLPQGHEWTVQVPAGSKLTVI----------------------VKYGIAE
ILGTELANDVPYTFQGVIVNIYAI------------------ERSMIEWKC----LEEL-
----EPKV-----------------------------------------S---ENKS-YH
AYIYNLNFALERLR----------------LS--SFN---GPRVLIVGNASTGKSSLAQM
LCSYALKIRHYQPLLVNLNPQDGVFSLPGSITATPISELLDVESSI-WGQS-ITTGAT-K
LHNKQPLVKNYGLENIRDNR-PLYLSTITQLASGVQQRLK--NDPI----------VRRS
GVIIDTPKLSHL-DT-----EDWSE------VGHMIEQFDI-NAIVVCA-----ESDD--
---LAIELSEVFRTKIG-------------------SIVRIPPPGSII-A-IDD--IMRR
ALQRVQIREYFYGTT--------------------ETVLSPYTMGAGF------------
---------EELTVFRP----RNI--------------SEY-GEDKKDVDLTVFDKI---
------------------------------------------------------------
---------EVNSSNLQHAIIAITNIS------------------RKESQDKLNTASIIG
YGLITEVNDSKKKLRVLLPVPSRIPDRAMILT----------EYRYLE--------
>XP_022675579_Kluyveromyces_marxianus
--------------------------------------------M------EFVEFN---
-DVTETTKISQLPKGQEWTVQVPTGAKLTIV----------------------VKFGIVE
MLGTELANDMPYTFQGVVVNLYAI------------------ERAMIEWKC----LEEL-
----EPKI-----------------------------------------S---EDKA-YH
TYIYNLNFALERLR----------------LS--SFN---GPRVLILGDESTGKSSLAHT
LCSYALKIRQYQPLLVNLNPQEGVFSLPGSLTATPISEILDIESSL-WGQS-ITTGAT-K
LHSKQPLVKNFGLENIRDNR-QLYKTTISQLAHGVRQRIK--NDPV----------VRRS
GVFIDTPKLSHL-DT-----ETWSE------IEHIIDEFEV-KAIIVCA-----QTDD--
---LAIKLSEVFRAKIG-------------------SIVRIPPPNSII-K-IDD--IMRR
SIQRIQIREYFYGTT--------------------QTVLSPYTVGVGF------------
---------EELTVFKP----RNQ--------------NEL-LDKTKDIDMTAFDKI---
------------------------------------------------------------
---------DVNASNLQHAIVAITNVS------------------RKESEDEIRTASILG
YALITEVNDSKRKLRILLPVPSRIPDRSMILT----------EYRYLE--------
>XP_022626394_Lachancea_lanzarotensis
-------------------------------MASL---PGLNGSL------DQYDNDALE
SVELSGPHSVQLAGGSEWRVKVSNDSQMSLT----------------------VQEGIAE
IFGTELAVAVSYRFQNTSFALHAV------------------EDVVLEWTG----TLVQ-
----QQII-----------------------------------------G---EKDT-NA
LHVYNLHFALEKQR----------------AA--GSQ---GPRVLLVGKRASGKTSLAKT
LSSYALKTRDQGPVVVNLDPQQCIYTPPGCLSATPISDLIDVQNNG-WGHS-TTSGAT-A
LHAKQPLVKSFGLERISRNR-EWYRVQLQQLATSLDARLA--HDSA----------LRRV
GIVVDTPALREL-GDGEDDNYDFSL------IHEIVTLFHI-NAVVVCA-----PDDS--
---LAVQLHRELPVETL-------------------TIVRLPTSSGVI-L-NED--VQIR
ALQSGAIRDYFYGDP--------------------STVLSPYAVGVEC------------
---------DAVTVWEP----ENV--------------MSG----SSEAPQARLKPV---
------------------------------------------------------------
---------EVNASNLQHALVAISYAP------------------RSAPPEDVVKSGILG
FALILEVHDTRRRLRVLLPVPGLLPDNALILT----------ESRYLE--------
>XP_002553214_Lachancea_thermotolerans
-------------------------------MASL---PGLNDSL------HPADLG---
-VDLNEPKHVSITAGSEWRVDVPQESKLTIK----------------------VHSGVAE
IFGTELASDVPYVFQGTKFAVYAV------------------EDAEFEWTS----PELT-
----SHSI---------------------------------------------SSDT-NM
KFIYNVHFALEKLR----------------VS--SFE---GPRVLIVGESCTGKTSLAKT
LCAYAIKFKAHQPMMVNLNPQECIYSPPGCLTATPISDVIDVSSST-WGQS-MTSGAT-K
LHNKQPIVKSFGLEQISENK-ERYVSTFQQLANAVRGRVQ--NDST----------VRRS
GLIIDTPPLGQL-SD------DFSE------LKEIIYQFKV-NAVVVCA-----KDDT--
---LALKLNEHLPVETL-------------------AIVRLPTSSGVV-Q-TDD--VYKR
ALQRNAIREYFYGDF--------------------NTVLSPYTIGVDS------------
---------DMITVWQP----KSV--------------LVQ------SDSQDDLLPV---
------------------------------------------------------------
---------EINASNLQHALVAISYAS------------------RRSSSEEVSASPILG
FALIMDVNDTKRKLRVLLPVPGLLPDKAMILT----------AYRYLE--------
>XP_020055079_Aspergillus_aculeatus
------------------------------------------------------------
------------------------------------------------------------
---------------------------------------------MLEVSA---------
----GESYATP-DSLAPGGGNSSNSTSNSNETPTTGGGGGRGLGAGGCQSEYTAEET-PM
VEYANVHFALETMRRQAK------------AQ--GRD---GPRVLILGSEDAGKTSLAKI
LTAYATKVGR-QPVVVNLDPTEGMLSVPGTLTATAFRTMLDVE--EGWGSS-PMSGPS-A
VPVKVPLVYFYPMANPLEAEGSVYKAIVSRLAVSVMGRMA--EDED----------VRET
GIIVDTPGILSQSKAG---NVDL--------IKHIVTEFAI-TTILVIG------SER--
---LYSSMMKEFDNKPTASASAVASD-------ERISVIKLSKSGGCV-D-RDA--AFMK
AVRESQIRTYFFGDQIPSA--ASGALPL-LAASSKNVTLSPHAQQLDL------------
---------STLSIYNYTIATPEE--------------DEDEYDPASFGT-DSFLPGGGN
EADSSHNQQKQEEESSATSVLPGFGSA---------------PSGATAETGSGANVPL--
-----KKLLPPAPTGLANSLLAITHAS------------------TTASAADVRDASIMG
FLYVADVNNERGKIQVLAPVGGRVPPRALVWG-----------KKWPGEVVGLVG-
>XP_001274437_Aspergillus_clavatus
--------------------------------MSL---PGLELSQTSAERE---------
-FVSAPPTQISLSKGSEWRFEVAFGTAIRVK----------------------LLSGTAE
LFGTELAASQTYAFSGTKAAIYTW------------------HGCTLEVGA---------
----GDTISTI-DGLGSAGMNGGA---------V------RGYGAGGCQSEYTAEET-PM
VEYANVHFALEAMRQEAK------------AT--GKD---GPRVLILGPENAGKTSLAKI
LTAYATKVGR-QPIVVNLDPAEGMLSVPGSLTATAFRTMMNVE--EGWGSS-PMSGPS-A
IPVKLPLVYFYPLQNPLEAGASVYRPIVSRLALSVTGRMA--EDED----------TRET
GIIVDTPGILSQGKAG---SLEV--------INHIVTEFAI-NTILVIG------SER--
---LYSTMMRSYDNKPTASASAAASD-------ERITVVKLSKSGGCV-D-RDA--AFMK
AVRESQIRTYFFGNPIPST--ASAALSA-SASSTTNVTLSPHAQQLDF------------
---------DSLAVYNYTISLPDE--------------DEDEYDPSQLGTGDTFIPGGSN
EAERAEPQQ-AEDSSFTPS-MPGLAGS--------SGEDA--TSA------ANSAVPL--
-----KKVPRPAPTVLANSLLAITHAA------------------PSAPSSEIRDASIMG
FLYVADVDSEKGKIRVLAPIGGRVPPRAIVWG-----------KKWPGEVVGLVG-
>XP_001259553_Aspergillus_fischeri
--------------------------------MSL---PGLELSQTSSERE---------
-FVPAPPTQITLSKGSEWRFEVAFGTAIRVK----------------------LLAGTAE
LFGTELAASQTYTFSGTKAAIYTW------------------HGCTLEVSA---------
----GDTISTI-DGLGPAGLNGEG---------A------RGYGAGGCQSEYTAEET-PM
VEYANVHFALEAMRQEAK------------AT--GKD---GPRVLILGPENAGKTSVAKI
LTAYATKVGR-QPIVVNLDPAEGMLSVPGTLTATAFRTMMNVE--EGWGSS-PMSGPS-A
VPVKLPLVYFYPLQNPLEAEGAVYRPIVSRLALSVTGRMA--EDED----------TRET
GIIVDTPGILSAGKPG---SLEI--------INHIVTEFAI-TTILVIG------SER--
---LYSTMMKNYDNKPTSSASAAASD-------ERITVVKLSKSGGCV-D-RDA--AFMK
SVRESQIRTYFFGNPIPST--ASAALSM-SASSTTNVTLSPHAQQLDY------------
---------DSLAVYNYTIASSDE--------------DEDEYDPSQFGTSDTFLPKGSN
DAEGPEAKH-AEETSFASS-VPGLGGS--------SGEDA--ASG------S-SAVPL--
-----KKVPPPAPNTLANSLLAVTHAA------------------PNASPAEIRDASIMG
FLYVADVDSEKGKIRVLAPIGGRVPPRAIVWG-----------KKWPGEVVGLVG-
>XP_041144884_Aspergillus_flavus
-MINTVTSAVSSDNDLQAPRTSCRGSVDPSNAMSL---PGLDLTQPSADNQ---------
-FAPAPPTQVSLSKGSEWRFEVAFGTVIRVK----------------------LLAGTAE
LFGTELAPSQTYTFSGTKGAIYTW------------------HGCTLEVGA---------
----GDTGPSV-DGLAPGGLSGAT---------P------RGLGAGGCQSEYTAEET-PM
VEYANVHFALETMRQEAK------------AT--GKD---GPRVLILGPENAGKTSVAKI
LTAYATKVER-QPIVVNLDPTEGMLSVPGTLTATAFRTMMDVE--EGWGSS-PMSGPS-A
VPVKLPLVYFYPMQNPLEAEGSVYRPIVSRLALSVMGRMA--EDEE----------ARET
GIIVDTPGALSQGKPG---SLEM--------INHIVTEFSI-TTILVIG------SER--
---LYSLMMKNYDNKPTSSASAVASD-------ERITVVKLSKSGGCV-D-RDA--AFMK
GVRESQIRTYFFGNPIPST--ASAALSL-SASSTTNVTLSPHAQQLDF------------
---------NTLSIYNYTIASLEE--------------DEDEYDPSQLGAGDSFLPGGGN
DAEASQAQQ--DEPARATP-LPGIVSS--------I-ESA--TPP------VASNVPL--
-----KKVLPPAPSTLANSLIAITNAP------------------TTASAAEVRDASIMG
FLYVAEVDSEKGKIRALAPVGGRVPPRAIVWG-----------KKWPGEVVGLVG-
>XP_753509_Aspergillus_fumigatus
--------------------------------MSL---PGLELSQTSSERE---------
-FVPAPPTQITLSKGSEWRFEVAFGTAIRVK----------------------LLAGTAE
LFGTELAASQTYTFSGTKAAIYTW------------------HGCTLEVSA---------
----GDTISTI-DGLGSGGLNGEG---------A------RGYGAGGCQSEYTAEET-PM
VEYANVHFALEAMRQEAK------------AT--GKD---GPRVLILGPENAGKTSVAKI
LTAYATKVGR-QPIVVNLDPAEGMLSVPGTLTATAFRTMMNVE--EGWGSS-PMSGPS-A
VPVKLPLVYFYPLQNPLEAEGAVYRPIVSRLALSVTGRMA--EDED----------TRET
GIIVDTPGILSAGKPG---SLEI--------INHIVTEFA--------S------SER--
---LYSTMMKNYDNKPTSSASAAASD-------ERITVVKLSKSGGCV-D-RDA--AFMK
SVRESQIRTYFFGNPIPST--ASAALSM-SASSTTNITLSPHAQQLDF------------
---------DSLAVYNYTIASSDE--------------DEDEYDPSQFGASDTFLPGGRN
DAEGPETKH-AEETSFTSS-VPGLGGS--------SGDDA--ASG------S-SAVPL--
-----KKVLPPAPNTLANSLLAVTHTA------------------PNASPAEIRDASIMG
FLYVADVDSEKGKIRVLAPIGGRVPPRAIVWG-----------KKWPGEVVGLVG-
>XP_657765_Aspergillus_nidulans
--------------------------------MSL---PGLELTQPSAESQ---------
-SASAPPTQINLSAGSEWRFEVAFGTTVRVK----------------------LLTGTAE
LFGTELAPSQTYTFSGTKAAIYTW------------------HGCTLEVSA---------
----GDAVSGL-DG----TTSASG---------R------GGLGAGGCQSEYIAEET-PM
VEYANVHFALEGLRAEAK------------AS--GRD---GPRVLILGPEDAGKTSLSKI
LTAYAVKVGR-EPIVVNLDPTEGMLSVPGTVSATAFRAMLDVE--EGWGSS-PMSGPS-A
VPVKLPLVYFYPIVNPLEAEGSVFRPIVSRLALSVMGRMA--EDED----------AKET
GIIVDTPGILSQSRAG---ALEM--------INHIVTEFS--------S------SER--
---LYSLMMKSYDNKPSSSASSAASD-------ERISVVKLSKSGGCV-D-RDA--AFMK
AVRESQIRTYFFGNPVPTT--ASSALSI-SSSSTTNVTLSPHAQQLDF------------
---------DAIALYNYTTSSAEED-----------QNDEDDYDPAQLTT-DSFLP-GNN
EAES------------ASS-LPGLNSA--------ANASA--AAA------AGALVPL--
-----KKVPGPAPSALANTLLAITHAS------------------PTSSPSEIRDASTMG
FLYVADVDSERGKIRVLAPVGGRVPSRAIIWGYCRRYGRKSRFSKQPT--------
>XP_001398915_Aspergillus_niger
--------------------------------MSL---PGLDLTQPSADRE---------
-FAPAPPSQISLPKGSEWRFEVAFGTTVRVK----------------------LLAGTAE
LFGTELAPSQTYTFSGTKAAIYTW------------------HGCTLEVSA---------
----GEAITGL-DSLAPGGTNGTT---------A------RGLGAGGCQSEYVAEET-PM
VEYANVHFALETLRQEAK------------AT--GKD---GPRVLILGPEDAGKTSLSKI
LTAYATKVGR-QPLVVNLDPTEGMLSVPGTLTATAFRTMIDVE--EGWGSS-PMSGPS-A
VPVKLPLVYFYPMQNPLEADGSVYKAIVSRLALSVTGRMA--EDED----------ARET
GIIVDTPGILSQSKAG---NVEM--------INHIVTEFAI-TTILVIG------SER--
---LYSIMMKNFDNKPTASASAAASD-------ERISVVKLSKSGGCV-D-RDA--AFMK
AVSESQIRTYFFGNPIPST--ASAALSL-SASSTTNVTLSPHAQQLDF------------
---------NALAVYNYTIASAEE--------------DEDEYDPSQLGTGDAFLPGGSN
DVDLGQTPQ--EEAPVAPT-LPGIAGP--------VKETV--TPA------GSSNVPL--
-----KKVLPPAPTALANSLLAITHAS------------------STASPADVRDASIMG
FLYVADVDAEKGKIRVLAPVGGRVPPRAIVWG-----------KKWPGEVVGLVG-
>XP_015410732_Aspergillus_nomiae
--------------------------------MSL---PGLDLTQPTADNQ---------
-FAPAPPSQISLSKGSEWRFEVAFGTVIRVK----------------------LLAGTAE
LFGTELAPSQTYTFSGTKGAIYTW------------------HGCTLEVSA---------
----GDTGPSV-DGLAPGGLGGAT---------P------RGLGAGGCQSEYTAEET-PM
VEYANVHFALETMRQEAK------------AT--GKD---GPRVLILGPENAGKTSVAKI
LTAYATKVER-QPIVVNLDPNEGMLSVPGTLTATAFRTMMDVE--EGWGSS-PMSGPS-A
VPVKLPLVYFYPMQNPLEAEGSVYRPIVSRLALSVMGRMA--EDEE----------ARET
GIIVDTPGALSQGKPG---SLEM--------INHIVTEFRVFTTILVIG------SER--
---LYSLMMKNYDNKPTSGASAVASD-------ERITVVKLSKSGGCV-D-RDA--AFMK
GVRESQIRTYFFGNPIPST--ASAALSL-SASSTTNVTLSPHAQQLEF------------
---------NTLSIYNYTIASLEE--------------DEDEYDPSQLGAGDSFLPGGGN
DAEVSQSQQ--EEPARATP-LPGIVSS--------I-ESA--TPA------LASNIPL--
-----KKVLPPAPSTLANSLIAITNAP------------------TTASVAEVRDASIMG
FLYVAEVDSEKGKIRALAPVGGRVPPRAFVWG-----------KKWPREVVGLVG-
>XP_023091131_Aspergillus_oryzae
--------------------------------MSL---PGLDLTQPSADNQ---------
-FAPAPPTQVSLSKGSEWRFEVAFGTVIRVK----------------------LLAGTAE
LFGTELAPSQTYTFSGTKGAIYTW------------------HGCTLEVGA---------
----GDTGPSV-DGLAPGGLSGAT---------P------RGLGAGGCQSEYTAEET-PM
VEYANVHFALETMRQEAK------------AT--GKD---GPRVLILGPENAGKTSVAKI
LTAYATKVER-QPIVVNLDPTEGMLSVPGTLTATAFRTMMDVE--EGWGSS-PMSGPS-A
VPVKLPLVYFYPMQNPLEAEGSVYRPIVSRLALSVMGRMA--EDEE----------ARET
GIIVDTPGALSQGKPG---SLEM--------INHIVTEFSI-TTILVIG------SER--
---LYSLMMKNYDNKPTSSASAVASD-------ERITVVKLSKSGGCV-D-RDA--AFMK
GVRESQIRTYFFGNPIPST--ASAALSL-SASSTTNVTLSPHAQQLDF------------
---------NTLSIYNYTIASLEE--------------DEDEYDPSQLGAGDSFLPGGGN
DAEASQAQQ--DEPARATP-LPGIVSS--------I-ESA--TPP------VASNVPL--
-----KKVLPPAPSTLANSLIAITNAP------------------TTASAAEVRDASIMG
FLYVAEVDSEKGKIRALAPVGGRVPPRAIVWG-----------KKWPGEVVGLVG-
>XP_040637662_Aspergillus_ruber
--------------------------------MSL---PGLDLAQTSVETE---------
-FTPAPPTQVSLARGSEWRFEVAHGTTVRVK----------------------LLAGTAE
LFGTELAASQTYTFSGTKAAIYTW------------------HGCTLEISA---------
----GDTIDGLVNGGATATATGTSTGFPGLGGPT------RGYGAGGCQSEYVAEET-PM
VEYANVHFALETLRQEAK------------AT--GKD---GPRVLIVGPENAGKTSVAKI
LTAYATKMER-QPLVVNVDPTEGMLSVPGTLTATAFRTMIDVE--EGWGNS-PMSGPS-P
VPVKLPLVYFYPSQNPLENEGALYRPVLSRLALSVTGRMA--EDED----------VRET
GIIVDTPGVLGHGRPG---SLEV--------INHIVTEFSI-TTILVLG------SER--
---LYSSMLKSYDNKPTSSASAAASD-------ERISVIKLPKSGGCV-D-RDA--AFMK
GVREAAIRSYFFGNPIPST--ASTALSLSSASSTTNITLSPHAQQLDF------------
---------NSMAVYN--VAGAEDE-------------DEDDYDPSQL---ESLLPGGGI
NDYPGTQSQ-PEESTSTPV-LPGTTPTPVPAPTTPYDPAATTTTSTTPSPNENNEPPL--
-----KKLPPPFPTTMANSLLAVTHAP------------------PTASPSEVRDASIMG
FLYVADVDVEKGKIRVLAPMGGRVPPKAAVWG-----------RRWPGEVVGLVG-
>XP_040705851_Aspergillus_sydowii
--------------------------------MSL---PGLELTQPSAERE---------
-FAPAPPSQINLTPGSEWRFEIAFETTVRVK----------------------LLTGTAE
LFGTELAPSQTYTFSGTKAAIYTW------------------HGCTLEVSA---------
----GDAVLGL-DGMTATTTPAGG---------R------GGFGAGGCQSEYTAEET-PM
VEYANVHFALEGLRAEAK------------AS--GKD---GPRVLILGPEDAGKTSLSKV
LTGYAVKVGR-EPIVVNLDPTEGMLSVPGTVTATAFRAMLDVE--EGWGSS-PMSGPS-A
VPVKLPLVYFYPMSNPLEAEGTVFRPIVSRLALSVMGRMA--EDED----------ARET
GIIVDTPGILSQSRAG---ALEM--------INHIVTEFSI-TTILVIG------SER--
---LYSLMMKNYDNKPSSSAAAAASD-------ERISVVKLSKSGGCV-D-RDA--AFMK
AVRESQIRTYFFGNPVPST--ASSALSI-SSSSTTNVTLSPHAQQLNF------------
---------NSLSLYNYTTSSAEDE-----------QNDDDDYDPAQLTTGESFLP-GDN
EAEK------------ASS-LPGANPA--------TNESSIGTAV------GNSLVPL--
-----KKVLPPAPSALANTLLAITHCP------------------PTSSPGEIRDASTMG
FLYVADVDSERGKIRVLAPAGGRLPSRAIVWG-----------KKWPAEVVGLVG-
>XP_001216356_Aspergillus_terreus
MTAEPLQTKQTLHPTVQSSHRNHSTYLSILRAMSL---PGLDLTQPSAERE---------
-FAPAPPSQITLSAGSEWRFEVAFGTTVRVK----------------------LISGTAE
LFGTELAPSQTYTFCGTKSAIYTW------------------HGCELEVGA---------
----GDAISAL-E--ATGMNGAAT---------A------QGFGAGGCQSEYTAEET-PM
VEYANVHFALETMRQEAK------------AT--GKD---GPRVLILGPEDAGKTSLSKI
LTAYATKIGR-QPIVVNLDPAEGMLSVPGTLTATAFRTMMDIE--EGWGSS-PMSGPS-A
VPVKLPLVYFYPMQNPLEGDGSVYRSIVSRLALSVMGRMA--EDED----------SRET
GIIVDTPGVLSQSKAG---SLEM--------INHIVTEFSI-TTILVIG------SER--
---LYSTMMKNYDNKPTSSASAVASD-------ERISVVKLSKSGGCV-D-RDA--AFMK
HVRESQIRTYFFGNPIPST--ASAALSV-SASSTTNVTLSPHAQQLDF------------
---------NSLGLYNYNITSTEE--------------DEDEYDPAQFGASDAFLPGGAN
DAEQGASQQ--DENPSATP-LPGIVSS--------I-ESA--VPS------GASNVPL--
-----KKLLPPAPSALANSLLAITHVP------------------PTATPSEIRDSSIMG
FLYVADVDSEKGKIRVLAPVGGRVPPRAIVWG-----------KRWPGEVVGLVG-
>XP_022493650_Penicillium_arizonense
--------------------------------MSL---PGLELTQPSEERQ---------
-QVTAPPSQITLNPNCEWRFEVAFGHIIKVK----------------------LLHGTAE
LFGTELAESQTYTFSGTKAAIFTW------------------HGCTLEVSA---------
----AETASTTSDGVTPTM----------------------GHGAGGCQSEYTAEET-PM
MEYANVHFALETMREEAQ------------SI--GKD---GPRVLLLGPENAGKTSVAKI
LTAYATKVGR-QPLVVNLDPTEGMLGVPGTLTATAFRTILDVE--DGWGSS-PMSGPS-P
VPVKLPLVYSYPLQNPLDGEGAVYRPIVSRLALSVTGRMA--EDED----------ARET
GIIVDTPGILGSDKPG---SMEL--------INHIVTEFAI-DTILVLG------SER--
---LYSTVAKQYDNKPSSSATAAAFD-------EHISVVKLTKSGGCA-D-RDA--AFRK
ATRESQIRTYFFGNNIPSSTSASTALSL-SASSSSAVTLSPHAQQLDF------------
---------ASLPVYSYTVTSIDDE-------------DEDDYDPSQLAMGDSFLPGGGA
ED---LQET-KQDPDRAAP-LPGVVGS--------FSEPSGGTNASTAAQNSGSNVPL--
-----KKVLPPAPSALANTLLAITHAP------------------TTASPAEVRDASIMG
FLYVADVDADKGKIRVLAPVGGRMPPRAIIWA-----------KRWPGELVGLVG-
>XP_014533271_Penicillium_digitatum
--------------------------------MSL---PGLELTQPSEERS---------
-QAPAPPSQINLTPGSEWRFEVAFGHVIKVK----------------------LLNGTAE
LFGTELAESQTYTFTGTKAAIFTW------------------HGCTLEVSA---------
----AETVSNPSDGVTPTV----------------------GHGAGGCQSEYTAEET-PM
VEYANVHFALETMREEAQ------------SI--GKD---GPRVLLLGSENTGKTSLAKI
LTAYATKIGR-QPLVVNLDPTEGMLGVPGTLTATAFRTILDVE--DGWGSS-PMSGPS-P
VPVKLPLVYSYPMQSPLDGEGAVYRPVVSRLALSVTGRMA--EDED----------ARET
GIIVDTPGILGTDKPG---TMDL--------INHIVTEFSI-TTILVLG------SER--
---LYSTVARQYDNKPTSSATATVFD-------EHISVVKLSKSGGCA-D-RDE--AFRK
ATRESQIRSYFFGNPIPSS------------SPSSAITLSPHAQQLDF------------
---------ASLPVYNYTVSSADDE-------------DEDEYDPSQLGTGDSFLPGGGG
MDDYTPQET-KPDLDRAAP-LPGVVGS--------FSESADHANFNVNG-----SVPL--
-----KKVLPPAPSALANTLLAITHAP------------------ATASPTEVRDASIMG
FLYVADVDADKGKIRVLAPVGGRMPPRAIIWA-----------KRWPGELVGLVG-
>XP_016601671_Penicillium_expansum
--------------------------------MSL---PGLELTQPSEERS---------
-QAPAPPSQISLTPGSEWRFEVAFGHVIKVK----------------------LLNGTAE
LFGTELAESQTYTFTGTKAAIFTW------------------HGCALEVTA---------
----VETASTTSDGVTPTV----------------------GHGAGGCQSEYTAEET-PM
VEYANVHFALETMREEAQ------------SI--GKD---GPRVLLLGSENTGKTSLAKI
LTAYATKIGR-QPLVVNLDPTEGMLGVPGTLTATAFRTILDVE--DGWGSS-PMSGPS-P
VPVKLPLVYSYPMQSPLDGEGVVYRPVVSRLALSVTGRMA--EDED----------ARET
GIIVDTPGILGTDKPG---TMEL--------INHIVTEFSI-TTILVLG------SER--
---LYSTVARQYDNKPTSSATAAVFD-------EHISVVKLSKSGGCA-D-RDD--AFRK
ATRESQIRSYFFGNPIPSS------------SPSSAITLSPHAQQLDF------------
---------ASLPVYNYTVSSADDE-------------DEDEYDPSQLGTGDSFLPGGGG
MDDYTPQET-KQDPDRAAP-LPGVVGS--------FSESTDNANSNANA-INGSSVPL--
-----KKVLPPAPSALANTLLAITHAP------------------TTASPAEVRDASIMG
FLYVADVDADKGKIRVLAPVGGRMPPRAIIWA-----------KRWPGELVGLVG-
>XP_040646031_Penicillium_griseofulvum
--------------------------------MSL---PGLELTQPSEERS---------
-LAPAPPSQISLAPGSEWRFEVAFGHIIKVK----------------------LLNGTAE
LFGTELAESQTYTFTGTKAAIFTW------------------HGCALEVTG---------
----VEAASTTTDGVTPTV----------------------GHGAGGCQSEYTAEET-PM
VEYANVHFALETMREEAQ------------SI--GKD---GPRVLILGSENTGKTTLAKI
LTAYATKIGR-QPLVVNLDPTEGMLGVPGTLTATAFRTILDVE--DGWGSS-PMSGPS-P
VPVKLPLVYSYPLQSPLDGEGVVYRPIVSRLALSVTGRMA--EDED----------ARET
GIIVDTPGILGTDKPG---TMEL--------INHIVTEFSI-TTILVLG------SER--
---LYSTVARQYDNKPSSSATAAVFD-------EHISVVKLSKSGGCV-D-RDD--AFRK
ATRESQIRSYFFGNPIPSS------------SPSSAITLSPHAQQLDF------------
---------ASLPVYNYTVASADDE-------------DEDEYDPSQLGTGDSFLPGGS-
-DDYAPQEI-KQDPDRAAP-LPGVVGS--------FSEPADGANSNANA-NSGSSVPL--
-----KKVLPPAPSALANTLLAITHAP------------------TTASPAEVRDASIMG
FLYVADVDTTKGTIRVLAPVGGRMPPRAIIWA-----------KRWPGELVGLVG-
>XP_038933127_Penicillium_roqueforti
--------------------------------MSL---PGLELTQPSEERS---------
-QAPAPPSQINLTPGSEWRFEVAFGHIIKVK----------------------LLNGTAE
LFGTELAESQTYTFTGTKAAIFTW------------------HGCALEVTA---------
----VETTSTTSDGVTPTV----------------------GHGAGGCQSEYTAEET-PM
VEYANVHFALETMREEAQ------------SI--GKD---GPRVLLLGSENTGKTSLAKI
LTAYATKIGR-QPLVVNLDPTEGMLGVPGTLTATAFRTILDVE--DGWGSS-PMSGPS-P
VPVKLPLVYSYPMQSPLDGEGAVYRPVVSRLALSVTGRMA--EDED----------ARET
GIIVDTPGILGTDKPG---TMEL--------INHIVTEFSI-TTILVLG------SER--
---LYSTVARQYDNKPTSSATAAVFD-------EHISVVKLSKSGGCV-D-RDD--AFRK
ATRESQIRSYFFGNPIPSS------------SPSSAITLSPHAQQLDF------------
---------ASLPVYNYIVSSADDE-------------DEDEYDPSQLGTGDSFLPGGGG
MDDYASQET-KQDPDRAAP-LPGVVGS--------FSEHADNVNANANA-NSSSSVPL--
-----KKVLPPAPSALANTLLAITHAP------------------TTASPAEVRDASIMG
FLYVADVDVDKGKIRVLAPVGGRMPPRAIIWA-----------KRWPGELVGLVG-
>XP_002567669_Penicillium_rubens
--------------------------------MSL---PGLELTQPSEERS---------
-QVPAPPSQISLNPGSEWRFEVAFGHIIKVK----------------------LLNGTAE
LFGTELAESQTYTFTGTKAAIFTW------------------HGCALEITA---------
----VETASTTSDGVTSTA----------------------GNGAGGCQSEYTAEET-PM
VEYANVHFALETMREEAQ------------SI--GKD---GPRVLLLGPENTGKTSLAKI
LTAYATKIGR-QPLVVNLDPTEGMLGVPGTLTATAFRTILDVE--DGWGSS-PMSGPS-P
VPVKLPLVYSYPMQSPLDGEGTVYQPVVSRLALSVTGRMA--EDED----------ARET
GVIVDTPGILSTDKPG---TMEL--------INHIVTEFSI-TTILVLG------SER--
---LYSTVAKQYDNKPSSSATAAVFD-------EHISVVKLSKSGGCV-D-RDN--AFRK
ATRESQIRSYFFGNPIPSL------------SPSSAITLSPHAQQLDF------------
---------ASLPVYNYTVSSADDE-------------DEDEYDPSQLGTGASFLPGGDG
M-----------------------------------------------------------
--------LPPAPSALANTLLAVTHAP------------------ATASPAEVRDASIMG
FLYVADVDADKGKIRVLAPVGGRMPPRAIIWA-----------KRWPGELVGLVG-
>XP_040808469_Penicillium_solitum
--------------------------------MSL---PGLELTQPSEERS---------
-QAPAPPSQISLTPGSEWRFEVAFGHIIKVK----------------------LLNGTAE
LFGTELAESQTYTFTGTKAAIFTW------------------HGCALEVIA---------
----VETASTTSDGVTPTV----------------------GHGAGGCQSEYTAEET-PM
VEYANVHFALETMREEAQ------------SI--GKD---GPRVLLLGSENTGKTSLAKI
LTAYATKIGR-QPLVVNLDPTEGMLGVPGTLTATAFRTILDVE--DGWGSS-PMSGPS-P
VPVKLPLVYSYPMQSPLDGEGVVYRPVVSRLALSVTGRMA--EDED----------ARET
GIIVDTPGILGTDKPG---TMEL--------INHIVTEFSI-TTILVLG------SER--
---LYSTVARQYDNKPTSSATAAVFD-------EHISVVKLSKSGGCA-D-RDD--AFRK
ATRESQIRSYFFGNPIPSS------------SPSSAITLSPHAQQLDF------------
---------ASLPVYNYTVSSADDE-------------DEDEYDPSQLGTGDSFLPGGGG
MDDYTPQET-KQDPDRAAP-LPGVVGS--------FSESTENANSNANA-NNGSSVPL--
-----KKVLPPAPSALANTLLAITHAP------------------TTASPAEVRDASIMG
FLYVADVDADKGKIRVLAPVGGRMPPRAIIWA-----------KRWPGELVGLVG-
>XP_022585399_Penicilliopsis_zonata
--------------------------------MSL---PGLELTQPTADRP---------
-FAAAPPTQISLSQGTEWRFEVAFGTTVRVK----------------------LLAGTAE
LFGTELAPSQTYTFSGTKAAIYTW------------------HGCTLEVNA---------
----GDAVSSL-DGFLPGEVNGSA---------A------RGLSAGGCQSEYTAEET-PM
VEYANVHFALEEMRQQAK------------AA--GRD---GPRVLILGPEDAGKTSLAKI
LTAYGVKSGR-QPIVVNLDPSEGMLSVPGTLTATAFRNMIDIE--QGWGSS-PMSGPS-P
VPVKLPLVYFYPSQNPLEADGMIYRPIVSRLALSVMGRMA--EDED----------SRET
GIIVDTPGILSQGKAG---GLQM--------INHIITEFSI-STILVIG------SER--
---LYSTMVKDYDNKPTSSASAVATD-------ERISVVKLSKSGGCV-D-RDV--GFMK
AVRESQIRTYFFGNSVPST--ASSALSL-SATSTL-VTLSPHATQLDF------------
---------NSLAIYNYIPPTVDE--------------DEDEYDPSQLGTGDPFFTGGGE
GGGVDPSSHDPNQQPSHSD-EPGSTEA--------TASSS--API------DGLSVPL--
-----KKVPGPAPSLLANTLLAITHAP------------------PNAPAPAIRDASIMG
FLYVADVDGEKGKVRVLAPIGGRVPSRALVWG-----------KKWPDEVVGLVG-
>XP_016620838_Cladophialophora_bantiana
--------------------------------MSL---PGLGLEEP---EE---------
-VHTVETAQHDLAKETEWRFEVAVGKYTQVK----------------------LLTGSAE
LFGTELVVGNTYTFTGTKAAIYTW------------------NGCSFEVT----------
----GDAL----------------------------------------QSEYTAEET-PM
SEYINVHFALENLRVQAQ------------AA--GRE---GPRVLILGPENAGKTSLAKI
LIGYASRSAR-SPVVVNLDVKEGVMSIPGTLTATVFKTLMDVE--EGWGTA-PMSGPNGA
IPVKLPLVYFFGSSKPQEKEGKVYKAQINRLALAVAGRRA--QDAE----------ARES
GMIIDTPGSLTTLKAGSTVGYDI--------IQDMISEFAV-SVVICMG------SER--
---LYSDMVKKFDGQPTVFRPSLSTATTLSAAPETISVIKLAKSGGCV-D-RDE--AYMT
AFRAAQIKTYFYGNPRLSN----------------GISLQPRHQQVDF------------
---------STLTVWRRVGTTPDPSSATAAANA----DEDEE---------DSFLPGGAG
DDADDNT-------------SP----Y------------------------SMSKVPLPE
S-QIFERITAPIA-AMRSSVLAVMNCE------------------GEAEQEVIRDSTVMG
FLYVTDTDEVRGRISLLSPVAGRVPSRAIVWA------------GWPEGVIGLERT
>XP_008729635_Cladophialophora_carrionii
--------------------------------MSL---PGLGLEEP---EE---------
-VHTVETIQHDLEKETEWRFEVPVGKYVQVK----------------------LLTGTAE
LFGTELVTGNTYTFTATKAAIYTW------------------NGCSFEVS----------
----GDAL----------------------------------------QSEYNAEET-PM
SEYINVHFALDELRDRAR------------AN--GRE---GPRVLVLGPDNAGKTTLAKI
LTGYANRSGR-SPVVVNLDVKEGVMSIPGTLTATVFKTLIDVE--EGWGTA-PMSGPNGA
IPVKLPLVYFFGSSKPEEKEGKVYKAQVSRLALAVAGRLA--QDPE----------ARES
GLIIDTPGSLTNITAGNRVGYDI--------IQDIVSEFGV-SAIICLG------SER--
---LYSDMVKKFDGQPV---PSRSSATY---SPETISVIKLAKSGGCV-D-RDV--AYMT
AFRAAQIKTYFYGNPRLSN----------------GVALQPRQQQVDF------------
---------STLTVWRRVGTTPDSS---ALAAT----GEDDE---------DSFLPGGA-
DDADD-T-------------SP-----------------------------ATTRVALPP
N-QIFERMTAPVA-AMRSSVLAVLNCD------------------GEAEQEVKRDSSVMG
FLYVTDTDEARGRISLLSPVAGRVPNRAIVRA------------GWPEGVIGLERM
>XP_016254634_Cladophialophora_immunda
--------------------------------MSL---PGLGLEEP---EE---------
-VHTVEATQHDLAQETEWRFEVAVGKYVQVK----------------------LLSGTAE
LFGTELVIGNTYTFTGTKAAIYTW------------------NGCQFQVS----------
----GDAL----------------------------------------QSEYTAEET-PM
SEYINTHFSLENLRGQAQ------------AT--GRE---GPRVLILGPENAGKTSLAKI
LTGYASRSAR-SPVVVNLDVKEGVISIPGTLTATVFKTLIDVE--EGWGTA-PMSGPNGA
IPVKLPLVYFFGSSKPEEKEGKVYKGQINRLALAVAGRRA--QDPE----------ARES
GIIIDTPGSLTTTKSGNTVGYDI--------IQDIVSEFSV-SAIICMG------SER--
---LYSDMVKKFDGQPAAFRPSSSSASNVSASPESISVIKLAKSGGCV-D-RDE--AFMT
AFRAAQIKTYFYGNPRLSN----------------GISLQPRHQQVDF------------
---------STLTVWRRIGTTPDSF---AAATA----DQDDE---------DSFLPGGVG
DDADD-T-------------SP----S------------------------STSKVPLPL
S-QIFERMTSPVA-AMRSSVLAVMNCD------------------GEAEQEVIRDSTVMG
FLYVTDTDEARGRISLLSPVAGRVPSRAIVWA------------GWPEAVIGLERS
>XP_007751320_Cladophialophora_psammophila
--------------------------------MSL---PGLGLEEP---EE---------
-VHTVETAQHDLAKETEWRFEVAVGKYAQVK----------------------LLTGSAE
LFGTELVVGNTYIFTGTKAAIYTW------------------NGCSFEVT----------
----GDAL----------------------------------------QSEYTAEET-PM
SEYVNAHFALENLRVQAQ------------PA--GRE---GPRVLIVGPENAGKTSLAKI
LTGYASRSAR-SPVVVNLDVKEGVMSIPGTLTATVFKTLMDVE--EGWGTA-PMSGPNGA
IPVKLPLVYFFGSSKPQEKEGKVYKAQINRLALALAGRRA--QDPE----------ARES
GMIIDTPGSLTTLKAGSTVGYDI--------IQDIVSEFAV-SVIICMG------SER--
---LYSDMVKKFDGQPTVFRPSPSTATTLPTALETISVIKLAKSGGCV-D-RDE--AYMT
AFRAAQIKTYFYGNPRLSN----------------GISLQPRHQQVDF------------
---------STLTVWRRVGTTPDPSAA-AAANA----DEDEE---------DSFLPGGAG
DDADDNT-------------SP----Y------------------------SMSKVPLPE
S-QIFERMTAPIA-AMRSSVLAVMNCE------------------GEAEQEVIRDSTVMG
FLYVTDTDEVRGRISVLSPVAGRVPSRAIVWA------------GWPEGVIGLERT
>XP_018698312_Fonsecaea_erecta
--------------------------------MSL---PGLGLEEP---EE---------
-VHTVEATHHDLAQETEWRFEVAVGKYVQVKVSPAFLAAAAESRSASDEPSLQLLSGTAE
LFGTELVIGNTYTFTGTKAAIYTW------------------NGCSFQVS----------
----GDAL----------------------------------------QSEYTAEET-PM
SEYINTHFSLESLRGQAQ------------AT--GRE---GPRVLILGPEDAGKTSLAKI
LTGYASRAAR-SPVVVNLDVKEGVMSIAGTLTATVFKTLMDVE--EGWGTA-PMSGPNGA
IPVKLPLVYFFGSSKPEEKEGRVYRAQINRLALAVAGRTA--QDPD----------ARES
GIIIDTPGSLTTMKSGNTVGYDI--------IQDIVSEFAV-SAIICMG------SER--
---LYSDMVKKFDGQPTAFRPSSS-TTVASATPETISVIKLAKSGGCV-D-RDE--AFMT
AFRAAQIRTYFYGNPRLSN----------------GISLQPRHQQVDF------------
---------STLTVWRRIGTTPDPS---ASAYV----DSDDE---------DSFLPGGTG
DGAED-T-------------SP----S------------------------STSKVPLPA
S-QIFEHMAGPIA-AMRSSVLAVMNCD------------------QEAEQEVIRDSTVMG
FLYVTDTDEARGRISVLSPVAGRVPSRAIVWA------------GWPEGVLGLERT
>XP_022515136_Fonsecaea_monophora
--------------------------------MSL---PGLGLEEP---EE---------
-VHTVEATQHDLAKETEWRFEVAVGKYVQVK----------------------LLTGSAE
LFGTELVLGNTYTFTGTKAAIYTW------------------NGCSFQVS----------
----GDAL----------------------------------------QSEYVAEET-PM
NEYINTHFSLENLRSQAQ------------ST--GRE---GPRVLILGPEDAGKTSLAKI
LTGYASRSAR-SPVVVNLDVKEGVMSIPGTLTATVFKTLMDVE--EGWGTA-PMSGPNGV
IPVKLPLVYFFGSSKPEEKEGKVYKAQINRLALAVAGRRA--QDPE----------ARES
GIIIDTPGSLTTMKSGNTVGYDI--------IQDIVAEFAV-SAIICMG------SER--
---LYSDMVKKFDGQPIAFRPSTSTTTAASATPETISVIKLAKSGGCV-D-RDE--AFMT
AFRAAQIKTYFYGNPRLTN----------------GIALQPRHQQVDF------------
---------STLTVWRRVGTTPDPS---AAANF----DEDDE---------DSFLPGGVD
DDADD-V-------------FP----S------------------------STSKVPLPL
S-QIFERVASPIA-AMRSSVLAVMNCD------------------GEADQEVIRDSTVMG
FLYVTDTDEVRGRISLLSPVAGRVPNRAIVWA------------GWPESVIGLERT
>XP_016635969_Fonsecaea_multimorphosa
--------------------------------MSL---PGLGLEEP---EE---------
-VHTVEATQHELTQETEWRFEVAVGKYVQVK----------------------LLTGSAE
LFGTELVIGNTYTFTGTKAAIYTW------------------NGCLFQVS----------
----GDAL----------------------------------------QSEYIAEET-PM
SEYINTHFSLESLRSQAQ------------AT--GHE---GPRVLILGPENAGKTSLAKI
LTGYASRSAR-SPVVVNLDVKEGVMSIPGTLTATVFKTLMDVE--EGWGTA-PMSGPNGA
IPVKLPLVYFFGSSKPEEKEGRVYKAQMNRLALAVAGRRA--QDPE----------ARES
GIIIDTPGSLTALKSGNTVGYDI--------IQDIVSEFAV-SAIICMG------SER--
---LYSDMVKRFDGQPTAFRPASSSTTTTKA--DTISVIKLAKSGGCV-D-RDE--AFMT
AFRAAQIKTYFYGNARLSN----------------GISLQPRHQQVDF------------
---------STLTVWRRIGTTPDPFS--AAASL----DPDDE---------DSFLPGGTG
DDADE-T-------------SP-------------------------------SKVPLPE
S-QIFERMTSPIA-AMRSSVLAVMNCD------------------GEAEQEVIRDSTVMG
FLYVTDTDEARGRISLLSPVAGRVPSRAIVWA------------GWPESVIGLERT
>XP_022505503_Fonsecaea_nubica
--------------------------------MSL---PGLGLEEP---EE---------
-VHTVEATQHDLAKETEWRFEVAVGKYVQVK----------------------LLTGSAE
LFGTELVLGNTYTFTGTKAAIYTW------------------NGCSFQVS----------
----GDAL----------------------------------------QSEYVAEET-PM
NEYINTHFSLENLRSQAQ------------ST--GRE---GPRILILGPEDAGKTSLAKI
LTGYASRSAR-SPVVVNLDVKEGVMSIPGTLTATVFKTLMDVE--EGWGTA-PMSGPNGV
IPVKLPLVYFFGSSKPEEKEGKVYKAQINRLALAVAGRRA--QDPE----------ARES
GIIIDTPGSLTTMKSGNTVGYDI--------IQDIVSEFAV-SAIICMG------SER--
---LYSDMVKKFDGQPIAFRPSSSTTTAAPATPETISVIKLAKSGGCV-D-RDE--AFMT
AFRAAQIKTYFYGNPRLSN----------------GIALQPRHQQVDF------------
---------STLTVWRRIGTTPDPS-----ANF----DEGDE---------DSFLPGGVD
DDADD-V-------------FP----S------------------------STSKVPLPL
S-QIFERVVSPIA-AMRSSVLAVMNCD------------------GEADQEVIRDSTVMG
FLYVTDTDEVRGRISLLSPVAGRVPNRAIVWA------------GWPESVIGLERT
>XP_013285664_Fonsecaea_pedrosoi
--------------------------------MSL---PGLGLEEP---EE---------
-VHTVEATQHDLAKETEWRFEVAVGKYVQVK----------------------LLAGSAE
LFGTELVLGNTYTFTGTKAAIYTW------------------NGCSFQVS----------
----GDAL----------------------------------------QSEYVAEET-PM
NEYINTHFSLESLRSQAQ------------GT--GRE---GPRVLILGPEDAGKTSLAKI
LTGYASRSAR-SPVVVNLDVKEGVMSIPGTLTATVFKTLMDVE--EGWGTA-PMSGPNGV
IPVKLPLVYFFGSSKPEEKEGKVYKAQINRLALAVAGRRA--QDPE----------ARES
GIIIDTPGSLTTMKSGNTIGYDI--------IQDIVSEFAV-SAIICMG------SER--
---LYSDMVKKFDGQPIAFRPSSSTTTAASATPETISVIKLAKSGGCV-D-RDE--AFMT
AFRAAQIKTYFYGNPRLSN----------------GIALQPRHQQVDF------------
---------STLTVWRRVGTTPDPS---AAANF----DEDDE---------DSFLPGGVD
DDADD-V-------------FP----S------------------------STSKVPLPL
S-QIFERVASPIA-AMRSSVLAVMNCD------------------GEADQEVIRDSTVMG
FLYVTDTDEVRGRISLLSPVAGRVPNRAIVWA------------GWPESVIGLERT
>XP_007760313_Cladophialophora_yegresii
--------------------------------MSL---PGLGLEEP---EE---------
-VHTVETTQHDLAKETEWRFEVPVGKYVQVK----------------------LLTGTAE
LFGTELVTGNTYTFTATKAAIYTW------------------NGCSFEIS----------
----GDAL----------------------------------------QSEYTAEET-PM
SDYINVHFALEELRDRAR------------AN--GRE---GPRVLVLGPDNAGKTTLAKI
LTGYANRSGR-SPVVVNLDVKEGVMSIPGTLTATVFKTLMGVE--EGWGAA-PMSGPNGA
IPVKLPLVYFFGSSRPEEKEGKVYKAQVSRLALAVAGRLA--QDPE----------ARES
GLIIDTPGSLTNITAGNRVGYDI--------IQDVVSEFAV-SAIICLG------SER--
---LYSDMVKRFDGQPV---PSRSSATY---SPETLSVIKLAKSGGCV-D-RDV--AYMT
AFRAAQIKTYFYGNPRLSN----------------GVALQPRQQQVDF------------
---------STLSVWRRVGTTPDSS---ALAAT----GEYDE---------DSFLPGGA-
DDADD-T-------------FP-----------------------------ATTKVALPP
N-QIFERMTAPVA-AMRSSVLAVLNCD------------------GEADQEVKRDSSVMG
FLYVTDTDEARGRISLLSPVAGRVPNRAIVWA------------GWPEGVMGLERM
>XP_016241478_Exophiala_spinifera
--------------------------------MSL---PGLGLSEP---EE---------
-VSTVETQQHDLAKECEWRFEVAVGKYIHVK----------------------ILSGNAE
IFGTELVVGNTYIFTGTKAAIYTW------------------NGCAFEVS----------
----GDAL----------------------------------------QSEYKAEET-PM
NEYVNVHFALENIREQAK------------AL--GRE---GPRVLILGPDDAGKTTLAKI
LTGYAYRAAR-SPAVVNLDVNEGMMSIPGTLTATVFKSMMDVE--EGWGTA-PMSGPNGA
IPVKLPLVYFFGSSKPEEKDGKVYRAQLNRLALAVAGRIG--QDQE----------AREG
GLIIDTPGELTNTKVG-AIGYDI--------IQDIVSEFAV-SAIICLG------SER--
---LYSDMVKRFDGQLTSSRSTGGST-------GTISVIKLAKSGGCV-D-RDE--AYMR
AFRAAQVKTYFYGNPRLSN----------------GVSLQPRQQQVDF------------
---------STLTVWRRISSTPDPT---ATTFPG---D-EDE---------DTFLPGGGM
DNE---I-------------AAPGAGG------------------------GLSKVPLPS
S-QIYERMAAPYA-AMRSSILAVMNCE------------------PEAEQETIRDSSVMG
FLYVTDTDEARGRISVVSPVAGRVPHRAIVWA------------GWPEPILGLDKL
>XP_016259462_Exophiala_oligosperma
--------------------------------MSL---PGLGLSEP---EE---------
-VSTVETHQHDLTKECEWRFEVAVGKYVQVK----------------------VLSGNAE
IFGTELVVGNTYIFTGTKAAIYTW------------------TGCAFEVS----------
----GDAL----------------------------------------QSEYRAEET-PM
NEYINVHFALENLREQAK------------AS--GRQ---GPRVLILGPDDAGKTTLAKI
LTGYAYRSAR-SPTVVNLDVKEGLMSIPGTMTATVFKSTVDVE--EGWGTA-PMSGPNGA
IPVKLPLVYFFGSSKPEEKEGKVYRAQLNRLALAVTGRLG--QDQE----------ARES
GVIIDTPGDLTTTKSS-TIGYEI--------IQDIVSEFGV-STIICLG------SER--
---LYSDMVRRFDGQPTSSRSTGGST-------GTISVIKLSKSGGCV-D-RDE--AYLR
SFRAAQVKTYFYGNPRLSN----------------GISLLPRQQQVDF------------
---------STLTVWRRISSTPDPT---STTFPG---D-EDE---------DTFLPGGGM
DNE---I-------------APGAGGG------------------------GMSKVPLPS
S-QIYERMTVPYA-AMRSSILAVMNCE------------------PEAEQEIIRDSSVMG
FLYVTDTDEARGRISVVSPVAGRVPNRAIVWA------------GWPEPILGLDKL
>XP_013320815_Exophiala_xenobiotica
--------------------------------MSL---PGLGLAEP---EE---------
-VSTIEINRHDLAKDSEWRFEAAVGKYIQVK----------------------VLTGAAE
LFGTELVPGNTYTFTGIKAAIYTW------------------NGCSFEVS----------
----GDAL----------------------------------------QSEYTAEET-PM
SEYINAHFALETLREQAK------------AT--GRE---GPRVLILGPEDAGKSTLAKI
LTGYASRSAR-SPVVVNLDVKEGVMSIPGTLTATVFKSMMDIE--EGWGTA-PMSGPNGA
IPVKLPLVYFYGSSKPEEKDGKVYRAQISRLALAVSGRIA--QDPE----------ARES
GLIIDTPGTLISTKDG-GVGYGI--------IQDIVAEFAV-TAIVCLG------SER--
---LYSDMVKRFDGQPTASRSTGTTTS-----QATISVIKLAKSGGCV-D-RDE--AYMQ
AFRAAQVKTYFYGNPRLSN----------------GISLQPRQQQVDF------------
---------STMTVWRRIGSTPDPT---SSSMGG---AYEDE---------ETFLPGGGM
GDE---T-------------I---SDG------------------------GPSKVPLPA
S-QIYERITAPYA-AIRSSILAVMNCD------------------PEAEQETIRDSSVMG
FLYVTDTDEARGRISLLSPVAGRVPNRAIVWA------------GWPEPILGMDRS
>XP_007728015_Capronia_coronata
--------------------------------MSL---PGLGLDEP---EE---------
-VHVAETTQHELAKEHEWRFEVAVGKYIQVK----------------------LLRGTAE
LFGTELVPGNTYTFTGTKAAIYTW------------------HGCSLEIS----------
----GDPL----------------------------------------QSEYTAEET-PM
HEYVNVHFALETLRDQAK------------AA--GRE---GPRVLILGPDNAGKSSLAKI
LTGYSNRSAR-SPVVVNLDVKEGVMSIPGTLTATVFKTMMDIE--EGWGTA-PMSGPNGA
IPVKLPLVYFFGSSRPEEKEGKVYKAQLRRLALAVAGRLA--QDPE----------ARES
GLVIDTPGSLTSNKAG-TVGYEI--------IHDIVSELAV-SAILCLG------SER--
---LYSDMVKQFDGQPTATRSTTASQN------ETISVIKLAKSGGCV-E-RDE--AYMQ
AFRAAQIRTYFYGNPRLSN----------------GISLQPRQQQVDF------------
---------ASLTVWRRISSTPDPT---SSASAGGKFNDEDE---------ETFLPGGMV
DDTSD-T-------------YP---GG------------------------ASSKVPLPA
S-QIYERVSAPFA-TMRNAILAVMNCE------------------PEAEQEVIRDSSVMG
FLYVTDTDEARGRISLLSPVAGRVPSRAIVWA------------GWPEPVLGMDRS
>XP_007733337_Capronia_epimyces
--------------------------------MSL---PGLGLDEP---EE---------
-VHTAETSQHDLAKDNEWRFEVAVGKYIQLK----------------------LLRGTAE
LFGTELVIGNTYTFTATKAAIYTW------------------HGCSFEVR----------
----GDAL----------------------------------------QSEYIAEET-PM
SEYINVHFALETLRDQAK------------AH--GRQ---GPRVLILGPDNAGKSSLAKI
LTGYSNRSSR-SPLVLNLDVKEGVMSIPGTFTATVFKTLMDIE--EGWGTA-PMSGPNGA
IPVKLPLVYFYGSPRPEEKEGKVYKAQIRRLALAISGRLA--NDAE----------TRES
GLIIDTPGSLTSSKTG-QVGYDI--------IQDIVSEFAV-STIICLG------SER--
---LYSDMVKRFDRQPTVSRSTTAGHA------ETISVIKLTKSGGCV-D-RDE--AYMQ
AFRAAQIKAYFYGNPRLSN----------------GISLQPRQQQVDF------------
---------STLTVWRRISSTPDPS---SSASVGASFDDEDE---------ETFLPGGMT
DDASG-T-------------YP---GG------------------------SSSKVALPA
S-QIYERVSAPYA-AMRNAILAVMNCE------------------AEAEQETIRDSSVMG
FLYVTDTDEARGRISLLSPVAGRVPARAIVWA------------GWPEPVLGIDRS
>XP_009153546_Exophiala_dermatitidis
--------------------------------MSL---PGLGLDEP---EE---------
-VQTIETSQHDLAKENEWRFEVAVGKYVQVK----------------------LLSGDAE
LFGTELVPGNTYTFTGVKAAIYTW------------------NGCSFEVS----------
----GDAL----------------------------------------QSEYTAEET-PM
SEYINVHFALETLRERAK------------ASGNGRE---GPRVLILGPDNAGKTTLAKI
LTAYSNRSAR-SPVVVNLDVKEGVLSIPGTLTATVFKTMMDVE--EGWGTA-PMSGPNGA
IPVKLPLVYFFGSSRPEEKGGAVYKAQLRRLALSVTGRLA--QDAE----------ARES
GLIIDTPGSLTSAKE----GHEI--------IQDIVSELAV-SAIICLG------SER--
---LYSDMVKRFDGQPIVSRSSGSSINNGGAPPETISVIKLPKSGGCV-D-RDE--AYMQ
AFRAAQIKAYFYGNPRLSS----------------GISLQPRQQQVDF------------
---------STLSVWRRVSSTPDPT---SSSSA---FNDEDD---------ETFLPGGIN
DDTS--T-------------SPGGGGG------------------------ASSKVPLPA
S-QIYERVSAPFA-AMRNAILAVMNCE------------------AEAEQDVIRDSSVMG
FLYVTDTDEARGRISLLSPVAGRVPSRAIVWA------------GWPEPVLGMDRS
>XP_013258136_Exophiala_aquamarina
--------------------------------MSL-SLPGLGLDEP---EE---------
-AQAVETVQHDLAKDTEWRFEVPVGKYIHLK----------------------LLTGTAE
LFGTELVAGNTFTFTGIKAAIFTW------------------HGCSFEVS----------
----GDAL----------------------------------------QSEYTAEET-PM
NEYINVHFALEALRDQAR------------AS--GRE---GPRVLLLGPEDAGKSSLAKI
LTGYAQRSAR-SPVVVNLDIKEGVMSIPGTMTATVFKTLMDVE--EGWGAA-PMSGPNGI
IPVKLPLVYFFGSPNPNEKEGKVYKAQLSRLALAVAGRTA--QDPE----------AKES
GLIIDTPGSLVSTKSS-NIGSEI--------IQEIVSEFAI-SAIICLG------SER--
---LYSDMVKRYDGQPTASRTSAN-------PPEKISVIKVNKSGGCV-D-RDE--AYMQ
SLRAAQIRTYFYGNPRLSN----------------GISLQPRQQQVDF------------
---------STLTIWRRISSTPDPS---STTGGGAFDNDDDN---------ESFLPGGLD
DDSAP-R-------------LP----G------------------------LGSKVALPA
S-QIYERMTAPVA-ALRSSVLAVLNCD------------------VEADQGAIRDASVMG
FLYVTDTDEVRGRISLLSPVAGRVPNRAIVWA------------GWPEGVLGMDRL
>XP_016225153_Exophiala_mesophila
--------------------------------MSLPGLPGLGLDEP---EE---------
-ERPVETTQHDLAKEHEWRFEVAVGKYVQVK----------------------ILTGTAE
LFGTELIAGNTYTFTGTKAAIYTW------------------QGCSFEVS----------
----GDAL----------------------------------------QSEYTAEET-PM
SEYINVHFALESLRDQAK------------AS--GRP---GPRVLIVGPEDAGKSSLAKI
LTGYAQRASR-SPVLANLDIKEGVMSIPGTITATVFKTLMDVE--EGWGAA-PMSGPNGA
IPVKLPLVYFFGDSKPQEKDGAVYKAQASRLALAVAGRIA--QDQD----------ARES
GLIIDTPGSLTSTKTG-PIGNEI--------IQTIVSEFAV-SAIICLG------SER--
---LYSDMVKRFDGQATSTRTTTN-------PPETIAVIKLNKSGGCV-D-RDE--AYMQ
ALRAAQIRSYFYGNPRLSN----------------GISLQPRQQQVDF------------
---------STLTVWRRISSTPDPT---SGIGGVGLD-DDDD---------ESFLPGGID
DDSSS-H--------------N----A------------------------SGSKVALPA
S-QIYERMTGPAA-AMRQSVLAVLNCE------------------PEADQEVIRDASVMG
FLYVTDTDEARSRISLLSPVAGRVPNRAIVWA------------GWPESVLGLDRS
>XP_013275537_Rhinocladiella_mackenziei
--------------------------------MSL---PGLGLEEP---EE---------
-AHSVETVQHDLAKESEWRFEVAVGKYVQVK----------------------LLTGTAE
LFGTELVLGNTYIFTGTKAAIYTW------------------HGCSFEVG----------
----GDAL----------------------------------------QSEYTAEET-PM
SEYINVHFALETRRDQAK------------SN--GRG---GPRVLILGPEDAGKSSLAKI
LTGYCSRSAR-SPVVVNLDIKEGVMSVPGTMTATVFKTMMDIE--EGWGTA-PMSGPNGA
IPVKLPLVYFFGSSKPEEKDGKVYKAQIGRLALAVRGRIA--QDSE----------ARQS
GLIIDTPGSLTSTKSG-FVGYDI--------IQDIVSEFAV-SAIICLG------SER--
---LYSDMVKKFDGQPTVSRFSTTSSP-----PETISVIKLAKSGGCV-D-RDE--TYMR
ALRAAQIKTYFYGNPRLSN----------------GISLQTRQQQVDF------------
---------STLTVWRRIGSTPDPS---SSASGGTGLNDDDE---------ESFLPGGAE
DD------------------ILPGTGG------------------------SSSKVPLPA
S-QIYERVTAPVA-AMRGSILAVMNCD------------------PEADQEALRDSSVMG
FLYVTDTDEMRGRISLLSPVAGRIPSRAIVWA------------GWPEAVLGMDRS
>XP_017998251_Phialophora_attinorum
--------------------------------MSL---PGLGLSEP---EE---------
-VAQSEVTQHNLDKESEWRFEVAAGKYIQVK----------------------ILSGSAE
LFGTELVVGNVYSFTGTKAAIYTW------------------EGCRFEVS----------
----GDAV----------------------------------------QSDYVAQET-PM
TEYVNVHFALDSIRQQAK------------AV--GKE---GPRLLIIGPEGAGKTTLAKV
LAGYAVRAQR-SPVVVNLNVKEGVMSVPGTMTATVFKSMIDVE--EGWGTA-PMSGPNGA
IPVKLPLVYFYGSDDPFHKDSKVYKTQVSRLALSVTGRIS--QDPE----------AREG
GVVVDTPSVLGS--SG-VLNADL--------LAHVVSEFSI-NYIACIG------SER--
---LYSEVSRRYDNQPVSMSATSNSCS------PTISVVKLTKSEGCV-D-RDS--TYMT
AFRTGQIRTYFYGNPRLSN----------------GIALQPRQQTIDF------------
---------ATLTVWQRLGTFAAGALAGSSNAT----TAPDD---------DEFLPGDFA
PDAPAVT-------------SN------------------------------GSAVPLPA
S-QIFERITAPQP-AMRGCLFAVMNCA------------------PEAEQETIRDSSVMG
FLYVVDVDDARGKISLLSPVAGRVPDRALVWA------------GWPEGVLGLKD-
>NP_593741_Schizosaccharomyces_pombe
------------------------------------------------------------
------MKEIFIPKECEWRFEVD-EPAIQIR----------------------LVSGNAE
YFGTELALGPPYHFTRVKGAIYTW------------------QGCTLEVE----------
----GEP-----------------------------------------SVEYVAEET-PM
STYLNLHFALEGLRLQAE------------NAAANDESSYGPCVCLIGPRSCGKTSVLKI
LESYALKQSR-HPICVNLDPTQPMLALPGSISAFHNATILDIQDADGFGAS-TSTGPT-H
VLAKVPLVYNFGLDSPLDNP-KLYKLSLSRLALAVHSRMS--QSKD----------ARVS
GCLVDTSSIQENAEKY----QDI--------LHSIITDFRI-NIIIVLG------SER--
---LYSSMKRKYADA------------------TWLSVVKVSSSGGCI-D-REE--EWIQ
QFQARCIKQYFYGDDR--------------------MPLSPLSMIVDS------------
---------TQLVVYRVLEASESGPK-------------------------SSVLPLGFE
EENTQSEKQD-----------------------------------------GNTSLRLHG
KGEFLERISTEAMTILQNSILAVSSVG------------------EDEDEATVVDSCIIG
YVFVSDVDDVKNRMTLLSPVPEQLPSNALIMG----------TCKWQE--------
```
