## Supplementary material for "Coding Sequence Insertions in Fungal Genomes are Intrinsically Disordered and can Impart Functionally-Important Properties on the Host Protein": MAFFT_MSAs: XP_712734.1_blasthits_MAFFT.txt

```
>XP_712734_Candida_albicans
------------------------------------------------------------
------------------------------------------------------------
------------------------------------------------------------
------------------------------------------------------------
------------------------------------------------------------
--------------MSYITPTKRIFTPEDLSKWVGSPTYNTVLDFIVELQSSVTGKSND-
--------------------------SS-YET--SSIIDK--LSKLLSKVDNLITLHPA-
--HDSV--SRFGKIEFRDFYSDLSS-KAEEYISEI-------------TATA------IQ
ETSAYFIESWGNSTRIDYGSGHELNFICFLLCLKELGQIT--SADYEGLVLKVFTQYMSI
MRKLQKEYWLEPAGSHGVWGLDDYHFLPFLFGAAQLSTHPH-------MKPKSIHNDELV
EMYSTKYMYFECINFINKIKTIPNHQG--KLSLRWHSPMLDDI-SAAKNWDKIREGMVKM
YKVEVLGKLPIMQHFMFGS-LLK---CPEGIP-----EHTDENGHGENPEDH-CGH----
A-H-------VNTW-GDCCGIKIPSG-------IAASESLKHER-----KGNIPFD----
--------------------
>XP_002419302_Candida_dubliniensis
------------------------------------------------------------
------------------------------------------------------------
------------------------------------------------------------
------------------------------------------------------------
------------------------------------------------------------
--------------MSYITPTKRIYTSEDLSKWVGSPTYNTVLDFIVELQTSVTGKSND-
--------------------------SS-NEA--SSIIDK--LSKLLSKVDSLITLHPA-
--HDSV--SRFGKVEFRDFYKDLSA-KAEEYISEI-------------TPMA------IQ
ETSTYFVESWGNSTRIDYGSGHELNFICFLLCLKELGQIT--ASDYEGLILRVFTQYISI
MRKLQKEYWLEPAGSHGVWGLDDYHFLPFLFGAAQLSTHPH-------MKPKSIHNDELV
EMYSTKYMYFECIDFINKIKTIPNHQG--KLSLRWHSPMLDDI-SAAKNWDKIREGMVKM
YKVEVLGKLPIMQHFMFGT-LLK---CPEGIP-----EHTDENGHGDKVEDH-CGH----
A-H-------VNTW-GDCCGIKIPSG-------IAASESLKHER-----KGNIPFD----
--------------------
>XP_002546738_Candida_tropicalis
------------------------------------------------------------
------------------------------------------------------------
------------------------------------------------------------
------------------------------------------------------------
----------------MNRNQKMKIFMSILFSPKLQAIQNQFSFFNSNTENSNQIRNYSK
RSFIINNNWNNN-RMSYIKPTKRISSQQDLEKWIDSPTYNLVLDFIVELQTSVIGKAND-
--------------------------TPIEEE--SPVIAK--LNHALSQVNDLIDEHPT-
--HDTT--SRFGKIEFRDFYKDLAE-KSNDIISEI-------------TTKG------LI
ETTTYFTESWGNSTRIDYGSGHELNFISFLLCLKQEELIT--PKDYPAIILKVFTQYMTI
MRRLQKTFWLEPAGSHGVWGLDDYHFLPFLFGAAQLSTHPH-------MKPKSIHNDELV
EMYHKKYMYLECIYFINNIKTIPNHQG--KLSLRWHSPMLDDI-SSAKSWDKIRIGMVKM
YKVEVLGKLPIMQHFMFGN-IIK---CPDGVE-----EHIHE--EGENDDDH-CGH----
D-H-------VNTW-GDCCGIKIPSG-------IAASESLKQQP-----R--IPFD----
--------------------
>XP_003869643_Candida_orthopsilosis
------------------------------------------------------------
------------------------------------------------------------
------------------------------------------------------------
------------------------------------------------------------
------------------------------------------------------------
---------------MYFKPVRRVFTQDDLSNWIDSDTYKQVLDFITQLQDSVTDKSND-
--------------------------NE-VAT--SPVITQ--LIHLIDEAYRIIQHHPVK
-LEKDI--SRFGKVEFRDFYDEVES-KSSQLIQPI-----------CDTA--------LV
ETSTYLTNSWGDRTRIDYGSGHELNFICFLLCLYKLDVIK--QTDFPALILKVFTKYMST
MRCLQRTYWLEPAGSHGVWGLDDYHFLPFLFGAAQLCNHPH-------MKPKSIHNDELV
EMYRNKYIYMECIDFINNIKMSTNKQQD-KLSLRWHSPMLDDI-SAAKSWSKIKEGMVKM
YKVEVLGKLPIIQHFMFGD-ILK---CPEGIP-----EHQSD----DDAASD-CGH----
V-H-----ELANTW-GDCCGIKIPSA-------IAASESIKRAG--------VPFD----
--------------------
>XP_001527528_Lodderomyces_elongisporus
------------------------------------------------------------
------------------------------------------------------------
------------------------------------------------------------
------------------------------------------------------------
------------------------------------------------------------
----------MDGKKPTQNPSKKIYDATDLKNFEQSIAFHRLQQILKDIVLAVQGIKIPP
GVLDPNIVTRINGNTISSAALFIPVVEPIENF--TPHVEQ--ILSILKRLNDIIDETPRF
-----EGPTRFGNIAYRSWHDKVEA-ELPTLTSEF-----LKFNDNNNDANGENHSKLIG
EATYYLANSFGSKMRLDYGTGHELSFVAFLGGLMHFKFIA--PTGLE--LLTIFSKYYDL
ARRLILVYNLEPAGSHGVWGLDDHFHLIYILGASQFCEDKFAPSVRTALSKQTILGHRLS
N------LYVNAVAFIFKLK---------SGPFHEHSPIISDIHTNVLLWVKVRQGLMKM
YMVEVFGKFPVIQHFWFGEYLYPWKHAQTKLALPVIQRDREDGEEEKEEDRE--------
REEREKLFDPTRSA-GVIKAMKMPTKSKSNIPMTAAPWANS------NRFRDSPFTKR--
--------------------
>XP_007376009_Spathaspora_passalidarum
------------------------------------------------------------
------------------------------------------------------------
------------------------------------------------------------
------------------------------------------------------------
------------------------------------------------------------
----------------MATPVKRITTRDDLDKWLDSQTFNQVLSFITDLQESIVGKPND-
--------------------------EP-ITE--SQIVTQ--LQAVLDSINTIIDNHPVI
-QEKDI--SRFGKVEFRDFYDNVAK-QSPSLLSPL-----------LTNQEH------TL
EIATYFNESWGDRTRIDYGSGHELNFICVLFCLKQLDCIT--PQDYPGLLLHVFTKYMKT
MRRLQKQYWLEPAGSHGVWGLDDYHFLPFLFGAAQLSTHPH-------MKPKSIHNPELV
EMYKNKYMYMECIDFINNIK--TTRNGE-KLSIRWHSPMLDDI-SAAKSWAKIKEGMVKM
YKVEVLGKLPIMQHFMFGQ-LIP---CPPGVSAP--HEHHED---------E-CGH----
I-HSK---DLVNTW-GDCCGIKIPSA-------IAASEALKKEQ----SQKPIPFD----
--------------------
>XP_043050583_Scheffersomyces_spartinae
------------------------------------------------------------
------------------------------------------------------------
------------------------------------------------------------
------------------------------------------------------------
------------------------------------------------------------
-----------------MKPVSRIVTQQDLTKWTESSTLDDVLTFVVDLQNLVEGKENN-
--------------------------DK-TAT--SETLLGILLMKLLDATDALIDTNPVE
-HEKDV--SRFGKIEFRLFYDDVATLDLSRYLPQV------------PTTDA------IE
ELQTYYGESWGNRQRIDYGLGHELNFICFLYCLKQLEILT--PSDYQYLILKVFVRYIEI
MRRLQKIYWLEPAGSHGVWGLDDYHFLPYLFGASQLSGHPY-------FKPKLIHNAEVM
EEFHSQFMYFECIYFINNIKTLPKSTE--KLSIRWHSPMLDDI-LAAKSWTKIKEGMVKM
YKAEVLNKLPIIQHFKFGS-LIE---CPEGIPEH--SDHLED---------E-CGH----
V-HNQ----AANTW-GDCCGIKIPSA-------IAASESIRLQQ-----EKLVPFD----
--------------------
>XP_001382896_Scheffersomyces_stipitis
------------------------------------------------------------
------------------------------------------------------------
------------------------------------------------------------
------------------------------------------------------------
------------------------------------------------------------
-------------MSEAHVPVKRVVSPADLEKWIDSDTYNNLLQFVIDLQDSVTGLTND-
--------------------------SE-VEI--SETTKK--LVSVLETVDGYIDKHPVV
-VEKDI--SRFGKIEFRDFYDEVSI-ESKNFLKSL-----IY----PDTPS-------SS
ASNVYFNESWGNRTRIDYGSGHELNFICFLLCLEKIGKLQ--KSDFAAVILKVFTKYMAV
MRRIQKIYWLEPAGSHGVWGLDDYHFLPFLFGSSQLATHPF-------MKPKSIHNVELV
EMYHSKYMYFECINFINSIKTLPKNQDD-RLSIRWHSPMLDDI-SSAKSWQKIKEGMIKM
YKVEVLGKLPIIQHFMFGT-LIV---CPDGIEEH--HEHEED---------D-CGH----
V-HTQ---EAVNTW-GDCCGIKIPSA-------IAASESLKLQEMQHQHHKPVPFD----
--------------------
>XP_020066624_Suhomyces_tanzawaensis
------------------------------------------------------------
------------------------------------------------------------
------------------------------------------------------------
------------------------------------------------------------
------------------------------------------------------------
-----------------MTPSRRITTPEDLQKWIDSPSYQNIVLFVLDLQQLVEGLTND-
--------------------------AP-VPA--SEACMK--LLDIMAQVDGIIDANPVV
-IEKDI--SRFGKVEFRDFYDELQQ-NSQNILKPLWSQKTTH----QDAERF------GE
ELATYFSESWGNRTRIDYGSGHELNFISFLYCLYKHEVIQ--KEDMSAVTLKVFTKYIAI
MRRLQKTYWLEPAGSHGVWGLDDYHFLPFLFGSAQLSTHPH-------MKPKLIHNEELV
AMYHEKYMYLECIYFINKIKTLPTQ--D-KLSLRWHSPMLDDI-LSAKSWQKIKDGMIKM
YKAEVLSKLPIVQHFMFGD-TIP---CPEGVGE---HEHVEE---------D-CGH----
V-H-------VNTW-GDCCGIKIPSA-------IAASESLKRN-----GFKPVPFD----
--------------------
>XP_020079303_Hyphopichia_burtonii
------------------------------------------------------------
------------------------------------------------------------
------------------------------------------------------------
------------------------------------------------------------
------------------------------------------------------------
-------------MAAYTEPERRVVTPEDVEKWIDSPAYNLVVDFVQGLQELVVGMTND-
--------------------------AK-IEV--PEIVEK--IVEVLDQVDGLIDKHPVI
-HEKDI--SRFGKVEFRDFYDELQE-KAADFVKPL--INLVE----GDPSV---------
ELRKYLTESWGNRTRIDYGSGHELNFISFLLCLKQLDIIN--ENHYQAIILKVFTKYMEI
MRRLQKLYWLEPAGSHGVWGLDDYHFLPFLFGASQLSTHPF-------MKPKLIHNDELV
ETLYKQYMYLECIHFINTIKTVPTNQGQ-KLSLRWHSPMLDDI-LSAKSWMKIKEGMIKM
YKAEVLNKLPIIQHFMFGS-LIP---VPEGVSDP--HSHQDE----D----E-CGH----
V-HAN---DAINTW-GDCCGIKVPSA-------FAASEMNKKIN----GSKPIPFD----
--------------------
>XP_015467779_Debaryomyces_fabryi
------------------------------------------------------------
------------------------------------------------------------
------------------------------------------------------------
------------------------------------------------------------
------------------------------------------------------------
-----------M-TAEYTKPVRRITTSEDLDIWVGSSAYSTILDFVQDLQDLVVGLTND-
--------------------------AQ-VEV--SSSSEE--LLNALNEINTIIENNPVV
-HEKDI--SRFGKIEFRDFYDEVSK-KSFDILKPL--VKNLD----SDPRI---------
ELTTYFNEIWGNRTRIDYGSGHELNFIAFLVCLQKLSIIK--REDYPCVILKVFTKYITV
MRSLQKQYWLEPAGSHGVWGLDDYHFLPFLFGSSQLATHPH-------MKPKLIHNEELV
ESFYKQYMYLECIHFINTIKTIPSNQDQ-KLSLRWHSPMLDDI-LSAKSWSKIKEGMIKM
YKAEVLGKLPIVQHFMFGS-IIP---CPNGISEF--HEHDDD----S----D-CGH----
D-HSG----TINTW-GDCCGIKIPSA-------IAASEMNKMNN---PNNKPIPFD----
--------------------
>XP_458222_Debaryomyces_hansenii
------------------------------------------------------------
------------------------------------------------------------
------------------------------------------------------------
------------------------------------------------------------
------------------------------------------------------------
-----------M-TAEYTKPVRRITNTEDLEIWNGSQAYSTILDFVQDLQDSVVGLTND-
--------------------------AQ-VTV--SSSSEE--LLKVLDKVNEIIENNPVV
-HEKDI--SRFGKIEFRDFYDEICK-KSFDILKPL--VEKLE----DDPRI---------
ELATYFNESWGNRTRIDYGSGHELNFIAFLACLQKLGIIK--HEDYPCVIVRVFTKYMTV
MRALQKLYWLEPAGSHGVWGLDDYHFLPFLFGSSQLATHPH-------MKPKSIHNEELV
ESFYKQYMYLECIHFINTIKTTPANQDQ-KLSLRWHSPMLDDI-SSAKSWAKIKEGMIKM
YKAEVLGKLPIVQHFMFGS-IIP---CPDGVSEY--HEHDDD----S----D-CGH----
D-HGG----TVNTW-GDCCGIKIPSA-------LAASEMNKINN---PNNKPIPFD----
--------------------
>XP_006684275_Yamadazyma_tenuis
------------------------------------------------------------
------------------------------------------------------------
------------------------------------------------------------
------------------------------------------------------------
------------------------------------------------------------
-----------------MKPIRRITSNDDLAKWIDSDAYKKIVEFVEALQDSVLGLTNE-
--------------------------SP-CEE--SSTITT--LLKILDQVQHIIDANPVV
-HEKNV--SRFGKVEFRDFYNQVAS-ESTG-LVSL-----LT----DDIDT-------VT
EANTYFIESWGNCTRIDYGSGHELNFVCFLLCLHEKGVLL--KQDYAAAILKVFTKYISI
MRNLQKNYWLEPAGSHGVWGLDDYHFLTFLFGASQLATHPY-------MKPKSIHNEELV
EMYYKQYMYFECIHFINSIKTVPSNQ-Q-RLSIRWHSPMLDDI-SSARSWQKIKDGMIKM
YKAEVLGKLPIIQHFMFGD-ILK---CPAGVLEY--NEEEGN---------D-QLH----
D-HDHHHSEMNNTW-GDCCGIKIPSA-------IAASESLRLEK------KPIPFD----
--------------------
>XP_001484186_Meyerozyma_guilliermondii
------------------------------------------------------------
------------------------------------------------------------
------------------------------------------------------------
----------------------------------------------------MGNVDNAL
TATSSFSVLPCHIDFTKLVLCLLRAAPEAESSYNLPAVAKLIVAEFPLATISEIFRARSD
YIYVLHDQITLH-STTMLAPTRRITTQKDLEIWKQSQTFTELLTFIKVLQELVYGLTND-
--------------------------AE-VKE--SSIVTK--LQKLVDHIESIANRNPVQ
-QDKNS--SRFGKVEFRDFYDDVKD-HSAEIITEL-----SS----TIEPQN------LI
ELQTYLTESFGNRTRIDYGSGHELNFICFLFCLDKLGILQ--EADYSALILKVFTRYIAV
MRHLQKEYWLEPAGSHGKWGLDDYHFLPFLFGASQLAPHPY-------MKPKLIHNEELV
EELYTKYMYLECVQFVNVIKSNPMNGGQ-KLSLRMHSPMLDDI-LAAKSWKKIKEGMVKL
YEADVLGKLPIMQHLMFGE-LIK---CPDGIE-T--SEVAED---------E-HGH----
V-HTY---DAANTW-GDCCGIRLPSA-------YAAAESNK--------PRPVPFD----
--------------------
>XP_018711269_Metschnikowia_bicuspidata
------------------------------------------------------------
------------------------------------------------------------
------------------------------------------------------------
------------------------------------------------------------
------------------------------------------------------------
-------------------MQKKIVLQADLAKWTDSASHGALLRFLERLQTAVVGVTND-
--------------------------AP-VPG--SKTIDS--LLQILQQVERLVQAHPVV
-KDADV--SRFGKPEFREFYDDLHA-RAPAWMAGL-----CL----PETQRY------AP
EMLAYFAESWGNRTRIDYGSGHELNFVLFLYTLHETGILV--EADYTAAIVKVFTQYMAI
MRQLQKTYWLEPAGSHGVWGLDDYHFLPFLFGAAQLKTHPH-------MKPKLIHNKELV
ESLWRQYMYLECIQFINDIKTVPGVDKA-SASLRWHSPMLDDI-SLARLWAKISDGMIKM
YRAEVLGKLPIVQHIMFGE-LFP---APDGLTGH--AENVED---------D-CGH----
V-HPK---QGINTW-GDCCGIKIPSA-------VAASQANQR----------VPFD----
--------------------
>XP_002617503_Clavispora_lusitaniae
------------------------------------------------------------
------------------------------------------------------------
------------------------------------------------------------
------------------------------------------------------------
------------------------------------------------------------
-----------------MKPQKRILSREDLDIWTQSSQHAALLSFVQDLQDSVFGVAND-
--------------------------AK-VAV--SAPVAS--IAAAIDRVDQIIDANPVV
-RDKNV--SRFGKPEFRGFYDQVSA-EAPSLMAAV-----AP----DHAE----------
ELGCYFAESWGDRTRIDYGSGHELNLLCLFYCLKEIGVLK--PSDYQALIIVVFNKYMAV
MRRLQKTYWLEPAGSHGVWGLDDYHFLPFLFGSAQLAPHPH-------MKPKSVHNRELV
ETYWRQYMYLECIHFINSIKTVPGHE---EASLRWHSPMLDDI-SAAKTWGKIRDGMVKM
YAAEVLAKLPIVQHMMFGS-ILT---APEGVG-----QHA--------PEPG-CSH----
-----------NTW-GDCCGIKVPSA-------VAASMS-----------RPMPFD----
--------------------
>XP_025343107_Candida_haemuloni
------------------------------------------------------------
------------------------------------------------------------
------------------------------------------------------------
------------------------------------------------------------
---------------------------------------------------------MGP
RTSSARPNVVFS-NMSFFEPRKRIVTKDDLAKWEASKTHEDILSFIVDLQNSVEGLTNQ-
--------------------------AK-VDE--SDTIKD--LVAKLDVVIGLVEKHPVV
-KEKDI--SRFGKSEFCDFYDEIKR-EGPTILASL-----VP----EDKTGA------VV
ELSRYFGESWGDRTRIDYGSGHELNFLCFFYCLHKLGVIT--KDDYPALVLRVFCKYISI
MRQLQKTYWLEPAGSHGVWGLDDYHFLPFLFGASQLAPHPH-------MKPKSIHNKEMV
ESFWEQYMYFECIHFINSIKTVPGWDGNTQASLRWHSPMLDDI-SSAKSWAKIKEGMIKM
YKAEVLGKLPIIQHFMFGS-IIQ---CPEDVP-----EHSEE----E-SESE-CGH----
V-HNH--LDTRNTW-GDCCGIKIPSA-------IAASQMIERNA----KSKPVPFD----
--------------------
>XP_024712664_Candida_pseudohaemulonis
------------------------------------------------------------
------------------------------------------------------------
------------------------------------------------------------
------------------------------------------------------------
------------------------------------------------------------
--------------MLYIEPRKRIVTKDDLAIWEKSQTHEDLLNFIVDLQNLVEGLTNQ-
--------------------------AK-VHE--SDAIKE--LVAQLDKILELVDKHPVL
-KERDI--SRFGKSEFCDFYDDIQK-QAPSMFSGL-----V-----QDKE-A------VV
ELARYFGESWGDRTRIDYGSGHELNFLCFFYCLHKLNVIT--KDDYPALVLRVFCKYISI
MRQLQKTYWLEPAGSHGVWGLDDYHFLPFLFGASQLASHPH-------MKPKSIHNKEMV
ENFWEQYMYFECIHFINSIKTVPGYDGNTQASLRWHSPMLDDI-LSAKSWAKIKDGMIKM
YNAEVFGKLPIIQHFMFGH-IIQ---CPEDVP-----EHSDE----E-A-SD-CGH----
K-H----------L-GRLLRYQDP------------------------------------
--------------------
>XP_025337808_Candida_duobushaemulonis
------------------------------------------------------------
------------------------------------------------------------
------------------------------------------------------------
------------------------------------------------------------
------------------------------------------------------------
--------------MSYFEPRKRIVTKDDLAIWEKSQTHEDLLNFIVDLQNSVEGLTNQ-
--------------------------AK-VHE--SDAIKE--LVAQLDVVLELVEKHPVL
-KERDI--SRFGKSEFCDFYDDIQK-QAPSMFSGL-----V-----QDKE-A------VV
ELARYFGESWGDRTRIDYGSGHELNFLCFLYCLHKLNVIT--KDDYPALVLRVFCKYISI
MRQLQKTYWLEPAGSHGVWGLDDYHFLPFLFGASQLASHPH-------MKPKSIHNKEMV
ENFWEQYMYFECIHFINSIKTVPGYDGNTQASLRWHSPMLDDI-SSAKSWAKIKEGMIKM
YNAEVFGKLPIIQHFMFGH-IIQ---CPEDVP-----EHSDD----E-A-SD-C------
----------------------DP------------------------------------
--------------------
>XP_028891105_Candida_auris
------------------------------------------------------------
------------------------------------------------------------
------------------------------------------------------------
------------------------------------------------------------
------------------------------------------------------------
--------------MSHFEPLKRIVTKDDLDIWEKSKTREDLLNFVVDLQNSVEGLAND-
--------------------------AE-VHE--SESVQK--IMASLDTVNSLIQKHPVV
-MEKDI--SRFGKGEFRDFYDDLQE-QSSSMLSSL-----LL----EESKSA------IV
EVARYFTDSWGNRTRIDYGSGHELNFVCFLLCLRKLDVIS--QDDYAAVVLRVFCKYISI
MRQLQKTYWLEPAGSHGVWGLDDYHFLPFLFGASQLAKHPH-------MKPKSIHNKELV
DAFWKQYMYFECIHFINSIKTVPGKDGSTQASLRWHSPMLDDI-SSAKSWAKIKEGMIKM
YKAEVLGKLPIVQHFMFGH-LIQ---CPEGIP-----EHRDN----ENNESS-CGH----
M-HNY--LDTRNTW-GDCCGIKIPSA-------IAASQMNERSA------KPVPFD----
--------------------
>NP_015173_Saccharomyces_cerevisiae
------------------------------------------------------------
------------------------------------------------------------
------------------------------------------------------------
------------------------------------------------------------
------------------------------------------------------------
-----------------MLPEKRLLTPDDMKLWEESPTRAHFTKFIIDLAESVKGHENS-
--------------------------QYKEPI--SESINS--MMNLLSQIKDITQKHPVI
-KDADS--SRFGKVEFRDFYDEVSR-NSRKILRSE-----FP----SLTDEQ------LE
QLSIYLDESWGNKRRIDYGSGHELNFMCLLYGLYSYGIFNL-SNDSTNLVLKVFIEYLKI
MRILETKYWLEPAGSHGVWGLDDYHFLPFLFGAFQLTTHKH-------LKPISIHNNELV
EMFAHRYLYFGCIAFINKVKS--------SASLRWHSPMLDDI-SGVKTWSKVAEGMIKM
YKAEVLSKLPIMQHFYFSE-FLP---CPDGVSPP--RGHIHDGTDKDDECNF-EGH----
V-H--------TTW-GDCCGIKLPSA-------IAATEMNK------KHHKPIPFD----
--------------------
>XP_018218885_Saccharomyces_eubayanus
------------------------------------------------------------
------------------------------------------------------------
------------------------------------------------------------
------------------------------------------------------------
------------------------------------------------------------
-----------------MLPEKRLLTAEDMKLWEKSQTRADFTKFIINLAESVKGHENS-
--------------------------QYKEPV--SQQITG--MLNLLSQIRDIIEKHPVV
-QDVDS--SRFGKVEFRDFYDEVSQ-NSRKLLKSE-----FS----SLTDEQ------VE
QLSIYLDESWGNKRRIDYGSGHELNFMCLLYGLYSFEIFNL-SNDSTNLILKVFIEYLHI
MRVLETKYWLEPAGSHGVWGLDDYHFLPFLFGAFQLTTHKH-------LKPISIHNSELV
EMFADRYLYFGCIAFINKVKS--------SASLRWHSPMLDDI-SGVKTWSKVAEGMIKM
YEAEVLSKLPIMQHFYFSK-FLP---CPEGVSLP--RGHIHDGTDADDECNI-EGH----
A-H--------STW-GDCCGIKLPSA-------IAATEMNK------KNHKPIPFD----
--------------------
>XP_033769618_Saccharomyces_paradoxus
------------------------------------------------------------
------------------------------------------------------------
------------------------------------------------------------
------------------------------------------------------------
-------------------------------------------------MTEEKDFCVVA
SAIYKTIKNSAL-IQEKMLPEKRLLTSEDMKLWEESQTRADFTKFIMDLAESVKGHENS-
--------------------------QYKEPI--SEPVNS--MMNLLSHIRDIVQKHPVI
-KDADS--SRFGKIEFRDFYDEVSQ-NSRALLRSE-----FP----SLTDGQ------LE
QLSIYLDESWGNKRRIDYGSGHELNFLCLLYGLYNYGVFNL-SNDSTNLILKVFIEYLQI
MRILETKYWLEPAGSHGVWGLDDYHFLPFLFGAFQLTTHKH-------LKPISIHNNDLV
EMFAHRYLYFGCIAFINKVKS--------SASLRWHSPMLDDI-SGVKTWSKVAEGMIKM
YKVEVLSKLPIMQHFYFSE-FLP---CPEGVSPP--RGHIHDGTDMDDECNF-EGH----
V-H--------STW-GDCCGIKLPSA-------IAATEMNK------KHHKPIPFD----
--------------------
>XP_003675525_Naumovozyma_castellii
------------------------------------------------------------
------------------------------------------------------------
------------------------------------------------------------
------------------------------------------------------------
------------------------------------------------------------
-----------------MVPEKRILTENDMEVWKNSATRKDLLNFISTLAESVEGHENS-
--------------------------QIVEPI--SPSIAS--LSSLLDEVNKLVDKHPVI
-KEAKV--SRFGKVEFRDFYDELNE-KSSSLIKTR-----FS----TLSDEQ------LE
QLSIYLDESWGNKRRIDYGSGHELNFICFLFGLYSYGLFDL-EKDAINLVLVVFLKYLNI
MRVLETKYWLEPAGSHGVWGLDDYHFLPFLFGAFQLVPHKH-------LKPMSIHNEELV
ELFKDKFLYFGCISFINSVKT--------TTSLRWHSPMLDDI-SGVKKWSKVAEGMIKM
YTAEVLGKLPIMQHFYFSE-FLK---CPEGIS-PARSNHIHNGTDEDDECLQ-EGH----
T-H--------STW-GDCCGIKLPSA-------IAATEMNK------KAHKPIPFD----
--------------------
>XP_003670301_Naumovozyma_dairenensis
------------------------------------------------------------
------------------------------------------------------------
------------------------------------------------------------
------------------------------------------------------------
------------------------------------------------------------
-----------------MLPEKRLLTEDDMKLWEASSTKKELLDFISTLAEAVKGCENS-
--------------------------QISEPI--SPAINT--LEQILVSIDKIIDKHPVL
-EDKEI--SRFGKKEFRGFYDEINE-VSEKLIHEN-----FP----SLTHEQ------LE
QLTIYLDESWGNKQRIDYGSGHELNFMCFLFGLYKYDVLKL-DIDARNMVLIIFIKYLDI
MRSLETKYWLEPAGSHGVWGLDDYHFLPFLFGAYQLATHKH-------LKPLSIHNEELV
EMFAKKYLYFGCIAFINSVKT--------TASLRWHSPMLDDI-SGVKRWSKVAEGMVKM
YNAEVLSKLPIMQHFYFSE-FLK---CPEGVSPPGEKGHIHDGK-EDDECLA-EGH----
T-H--------STW-GDCCGIKLPSA-------IAATEINK------KKHRPLPFD----
--------------------
>XP_003958788_Kazachstania_africana
------------------------------------------------------------
------------------------------------------------------------
------------------------------------------------------------
------------------------------------------------------------
------------------------------------------------------------
---------------MSSCPQKRLLTKDDMEIWDSSQTKKELINFITDLAEAVKDRDNT-
--------------------------QFKEPI--SAEVSS--TLALLDSVLSVVDEHPVL
-NDTT---SRFGKTEFRSFYQDVKS-NCHNLLSKA-----FD----TLTTNQ------IE
QLSIYFYESWGNEERIDYGSGHELNFICFLYGLYKYDVFRL-ERDSTNIVILVFVKYLKI
MRRLETLYWLEPAGSHGVWGLDDYHFLPFLFGAFQLSNHKH-------LKPKSIHNDEIV
DMFKDKYLYFGCIAFINSVKT--------TASLRWHSPMLDDI-SGVKKWSKVSEGMIKM
YVAEVLSKLPVMQHFYFSE-FLA---CPTGISPY----------DERNEHLE-SEH----
V-H--------SGW-GDCCGIKIPSA-------VAATEMNKKG----AHYKPMPFD----
--------------------
>XP_022466495_Kazachstania_naganishii
------------------------------------------------------------
------------------------------------------------------------
------------------------------------------------------------
------------------------------------------------------------
------------------------------------------------------------
--------------MSDAMPCKRLLMKRDLDLWESSETRAHLVHFIEQLADAVRGRENE-
--------------------------QYDLPI--SASVEA--LMGLLQQVRGVIERHPVA
KKDAPA--SRFGKVEFRDFYDELRA-ESASLITGA-----FP----QLTQNQ------VR
QLQTYLEESWGDKRRIDYGSGHELNFMCFLYGLTAYKVFDLGGTDRANLVLKPFIEYLKI
MRVLETEYWLEPAGSHGVWGLDDYHFLPFLFGAFQLSTHKH-------LKPLSIHNEEVV
ELFADKYLYFGCIHFINSVKT--------TATLRWHSPMLDDI-SGVKKWSKVAEGMVKM
YQAEVLSKLPIMQHFYFSD-FLL---CPEGVSAP------DNVDRDDDGCSTLEPH----
MGH--------ATW-GDCCGIKIPSA-------IAATESNRQT----NRHKPLPFD----
--------------------
>XP_449444_Candida_glabrata
------------------------------------------------------------
------------------------------------------------------------
------------------------------------------------------------
------------------------------------------------------------
------------------------------------------------------------
-----------------MIPSKRILTDKDVKIWEESETREDILSFIESLAKAVEGFEND-
--------------------------QVSEPV--SDSVQS--TIAVLTEIDKLIKLHPVI
-QDKNT--SRFGKVEFRDFYDDVCE-KADDLLSSH-----FP----ALTSEQ------IE
QLSIYLQESWGNKRRIDYGSGHELNFICFLYGLTHYKIFDL-QRDARNLVLVLFIEYLKI
MREIETLYWLEPAGSHGVWGLDDYHFLPFLFGAFQLAPHKH-------LKPKSIHNEELV
EMFADKYLYFGCIAFINSVKT--------STSLRWHSPMLDDI-SGVKKWSKVAEGMIKM
YKAEVLGKLPIMQHFYFSE-FLV---CPEGISEP--RTHIHNGDEDDDQCCQ-DGA----
A-H--------NTW-GDCCGIKIPSL-------YAANAMEK------QSHKPIPFD----
--------------------
>XP_004179518_Tetrapisispora_blattae
------------------------------------------------------------
------------------------------------------------------------
------------------------------------------------------------
------------------------------------------------------------
------------------------------------------------------------
------------------MPEKRLLSSQDLTIWINSKTKQDLVDFIETLANSIVDYQNS-
--------------------------QLSLPL--SDSINN--AFSLLQDIRDIIERYPVE
-SDIESTKSRFGKVEFKSFYDDINQ-NSEKLIKSH-----FN----GLDPNQ------IQ
ELSIYLVESWGNRQRIDYGSGHELNFICFLYGLTKYNIFNL-LEDSTNLVLKIFMEYINI
MRIIETKYWLEPAGSHGVWGLDDYHFLPFLFGAFQLSKHKH-------LKPISIHNEEMV
EMFKDKYMYFGCIDFINSIKT--------TATLRWHSPMLDDI-SGVKKWSKVSEGMIKM
YSAEVLGKLPIMQHFYFSD-FLP---CPQGVSLP----HIH----GKDGNIE-ETH----
V-H--------STW-GDCCGIQIPSA-------IAASVASKSSP---KIHKPIPFD----
--------------------
>XP_003685199_Tetrapisispora_phaffii
------------------------------------------------------------
------------------------------------------------------------
------------------------------------------------------------
------------------------------------------------------------
------------------------------------------------------------
-----------------MLPQKRLLTNADMEIWDRSQTQADLLNFLKQLAKSVEGKENT-
--------------------------DYTLPI--SQPVES--MMKLLHKVQSILFKHPVV
-KDAHS--SRFGKVEFRDFYDDLTS-QSKTLLKEC-----FP----SLTDSQ------IE
QLYVYVDESWGNKQRIDYGSGHELNFMCFIYGLTSFKIFDL-ERDATNLVLKVFIQYLKL
MRVLELQYWLEPAGSHGVWGLDDYHFLPFLFGAYQLSTHKH-------LKPSSIHNDDLI
EMFADKYLYFGCIEFINSVKT--------TTTLRWHSPMLDDI-SGVKKWSKVAEGMFKM
YEAEVIKKLPIMQHFYFNDMFLI---CPENVSPP--REHIHDGG-EEDECLA-EGH----
A-H--------STY-GDCCGIKVPSA-------IAASQINAM-----NKNKPLPFD----
--------------------
>XP_001646191_Vanderwaltozyma_polyspora
------------------------------------------------------------
------------------------------------------------------------
------------------------------------------------------------
------------------------------------------------------------
------------------------------------------------------------
-----------------MIPEKRLLTPEDLELWDKSQTKHDLLEFIEKLAKSVEGHENK-
--------------------------QYQEPI--TPQIES--FMGLLKSVNNIIDKHPVV
-QDAKS--SRFGKIEFRDFYDELTS-QSKTLISNA-----YP----SLTEDQ------LD
QLYVYLDESWGNKQRIDYGSGHELNFLCLLYGLHKYKIFDE-SKDFTNMVLKIFIEYLRV
MRILETKYWLEPAGSHGVWGLDDYHFLPFLFGAFQLATHKH-------LKPLSIHNEELV
EMFQDKYLYFSCVAFINSVKT--------STSLRFHSPMLDDI-SGVKKWSKVAEGMIKM
YRAEVLSKLPIMQHFYFGE-FLQ---CPEGVLGS--KGHKHTGVVGEDECCE-SGH----
V-H--------SSW-GDCCGIKIPSA-------FAASESDK------KVHKPLPFD----
--------------------
>XP_003679163_Torulaspora_delbrueckii
------------------------------------------------------------
------------------------------------------------------------
------------------------------------------------------------
------------------------------------------------------------
------------------------------------------------------------
----------------MKLPEKRLLTKDDMQLWQNCQTKSDLLKFLCELADAVKGLENS-
--------------------------QYSQPI--GGSIQS--VEALIECVDQCIENHPVE
----STGPSRFGKGEFRDLYDDISG-RSSVLIKEK-----FG----SLTDEQ------VA
QLSVYFNESWGDKSRIDYGSGHELNFLCFLYGLYRCGVFDL-AKDNRNLVLIVFMKYLKT
MRVIETVYWLEPAGSHGVWGLDDYHFLPFLFGASQLSTHRH-------LKPKSIHNPEVV
EMFSEKYLYFGCIDFINSVKT--------TASLRWHSPMLDDI-SGVKEWAKVYQGMVKM
YDAEVLCKLPIMQHFYFSE-FLP---CPEGVSPA--RKHSHT---KEDSCCG--------
--HDE---LR-NTW-GDCCGIKIPSA-------IAATQMQK------KNHKPIPFD----
--------------------
>XP_037142397_Zygotorulaspora_mrakii
------------------------------------------------------------
------------------------------------------------------------
------------------------------------------------------------
------------------------------------------------------------
------------------------------------------------------------
-----------------MIPEKRLLTKDDILLWENSETRHKLVDFLTSLAEAVKGHENT-
--------------------------DYKEPI--SESIKS--VVKILNRIRELVKKNPVT
-QDANS--SRFGKVEFRDFYHDVSE-SSTSTISDT-----FP----SLSQDQ------VT
ELSAYLTESWGNERRIDYGSGHELNFLCFLYGLLKCNIFQL-ERDARNMVLKVFITYLDI
MRLIETTYWLEPAGSHGVWGLDDYHFLPFLFGAFQLSTHPH-------LKPTSIHNGEVV
EMFQDKYLYFGCIAFINSVKT--------VASLRWHSPMLDDI-SGVRRWAKVAGGMVKM
YEAEVLGKLPIMQHFLFGE-FLP---CPEGVSPL--RDHSHDDDEGVDCC-----H----
V-HDH---SRINTW-GDCCGIKVPSA-------IAATQMNK------KNHKPIPFD----
--------------------
>XP_002497514_Zygosaccharomyces_rouxii
------------------------------------------------------------
------------------------------------------------------------
------------------------------------------------------------
------------------------------------------------------------
------------------------------------------------------------
-----------------MIPEKRLTTNKDMKIWMDSTTMDSLVEFVTILADSVRGRENT-
--------------------------AYKEPI--SKDMEP--TMQLLKKVNDLIDKYPVI
-QDANT--SRFGKVEFRDFYDDLQT-HAEELVATT-----YP----SLNKDQ------VE
ELAVYLYESWGNKRRIDYGSGHELNFVCFIYGLYVYKVFDL-ERDAADLVLKVFVEYLRI
MRILETKYWLEPAGSHGVWGLDDYHFLPFLFGAHQLATHPH-------LRPKSIHNEEVV
EMFMDKYIYFGCIAFINSVKS--------TASLRWHSPMLDDI-SGVKTWAKVAEGMIKM
YKAEVLSKLPIMQHFYFGN-ILP---CPEGISPP-------KGDHGRDLC-E-EGH----
V-H--------NTW-GDCCGIKIPSA-------VAAHEAAK------QNRNIIPFD----
--------------------
>XP_003644949_Eremothecium_cymbalariae
------------------------------------------------------------
------------------------------------------------------------
------------------------------------------------------------
------------------------------------------------------------
------------------------------------------------------------
-----------------MVVQKRLLTEDDLQKWLNSETYESVVSFVTQLGEAVNGKENA-
--------------------------AYEQPI--SSQIEN--LCALLDTVAKIVDKHPVV
-QDKGT--SRFGKVEFRDFYDEVRE-TTKELISSL-----SS----ELTDEQ------VE
ELAVYFTESWGDRKRIDYGSGHELNFICFLYGLTHYSVLS--DADKVNLVLKVFIKYLDV
MRLLETKYWLEPAGSHGVWGLDDYHFLPFLFGAFQLTTHKH-------LKPKSIHNPEIV
EVFEKRYMYFECVAFINKVKT--------TASLRWHSPMLDDI-SGVRTWSKVAEGMVKM
YKAEVLGKLPIMQHFFFST-FLP---GPENVSAP------RDGATDDAHCIS---H----
S-H--------GGW-GDCCGIPIPSA-------IAATELNR------RRGKPLPFD----
--------------------
>NP_983541_Eremothecium_gossypii
------------------------------------------------------------
------------------------------------------------------------
------------------------------------------------------------
------------------------------------------------------------
------------------------------------------------------------
--------MSDG-AELKMAAQKRLLTGSDLDKWKASKTFEELLRFVSSLAQSVRGRENS-
--------------------------EHAEPV--SPAIEA--LEALLEEMQGIAAHHPVL
-QDAAT--SRFGKVEFRDFHKEVQA-RAEALVLQV-----DP----SLTDEQ------AQ
ELAVYLGNAWGDCKRIDYGSGHELNFVCFLYGLWKYGVLS--EHDFTNAVLRVFVKYMDV
MRVLETKYWLEPAGSHGVWGLDDYHFLPFLFGAFQLATHKH-------LKPKSIHNPEVV
ELFENRYLYFGCIAFINRVKT--------TASLRWHSPMLDDI-SGVRSWTKVSEGMVKM
YKAEVLGKLPIMQHFFFSR-FLP---VPDGVSPP------RTSEEELADCSE---H----
A-H--------STW-GDCCGIPIPSA-------VAASEATR------KHSKPLPFD----
--------------------
>XP_455589_Kluyveromyces_lactis
------------------------------------------------------------
------------------------------------------------------------
------------------------------------------------------------
------------------------------------------------------------
------------------------------------------------------------
------------------MAIKRLINEHDMELWNNSKTFEDVIGFINTLALSVRGRENN-
--------------------------DYTQPI--SDNVQR--VSNLLSKVTEIIGKHEVI
-KDANT--SRFGKIEFRDFYDDISE-HSNELISKI-----FE-GIEKPDTGK------LD
DICTYFINSWGDRSRIDYGSGHELNFICFLYCLTESKVFDL-ENDSSNIVLMLFIKYLGI
MRSLELKYWLEPAGSHGVWGLDDYHFLPFLFGAFQLSTHKH-------LKPKSIHNPEVV
EMFQDRYLYFGCIAFINKVKT--------TASLRWHSPMLDDI-SGVKRWSKVAEGMVKM
YKAEVLQKLPIMQHFYFGY-FLK---CPEGVSEP--SARAQDHHEDDSCCTDG-SH----
G-H--------STW-ADCCGIAVPSA-------IAASQMANK-----D-VRLFPFD----
--------------------
>XP_022674540_Kluyveromyces_marxianus
------------------------------------------------------------
------------------------------------------------------------
------------------------------------------------------------
------------------------------------------------------------
------------------------------------------------------------
------------------MAVKRLINDKDMELWKASQTFQDLIGFITTLATSVEGRENG-
--------------------------DYVQPI--SDHVQK--LIKLLDSVIDIIAKHEVI
-KDANT--SRFGKIEFRDFYDELAE-NVSDMVVKT-----LELGSDTVKSEQ------LS
DLCTYLTESWGDRTRIDYGSGHELNFICFLYCLFELKVLEL-DKDSTNAVLVIFIKYLDI
MRKLETKYWLEPAGSHGVWGLDDYHFLPFLFGAFQLSTHKH-------LKPKSIHNPEVV
EMFQDRYLYFGCIAFINKVKT--------TASLRWHSPMLDDI-SGVKKWSKVAEGMVKM
YKVEVLSKLPIMQHFYFGV-FLP---CPDGVTEY--STERQHEIEESSCCSDGSSH----
P-H--------STW-ADCCGIAVPSA-------IAASEMSHR-----QHEKRIPFD----
--------------------
>XP_022626377_Lachancea_lanzarotensis
------------------------------------------------------------
------------------------------------------------------------
------------------------------------------------------------
------------------------------------------------------------
------------------------------------------------------------
-----------------MIPQKRLLTTEDIEIWKNSSVCENLLEYIRELATSVEGFQNE-
--------------------------EVQEPI--EESVEN--TMLLLEQIHKVVDNFPVI
-EDAET--SRFGKVEFRSFYDELKS-SSQSMISQH-----FT----TLSESQ------VE
ELAVYLTESWGDRERIDYGSGHELNFVCFLYGLRECGVISR-SQN-RNVVLKTFLKYLSL
MRLLETKYWLEPAGSHGVWGLDDYHFLPFLFGAFQLSTHKN-------LRPKSIHNPDMV
EMFAHKYLYFGCISFINEVKT--------TATLRWHSPMLDDI-SGVKSWSKVAEGMVKM
YKAEVLSKLPIMQHFFFGT-FLS---CPEGISPP--GSHTHS-----------DNH---N
CKHHS---LQ-NTW-GDCCGIRVPSA-------IAATGSQR------NGTKRLPFD----
--------------------
>XP_002553195_Lachancea_thermotolerans
------------------------------------------------------------
------------------------------------------------------------
------------------------------------------------------------
------------------------------------------------------------
------------------------------------------------------------
-----------------MKPQKRLLTQDDMDIWSHSETFNNLISFLSGLAESVKGLENN-
--------------------------EYQKPT--GSSIES--CCQLLEEVASLAEQYPVK
-QDAET--SRFGKVEFRYFYDDLKS-KSQGLIQRA-----FD----ALDGTQ------CE
ELSVYFAESWGDRSRIDYGSGHELNFLCFLYGLKEFGVFKE-PADYRNMVLKLFIKYLGV
MRTLETKYWLEPAGSHGVWGLDDYHFLPFLFGAFQLSTHKH-------LKPKSIHNSEVV
EMFGKRYLYFGCIDFINKVKT--------TASLRWHSPMLDDI-SGVKTWAKVAEGMIKM
YKAEVLNKLPIMQHFFFGS-FLQ---CPEGISPP--GTHAES-----------HQH----
CSHSP---LE-NTW-GDCCGIRVPSA-------VAATESQK------AGPKRIPFD----
--------------------
>XP_020061087_Aspergillus_aculeatus
------------------------------------------------------------
------MASE--------------------------------------------------
------------------------------------------------------------
------------------------------------------------------------
----------------VSVPNLAPKP-KIDLSKKLSELRASKSKSST-----APSKEPAP
VTPPLPNPPDLT-SHQYTRPVRRILSRNDHELFLSSPTYKLVLGFIFGLSDSVRGRATT-
--------------------------EAGK--P-SPTITK--VQSVVEQIRSLLERHPSL
----DQNGSRFGNPAFRDLFDDVAR-QSEAWHRDI-----FG----FEDLAL------LE
EASTYLINSLGSRDRLDYGSGHELNFMMWLLCLRQVNLFS--KSDFPAIVFHVYVSYMRL
MRDIQTTYYLEPAGSHGVWGLDDYHFLPFLFGASQLVAHPY-------ITPLSIHNMAVL
EEESDNFIYLDQVRWVDSVKT--------VKGLRWHSPMLDDI-SGAKNWSKIEGGMKKM
FVKEVLGKLPIMQHFLFGS-LLP---AAPGMTEV--TDD-----MESEEHDHEHDH----
GPGHDHTNHL-DWF-GDCCGIKVPST-------VAAGAEMRKRGGG-SGLRPIPFD----
--------------------
>XP_001268912_Aspergillus_clavatus
------------------------------------------------------------
------MTSP--------------------------------------------------
------------------------------------------------------------
------------------------------------------------------------
----------------VTTSPAGSGP-KVDLSKKLSELRVS-RKSQ--SG--LSSREPAP
VTPRLPNPPNLS-SHQYMRPVRRILSRKDHETFLASPTYTLIVGFIFGLSDSVRGHAVT-
--------------------------DCKDQPA-SANVSK--ILSVVDRIRELLDKHPSI
----DQGGSRFGNPAFRDLFDDVAA-QSTSWHKDI-----LG----LQNEDA------IA
EISSYLIHSLGSRDRLDYGSGHELNFMMWLLCLRQMQMLS--TADFRMIVFRVYLSYMHL
MRDVQATYYLEPAGSHGVWGLDDYHFLPFLFGAAQLVDHPY-------ITPLGIHNTAIL
DEEGDRYIYLDQVRWVDSVKT--------VKGLRWHSPMLDDI-SGAKNWLKIEGGMKKM
FIKEVLGKLPIMQHFLFGS-LLL---ADPSMGER--TGD-----TEAE---ELHDH----
GDGNPHARHT-DYF-GDCCGIKVPST-------VAAGAEMRKRIGG-SGLRPIPFD----
--------------------
>XP_001264416_Aspergillus_fischeri
------------------------------------------------------------
------MASH--------------------------------------------------
------------------------------------------------------------
------------------------------------------------------------
----------------ATMSSPPAGP-KLDLSKKLSELRAS-RKSH--SG--PSSREPAP
VTPPLPSPPDLS-THTYTRPVRRILSRKDHETFLASSTYTLVVAFIFGLSDSVRGRAVT-
--------------------------DNKDQPA-SPNISR--ILSVIDNIRQLVDKHPSI
----DQGGSRFGNPAFRDLFDDVAA-QNATWHRDI-----IG----LQNADA------IE
EVSSYLVHSLGSRDRLDYGSGHELNFMMWLLCLRQMQMIS--TADFPMIVFRVYLEYMHL
MRQVQMTYYLEPAGSHGVWGLDDYHFLPFLFGAAQLVDHPY-------ITPLAIHNTAVL
DEEGDRYIYLDQVRWVDSVKT--------VKGLRWHSPMLDDI-SGAKNWLKIEGGMKKM
FIKEVLGKLPIMQHFLFGS-LLP---ADPSMGER--SDD-----AEED---DLHDH----
GDGNPHARHT-DHF-GDCCGIKVPST-------VAAGAEMRKRIGG-TGLRPIPFD----
--------------------
>XP_041145975_Aspergillus_flavus
------------------------------------------------------------
------MASE--------------------------------------------------
------------------------------------------------------------
------------------------------------------------------------
----------------VSASQGVPKP-KIDLSKKLSELRSNRKSQPALPS--RPSREPAP
VTPPLSNPPDLS-SHQYARPVRRILSNHDHQLFLSSSSYSLILAFIFRLSDSVRGRATT-
--------------------------DSKDRPV-SPNVSK--ILAVVESIRTLLDQHPSI
----DQGGSRFGNPAFRDLFDDVAA-QSAKWHREI-----LG----IQDSTA------IE
EASAYLIHSLGSRDRLDYGSGHELNFMMWLLCLRQMQLYS--TADFEMIVFRVYVTYMHL
MRDVQSAYYLEPAGSHGVWGLDDYHFLPFLFGAAQLVEHPY-------ITPLAIHNNVIL
DEEGDRYIYLDQVRWVDSVKT--------VKGLRWHSPMLDDI-SGAKNWSKIESGMKKM
FVKEVLGKLPIMQHFLFGS-LIP---AAPGMGEA--DDV-----QTDG---HDHTH----
SHDHAHAQHT-DHF-GDCCGIKVPST-------VAAGAEARKR--G-TGLRPIPFD----
--------------------
>XP_752712_Aspergillus_fumigatus
------------------------------------------------------------
-----MMPSH--------------------------------------------------
------------------------------------------------------------
------------------------------------------------------------
----------------ATMSSPPAGT-KLDLSKKLSELRAS-RRSH--SG--PSPREPTP
VTPPLPSPPDLS-THTYTRPVRRILSRKDHETFLASSTYTLVVSFTFSLSDSVRGRAVT-
--------------------------DNKDQPA-SPNISR--ILSVIDTIRQLVDKHPSI
----DQGGSRFGNPAFRDLFDDVAA-QNATWHREI-----IG----LQNADA------IE
EVSSYLVHSLGSRDRLDYGSGHELNFMMWLLCLRQMQMIS--TADFPMIVFRVYLEYMRL
MRQVQMTYYLEPAGSHGVWGLDDYHFLPFLFGAAQLVDHPY-------ITPLAIHNTAVL
DEEGDKYIYLDQVRWVDSVKT--------VKGLRWHSPMLDDI-SGAKNWLKIEGGMKKM
FIKEVLGKLPIMQHFLFGS-LLP---ADPSMGER--SDD-----AQED---DLHDH----
GNGNPHARHT-DHF-GDCCGIKVPST-------VAAGAEMRKRIGG-TGLRPIPFD----
--------------------
>XP_658283_Aspergillus_nidulans
MYLRAVHAEAQISILQQLIRDNPLGILTTAIKSPLYPLIQSSHIPFVLDAPETSDGSLSN
GVLRGHMAKQNPQAKALIEALTAQQEQGNTSLELSDEVLVLFNGPHHHYVTPKFYTETKP
ATGKVVPTWNYAAAQAYGKIRIYCDSKSEETMTFLQKQIEELSHQSETSIMKYSSPWQVS
DAPVSYVELLKKNIIGIEITIDRLQGKFKMSQEMGQGDRDGVISGFENLGTDAGKCIAN-
INTRGGID-----IKMASNTNPSPKP-KIDLSQKLSELRAARAKTQ-------SPREPAP
VTPPLSKPPDLS-SHSYSRPVRRILSKNDHETFLSSSTYTLVLAFIFGLSDSVRGRAAP-
--------------------------DANAEPGYSPKISK--ILSVVDNIRTLVESHPSI
----DQGGSRFGNPAFRDLFDDVAA-QSPAWLRDI-----LG----IEDAAA------VN
EISTYLIHSLGSRDRLDYGSGHELNFMMWLLCLRQLGLFS--EPDFEAIVFHVYVRYMRL
MREVQSTYYLEPAGSHGVWGLDDYHFLPFLFGAAQLVGHPY-------ITPLAIHNTAIL
DEEGDRYLYLDQVRWVDSVKT--------VKGLRWHSPMLDDI-SGAKNWTKIESGMKKM
FVKEVLGKLPIMQHFLFGS-LLP---AEPGMGEG--EA------EEEGEHTHAHGH----
SHVHDHSQQL-DWF-GDCCGIKVPST-------VAAGQEMRKRMGGGSSLRPIPFD----
--------------------
>XP_001392765_Aspergillus_niger
------------------------------------------------------------
------MASQ--------------------------------------------------
------------------------------------------------------------
------------------------------------------------------------
----------------VSVSSPAPKP-KIDLSKKLSELRASKAKSQT-----S-SREPAP
VTPPLPSPPDLS-SHQYARPVRRILSKQDHGLFLSSSTHTLILAFIFGLSDSVRGRATT-
--------------------------DIGS--P-SPIINQ--IQSIVLHIRSLLETHPSL
----DQGGSRFGNPAFRDLFDDVAV-QSAAWHKDI-----LG----FQDQAL------IE
EASTYLINSLGSRDRLDYGSGHELNFMMWLLCLRQVHMFS--ATDFPAIVFHVYVSYMNL
MRDIQTTYYLEPAGSHGVWGLDDYHFLPFLFGASQLVAHPY-------ITPLAIHNMVVL
EEESDNYIYLNQVRWVDSVKT--------VKGLRWHSPMLDDI-SGAKNWSKIESGMKKM
FAKEVLGKLPIMQHFLFGS-LLP---AAPGMREI--TDD-----MEDDEHDDEHGH----
--GHNHADHT-DYF-GDCCGIKVPST-------IAAGAEMRKRGGG-SGLRPIPFD----
--------------------
>XP_015410564_Aspergillus_nomiae
------------------------------------------------------------
------MASE--------------------------------------------------
------------------------------------------------------------
------------------------------------------------------------
----------------VSASQGVPKP-KIDLSKKLSELRSNRKSQPALPS--RPSKEPAP
VTPPLSNPPDLS-SHQYARPVRRILSNHDHQLFLSSPSYSLILAFIFGLSDSVRGRATT-
--------------------------DSKDRPI-SPNVSK--ILSVVDSIRTLLNQHPSI
----DQGGSRFGNPAFRDLFDNVAA-QSAKWHREI-----LG----IQDATA------IE
EASAYLMHSLGSRDRLDYGSGHELNFMMWLLCLRQMQLFS--TADFEMVVFRVYVNYMLL
MRDVQSAYYLEPAGSHGVWGLDDYHFLPFLFGAAQLVEHPY-------ITPLAIHNNVIL
DEEGDRYIYLDQVRWVDSVKT--------VKGLRWHSPMLDDI-SGAKNWSKIEGGMKKM
FVKEVLGKLPIMQHFLFGS-LIP---AAPGMGEA--DDV-----ETDE---HDHTH----
GHDHA---HT-DHF-GDCCGIKVPST-------VAAGAEARKR--G-TGLRPIPFD----
--------------------
>XP_001727538_Aspergillus_oryzae
------------------------------------------------------------
------MASE--------------------------------------------------
------------------------------------------------------------
------------------------------------------------------------
----------------VSASQGVPKP-KIDLSKKLSELRSNRKSQPALPS--RPSREPAP
VTPPLSNPPDLS-SHQYARPVCRILSNHDHQLFLSSSSYSLILAFIFGLSDSVRGRATT-
--------------------------DSKDRPV-SPNVSK--ILAVVESIRTLLDQHPSI
----DQGGSRFGNPAFRDLFDDVAA-QSAKWHREI-----LG----IQDSTA------IE
EASAYLIHSLGSRDRLDYGSGHELNFMMWLLCLRQMQLYS--TADFEMIVFRVYVTYMHL
MRDVQSAYYLEPAGSHGVWGLDDYHFLPFLFGAAQLVEHPY-------ITPLAIHNNVIL
DEEGDRYIYLDQVRWVDSVKT--------VKGLRWHSPMLDDI-SGAKNWSKIESGMKKM
FVKEVLGKLPIMQHFLFGS-LIP---AAPGMGEA--DDV-----QTDG---HDHTH----
SHDHAHAQHT-DHF-GDCCGIKVPST-------VAAGAEARKR--G-TGLRPIPFD----
--------------------
>XP_040636034_Aspergillus_ruber
------------------------------------------------------------
------MASD--------------------------------------------------
------------------------------------------------------------
------------------------------------------------------------
----------------VANMNSGSTT-KIDLSKKLSELRNTRRKSNALPSSSSSSKEPAP
VTPPLPSPPDLS-SHEYSRPIRRILSHKDHELFVSSPTYSLVLAFIFGLSDSVRGRAVT-
--------------------------EFSGKLA-SPSVST--VLSVVERMKILVEQHPAL
----DQGGSRFGNPAFRNLFDDVTA-QSASWHKDI-----LG----LQDDAA------VD
EIKTYLIHSLGSRDRLDYGSGHELNFMMWLLCLRQVGLIA--LADFPVIVFRVYIDYMHL
MRQVQSTYYLEPAGSHGVWGLDDYHFLPFLFGAAQLVSHPY-------ITPLGIHNTAVL
DEEGDKYIYLDQVRWVDSVKT--------VKGLRWHSPMLDDI-SGARNWFKVESGMKKM
LVKEVLGKLPIMQHFLFGS-LLP---AAPGMGEG--ADE-----LEEA-----HDHGPEC
GDGHAHPNHAHDNFGGDCCGIKVPST-------IAAGAEMRRRMGG-TGLRPIPFD----
--------------------
>XP_040706586_Aspergillus_sydowii
MYLRAVHAEGQVAILHQLIRDNPLGIVTTAIKSPSYPLLQSSHIPFILDVPETKDGSLSN
GILRGHMAKQNPQARALMEALAAQREQGNTSLELPDEVLVLFNGPHHHYVTPKFYTETKP
ATGKVVPTWNYAAAQAYGKIRIYCDSKSEETSNYLQKQVEELSNQSETSIMGYASPWKVS
DAPVNHVDLLKKNIIGIEITIDRLQGKFKMSQEMGQGDREGVINGFEKLGTETGKGIADM
VKLRAEMKDQNSTLNMAEDQKSSAKP-KIDLSQKLSELRAARTKSQ-------SSRDPTP
VTPPLPSPPDLS-SHEYSVPVRRILSKNDHETFLSSPTYTLVIAFIFGLSDSVRGRAAP-
--------------------------D--AEANLPANISK--VLSVIDNIDNLVEKHPGI
----DQGGSRFGNPAFRDLFDDVAT-QSTAWHRDI-----LG----IQNESA------IN
EVSTYLIHSLGSRDRLDYGSGHELNFMMWLLCLRQLGLFS--KPDFESIVFRVYVRYMRL
MRDVQSTYYLEPAGSHGVWGLDDYHFLPFLFGAAQLVGHPY-------VTPLAIHNTAII
DEEGDRYLYLDQVRWVDSVKT--------VKGLRWHSPMLDDI-SGAKNWTKIESGMKKM
FIKEVMGKLPIMQHFLFGS-LLP---AESGMGEL--PAG-----EEESEHAHEHGD----
GHAHDHSQHS-DWF-GDCCGIKVPST-------IAAGAEMRKRMGGSSNLRPIPFD----
--------------------
>XP_001210630_Aspergillus_terreus
------------------------------------------------------------
------MASQ--------------------------------------------------
------------------------------------------------------------
------------------------------------------------------------
----------------VAPQA------KVDLSKKLSELRANRRKSQ--PGTAASSREPAP
VTPPLPELPNLS-SHQYVRPVRRILSRHDHELFLSSPTYDLILAFIFGLSDSVRGYAIT-
--------------------------DLESRPT-PPHIAN--ILTVLERVRSLLDQHPSI
----DQGGSRFGNPAFRDLFDDVAA-QSAAWHRDI-----LG----LQDSAA------ID
EISTYLVHSLGSRDRLDYGSGHELNFMMWLLCLRQLGVFS--TPDFRMVVFRVYVSYMHL
MRQVQSTYYLEPAGSHGVWGLDDYHFMPFLFGAAQLVGHPY-------ITPLGIHNTAVL
DEEGDKYIYLDQVRWVDSVKT--------VKGLRWHSPMLDDI-SGAKSWSKIESGMKKM
FVKEVLGKLPIMQHFLFGS-LLP---AVPEMGEM--TGD-----VDDA---DDHDH----
GHDHAHGRET-DHF-GDCCGIKVPST-------VAAGAEMRKRIGG-SGLRPIPFD----
--------------------
>XP_022491893_Penicillium_arizonense
------------------------------------------------------------
------MASQ--------------------------------------------------
------------------------------------------------------------
------------------------------------------------------------
------------------T---SP-G-KVDLSKKLSELRSNNRRPQ------TNARDQTP
TTPPLPSPPDLS-AHQYRQPTRRILSHKDHELFLSSPTYNLVLAFVFGLADSVRGHSVT-
--------------------------DLQKKPQ-SESISK--IFSVVTQIRALLTRNPAI
----DQGGSRFGNPAFRTLFDDVAS-QSASWHTNI-----LG----LKDTAA------TE
EASTYLINSLGSKDRIDYGSGHELNFMMWLLCLYQLGLLP--ASDFPAVVVKVYIEYMHL
MREIQSTYYLEPAGSHGVWGLDDYHFLPFLFGASQLVGHGY-------ITPLGIHNTATL
DEEGDNYLYLDQVRWVDSVKT--------VKGLRWHSPMLDDI-SGAKNWFKVESGMKKM
FVKEVLGKLPIMQHFLFGS-LLP---AAEGMSDP--SEG-----DIEH---DGHDH----
AHGHDHGHDSADWF-GDCCGIKVPST-------VAAGAEMRKRM-GGSNLRPIPFD----
--------------------
>XP_014536235_Penicillium_digitatum
------------------------------------------------------------
------MASQ--------------------------------------------------
------------------------------------------------------------
------------------------------------------------------------
------------------ASLPSPTG-KVDLSKRLSELRSNTRRAT------PTSRDITP
TTPPLPSPPDLS-VHQYRHPIRRIISPKDHELFISSPTYQIVLAFVFGLTDSVRGHSIT-
--------------------------DFQNKPQ-SESISK--VLSVVAQIRSLLAKNPPI
----DQGGSRFGNPAFRALCDDVSA-QSASWHTNI-----LG----LKDAAA------TE
EASTYLINCLGSQERIDYGSGHELNFMMWLLCLYQLGLLP--ASDFPAVVVKVYFEYMHL
MREIQSAYYLEPAGSHGVWGLDDYHFLPFLFGASQLVGHPY-------VTPLGIHNTATL
EEEGDNYLYLDQVRWVESVKT--------VKGLRWHSPMLDDI-SGSKNWTKVESGMKKM
FVKEVLGKLPIMQHFLFGS-FLP---AAEGMTDP--SEG-----GAEH---VGPDH----
AHGHDHPHESADWF-GDCCGIKVPST-------VAAGAEMRKRM-GGSNLRPIPFD----
--------------------
>XP_016596123_Penicillium_expansum
------------------------------------------------------------
------MASQ--------------------------------------------------
------------------------------------------------------------
------------------------------------------------------------
------------------ASLPSPTG-KVDLSKKLSELRSNTRRAN------PNSRDLTP
TTPPLPSPPDLS-AHQYRQPIRRIISPKDHELFLSSPTYKLVLAFVFGLTDSVRGHSIT-
--------------------------DLQKKPQ-SESISK--VLSVITQIRSLLAKNPPI
----DQGGSRFGNPAFRALCDDVSA-QSASWHTNI-----LG----LKDTGA------TE
EASTYLINCLGSRERIDYGSGHELNFMMWLLCLYQLGLLP--ASDFPAVVIKVYVEYMHL
MREIQSAYYLEPAGSHGVWGLDDYHFLPFLFGASQLVGHPY-------ITPLGIHNTATL
DEEGDNYLYLDQVRWVESVKT--------VKGLRWHSPMLDDI-SGSKNWTKVESGMKKM
FVKEVLGKLPIMQHFLFGS-LLP---AAEGMTDP--SEG-----GAEH---AGHDH----
AHGHDHPHESADWF-GDCCGIKVPST-------VAAGAEMRKRM-GGSNLRPIPFD----
--------------------
>XP_040647635_Penicillium_griseofulvum
------------------------------------------------------------
------MASQ--------------------------------------------------
------------------------------------------------------------
------------------------------------------------------------
------------------ESLPSPTG-KVDLSKKLSALRSNTRRSN------PNSRDLTP
TTPPLPSPPDLS-AHQYRQPIRRILSPKDHELFLSSPTYNLVLAFVFGLTDSVRGHSIN-
--------------------------DLQKKPQ-SESISK--VLSVVTQIRSLLAKNPPI
----DQGGSRFGNPAFRALCDDVSA-QSTSWHTNI-----LG----LKDAGA------TE
EASTYLINCLGSRERIDYGSGHELNFMMWLLCLYQLGLLP--ASDFPAVVVKVYVEYMHL
MREIQSAYYLEPAGSHGVWGLDDYHFLPFLFGASQLVGHPY-------ITPLGIHNTATL
DEEGDKYLYLDQVRWVDSVKT--------VKGLRWHSPMLDDI-SGSKNWTKVESGMKKM
FVKEVLGKLPIMQHFLFGS-LLP---AAEGMTDP--SEG-----GAEN---DGHDH----
AHGHDHPHDSADWF-GDCCGIKVPST-------VAAGAEMRKRM-GGSNLRPIPFD----
--------------------
>XP_038932182_Penicillium_roqueforti
------------------------------------------------------------
------MASQ--------------------------------------------------
------------------------------------------------------------
------------------------------------------------------------
------------------APLPSPTG-KVDLSKKLSELRSNSRRGN------PSSRDLTP
ATPPLPSPPDLS-GHQYQQPIRRILSSKDHELFLASPTYKLVLAFIFGLTDSVRGHSIP-
--------------------------DLQKKPQ-SESISK--VLSVITQIRALLAKNPPI
----DQGGSRFGNPAFRALCDDVSA-QSASWHTNI-----LG----LKDSGA------IE
EASTYLIHCLGSRERIDYGSGHELNFMMWLLCLYQLGLLP--ASDFPAVVIKVYVEYMHL
MREIQSAYYLEPAGSHGVWGLDDYHFLPFLFGASQLVGHPY-------ITPLGIHNTATL
DEEGDNYLYLDQVRWVESVKL--------VKGLRWHSPMLDDI-SGSKNWAKVESGMKKM
FVKEVLGKLPIMQHFLFGS-LIP---AAEGMTDS--SER-----DAEH------EH----
AHGHDHPHESSDWF-GDCCGIKVPST-------VAAGAEMRKRMGGGSDLRPIPFD----
--------------------
>XP_002559612_Penicillium_rubens
------------------------------------------------------------
------MASQ--------------------------------------------------
------------------------------------------------------------
------------------------------------------------------------
------------------ASLPSPTG-KVDLSKKLSELRSNARRKT------SNSRDLTP
TTPPLPSPPDLS-DHQFRQPVRRILSPKDHELFLSSPTHNLVLAFVFGLSDSVRGHSIP-
--------------------------DLQNKPQ-SESISK--VLSVVAQIRSLVAKNPPI
----DQGGSRFGNPAFRALCDDVSA-QSASWHANI-----LG----LKDAGA------TD
EVSTYLINCLGSRERIDYGSGHELNFMMWLLCLYQLGLLP--ASDFPAVVIKVYVEYMHL
MREIQSAYYLEPAGSHGVWGLDDYHFLPFLFGASQLVGHPY-------ITPLGIHNTATL
DEEGDKYLYLDQVRWVDSVKT--------VKGLRWHSPMLDDI-SGSKNWTKVESGMKKM
FVKEVLGKLPIMQHFLFGS-LLP---AAEGMTDP--SEG-----DLEH---DAHDH----
AHGHDHPHDSADWF-GDCCGIKVPST-------VAAGAEMRKRM-GGSNLRPIPFD----
--------------------
>XP_040812591_Penicillium_solitum
------------------------------------------------------------
------MASQ--------------------------------------------------
------------------------------------------------------------
------------------------------------------------------------
------------------ASLPSPTG-KVDLSKKLSDLRSNTRRAN------PNSRDLTP
ATPPLPSPPDLS-AHQYRQPTRRILSARDHELFLSSPTYKLVLAFVFGLTDSVRGHSIP-
--------------------------DLQKKPQ-SESISK--VLSVVTQIRSLLAKNPPI
----DQGGSRFGNPAFRALCDDVSA-QSASWHTNI-----LG----LKNAGA------TE
EASTYLINCLGSRERIDYGSGHELNFMMWLLCLYQLGLLP--ASDFPAVVIRVYVEYMHL
MREIQSAYYLEPAGSHGVWGLDDYHFLPFLFGASQLVGHPY-------ITPLGIHNTAIL
DEEGDNYLYLDQVRWVESVKT--------VKGLRWHSPMLDDI-SGSKNWTKVESGMKKM
FVKEVLGKLPIMQHFLFGS-LLP---AAEGMTDP--SEA-----DSEH---DGHDH----
AHGHDHPHESADWF-GDCCGIKVPST-------VAAGAEMRKRM-GGSNLRPIPFD----
--------------------
>XP_022584464_Penicilliopsis_zonata
------------------------------------------------------------
------MSSG--------------------------------------------------
------------------------------------------------------------
------------------------------------------------------------
----------------------KPLPDKMDLSKKLQNLRSHDRKSS----SAASSRDPAP
ATPPLPSPPDLSASHRYLRPVRRILSPEDHETFLSSPTYTLVLGFIFGLSDAVRGHALT-
--------------------------DLKEVPA-TSNIPK--VLSIVDNLDELVKKHPSL
----DQGGSRFGNPAFRTFFDDVAV-QSTGWHKTI-----LG----LEDDSA------IE
EISTYLIHSLGSRDRLDYGSGHELNFMMWLLCLYQTGILS--ATDFQPIVFRVYVRYMHL
MRDIQMTYYLEPAGSHGVWGLDDYHFLPFLFGAAQLVAHPY-------ITPLSIHNTAVL
DEEGDKFLYLDQVRWVDSVKT--------VKGLRWHSPMLDDI-SGAKSWFKVESGMKKM
FVKEVLGKLPIMQHFLFGS-LIP---AETAMGER--GAG-----GEGHHHDEEAEA---A
VHSHAGHQHTTDFF-GDCCGIKVPST-------VAAGAEMRKRMGG-SGLRPIPFD----
--------------------
>XP_016620089_Cladophialophora_bantiana
------------------------------------------------------------
------MASE--------------------------------------------------
------------------------------------------------------------
------------------------------------------------------------
---------QT--TKHSNADGNADNQ-NGKLSHTIPKLIPGSRRKS--SQQPAL-SEPAP
KTPALPPPPSIE-SVHFTTPVKRILSPSDHEKFLASPTYVLVLAWIFTLADCVRGRRIS-
--------------------------SLDSRCL-STTIKK--LDTVLDILERMVKQYPPL
----DT-GSRFGNPVFRSLHKAIVR-DVDRMHKEV-----LG----LHNEDA------IK
EISVYLINSFGSEERLDYGSGHELNFMMWLLCLYQLKQIE--REDLPAIVMHTFIRYLNL
MRKIQSTYYLEPAGSHGVWGLDDYQFLPFLFGASQLVGHAY-------ITPRSIHNNVVL
DEEGDDYIYLNQVRWVDSVKT--------VKGLRWHSPMLDDI-SGAKSWQKVEDGMRKM
FVKEVLGKLPIMQHFLFGG-LIP---GTEDMGQL--DEETLRAQAERMQHVKDFGH----
---------EPDYW-GDCCGIKVPST-------VAAGEEMRKRMGTSGALRPIPFD----
--------------------
>XP_008731112_Cladophialophora_carrionii
------------------------------------------------------------
------MSSS--------------------------------------------------
------------------------------------------------------------
------------------------------------------------------------
---------EA--TAPG-----AGLQ-NGTKAYSIPKLVPRTQRRS--LQLSAP-TEPAP
ETPPLPAPPALE-SIRFTTPVKRILSPADHKRFLASPAYSLIQAWIFTLADCVRGRAIS-
--------------------------SLDSQRL-SARIQR--IDAVLDVIESLLQRYPPL
----DT-GSRFGNPVFRSLHKAIVR-DVDRIHVEV-----LG----INNEAA------VQ
EVSVYLINCFGSEERLDYGSGHELNFMMWLLCLYQLKQIE--REDFPALVLHTFVRYLNL
MRKIQSAYYLEPAGSHGVWGLDDYQFLPFFFGASQLIGHPY-------ITPKSIHNNVVL
EEEGDKYIYLNQVRWVDSVKT--------VKGLRWHSPMLDDI-SGAKSWQKVEDGMRKM
FTKEVLGKLPIMQHFLFGG-LIA---GTEDMGQL--DPETLRAQAERMQHVKEYGH----
---------EPDYW-GDCCGIKVPST-------VAAGEEMRKRMGTSGALRPIPFD----
--------------------
>XP_016242758_Cladophialophora_immunda
------------------------------------------------------------
------MAPE--------------------------------------------------
------------------------------------------------------------
------------------------------------------------------------
---------QS--INQTSVD--ADAR-SGKTSYTIPKLIPSSRRKS--SQQPSP-SDPAP
QTPSLPAPPSIE-SVHFTTPVKRILSPGDHEKFLASPTYVLILAWIFTLADCVRGRRIS-
--------------------------SLDTHHL-STTIKK--LDSVLDTLEGMLKQYPPL
----DT-GSRFGNPVFRSLHKAIVR-DVDRIHKEL-----LG----LHNEDA------IK
EISVYLINSFGSEERLDYGSGHELNFMMWLLCLYQLKQIE--REDFPAIVMHTFVRYLNL
MRKIQSTYYLEPAGSHGVWGLDDYQFLPFLFGASQLVGHPY-------ITPRSIHNNVVL
DEEGDDYIYLNQVRWVDSVKT--------VKGLRWHSPMLDDI-SGAKSWQKVEDGMRKM
FAKEVLGKLPIMQHFLFGG-LIP---GTEDMGQL--DEETLRAQAERMQHVKEFGH----
---------EPDYW-GDCCGIKVPST-------VAAGEEMRKRMGMSGALRPIPFD----
--------------------
>XP_007746237_Cladophialophora_psammophila
------------------------------------------------------------
------MAPE--------------------------------------------------
------------------------------------------------------------
------------------------------------------------------------
---------ET--TKHSNAGGNADSQ-NEKLSHTIPKLIPGSRRKS--SQQPAL-SEPAP
QTPALPSPPSIE-SVHFTTPVKRILSPSDHEKFLASPTYVLVLAWIFTLADCVRGRRIS-
--------------------------SLDSRCF-SNTIKE--LDRVLDILEGMVKQYPPL
----DT-GSRFGNPVFRSLHKAIVR-DVDRIHKEV-----LG----LHNEDA------IK
EISVYLINSFGSEERLDYGSGHELNFMMWLLCLYQLKQIQ--REDFPAIVMHTFVRYLNL
MRKIQSTYYLEPAGSHGVWGLDDYQFLPFLFGASQLVGHAY-------ITPRSIHNNVVL
DEEGNDYIYLNQVRWVDSVKT--------VKGLRWHSPMLDDI-SGAKSWQKVEDGMRKM
FVKEVLGKLPIMQHFLFGG-LIP---GTEDMGQL--DEETLRAQAERMQHVKDFGH----
---------EPDYW-GDCCGIKVPST-------VAAGEEMRKRMGTSGALRPIPFD----
--------------------
>XP_018688611_Fonsecaea_erecta
------------------------------------------------------------
------MASQ--------------------------------------------------
------------------------------------------------------------
------------------------------------------------------------
---------ES--INHTDAS--ADNR-NGKVAYEIPKLIPGPRRKP--SQKSGP-SDPTP
QTPTLPPPPSIE-SVHFTTPVKRILSPADHEKFLASPTYVLIKAWIFTLADSVRGRRIS-
--------------------------SLDARDL-STTIKK--LDSVLDFLEGMLNQYPPL
----DT-GSRFGNPVFRSLHKAIVR-DVDKIHKEV-----LG----LHNEDA------IK
EISVYLINSFGSEERLDYGSGHELNFMMWLLCLYQLKHIE--REDFPAVVMHTFVRYLNL
MRKIQSTYYLEPAGSHGVWGLDDYQFLPFLFGASQLIGHAY-------ITPRSIHNNVVL
DEEGDDYIYLNQVRWVDSVKT--------VKGLRWHSPMLDDI-SGAKSWQKVEDGMRKM
FVKEVLGKLPIMQHFLFGG-LIP---GTENMGQL--DEETLRAQAERMQHVKEYGH----
---------EPDYW-GDCCGIKVPST-------VAAGEEMRKRMGTSGALRPIPFD----
--------------------
>XP_022509001_Fonsecaea_monophora
------------------------------------------------------------
------MTLE--------------------------------------------------
------------------------------------------------------------
------------------------------------------------------------
---------VS--SKDINAD--ADGG-HGRAPHTIPKLIPGSRRKS--AQQSSS-SELAP
QTPTLPAPPLIE-SIHFTTPIKRILSPGDHEKFLASSSYVLILAWIFTLADCVRGRRIS-
--------------------------ALDTQNL-STTIKN--LDAVLDHLEGMLKQYPPL
----DT-GSRFGNPVFRSLHKAIVR-DVDRIHKDI-----LG----LHNEDA------IK
EISVYLINSFGSEERLDYGSGHELNFMMWLLCLYQLKQIE--REDFQAIVLHTFVRYLNL
MRKIQSTYYLEPAGSHGVWGLDDYQFLPFLFGASQLVGHPY-------ITPRSIHNNVVL
DEEGDDYIYLNQVRWVDSVKT--------VKGLRWHSPMLDDI-SGAKSWQKVEDGMRKM
FVKEVLGKLPIMQHFLFGG-LIP---GTEDMGQL--DEETLRAQAQRMQHVKEYGH----
---------EPDYW-GDCCGIKVPST-------VAAGEEMRKRMGTSGALRPIPFD----
--------------------
>XP_016630266_Fonsecaea_multimorphosa
------------------------------------------------------------
------MSSE--------------------------------------------------
------------------------------------------------------------
------------------------------------------------------------
---------ES--SKHTNAD--ADGR-NGKASYTIPKLIPGSRRKS--SQQSGP-SDPAP
PTPTLPPPPSIE-SVHFTTPVKRILSPGDHEKFLASPTYVLIRAWIFTLADCVCGRRIS-
--------------------------SLDTEHL-STTIKK--LDAVLDILEGLLKQYPPL
----DT-GSRFGNPVFRSFHKAIVR-DVDRIHKEV-----LG----LHDENA------VK
EISVYLINSFGSEERLDYGSGHELNFMMWLLCLYQLKQIQ--REDFPAIVMHTFVRYLNL
MRKIQSTYYLEPAGSHGVWGLDDYQFLPFLFGASQLIGHPY-------ITPRSIHNNVVL
DEEGNDYMYLNQVRWVDSVKT--------VKGLRWHSPMLDDI-SGAKSWQKVEDGMRKM
FVKEVLGKLPIMQHFLFGG-LIP---GTEDMGQL--DEETLRAQAERMQHVKEYGH----
---------EPDYW-GDCCGIKVPST-------VAAGEEMRKRMGTSGALRPIPLTERHA
MDGSSSAYRIGSCFVPKLGV
>XP_022497086_Fonsecaea_nubica
------------------------------------------------------------
------MTLE--------------------------------------------------
------------------------------------------------------------
------------------------------------------------------------
---------VS--SKHINAD--ADGG-HGKAPQTIPKLIPGSRRKS--AQQSGS-SELAP
QTPTLPAPPLIE-SIHFTTPVKRILSPGDHEKFLASSTYVLILGWIFTLADCVRGRRIS-
--------------------------ALDTQNL-STTIKN--LDAVLDHLEGMLKQYPPL
----DT-GSRFGNPVFRSLHKAIVR-DVDRIHKDI-----LG----LHNEDA------IK
EISVYLINSFGSEERLDYGSGHELNFMMWLLCLYQLKQIE--REDFQAIVLHTFVRYLNL
MRKIQSTYYLEPAGSHGVWGLDDYQFLPFLFGASQLVGHPY-------ITPRSIHNNVVL
DEEGDDYMYLNQVRWVDSVKT--------VKGLRWHSPMLDDI-SGAKSWQKVEDGMRKM
FVKEVLGKLPIMQHFLFGG-LIP---GTEDMGQL--DEETLRAQAERMQHVKEYGH----
---------EPDYW-GDCCGIKVPST-------VAAGEEMRKRMGTSGALRPIPFD----
--------------------
>XP_013277983_Fonsecaea_pedrosoi
------------------------------------------------------------
------MTLE--------------------------------------------------
------------------------------------------------------------
------------------------------------------------------------
---------VS--SKDINAD--ADGG-HGRAPHTIPKLIPGSRRKS--AQQSSS-SELAP
QTPTLPAPPLIG-SIHFTTPVKRILSPGDHEKFLASSTYVLILAWIFTLADCVRGRRIS-
--------------------------ALDTQNL-STTIKN--LDAVLDHLEGMLKQYPPL
----DT-GSRFGNPVFRSLHKAIVR-DVDRIHKDI-----LG----LHNEDA------IK
EISVYLINSFGSEERLDYGSGHELNFMMWLLCLYQLKQIE--REDFQAIVLHTFVRYLNL
MRKIQGTYYLEPAGSHGVWGLDDYQFLPFLFGASQLVGHPY-------ITPRSIHNNVVL
DEEGDDYIYLNQVRWVDSVKT--------VKGLRWHSPMLDDI-SGAKSWQKVEDGMRKM
FVKEVLGKLPIMQHFLFGG-LIP---GTEDMGQL--DEETLRAQAQRMQHVKEYGH----
---------EPDYW-GDCCGIKVPST-------VAAGEEMRKRMGTSGALRPIPFD----
--------------------
>XP_007761878_Cladophialophora_yegresii
------------------------------------------------------------
------MTSS--------------------------------------------------
------------------------------------------------------------
------------------------------------------------------------
---------EA--TARD-----AGAQ-NGTKPYSIPKLVPRTQRRS--PRISAP-TEPAP
ETPPLPAPPALE-SIHFTTPVKRILSPADHTRFLASPAYSLIQAWIFTLADCVRGRAIS-
--------------------------SLDSQRL-SARIQR--LDAVLDAIESLLQRYPPL
----DT-GSRFGNPVFRSLHKAIVR-DVDRIHLEV-----LG----IKNEAA------IQ
EVSVYLINCFGSEERLDYGSGHELNFMMWLLCLYQLKQIE--GEDFPALVLHTFVRYLNL
MRKIQSTYYLEPAGSHGVWGLDDYQFLPFFFGASQLVGHPY-------ITPKSIHNNVVL
EEEGDKYIYLNQVRWVDSVKT--------VKGLRWHSPMLDDI-SGAKSWQKVEDGMRKM
FTKEVLGKLPIMQHFLFGG-LIP---GTEDMGQL--DPETLRAQAERMQHVKEYGH----
---------EPDYW-GDCCGIKVPST-------VAAGEEMRKRLGTSGALRPIPFD----
--------------------
>XP_016234158_Exophiala_spinifera
------------------------------------------------------------
------MSS---------------------------------------------------
------------------------------------------------------------
------------------------------------------------------------
---------NY-PSQDGRADKLASLL-KGNQARAIPKLIPRSQRTP--SRTAGP-SEVAP
ETPKLPLPPQLD-SVQFKTPVKRILSPSDHEKFLSSATYTLIQSWIFTLADCVEGRSNS-
--------------------------TLDVTKL-SAEVQR--LDAVLDAVRTLVERYPPL
----DT-GSRFGNPVFRDLHKAIVR-DVENLHKEK-----LG----LQHHAA------IQ
EISVYFINSFGSEERLDYGSGHELNFMMWLLCLYQLGLVK--PEDFPAIVIHTFTQYLDL
MRKIQSTYYLEPAGSHGVWGLDDYQFLPFLFGASQLIRHPY-------ITPRSIHNNVVL
DEEGDKYIYLNQVRWVDSVKT--------VKGLRWHSPMLDDI-SGAKSWQKVEDGMRKM
FIKEVLGKLPIMQHFLFGG-LIP---GTEDMGHL--DPETLRLQEERMKHVKEKGH----
---------EPDYW-GDCCGIKVPST-------VAAGEEMRKRMGTFGALRPIPFD----
--------------------
>XP_016260050_Exophiala_oligosperma
------------------------------------------------------------
------MAS---------------------------------------------------
------------------------------------------------------------
------------------------------------------------------------
---------NE-PRRDGRLDEQTSSL-NGNKAHAIPKLVPRSQGKP--SRTGAP-SEAAP
ETPELPLPPQLD-SVQFKTPVKRILSPTDHKKFLASPTYTLIQSWIFTLADCVKGRNNS-
--------------------------TLDITKL-STQIRQ--LDAVLDAIKTLIERYPPL
----DT-GSRFGNPVFRDLHKAIVR-DVESLHTEE-----LG----LHEEAA------IQ
EISVYFINSFGSEERLDYGSGHELNFMMWLLCLYQLGFVP--RDDFPAIVMHTFTQYLDL
MRKIQSTYYLEPAGSHGVWGLDDYQFLPFLFGASQLIGHPY-------ITPKSIHNNVVL
DEEGDKYIYLNQVRWVDSVKT--------VKGLRWHSPMLDDI-SGAKSWQKVEDGMRKM
FIKEVLGKLPIMQHFLFGG-LIP---GTDDMGHL--DLETLRLQEERMKHVKEKGH----
---------EPDYW-GDCCGIKVPST-------VAAGEEMRKRMGTFGALRPIPFD----
--------------------
>XP_013318844_Exophiala_xenobiotica
------------------------------------------------------------
------MASV--------------------------------------------------
------------------------------------------------------------
------------------------------------------------------------
---------NF-PQHTGPNRSSSTSP-NGNKSQAIPKLMPRSRRK---SAASAP-ADPVP
ETPLLPPPPQLD-SVQFKTPVKRILSPADHEKFLASPTYTLIRSWIFTLADCVEGRPSS-
--------------------------SLDLSTV-SAEIRR--LDAALDVIKKLLERYPPL
----DT-GSRFGNPVFRDLHKAIVR-DVERLHEEE-----LD----LQNKAA------IQ
EISVYLINSFGSEERLDYGSGHELNFMMWLLCLYQLGEIR--REDLPAIVMHTFTQYLDL
MRKIQSMYYLEPAGSHGVWGLDDYQFLPFLFGASQLIGHPY-------ITPKSIHNNVIL
DEEGDKYIYLNQVRWVDSVKT--------VKGLRWHSPMLDDI-SGAKSWQKVEDGMRKM
FVKEVLGKLPIMQHFLFGG-LIP---GTEDMGQL--DPETLRLQEERMSHVKEKGH----
---------EPDYW-GDCCGIKVPST-------VAAGEEMRKRMGTLGALRPIPFD----
--------------------
>XP_007725829_Capronia_coronata
------------------------------------------------------------
------MASQ--------------------------------------------------
------------------------------------------------------------
------------------------------------------------------------
---------DP----ASNGSTPATSP-GVDKPRAIPKLIPRLQRKS--STPPTPSSDPAP
ETPPLPDPPQPD-SIHFTVPVKRILSPSDHEKFLKSPTYTLIQAWIFTLSDCVRGRPIS-
--------------------------SLDRQHL-SDSIRR--LDAVFDVIEGLIDQYPPL
----DT-GSRFGNPVFRSLHQAIVR-NVERIHKEV-----LG----IDNEAA------IQ
EISIYVINSFGSEERLDYGSGHELNFMMWLLCLYRLGQIP--REDFPALVLHTFMRYLTL
MRRIQSTYYLEPAGSHGVWGLDDYHFLPFLFGASQLIGHSY-------ITPRSIHNNVVL
DEEGDDYIYLNQVRWVDSVKT--------VKGLRWHSPMLDDI-SGAKNWRKIEEGMRKM
FVKEVLGKLPIMQHFLFGG-LIP---GTEDMGQL--DPETARLQQERMQHVKETGH----
---------EPDYW-GDCCGIKVPST-------VAAGEEMRKRMGTSGALRPIPFD----
--------------------
>XP_007738657_Capronia_epimyces
------------------------------------------------------------
------MASQ--------------------------------------------------
------------------------------------------------------------
------------------------------------------------------------
---------SI----ASNGSTASASA-SIDKSNVLPKLIPRSQRKS--STPST--SESAP
QTPPLPEPPQPD-SIHFTTPVKRILSSSDHEKFIKSPTYTLIQAWIFTLSDCVRGRPIS-
--------------------------SVDHQHL-SNPIRR--LDAVLDVVEKLIDQYPPL
----DT-GSRFGNPVFRSLHKAIVR-DVERIHKEM-----LG----LENEAA------IQ
EISVYVIHSFGSEERLDYGSGHELNFMMWLLCLYQLRQIR--REDFPSLVLHTFMRYLNL
MRRIQSTYYLEPAGSHGVWGLDDYHFLPFLFGASQLIGHSY-------ITPKSIHNNVVL
DEEGDNYIYLNQVRWVDSVKT--------VKGLRWHSPMLDDI-SGAKSWKKIEEGMRKM
FVKEVLGKLPIMQHFLFGG-LIP---GTGDMGQL--DPETIRQQAERMQHVKAYGH----
---------EPDYW-GDCCGIKVPST-------VAAGEEMRKRMGMSGALRPIPFD----
--------------------
>XP_009153920_Exophiala_dermatitidis
------------------------------------------------------------
------MASQ--------------------------------------------------
------------------------------------------------------------
------------------------------------------------------------
---------GS----GTNGSQSSSSP-STEKPLAIPKLIPRSQRKS--STPSTPSSEPAP
QTPPLPDPPQPG-SIQFTTPVKRILSPSDHEKFLKSSTYTLIQAWIFTLSDCVRGRPIS-
--------------------------AVDDQHL-SDRIRR--LDAVLNIIEDLIDQFPPL
----DT-GSRFGNPAFRSLHKAIVR-GVEKIHREA-----LG----LDDEKA------IQ
EVSVYFINSFGSEERLDYGSGHELNFMMWLLCLYQLRHIH--REDFLALVLHTFMRYLHL
MRRIQSTYYLEPAGSHGVWGLDDYHFLPFLFGASQLIGHPY-------ITPKSIHNNVIL
DEEGDKYIYLNQVRWVDSVKT--------VKGLRWHSPMLDDI-SGAKNWQKIEDGMRKM
FVKEVLGKLPIMQHFLFGS-LIP---GTADMGQL--DPETVRLQAERMQHVKEYGH----
---------EPDYW-GDCCGIKVPST-------VAAGEEMRKRMGTSGALRPIPFD----
--------------------
>XP_013260095_Exophiala_aquamarina
------------------------------------------------------------
------MASH--------------------------------------------------
------------------------------------------------------------
------------------------------------------------------------
---------AI--------------P-RLPASNSIPKLIPGSRRKS--ANPSHP-SESAP
ETPALPSPPAPG-SIHFTPPVKRILSAEDHDKFLASSTYILLQAWIFNLANSVRGQTTA-
--------------------------SIDSHHL-SDTIRR--LDSVLDQLESLVRQHPAL
----DT-GSRFGNPAFRSFHKAIIR-DVERMHKET-----LG----LGDEEA------VQ
EASVYLINSFGSEERLDYGSGHELNFMVWLLCLYQLGQIQ--TEDFPAIVLHTFLRYLDL
MRKIQVTYYLEPAGSHGVWGLDDYQFLPFLFGASQLVGHSY-------ITPKSIHNNVIL
DEEGDKYIYLNQVRWVDNVKT--------VKGLRWHSPMLDDI-SGARNWQKVEDGMRKM
FVKEVLGKLPIMQHFLFGG-LVP---GTEDMGQL--DPETVRLQAERMQHVKERGH----
---------EPDYW-GDCCGIKVPST-------IAAGEEMRKRMGTSGALRPIPFD----
--------------------
>XP_016229275_Exophiala_mesophila
------------------------------------------------------------
------MTAD--------------------------------------------------
------------------------------------------------------------
------------------------------------------------------------
---------TT--------------A-KASAQNSIPKLIPGSRRRP--LNPPTI-NEPAP
ETPVLPEPPSLD-PSQFSPPIKRILSPADHQKFLSSPTYILLQAWIFTLADSVQGQTIP-
--------------------------SVETNPV-SEIVKK--LDAVLDQIEALVAKNPPL
----DT-GSRFGNPVFRSLHRAIVH-DAPTLHKET-----LG----LNNDLA------IQ
EVSIYLINSFGSEERLDYGSGHELNFLMWLLCLFQLGEIH--RSDFSVLVLHTFVHYLDL
MRKIQSTYYLEPAGSHGVWGLDDYQFLPFLFGASQLVRHPY-------ITPKSIHNNVIL
DEEGGKYLYLNQVRWVDSVKT--------VKGLRWHSPMLDDI-SGAKSWQKVEDGMRKM
FVKEVLGKLPIMQHFLFGS-LIP---GTKEMGQL--DAEAVRIQFERMKHVQEQGH----
---------EPDYW-GDCCGIKVPST-------VAAGEEMRKRMGTSGALRPIPFD----
--------------------
>XP_013272563_Rhinocladiella_mackenziei
------------------------------------------------------------
------MTSS--------------------------------------------------
------------------------------------------------------------
------------------------------------------------------------
---------EKAPANTVTARLSPSLP-KSSKSDAIPKLIPRSHRKP--SNPPGS-SEPPP
ETPPLPSPPPLD-SVKFTTPVKCILSPSDHEKFLASPTHTLIQAWIFTLADCVRGEPIS-
--------------------------SIDPHRL-SAGIQR--LDAVLDILEKRVQQYPPL
----DT-GSRFGNPVFRSFYKAVVR-DAERIHKEV-----LG----LQNEAA------IQ
EISVYLINSFGSEERLDYGSGHELNFLMWLLCLHQLNEIH--RDDFPSIVLHTFTRYLNL
MRKIQSTYYLEPAGSHGVWGLDDYQFLPFLFGASQLIGHPY-------ITPKSIHNNVIL
DEEGDKFIYLNQVRWVDSVKT--------VKGLRWHSPMLDDI-SGAKNWQKVEDGMRKM
FVKEVLGKLPIMQHFLFGG-LIP---GAEDMGQL--DPETIRLQAERMQHVKEYGH----
---------EPDYW-GDCCGIKVPST-------VAAGEEMRKRMGTSGALRPIPFD----
--------------------
>XP_018003426_Phialophora_attinorum
------------------------------------------------------------
------MATT--------------------------------------------------
------------------------------------------------------------
------------------------------------------------------------
---------NSLPARPLPVG--HTDA-TAPAAAAIPKLIPRNGRRS--TGRPAA-TEAPP
TTPSLPFPDAKD-GKH-TLPVKRILSGRDHELFLDSPAYVSIKAWIFTLSDCVKGVKIS-
--------------------------EIRSSSL-SENIRR--IDDALDRLQTIQNQHPAL
----DT-GSRFGNPAFRDFHRGLVG-NLDRLHQEV-----LS----IDDQSA------RE
ELSVYLAASFGSEERLDYGSGHELNFAMWLLCLYNLGKID--RGDFPAVVLHTFLRYLQL
MRTIQSTYYLEPAGSHGVWGLDDYHFLPFLFGASQLVGHPY-------ITPKAIHNNVIL
DEEGDDYMYLNQVRWVDSVKT--------VKGLQWHSPMLDDI-SGSKGWSKVDDGMRKM
FVKEVLGKLPIMQHFLFGS-FIP---ATAEMGKL--DPEAQIAQASRMKHVQEQGH----
---------EPDYW-GDCCGIKVPST-------IAAGEEMRKRMGLGATLRPIPFD----
--------------------
>NP_594712_Schizosaccharomyces_pombe
------------------------------------------------------------
------MLSR--------------------------------------------------
------------------------------------------------------------
------------------------------------------------------------
-------------------------------------------------------EE---
-------------QNRCFVPVRRILDNEDLKLFKEGDAYKLIDSFICDLDEAVKDKPIS-
--------------------------ASIPQ---SSSIEH--VLNILDRVGEIKQENPAI
----DNMGSRFGNPAFQSFYDQVYI-ETPKLHQ-V-----FG----IEHNAA------M-
EAGRYFYESFGNRKRIDYGSGHELYFMSWLLILKQLGIFT--KNDYPALVVRVFVKYVEL
MRSLQIFYTLEPAGSHGVWGLDDFHFLPFLFGAAQLVNHKY-------LRPKHVRDPEIL
EMCRADYMYLGYVYFLNKLKP--------SVSLRFHSPMIDDI-SAVKTWSKVNEGMIKM
YRAEVLGKLPIMQHYLFGH-LIP---ASPGMSPA--PQD-----GDDSEVTHVHSH----
-------------Y-ADCCGIKIPSA-------ISAAKNNGSR---------IPFD----
--------------------
```
