## Supplementary material for "Coding Sequence Insertions in Fungal Genomes are Intrinsically Disordered and can Impart Functionally-Important Properties on the Host Protein": MAFFT_MSAs: XP_712737.2_blasthits_MAFFT.txt

```
>XP_712737_Candida_albicans
---------------------------MEVTQRTQSQTQP----TQQSPTTQTQ------
TQSKEDQNRICQLICS---TGQFGNY----------------------------------
---DLNI-N---D---KTIVQGKMT-----------------------------------
------------------------------------------------------------
-------------WYFGRDPN-SDLQVA---SS-SRISNKHFQIWFNFNDKS------LW
IKDTSTNGTHLNNSRLVKGS----------NYLLNQGDEIAVGVG--RDEDVVRFVVVF-
-----GDKYNPA------------KL------------------------PDST-----N
TIKDEGIYKDFIVKNE--------TIGQGAFATVKKAIERSTGESYAVKIINRRKALN-T
GGG--SAMAGV-----DRELSILERLNHPNIVALKAFYEDMDNY----YIVMELVPGGDL
MDFVAANGAIGEDATQVITKQILEGIAYVHNLGISHRDLKPDNILIMQDDPILVKITDFG
LAK-FSDNSTFMKTF--------------CGTLAYVAPEVI-------TGKYGSS-----
QMESQQK-DNYSSLVDIWSLGCLVYVLLTSHLPFNGK--NQ---QQMFAKIKRGEFHEAP
LNSYDISEDGRDFLQCCLQVNPKLRMTAAEALKHKWLQDLY-E-----E------DSVK-
------------------------------------------------------------
--------------SLS---------------------------LSQSQSQQSRKIDNGI
HIES----LSKIDEDVMLRPLDSERN----------------------------------
-----RKSSK-QQ-DFKVPKRVIPLSQ-----H-------P------ATPL-PMS-----
------------------------------------------------------------
Q-----------------------------------------------PKKRPYQIDPRT
NKK--VDL--EEPSTSKKVKLS------------------------DSVVAED-YLKLEP
LANSLFQETINISK--SPFSFGRNDTCDCEIDDDRLSKLHCVITKEN-------------
---DSI-----WLLDKSTNSCLVNNTSVGKGNKVL-----------LRGGEILHLFFD-P
LSSQ---HIGFKV---------------VLVDQ---------------------------
-SSGEH------------------------------------------------------
------------------------------------------------------------
---KSQVEA----LKQTSEEMNII-PLISGLSSISS------------------
>XP_002419300_Candida_dubliniensis
---------------------------MELTQRTQTQTQP----TQQSPTTQTQ------
TQSKEDQNRICQLICS---TGQFGNY----------------------------------
---DLNI-N---D---KTVVQGKMT-----------------------------------
------------------------------------------------------------
-------------WYFGRDPN-SDLQVA---SS-SRISNKHFQIWFNFNDKS------LW
IKDTSTNGTHLNNSRLVKGS----------NYLLNQGDEIAVGIG--RDEDVVRFVVVF-
-----GDKYNPA------------KL------------------------PDST-----N
TVKDEGIYKDFIVKNE--------TIGQGAFATVKKAIERSTGESYAVKIINRRKALN-T
GGG--SAMAGV-----DRELSILERLNHPNIVALKAFYEDMDNY----YIVMELVPGGDL
MDFVAANGAIGEDATQVITKQILEGIAYVHNLGISHRDLKPDNILIMQDDPILVKITDFG
LAK-FSDNSTFMKTF--------------CGTLAYVAPEVI-------TGKYGSS-----
QMESQQK-DNYSSLVDIWSLGCLVYVLLTSHLPFNGK--NQ---QQMFAKIKRGEFHEAP
LNSYDISEDGRDFLQCCLQVNPKLRMTAAEALKHKWLQDLY-E-----E------DSVK-
------------------------------------------------------------
--------------SLS---------------------------LSQSQSQQSRKIDNGI
HIES----LSKIDEDVMLRPLDSERN----------------------------------
-----RKSSK-QQ-DFKVPKRVIPLSQ-----H-------P------ATPL-PMS-----
------------------------------------------------------------
Q-----------------------------------------------PKKRPYQIDPRT
NKK--VDL--EELSASKKVKMS------------------------DSVVGEE-YLKLEP
VAKSLFQETINISK--SPFSFGRNDTCDCEINDDRLSKLHCVVAKEN-------------
---DSI-----WLLDKSTNSCLVNNTNVGKGNKVL-----------LRGGETLHLFFD-P
LSSQ---HIGFKV---------------VVVNQ---------------------------
-PSAEH------------------------------------------------------
------------------------------------------------------------
---VSQVEV----LKQTLEEMNIIPPLISGSSSINS------------------
>XP_002546736_Candida_tropicalis
-------------------------MPMEPTQ--VSQTQP----TQQS-TTQTQ------
TQG-DDENRICQLICS---TGQLSSF----------------------------------
---PLNI-N---D---KSPRDGKIT-----------------------------------
------------------------------------------------------------
-------------WYFGRSVD-SDLQLT---SS-SRISNKHFQIWFNLNDKS------LW
IKDTSTNGTHVNNQRLVKGS----------NYLLTQGDEIAVGVG--VESDVVRFVMVF-
-----SDKFNPA------------KM------------------------PDNT-----G
TVKDQGIYKDFIIKHE--------TIGQGAFATVKKAVERATGDSYAVKIINRRKALN-T
GGG--GAIAGV-----DRELDILEKLHHPNIVELKAFYEDLDNY----YIVMELVPGGDL
MDFVAANGAIGEDATQVITKQILEGIAYVHKMGISHRDLKPDNILIAQDDPILVKITDFG
LAK-FSDNSTVMKTF--------------CGTLAYVAPEVI-------TGKFGSS-----
QMESQQK-DNYSSLVDIWSLGCLVYVLLTSHLPFNGK--NQ---QQMFAKIKRGEFHEAP
LNSYDISEDGRDFLECCLQVNPKLRMTAEEALKHKWLQDVYTD-----D------DSLK-
------------------------------------------------------------
--------------SLS---------------------------LSQSQSQQSRKIENGI
HVEA----LSKIDEDIMLRPLDSEKN----------------------------------
-----RKSAKQQQ-DFRVPKRVVPLSQ-----QRGPSQVPP--SSQFAVPMAPMS-----
------------------------------------------------------------
Q-----------------------------------------------PKKRPYHIDPKT
NKK--VTIAVEEPE-SKRLKME------------------------NLSIDEI-YLIFES
LQESLVQKTINVSK--RLFTFGRSGGCNVTLDDDRLSKLHCVVMKVK-------------
---DEI-----WLLDNSTNSCYINDTSIGKGRKVL-----------LQNGEKLSLFRD-G
NSDE---SISFNV---------------NLKDT---------------------------
-KVGEESKGEDTTKKAVDNTAQLEGTKDNPIQANVTNDLHQDDLPKSKK-----------
-----------------------------------------------------------S
SVVKEEIKI----LQQTPEDKSVVNALLNSVTSV--------------------
>XP_003869642_Candida_orthopsilosis
---------------------------MEAPQ--FTETQP----TQQSPPTQTQ------
NRLQSNPNQICQLLCT---TGQYANK----------------------------------
---TLSI-T---D---KPEEDGKIV-----------------------------------
------------------------------------------------------------
-------------WYFGRSGD-ADLQLT---SS-SRLSNRHFMIWFNLKDNS------LW
LRDTSTNGTYRNGQRAVKGS----------NYLLSQGDEISVGNG--VPKDVVKFIVVF-
-----TDRFNPA------------LS------------------------PDTN-----I
--KDEGIYKDYIIKTE--------TIGQGAFATVKKCIERSTGNSYAVKIINRRKALSST
GGA--SALSGA-----ERELSILRKLHHPNIVSLKGFYEDADNY----YIIMELVPGGDL
MGFVEDFGPVGEEATKVITTQILEGINYVHQLGISHRDLKPDNILIMQDEPILVKITDFG
LAK-FSDNSTVMKTF--------------CGTLAYLAPEVI-------TGKYGSS-----
Q-ASQAN-SNYSSLVDIWSLGCLVYVLLTALVPFPGN--SH---QKMFARIKKGEYQKAP
LDSFKISKECQDFLRCCLQVNPEDRFTAAEALKHKWLCEDEPP-----E------SSQK-
------------------------------------------------------------
--------------PLS---------------------------LSQSQSQQSRKVDNS-
QFDS----LSRIDEDFMLRPLDSEKN----------------------------------
-----RKTSKQKQNDFKVPKRVVPLPQ-----SQVPVSQPL-----------PMS-----
------------------------------------------------------------
Q-----------------------------------------------PLKRPYQIDPVT
NKL--DGS-------TKRVKLEPQQGASGNVSIKKEDL-------MDDSDDTT-LLTLDP
IPESLYTKAIPISS--VRFAIGRADVCNTAISDDRLSKIHCIFKKDN-------------
---GTV-----WLLDMSTNSCKVNKVVLGKGKKRQ-----------LLEGDTVYLFDD-N
INKE---FIAFTV---------------RLSEP---------------------------
-DLADV------------------------------------------------------
------------------------------------------------------------
SMKTSEIKV----LEQSLDDLKLKESLIESM-----------------------
>XP_001527480_Lodderomyces_elongisporus
---------------------------MEATQ--ITQTQP----TQQSPLTQTQ------
K--SQDPNKICQLLCA---TGQYPTK----------------------------------
---HLSV-N---D---KPEKDGKIT-----------------------------------
------------------------------------------------------------
-------------WLFGRSNE-SDLQLS---SS-TRLSNKHFLVWLNVNDKS------LW
IRDTSTNGTSLNGSRLVKGS----------NYLLNQGDEISVGNG--VPTDVVKFIVIF-
-----TDKFNPS------------LL------------------------PDSS-----T
LAKDNGIYKDFIIKNE--------TIGQGAFATVKKCVERSTGNSFAVKIINRRKALNTS
GMG--NALVGV-----DRELSILEKLNHPNIVSLKAFYEDTENY----YIVMELVPGGDL
MDFV--------------------------------------------------------
------------------------------------------------------------
------------------------------------------------------------
---------------------------AA-------------------------------
------------------------------------------------------------
------------------------------------------------------------
------------------------------------------------------------
------------------------------------------------------------
------------------------------------------------------------
------------------------------------------------------------
------------------------------------------------------------
------------------------------------------------------------
------------------------------------------------------------
------------------------------------------------------------
------------------------------------------------------------
------------------------------------------------------------
------------------------------------------------------
>XP_007376011_Spathaspora_passalidarum
---------------------------METQP----QTQP----TQQSPLTQPS------
SNATGDSNRICRLLCS---TGQLQPY----------------------------------
---DLLL-D-------HPIVKSKMT-----------------------------------
------------------------------------------------------------
-------------WTFGRGSD-CDLVIG---QGHMRVSSRHFRIWLEVGKTS------VW
ITDISTNGTYLNGVRLVKSQ----------KFMLNQGDEISVGVG--KETDVIKFIVLF-
-----SDAFNPTT----------SAS------------------------SNIS------
DEDQSGIHRDFIIKNE--------TIGQGAFATVKKAVERNTGEAYAVKIINRRKALN-T
GGG--DAMTGV-----ERELSILGKLDHPNIVKMKSFYEDMDNY----YIVMELVPGGDL
MDFVAANGAIGEDATQVITKQILEGIAYVHKKGISHRDLKPDNILIKQDDPILVKITDFG
LAK-FSDNTTFMKTF--------------CGTLAYVAPEVI-------TGKYGSS--QTP
DSLSSSPKNNYSCLVDIWSLGCLVYVLLTSHLPFNGK--TQ---ANMFTKIKRGEFHEAP
LNSYEVSQEGRDFLECCLQVNPRLRITAEEALKHKWLADVYT-------------EESQ-
------------------------------------------------------------
--------------QLS---------------------------LSQSQSQQSRKIDNGI
PIDT-S--MSKIDEDIMLRPLDQKKK----------------------------------
-----------HNQEFKVPKRVVPLSQ-----PHAVPHPRA-------------------
------------------------------------------------------------
-----------------------------------------------SPIEEITNKGKRD
REH--PPSASENGKRSKIRKFEALSIHEPSYLKNNELSDIKEESATSNINEDA-FITLEP
LPGSLCGRAISINKPV--FSIGRSDACDFEFNDDRLSKIHCLIHKSEN------------
---DGI-----WLLDMSTNSCIINSTIIGRDKKAK-----------LTSGQSLYLFQD-H
KSDE---QVGFKV---------------VIHNESG-----------------EDDSQSD-
VDIFPQDTRDRQFKNVV-------------------------------------------
------------------------------------------------------------
------------------------------------LREGALNPSSGMFY----
>XP_043049219_Scheffersomyces_spartinae
---------------------------MDHTQ--HTQTQA----TQQSPATQ-V------
DENPEESSRICRLICT---TEQLSYI----------------------------------
---DLKP-D-------GLHPNEKKS-----------------------------------
------------------------------------------------------------
-------------WLAGRHSN-CDIVLA---SS-SRISNYHFKVWFNPSDKT------LW
IQDTSTNGTHLNNNRLVKGS----------NYILNQGDEISVGVG--IPKDVVKFVVLF-
-----TDEYNPTL-----------VS------------------------TSIN-----G
DSKKEGIYKDFIIKND--------TIGQGAFATVKKAIERSTGDSYAVKIINRRKAIN-T
GG-----MVGV-----ERELDILRRLDHPNIVKLKSFYEDPDNY----YLVMELVPGGDL
MDFVAAHGAIGEDATQVITKQILRAIAYVHKMGISHRDLKPDNILIMQDDPILVKITDFG
LAK-ISDSTTFMKTF--------------CGTLAYVAPEVI-------TGKFDAS-----
QSSGNNR-DNYSCLVDIWSLGCLVYVLLTAHLPFNGK--TQ---AQMFQKIKLGEYHEAP
LKTIEISDDARDFLHHCLQVDPRDRMNATEALSHRWLIGVDQ------E------NSQN-
------------------------------------------------------------
--------------IIS---------------------------LSQSQSQLSRKIENGL
PITT-S--MSQINEDIMMRPLEKKK-----------------------------------
-----------DNQEFKVPRRVVPLPQ-----SQPVKRSLP--SPSGSPPKDSNS-----
------------------------------------------------------------
KQAISQPRKRAKIDGEGS-----------------------------FPLQRQDEI----
----------------------------------------------LNIPLDT-VIRLSP
TPYSKSQTPIYIRQGFITYVIGRSDVCDTVVNDDRISKVHCIFVKRRHPVHTLSIHESPA
HGLTDI-----WLHDASTNSCLVNGVLLGKGKKTQ-----------IYNGDCIDFFKD--
VNGE---RIGFKI---------------EIIDQTGLFNK---------GNRLSDHDMGL-
VNVLKQDTHDMKFDP----------------------FKKSSSSSFEGG-----------
-----------------------------------------------------------D
IITKTKNRI----SKENNNNNNNNRNESSTTTKRADLQMIHDRPIDSWP-----
>XP_001382969_Scheffersomyces_stipitis
------------------------------------------------------------
------------LICT---TSQYTHF----------------------------------
---DLIQ-N-------QPTVNGKKT-----------------------------------
------------------------------------------------------------
-------------WTAGRSPE-SDFHLS---TS-SRLSNRHFKIWLSETDKS------LW
IQDISTNGTHLNNTRLVKGS----------NYMLNQGDEIAVGVG--VPKDVVRFVVLF-
-----ADPYNPAK----------LPN------------------------SDNG-----S
VVKDQGIYKDFIIKNE--------TIGQGAFATVKKAVERSSGKSFAVKIINRRKALN-T
GG---GAMVGV-----DRELSILRKLDHPNIVSLKAFYEDLDNY----YIVMELVPGGDL
MDFVAANGAIGEDATQVITRQILEGIAYVHKLGISHRDLKPDNILIMKDDPILVKITDFG
LAK-FSDNSTFMKTF--------------CGTLAYVAPEVI-------TGKYESS-----
--QNES-KRNYSSLVDIWSLGCLVYVLLTSHLPFNGK--TQ---AQMFSKIKKGEFHEAP
LNSYEISPEGRDFLSCCLQVNPRLRVTAEEALKHVWLKDVFDEAS----------QSQK-
------------------------------------------------------------
--------------ALS---------------------------LSQSQSQQSR------
----------KVDNDIMLRPLDSEKN----------------------------------
-----RKNKQ-HNNDFKVPKRVVPLSQ-----SQPFSQPRHEGRRVHELDVVQEE-----
------------------------------------------------------------
SVEASEVLQESTPLRKELKSSKVSLHEKSPTAQVDDNTDKLGSSTR---KELS-------
-------------------SRGSKPYH--QVLFRNNIV-------GKDLMRSS-FLTLRP
LENSIFRRSIHVPKGKSSYSIGRHDVCDTHINDDRISKVHCLVR---KETIDES------
---TVV-----WLLDMSTNSCTVSERLVGRGKKIA-----------LRDGDFVYLFID-D
KSRE---SIGFEVVLGGNSDEMVDDGDRVIVNQTEYELGLKPKFVVQAGGRIVSVGRSE-
PN----------------------------------------------------------
------------------------------------------------------------
------------------------------------------------------
>XP_020066626_Suhomyces_tanzawaensis
------------------------------------------------------------
------------LICT---TGQHNYY----------------------------------
---DLIV-D-------KKPASGKKV-----------------------------------
------------------------------------------------------------
-------------WVFGRSQD-SDFTLA---SS-SRISNKHFKLWLNFSDNS------LW
IQDTSTNGTHLNHIRLVKGS----------NYMLNQGDEIAAGVG--IPKDVIRFVVLF-
-----SDPYNPTK----------MGQ------------------------QGPGGTGAAA
VLKDQGIFKDYIIKNE--------TIGQGAFATVKKAVERSTGHSYAVKIINRRKALN-T
GGGPTGGLAGV-----DRELSILRKLDHPNIVSLKGFYEDIDNY----YIIMELVPGGDL
MDFVAANGAIGEDATQVITKQILEGISYVHKLGISHRDLKPDNILIMQDDPILVKITDFG
LAK-FSDNSTFMKTF--------------CGTLAYVAPEVI-------TGKYDLS-----
--QSESPKDNYSSLVDIWSLGCLVYVLLTSHLPFNGK--TQ---AQMFQKIKQGEYHESP
LNSYEISKEGRDFLECCLQVNPRLRITADEALQHPWIKNVYNEES----------Q-EK-
------------------------------------------------------------
--------------GLS---------------------------LSQSQSQQSRKIDGGV
LPID-S--ISKIDEDLMMRPLDSEKN----------------------------------
-----RKTKG-QKNDFKVPKRVVPLPQSQPHASQPFSQPQR-------------------
------------------------------------------------------------
--QPLQPLHPSQPPSSSLSPTKLAENPGSYNSNNDSFPIPFGEKENHVPTKIS-------
-------------------EGESAPIENLKISTSSNPS-------G-DVPPST-IIRLMP
LPNSMSQNPLYLKQGINPYSIGRNEVCDTFINDDRMSKIHCVIHTKVNETSNNL------
---NQI-----WLLDFSTNSCSVNKSVIGKGKKIQ-----------LFQGDNLYFFVD-D
KSRE---SIGYEV---------------IIENSTGLENG---------GKRI--------
------------------------------------------------------------
------------------------------------------------------------
------------------------------------------------------
>XP_020079318_Hyphopichia_burtonii
---------------------------MEFTQ--PTQTQP----TQQSPATQIQ------
GDGIVDNNHICRMICT---TGQYQYF----------------------------------
---DLSK-E---NPGKGNKDLSKKV-----------------------------------
------------------------------------------------------------
-------------WLFGRNID-CDFVLN---SS-TRLSNKHFKIWFNLNDST------LW
IQDTSTNGTHLNGNRLVKGS----------NYILNQGDEVTVGVG--VPKDIIRFVIVF-
-----ADLYNPSK----------NSN------------------------SHSS-----N
SKKDQGIYKDFIIKNE--------TIGQGAFATVKKAVERSSGESFAVKIINRRKALN-T
GA---GNMVGV-----ERELEILRKLDHPNIVKLKAFYEDMDNY----YLVMELVPGGDL
MDFVAANGAIGEEATQVITKQILEGIAYVHKLGISHRDLKPDNILIKQDDPILVKITDFG
LAK-ISDNTTFMKTF--------------CGTIAYVAPEVI-------TGKYDSS-----
MSSQAER-DHYSSLVDIWSLGCLVYVLLTSHLPFNGQ--NQ---TQMFHKIKKGEYHESP
LNSYKISHEGRDFLHNCLKTDPRSRWSAEEALNHKWLKNVDSY-SQESQ------DSQK-
------------------------------------------------------------
--------------VIS---------------------------LSQSQSQQMRKIENGL
HVNA-P--LSQLDEDIMMRPLDSEKN----------------------------------
-----RKTKN-QNNQFKVPKRVVPLPQ-----SQ-----------------QPAS-----
------------------------------------------------------------
QHQTDEVVKSVEMPSNSI----------------------------LNSHKRP--TNGGS
DSP--PPH-----------------PKRLKIADTENI------------PADT-FMSLIP
TKDSIMKKPIHIRQGVNPYSVGRNETCDSFINDDRISKIHCLINKKRHPVLEKSIYESPA
HCLDDI-----WLIDFSTNTCLVNGVMLGKNRKVQ-----------LFNGDTLDFFRV-D
KTNE---SMSFVV---------------TIADTTGLFNG---------GDRLPEMKGKF-
VNVLPVDGSDLKLKPST--VLEVSYRDQNIISKQ---SQDANDKAYEGN-----------
-----------------------------------------------------------G
GIFNSQLRH----QRKIYEAQNSKSIQKLQPHKRASLQSGQARPSNPWT-----
>XP_015467479_Debaryomyces_fabryi
---------------------------MEFTE--PTQTQP----TQQSPATQDV------
DD--SDKSYICRLVCT---TGQYTHF----------------------------------
---DLTQ--------------DKNL-----------------------------------
------------------------------------------------------------
-------------WIIGRNLE-CDYTLN---LS-TRLSNKHFKLWFNTQYNT------LW
IQDMSTNGTHLNNSRLVKGS----------NYMLNQGDEISVGNG--IPKDVVKFVILF-
-----QDKFNPSK----------FSN------------------------PD--------
-IKEQGIYKDFIVKNE--------VIGQGAFATVKKTIERSTGKSYAVKIINRRKALK-N
GE----SMEGV-----NRELSILRQLDHPNIVYLKSFYEDIDNY----YLVMEYVPGGDL
MDFVAANGAIGEDATQVITKQILEGINYVHKMGISHRDLKPDNILIMQDDPILIKITDFG
LAK-LSDNVTFMKTF--------------CGTLAYVAPEII-------TGKYDAN-----
DS------NNYSSLVDIWSLGCLVYVLLTSHLPFNGK--TQ---AQMFTKIKNAEYHESP
LNTYNVSADGKDFLNCCLQVNPRLRITAQGALKHKWLSHI--------K------DDNE-
------------------------------------------------------------
--------------EMS---------------------------LSQSQSQQLRKIDND-
----------------MVRPL---------------------------------------
-----------EKNQFKVPKRVVLPPS-----QQPASQQKA--------IAKPKS-----
------------------------------------------------------------
QINDKRPIEANGYVHDEVPANKTKIQGQNNSINDHSLQDITNDNIHQSNGKRP--ID-SS
----------EPIDTSKRIKLESLSIN-------------------EEVPLDT-FIILLP
VDKTVNNKPIYIRQGVNPYAIGRNETCDTFINDDRISKIHCLIQKKRHPVLTSSIYESPA
HCLDDI-----WLLDLSTNSCLINGVVLGKNRKTQ-----------IFNNDIIDLFKD-D
KINE---RMSYKI---------------SIKDQTGLFNR---------GERMINN--KL-
VNVLKQDLNDFKLKPKTVVEPAIPDHNSQKD--------------IIGN-----------
-----------------------------------------------------------G
GNFNSQLRQ----QRKMLANSNKPS----QSTKRANLQVGQSRPSNSWLS----
>XP_002770204_Debaryomyces_hansenii
---------------------------MEFTQ--PTQTQP----TQQSPATQDV------
EE--SDKSYICRLVCT---TGQYTHF----------------------------------
---DLTQ--------------DKNL-----------------------------------
------------------------------------------------------------
-------------WIIGRNQE-CDYTLN---LS-TRLSNKHFKLWFNSQYNT------LW
IQDMSTNGTHLNNSRLVKGS----------NYMLNQGDEISVGNG--IAKDIVKFVILF-
-----QDKFNPSK----------FSN------------------------PD--------
-MKEQGIYKDFIVKNE--------VIGQGAFATVKKTIERSTGKSYAVKIINRRKALK-N
GE----SMEGV-----NRELSILRQLDHPNIVYLKSFYEDIDNY----YLVMEYVPGGDL
MDFVAANGAIGEDATQVITKQILEGINYVHKMGISHRDLKPDNILIMQDDPILIKITDFG
LAK-LSDNVTFMKTF--------------CGTLAYVAPEII-------TGKYDAN-----
DS------NNYSSLVDIWSLGCLVYVLLTSHLPFNGK--TQ---AQMFTKIKNAEYHESP
LNTYNVSADGKEFLNCCLQVNPRLRITAQGALKHKWLSHI--------K------DENE-
------------------------------------------------------------
--------------EMS---------------------------LSQSQSQQLRKIDND-
----------------MVRPL---------------------------------------
-----------EKNQFKVPKRVVLPPS-----QQPASQQKA--------IPKPKS-----
------------------------------------------------------------
QINDKNSVEHNEDIQEEA-TDKTKIQSQHKSINGHSLQDITNDNIYQNNGKRS--IDASS
----------EPIDTSKRIKLENLSIN-------------------EEVPKDT-FIILLP
VDKTVNNKPIYIRQGVNPYAIGRNETCDTFINDDRISKIHCLIQKKRHPVLTSSIYESPA
HCLDDI-----WLLDSSTNSCLINGVVLGKNRKTQ-----------IFNNDIIDLFKD-D
KINE---RMSYKI---------------SIKDQTGLFNR---------GERMNNN--KL-
VNVLKQDSNDLRLKPKTVVEPAIPESNSQKD--------------IIGN-----------
-----------------------------------------------------------G
GNFNSQLRQ----QRKLLANSNKPS----QSTKRANLQVGQSRPTNSWLS----
>XP_006689612_Yamadazyma_tenuis
---------------------------MEPTQ----ATQP----TQQSPSTQAP------
S---TDPNHLCRLICT---TGQYTFF----------------------------------
---DFNI-S---G--------GKKS-----------------------------------
------------------------------------------------------------
-------------WSFGRNQE-NDFILN---NS-TRYSNKHFKFWFNIDGKT------LW
VQDTSTNGTYLNNNRLVKGS----------NYMLNQGDEVSVGNG--VRKDELKFVVLF-
-----SDLFNPS---------------------------------------NHN-----S
TIKDEGIYKDFIVHNE--------TIGQGAFATVKKVIERATGDAYAVKIINKRKALN-T
GG----GMVEV-----ERELSILRKLNHPNIVKLKSFYEDLDNY----YLVMEFVPGGDL
MDFVAANGAIGEEATRVITKQILKGIHYVHSKGISHRDLKPDNILIMSDDPIVVKISDFG
LAK-ISDNSTFMKTF--------------CGTLAYVAPEII-------TGKYGASQPTQT
QTQSQSPNTLYDNSVDIWSLGCLVYVLLTSHLPFNGK--TQ---NQMFSKIKSGQYHTSP
LNMYKVSELGLDFIKNCLIVKPEDRFTTEQALNHEWIKSIDDGMGDDLEFPANGGSQSQ-
------------------------------------------------------------
--------------RLS---------------------------LSQSQSQQLRKIDNGI
SITS-NNQIDDQDQDMMMRPL---------------------------------------
-----------KKEEFKVPKRVVPLPQ-----SQPVKRDNDDFTKVNGFIKQSTT-----
------------------------------------------------------------
QAVSGQPME--------------------------------------GPQKKF-------
----------------------------------------------TNLPLDT-FIMLEP
TKDSMLDKPIVIRQGINPYAIGRNETCDTYINDDRMSKIHCLLNRRRHPVMELSIYESPA
HCLEDI-----WLLDFSTNSCFLNGGKIGKGNKIQ-----------IFDGDRLDLFVD-Q
YTHE---GLSYTI---------------HIIDKTGLFNE---------GKRVNQS-----
-LVIKQDANDQKLRPMPV---------------------DSVLNSVIGN-----------
-----------------------------------------------------------G
GNFNSALRS----QKKRQGLENSNS-----VVKRADLKVENFPAGRSWIE----
>XP_001484200_Meyerozyma_guilliermondii
---------------------------MDFTQ--PTQTQP----TQQAPETQLG------
DRLNGDTNLICRLICT---TGQYSYF----------------------------------
---DLTK-T---K--------DDRT-----------------------------------
------------------------------------------------------------
-------------WTVGRNGT-CDFVLS---TS-TRLSNKHFKIWFNEGDKT------TW
IQDTSTNGTHLNNSRLVKGS----------NYMLNQGDEIAVGVG--VPKDVVRFVVLF-
-----TDEFNPA------------KV------------------------AGSS-----A
DNSELGIHSDFIIRQE--------AIGQGAFATVKKAIERSTGDSYAVKIINRRKALN-A
GG----AMVGV-----DRELQILRKLHHPNIVALKSFYEDMDNY----YLVMELVPGGDL
MDFVAANGAIGEDATQVITKQILEGISYVHKLGILHRDLKPDNILIMQDDPILVKITDFG
LAK-ISDNATFMKTF--------------CGTLAYVAPEVI-------TGKFDSS-----
QDSSR---ANYSSLVDIWSLGCLVYVLLTSHLPFNGK--TQ---AQMFQKIKQGEFHESP
LNSYNVSPEGRDFLRACLQVDPRQRMTAEQALKHNWLSALDSY----TE------ELQK-
------------------------------------------------------------
--------------VLS---------------------------LSQSQSQQSRKVDNGI
PITD-P--ISKIDEELMLRPLDSERN----------------------------------
-----KKK---NNNEFKVPKRVVPMPQ-----SQPP-------------KFSQDS-----
------------------------------------------------------------
QKNGPSPVKRGRSEEDN------------------------------SPLKKQKTIEPVT
LA---VPNGVRELSQPHSVKSPTR----------------------SDTPKDT-FIHLKP
LKDSIAHAPIFIRQGVNPYAVGRNETCDTFINDDRMSKIHCLFNKKRHPVFEKSIYESPA
HCLDDV-----WLLDFSTNSCLVNGVVLGKGKKVQ-----------LFNGDQIAFFQD-G
TTHE---VLGFEV---------------DIHDPTGLFNG---------GERLPENDPKF-
VNVMRQDAADLKLRPKVVLELAVAERGMTSNPVK----------IAYGT-----------
-----------------------------------------------------------G
GSLNLVLRH----QRKRIDE-ETKVPGGSQTLKRASLQIGQQRPTNSWIG----
>XP_018711287_Metschnikowia_bicuspidata
---------------------------MDSTQ----PTQP----TQQAAGTPPQ------
E--PQDEAHICRLICA---TGQYGSI----------------------------------
---DLNT-N---AATRTRAHAQRKT-----------------------------------
------------------------------------------------------------
-------------WVFGRNGE-CDVVLH---TC-SRLSNRHFLLWLSLADDT------VW
IQDTSTNGTYLNGGRLVKGL----------NYIVSQGDEISVGVG--VAQDVVKFVVLF-
-----GDRYNPQS----------RAR------------------------EPEA------
--PPDGIHRDFIVRSE--------TLGQGAFATVKKVIERRTGDAYAAKIISRRRALA-A
GGR--GAMAGV-----DRELAILRQLDHPHIVRLHSFYEDAENY----YLVMELVPGGDL
MDFVAANGAVGEAATQVIARQVLEGIAYVHRLGISHRDLKPDNILILQDDPIVVKITDFG
LAK-ISDGASLMKTF--------------CGTLAYVAPEVL-------TGKPDPQ-----
--LLPAAAANYSCLVDIWLLGCLVYVLLTSHLPFNGK--TQ---AQMFLKIKLGDFLASP
LAAYDVSQQALDFLRCCLAVDPARRPSAAEALRHPWLAAAHAPEHAAG-------LGLP-
------------------------------------------------------------
--------------PLS---------------------------LSQLTLQQSRRIEHGI
HISA-S---SHLDDDLMLRPLDRAPA----------------------------------
-----HRNAR-RGQEFKVPRRVAPLPQ-----LQPLHASAWGDSRENAEGDAPKD-----
------------------------------------------------------------
APKNAQKDAQKDALRDA------------------------------PPAALSEHMGSLS
VHV--PLA----------------------------------EAPLAGRPRDL-FITLAP
LPNSFSGEPIYVRQGVNPYAIGRNEACDTFVNDDRMSKIHCLIHRRRHPMAGASIFESPA
HCLEDL-----WLLDFSTNSCHVNGVRVGKCKKVQ-----------LFNGDRIDLFVD-E
SIHQ---LLSFTL---------------AINDATGLFRG---------GERAGDAD-GL-
VQVIRLDPNDEKLRPAIVPEPAPQTGA----------ARGVEKGSIAGY-----------
-----------------------------------------------------------G
GNFKSLLRL----KRKMYDDTHS-SPLKPLLSKRAHLQSGQARPTNSWA-----
>XP_002617488_Clavispora_lusitaniae
---------------------------MEPTQ--PTQTQP----TQKSPSVQ-E------
EEKNSD--HVCRLICT---TGQYQSF----------------------------------
---DLNK-N---QPTRSTASATKKT-----------------------------------
------------------------------------------------------------
-------------WLFGRNAD-CDFVLS---TC-TRLSNKHFKLWLNLADKT------LW
IQDTSTNGTHLNGSRLVKGS----------NYIVNQGDEIAVGVG--VPKDVIRFVVLF-
-----SDLYNP-------------SN------------------------SEKS-----S
VIKDEGIYKDFIIKNE--------TIGQGAFATVKKVIERSTGDSYAVKIINRRRAIH-A
GGK--GAMLGV-----NRELEILRKLDHPNIVKLKSFYEDIENY----YLVMELVPGGDL
MDFVAANGAIGEDATQVITRQVLDGIAYVHKLGISHRDLKPDNILIMQDDPILVKITDFG
LAK-ISDNATFMKTF--------------CGTLAYVAPEVI-------TGKYDH------
--SQDSP-VNYSNLVDIWSLGCLVYVLLTSHLPFNGK--TQ---TQMFQKIKSGEYHESP
LNSYKISPEGRDFLNRCLQVDPRNRIVAEDAIKHPWLADVEPYPSQESQ------LSQK-
------------------------------------------------------------
--------------VVS---------------------------LSQSTSQQSRKIENGI
QVNS-S--MSKLDDDIMMRALDSDRN----------------------------------
-----KKQKKVTNAEFKVPKRVIPLPQ-----SQ---------------PLQPNS-----
------------------------------------------------------------
QNYPFVSPKKVDKPKSS------------------------------SQKKRS--IDELS
NS----PQ--------KKFKADPD-IKRLSISRAEEI-----------APSDT-CIILEP
APESIMKRPIYIRQGVNPYAIGRNETCDTFINDDRMSKIHCLINKKRHPVLEASIYESPA
HCLEDI-----WLLDFSTNSCFVNGVRLGKGRKVQ-----------IFNRDRVDFFVD-D
TCNQ---SMSFIV---------------RINDTTGLFNG---------GEKVQDH--KF-
VNVVKFDAADAKLRPPI--VAEPPSVKSHVNGSL---SQQYSDGILAGN-----------
-----------------------------------------------------------G
GNFNSSLRI----QRKVYD--HAKSSSQ--SSKRASLQSGQERPKNSWV-----
>XP_025343092_Candida_haemuloni
---------------------------MDATQ--PTQTQP----TQQSAPTQ-R------
EDDAFDENHVCRLICT---TGQYRHF----------------------------------
---DLNK-N---VPTRTPTSSSKKT-----------------------------------
------------------------------------------------------------
-------------WLFGRNGE-CDFVLS---VC-TRLSNKHFKLWLNLSDKT------LW
IQDTSTNGTHLNGNRLVKGS----------NYIVNQGDEIAVGVG--VPKDVIRFVVLF-
-----SDTYNP-------------SN------------------------SSNN-----L
VIKDEGIYKDFIIKNE--------TIGQGAFAIVKKAVERSTGDSYAVKMINRRRAIH-A
GGK--GAMMGV-----NRELEILRKLDHKNIVKLKSFYEDIENY----YLVMEFVPGGDL
MDFVAANGAIGEDATQVITKQILDGIAYVHRLGISHRDLKPDNILIMQDDPILVKITDFG
LAK-ISDNATFMKTF--------------CGTLAYVAPEVI-------TGKYDSQ-----
QASQDSPHINYSNLVDIWSLGCLVYVLLTSHLPFNGK--TQ---SQMFQKIKSGEYHESP
LNSYEISDEGRDFLKCCLQVDPKKRIVADEALHHPWLEGVEPY-SQESE------ESQK-
------------------------------------------------------------
---------------VS---------------------------LSQSTSQKSRKIENGL
HVNA-S--MSKLDDDVMFRPLEGEKN----------------------------------
-----KKPKD-NNSQFKVPRRVVPLPQ-----SQ---------------PLHPNS-----
------------------------------------------------------------
Q--------KVNVAAQT------------------------------SPLKRK--SDESG
RKR--PPQILEDDDTPKRAKLDVDAVKQLSLEGPNGVF--------DGPPEDN-FITLKP
ESDSVTDKPIYIRQGVNPYAIGRNETCDTFINDDRMSKIHCLIHKRRHPVTQVSIYESPA
HCLEDI-----WILDFSTNSCFVNGVRLGKGKKVQ-----------LFNNDRVDFFVD-D
TVNQ---SMGYKV---------------QIDDTTGLFNG---------GEKLED---KF-
VNVLQFDSNDIKLRPPVVSVANVPGKAEHEGRKSSLPSQELGGGISGGN-----------
-----------------------------------------------------------G
GSFNSSLRL----QRRLHD--SAKAPPKPHQSKRASLQSGQERPQNSWA-----
>XP_024712680_Candida_pseudohaemulonis
---------------------------MDATQ--PTQTQP----TQQSAPTQ-K------
EDVTFDENHVCRLICT---TGQYRHF----------------------------------
---DLNK-S---VPTRTPALLLKKT-----------------------------------
------------------------------------------------------------
-------------WIFGRNAE-CDFVLS---VC-TRLLNKHFKLWLNLSDKT------LW
IQETSTNGTHLNGNRVVKGS----------NYIVNQGDEIAVGVG--VPKDVIRFVVLF-
-----SDAYNP-------------LN------------------------SSNN-----L
VIKDEGIYKDFIIKNE--------TIGQGAFAIVKKAVERSTGDSYAVKMINRRRAIH-A
GGK--GAMMGV-----NRELEILRKLDHKNIVKLKSFYEDIENY----YLVMEFVPGGDL
MDFVAANGAIGEDATQVITRQILDGIAYVHRLGISHRDLKPDNILIMQDDPILVKITDFG
LAK-ISDNATFMKTF--------------CGTLAYVAPEVI-------TGKYDLQ-----
QASQDSPHINYSNLVDIWSLGCLVYVLLTSHLPFNGK--TQ---SQMFQKIKSGEYHESP
LNSYEISDEGRDFLKCCLQVDPKKRIIADDALNHPWLEGVEPY-SQESE------ESQK-
------------------------------------------------------------
---------------VS---------------------------LSQSTSQKSRKIENGL
HVNA-S--MSKLDDDVMFRPLEGEKN----------------------------------
-----KKPKD-NNSQFKVPRRVVPLPQ-----SQ---------------PLHPNS-----
------------------------------------------------------------
Q--------KVNVANQL------------------------------LPLKRK--SDELG
RKR--PPQILEDEETSKRIKVDENAVRRLSLSSPNDP---------DGPPQDN-FITLKP
KADSVTKKPIYIRQGVNPYAIGRNETCDTFINDDRMSKIHCLIHKRRHPVTQMSIYESPA
HCLEDI-----WLLDFSTNSCFVNGVRLGKGKKVQ-----------LFNKDRVDFFVD-D
TVNQ---LMGFEV---------------QIDDTTGLFNG---------GEKSED---KF-
VNVLQFDSNDVKLRPPVVSVANPPGTPNNDGRKSSLPSQELGGGISGGN-----------
-----------------------------------------------------------G
GSFNSLLRL----QRRMHD--STKAQPKQSQSKRASLQSGQERPPNAWA-----
>XP_025337825_Candida_duobushaemulonis
---------------------------MDATQ--PTQTQP----TQQSAPTQ-K------
EDVTFDENHVCRLICT---TGQYRHF----------------------------------
---DLNK-S---VPTRTPAQSSKKT-----------------------------------
------------------------------------------------------------
-------------WIFGRNAE-CDFVLS---VC-TRLSNKHFKLWLNLSDKT------LW
IQDTSTNGTHLNGNRVVKGS----------NYIVNQGDEIAVGVG--VPKDVIRFVVLF-
-----SDVYNP-------------SN------------------------SSNN-----L
VIKDEGIYKDFIIKNE--------TIGQGAFAIVKKAVERSTGDSYAVKMINRRRAIH-A
GGK--GAMMGV-----NRELEILRKLDHKNIVKLKSFYEDIENY----YLVMEFVPGGDL
MDFVAANGAIGEDATQVITRQILDGIAYVHRLGISHRDLKPDNILIMQDDPILVKITDFG
LAK-ISDNATFMKTF--------------CGTLAYVAPEVI-------TGKYDSQ-----
QASQDSPHINYSNLVDIWSLGCLVYVLLTSHLPFNGK--TQ---SQMFQKIKSGEYHESP
LNSYEISDEGRDFLKCCLQVDPKKRIIADDALNHPWLEGVEPY-SQESE------ESQK-
------------------------------------------------------------
---------------VS---------------------------LSQSTSQKSRKIENGL
HVNA-S--MSKLDDDVMFRPLEGEKN----------------------------------
-----KKPKD-NNSQFKVPRRVVPLPQ-----SQ---------------PLHPNS-----
------------------------------------------------------------
Q--------KVNVANQL------------------------------SPLKQK--SDESG
RKR--PPQILEDEETSKRIKVDENAVRRLSLSSPNDP---------DGPPQDN-FITLKP
KADSVTKKPIYIRQGVNPYAIGRNETCDTFINDDRMSKIHCLIHKRRHPVRQMSIYESPA
HCLEDI-----WLLDFSTNSCFVNGVRLGKGKKVQ-----------LFNKDRVDFFVD-D
TVNQ---SMGFEV---------------QIDDTTGLFNG---------GEKSED---KF-
VNVLQFDSNDVKLRPPVVSVANPPGTPNNDGRKPSLPSQELGGGISGGN-----------
-----------------------------------------------------------G
GSFNSSLRL----QRRMHD--STKAQPKQSQSKRASLQSGQERPPNAWA-----
>XP_028891118_Candida_auris
---------------------------MDATQ--PTQTQP----TQQSAPTQ-R------
EDDTADENHICRLICT---TGQYRHF----------------------------------
---DLNK-N---APTRTPASSSKKT-----------------------------------
------------------------------------------------------------
-------------WLFGRNTE-CDFVLS---CC-TRLSNKHFKLWLNVNDKT------LW
IQDTSTNGTHLNGNRIVKGS----------NYIVNQGDEIAVGVG--VPKDVIRFVVLF-
-----SDAYNP-------------LN------------------------SSNN-----L
VIKDEGIYKDFIIKNE--------TIGQGAFAIVKKAVERSTGDSYAVKMINRRRAIH-A
GGK--GAMLGV-----NRELEILRKLDHRNIVKLKSFYEDIENY----YLVMEFVPGGDL
MDFVAANGAIGEDATQVITKQILDGIAYVHRLGISHRDLKPDNILIMQDDPILVKITDFG
LAK-ISDNATFMKTF--------------CGTLAYVAPEVI-------TGKYDSQ-----
QASEDTKNTNYSNLVDIWSLGCLVYVLLTSHLPFNGK--TQ---GQMFQKIKSGEYHESP
LNSYEISEEGRDFLKCCLQVDPRKRIVAEEALHHSWLEDVEPF-TQETQ------DSQK-
------------------------------------------------------------
---------------VS---------------------------LSQSTSQKSRKIENGL
HVNA-S--MSKLDDDVMFRPLEGERN----------------------------------
-----KKHKD-SNSQFKVPRRVVPLPQ-----SQ---------------PLHPNS-----
------------------------------------------------------------
Q--------KANMSNQI------------------------------SPLKRK--SDDIN
RKR--PSRVFEDVEVSKRAKIDEAVVKNLSIT--DEKI--------DGPPKDN-FITLRP
LCDSVTKKPIYIRQGVNPYAIGRNETCDTFINDDRMSKIHCLIHKRRHPVTKVSIYESPA
HCLEDI-----WLLDFSTNSCFVNGVRLGKGKKVQ-----------LFNKDRVDFFVD-D
TVNQ---SLSYKV---------------QIDDPTGLYGG---------GEKVGD---QF-
VNVLQFDSSDVKLRPPVVSVANPAGESAVANRKLSMPSQELGGGIMSGN-----------
-----------------------------------------------------------G
GNFNPSLRL----QRRLHD--STKSPSKTSSSKRASLQSGQERPANSWV-----
>NP_015172_Saccharomyces_cerevisiae
---------------------------MENI------TQP----TQQSTQATQRFLIEKF
SQEQIGENIVCRVICT---TGQIPIR----------------------------------
---DLSA-DI--SQVLKEKRSIKKV-----------------------------------
------------------------------------------------------------
-------------WTFGRNPA-CDYHLG---NI-SRLSNKHFQILLG-EDGN------LL
LNDISTNGTWLNGQKVEKNS----------NQLLSQGDEITVGVG--VESDILSLVIFI-
-----NDKFKQCL----------EQNKVDRIRSN------LKNTSKIASPGLTSSTASSM
VANKTGIFKDFSIIDE--------VVGQGAFATVKKAIERTTGKTFAVKIISKRKVIG--
------NMDGV-----TRELEVLQKLNHPRIVRLKGFYEDTESY----YMVMEFVSGGDL
MDFVAAHGAVGEDAGREISRQILTAIKYIHSMGISHRDLKPDNILIEQDDPVLVKITDFG
LAK-VQGNGSFMKTF--------------CGTLAYVAPEVI-------RGKDTS---VSP
DEY-EER-NEYSSLVDMWSMGCLVYVILTGHLPFSGS--TQ---DQLYKQIGRGSYHEGP
LKDFRISEEARDFIDSLLQVDPNNRSTAAKALNHPWIKMSPLGSQSY------GDFS---
------------------------------------------------------------
--------------QIS---------------------------LSQSLSQQKL------
--------LENMD-DAQYEFVKAQRK---------------LQME-QQ-LQEQ-------
----DQEDQDGKIQGFKIP-AHAPIRY-----TQPKSI----EAETREQKL---------
------------------------------------------------------------
-------LHS-NNTENVKSSKKK-------------------------------------
-------------------------------------------------GNGR-FLTLKP
LPDSIIQESLEIQQGVNPFFIGRSEDCNCKIEDNRLSRVHCFIFKKRHAV-GKSMYESPA
QGLDDI-----WYCHTGTNVSYLNNNRMIQGTKFL-----------LQDGDEIKIIWD-K
NNKF---VIGFKV---------------EINDTTGLFNE---------GLG---MLQEQ-
RVVLKQTAEEKDLVKKLTQMMAAQRANQ--------------------------------
------PSASSSSMSAKKPPVSDTNNNGNNSVLNDLVESPINANT--------------G
NILKRIHSV-SL-SQSQIDPSKK--------VKRAKLDQTSK-GPENLQFS---
>XP_018218884_Saccharomyces_eubayanus
---------------------------MENI------TQP----TQQSTQATQRFLIEKF
SQEQIGENIVCRVICT---TGQIPIR----------------------------------
---DLSA-DI--SQVLKEKRSIKKV-----------------------------------
------------------------------------------------------------
-------------WTFGRNPA-CDYHLG---NI-SRLSNKHFQILLG-EDGN------LL
LNDVSTNGTWLNGQKVEKNN----------NQLLSQGDEITVGVG--VESDILSLVVFI-
-----NDKFRQSL----------EQNKVDRKRSN------LKNTSKTTSPGLTSSTPSVV
AAHKTGIFKDFSIIDE--------VVGQGAFATVKKAIERTTGKTFAVKIISKRKVIG--
------NMDGV-----TRELEVLQKLHHPRIVRLKGFYEDAESY----YMVMEFVSGGDL
MDFVAAHGAVGEDAGREISRQILEAVKYIHSMGISHRDLKPDNILIEQDDPVLVKITDFG
LAK-VQGNGSFMKTF--------------CGTLAYVAPEVI-------RGKDSS---VSP
DEY-EER-NEYSSLVDMWSMGCLVYVILTGHLPFSGS--TQ---DQLYKQIGRGSYHEGP
LKDFRISEEARDFIDSLLQVDPNNRLTAAKALGHPWIKMNPLVPQSD------GDFS---
------------------------------------------------------------
--------------QIS---------------------------LSQSLSQQKI------
--------LENMD-DAQYEFVLAQRR---------------LQLEQQQILQEQEQEQEQE
HNEEDQEDQDGKIQGFKVP-AHPPVRY-----TQPKSI----EADSQEQKI---------
------------------------------------------------------------
-------MHP-NNITNNMSAKKK-------------------------------------
-------------------------------------------------GHGR-FLTLQP
LPDSIIQESLEIQQGVNPFFIGRSEDCNCKIEDNRLSRVHCFIFKKRHAI-GKSMHESPA
QGLDDI-----WYCHTGTNVSYLNNSRMIQGTKFL-----------LQEGDEIKIIWD-K
INNF---VIGFKV---------------EINDTTGLFND---------GLG---IPREQ-
RVILKQTTEEQDLVKRLTQMMAAQRANQ--------------------------------
------PSAASSPMAANKSQISVVANNSNNSVLSDLVEPPSNANT--------------G
NILKRIHSV-SL-SQSQIDPSKK--------VKRAKLDQTSK-GPENLQFS---
>XP_033769617_Saccharomyces_paradoxus
---------------------------MENI------TQP----TQQSTQATQRFLIEKF
SQEQIGENIVCRVICT---TGQIPIR----------------------------------
---DLSA-DI--SQILKEKRSIKKV-----------------------------------
------------------------------------------------------------
-------------WTFGRNPA-CDYHLG---NI-SRLSNKHFQILLG-EDGN------LL
LNDISTNGTWLNGQKVEKNS----------NQLLSQGDEITVGVG--VESDILSLVIFI-
-----NDKFRQSL----------EQNKVDRKRSN------LKNTSKIASPGLTSSTASAV
MTRKTGIFKDFSIIDE--------VVGQGAFATVKKAIERTTGKTFAVKIISKRKVIG--
------NMDGV-----TRELEVLQKLNHPRIVRLKGFYEDAESY----YMVMEFVSGGDL
MDFVAAHGAVGEDAGREISRQILTAVKYIHSMGISHRDLKPDNILIEQDDPVLVKITDFG
LAK-VQGNGSFMKTF--------------CGTLAYVAPEVI-------RGKDTS---ASP
DEY-EER-NEYSSLVDMWSMGCLVYVILTGHLPFSGS--TQ---DQLYKQIGRGSYHEGP
LKDFRISEEARDFIDSLLQVDPNNRLTAAKALDHPWIKMSPLGSQSY------GDFS---
------------------------------------------------------------
--------------QIS---------------------------LSQSLSQQKI------
--------LENMD-DAQYEFVKAQRK---------------LQLEQQQ-LQEQ-------
----EQEDQDGKIQGFKIP-AHPPIRY-----TQPKSI----EAETREQKV---------
------------------------------------------------------------
-------IHS-NNITNVKSSKKK-------------------------------------
-------------------------------------------------GNGR-FLTLQP
LPDSIIQESLEIQQGVNPFFIGRSEDCNCKIEDNRLSRVHCFIFKKRHAV-GKSMYESPA
QGLDDI-----WYCHTGTNVSYLNNSRMIQGTKFL-----------LQDGDEIKIIWD-K
NNKF---VIGFKV---------------EINDTTGLFND---------GFG---MLQEQ-
RVVLKQTAEEKDLVKKLTQMMAAQRANQ--------------------------------
------PSVSSSSMTTKKPPISVASNNGNNSVLSDLIDPPNNANT--------------G
NILKRIHSV-SL-SQSQIDPSKK--------VKRAKLDQTLK-GPENLQFS---
>XP_003675494_Naumovozyma_castellii
---------------------------MDNT------TQP----TQQATQATQRFLIEKF
SQEQIDENIVCRIICT---TGQIPIR----------------------------------
---DLKG-DI--AEIVKVDQSIKKV-----------------------------------
------------------------------------------------------------
-------------WTFGRNVT-CDYHFG---NI-TRLSNVHFKILLG-EDGN------LL
LKDVSTNGTWLNGVKLIKDS----------NQLLSQGDEITVGVG--IDSDVLSLVVFI-
-----NERFRKTL----------QQATLENLRPNSRILAFTKNGAKLDQLGESTL-----
----TGIFKDFSIQDE--------VVGQGAFATVKKAVERSTGKTFAVKIISKRKVMG--
------NMEGV-----SRELEVLQQLDHPRIVRLKGFYEDKDSY----YMVMEFVSGGDL
MDFVAAHGAVGEEAGKEISRQILEAVKYIHSKGISHRDLKPDNILIEQDDPVLVKITDFG
LAK-VQGNGSFMKTF--------------CGTLAYVAPEVI-------GGKGET------
--N-EER-NEYSSLVDMWSMGCLVYVILTGHLPFSGS--TQ---EQLYKQISRGSYHEGP
LKDFRISDEARSFIDSLLQVNPGNRLTAARALEHPWIKMAQY-SQSF------KEAS---
------------------------------------------------------------
--------------QIS---------------------------LTESLSQQKL------
--------LESMD-DAQYEFVKAQRK---------------QQLQQ---LEEG-------
----------NKPKGFKIP-GNPLIRF-----TQQGKT----TSQEREVEK---------
------------------------------------------------------------
-------GKG-NTTTSVIK-KKK-------------------------------------
-------------------------------------------------GQGK-FLTLRP
LPDSRIQENLTIKQGVNPFFIGRSEDCNCKIEDNRLSRVHCFILKKRHAV-GNSIYESPA
QGLDDI-----WYCHYGTNVSYLNDVKLGQGTKVL-----------LHEGDELKIIWD-K
NNAF---LIGFKV---------------EINDTTGLFNS---------GVG---FPMND-
RQILKQTEDEKSLVRRLGEMMAIQRAN---------------------------------
------ISSSPTNRKIKQQQMSTSSPIPVRMKIED--SSPYDKN----------------
KILKRVHSV-SL-SQSQIDPSKR--------VKRAKLDPTTK-ENDNLQFI---
>XP_003670271_Naumovozyma_dairenensis
---------------------------MDYT------TQP----TQQATQATQKFLIQKF
SQEQIDENIVCRIICT---NGTIPIR----------------------------------
---DLKVKSI--ATILTMETPIKKI-----------------------------------
------------------------------------------------------------
-------------WTFGRNANIVDYHLG---DI-SRLSNKHFQILLG-EDGN------LL
IKDTSTNGTWLNGDRLRKDK----------NQLLSQGDEITVGVG--VKDDILSLVLFI-
-----NEKFKKAL--------------MERKHHGVSTLNSNSNSNSNSEDSKKSIDSIGE
DAKFQGIFKDYEIQDE--------VVGQGAFATVKKAVERSTGKTFAVKIISKRKVMG--
-----SNMDGV-----SRELEVLQRLDHPRIVRLKGFYEDHENY----YMLMEFVSGGDL
MDFVAAHGAVGEDAGREISRQILEAIKYIHSMGISHRDLKPDNILIEQDDPVLVKITDFG
LAK-VQDNGTFMKTF--------------CGTLAYVAPEII-------SGKNDGELRENA
DAN-SER-NEYSSLVDMWSMGCLVYVILTGHLPFSGS--TQ---KQLYKQISRGSYHEGP
LKDFRISDEARDFIDSLLQVKPNDRLTAEKALEHPWIKMAQFSQSFV------KNNSV--
------------------------------------NSV---------------------
----NETDDKDSCFQVS---------------------------LTDSLSQQKL------
--------LENMD-DAQYEFLKAQRK---------------EQLRQFEDMN---------
--------KPSQPKGFKIP-GNPLIRY-----TQQPKVPRQSQSQSQSNEKGKLD-----
------------------------------------------------------------
NVLKNNPRHN-NSGNSKKT-KKK-------------------------------------
-------------------------------------------------ADGK-FLTLRP
LRESRIQESIPLSQGINPFFFGRSDDCNCRIEDSRLSRVHCFILKKRHAV-GDSIYESPA
QGLDDI-----WYCHSGSNVSYVNDIKLEQGSKCL-----------LQHGDEIKIICD-W
QHNF---VIGFKV---------------EINDSTGLFND---------GMSPFETSKTI-
RAIVSQTDDEKSLVKRLIQMMAIQRAEKSKIKNEGIIEAMSSPYNKKESHTHFGKLATAF
PNHIDNASLKVNNSNEQNIHVDQIKSNIDDEVLSSIEHNNDNKENEII-----TSPPQGN
KLLKRVHSV-SL-SQSQNDPAKK--------VKRAKLDQPTQ-KPDNLQFL---
>XP_003958787_Kazachstania_africana
---------------------------MDPV------TQP----TQQATQSTQKYLIEKF
TQEKIDENIVCRVICT---NGKIPMK----------------------------------
---DLRI-DTTPQELLRIKEPIKKV-----------------------------------
------------------------------------------------------------
-------------WTFGRNLN-CDYYLG---NI-SRLSNKHFQILLG-EDGN------LM
LRDSSTNGTLLNGMKIEKNN----------NMILSQGDEIVVGAG--VPEDIVSLVIFI-
-----NENFKRRL----------NELKSNDSYNS--------NGSRRTPESM--------
---LTGIYKDFSIQDE--------VVGQGAFATVKKAVERTTGKTYAVKIINKRKVMG--
------NLDGV-----TRELEVLKRLNHPRIVSLKGFYEDNESY----YMVMEFVSGGDL
MDFVAAHGAVGEDAGKEISRQILEAVKYIHSMGISHRDLKPDNILIEQDDPVLVKITDFG
LAK-VQGNGTFMKTF--------------CGTLAYVAPEVI-------GSSSKY------
NEEDEER-NEYSSLVDMWSMGCLVYVILTGHLPFSGS--TQ---EQLYKQISRGSYHEGP
LKDYRISDEARDFIDSLLQVDPSNRLTAARALEHPWIKMVSLNNEIE------SLGS---
------------------------------------------------------------
----------EPPSQVS---------------------------LSQSLSQQKS------
--------IEKMD-DAQYAFLKQQRK---------------QEMEIFVKEQ---------
--------EELKTKGFKIP-NHPPMRF-----TQQQATTKRTP-----------------
------------------------------------------------------------
-------AHA-SKAVTRRK-NNN-------------------------------------
-------------------------------------------------AGGK-FLTLRP
LQESKIQDSLYIHQGINPFFIGRSDDCNCKIKDSRLSRVHCFILKKRHVV-GNSIYESPA
QGLDDL-----WYCHSGTNVSYINDVKIGAGQKYL-----------LQDGDEIKIIWD-K
NQFF---LIGFKL---------------TINDPTGLFKD---------G-GIDGTDNHE-
RTIEPQTNDEKNYVKRLSEMM---------------------------------------
------KNYHYANIVTSDPDITT------------------------------VENDNGS
DILKRVHSV-SLQSQSQRDPSRK--------VKRAKLDNATKEDPDNLPFY---
>XP_022466496_Kazachstania_naganishii
------------------------MEAMD-G------TQP----TQQSTQMTQKFLVDKF
TQEKISERIVVRIICT---SGQNKIR----------------------------------
---DLEA-DP--QKVLRTTSSIKKV-----------------------------------
------------------------------------------------------------
-------------WTFGRNSATSDYHLG---NI-GRLSNQHFQILLG-EDGN------LL
LRDTSTNGTWLNGVRLEKGL----------NQVLSQGDEIRVGLG--VAADTVSLVVFI-
-----NDRFKQTL----------ERLAHEKESESTRDHHDTGPGT-----PDGTLTRTLP
QSEEHSILRDYFIQDE--------VVGQGAFATVKKAIETATGRTYAVKIINKRKVMG--
------NLDGV-----TRELTVLQKLDHPSIVTLKGFYEDKDNY----YMVMEFVSGGDL
MDFVAAHGPVGEDAGREITRQILEAVKYIHSVGISHRDLKPDNILIKQDDPVLVKITDFG
LAK-MQEHGAFMNTF--------------CGTLAYVAPEVV-------NGRQQTSEPAVP
K---GER-SHYSSLVDMWSMGCLVYVILTGHLPFSGS--TP---QQLYEQIGKASYHEVP
LKDCRISDQARDFIDCLLQVDPNNRLSAARALEHPWIQMAYLGSPFD-------------
---------------------------------GASPPM---------------------
----VMEPESSLPSQVS---------------------------LMESTENQSQ------
--------LQKLD-EEKYEAVKAERD---------------AQFEQLLAMSRSRQ-----
--------DNGTKQPFKKP-LGAPERF-----TR--------------------------
------------------------------------------------------------
-----------DAFISQQYTRERPAPQARQRGYGTQPTKPAATGT---------------
-------------------------------------------------NTGR-FLTLVP
TSLSYAQEKIAVTQGLSTFFIGRSHHCNYVLNNPLLSRVHCFLLKKRHPV-GGSINEAPA
AGLEDL-----WYCHVGSNPCHLNGAKIGPGQKCL-----------LYDGDVLKILND-E
QSKLQGRLFEIRV---------------QIDDPTGLYND---------GQASVGDSQRRP
REVTPQTAEERGLVTRLNRMMATANAN---------------------------------
-----------------------------------------------------------P
RSVPREHHY----ESTSDDPEQRNSIPTSPPLKRAKLNPTTR-TSSNLQFASSG
>XP_449443_Candida_glabrata
--------------------------MME--------TQP----TQQATQATQKYLIDNF
TQEQIKKNSVYRVICT---SGQIPIK----------------------------------
---DMEV-DV--EQIAKKKESIKKI-----------------------------------
------------------------------------------------------------
-------------WTFGRNNA-CDYHLG---NI-SRLSNKHFQILLG-EDGN------LL
LRDISTNGTWLNNQRIEKDR----------NHLLSQGDEITVGLG--VSSDIISLVIFI-
-----NEKFRDYL----------EEVRQELSSQG---------------LKVSSKSNANP
NINLTGIYKDFSINDE--------VVGTGAFATVKKAVERNTGKTFAVKIINKRKVVG--
------NMDGV-----SRELEVLQKLNHPRIVSLKAFYEDEANY----YMVMEFISGGDL
MDFVAAHGAVGEEAGREISRQILEAIQYIHSKGISHRDLKPDNILIEQDDPVLVKITDFG
LAK-VQGNGSIMKTF--------------CGTLAYVAPEVI-------GGFTGA---TGE
EETEEER-IEYSSLVDMWSMGCLVFVILTGHLPFSGS--TQ---EQLYEQIRKGSYHEGP
LKDFRISDEARDFIDGLLQVDQSKRMTVDDALNHPWIKQCSSQFDAN------SMSS---
------------------------------------------------------------
--------------QVS---------------------------LSQSMSQQKA------
--------LESLD-DAQYEFLKAQKK-----------------LQQDEPIN---------
----------DKLKDFKVP-TQPPTRF-----TQPKVI--------NPIEN---------
------------------------------------------------------------
-------IKK-YTKSV----KKK-------------------------------------
-------------------------------------------------GSGK-FMTFKP
LPESVIQESFEIKQGINPFFIGRSDDCNCRIDDNRLSRVHCFILKKRHPI-GKSIYESPA
QGLDDI-----WYCHSGSNDSYVNDIRMTPGKKYL-----------LQEGDEIKIIKD-K
QKDF---VIGFQV---------------ELNDTTGLFNN---------GLG---IPNEE-
RSVTSQTEDELKLVSRLAKIMAAQRSST--------------------------------
------KE-----------------------------ANETMDQN--------------R
NLLKKVHSV-SL-SQSITDPSRK--------VKRAKLDQTDH-NAENMQFF---
>XP_004178742_Tetrapisispora_blattae
---------------------------MDNV------TQP----TQQSTQATQKYLIEKF
SQEKINNDIVCRVICT---RGQIPIK----------------------------------
---DLAV-DI--NEVLKEKEPIKKI-----------------------------------
------------------------------------------------------------
-------------WTFGRNPK-SDYFLG---NI-TRLSNKHFQIMLG-EDGN------LL
LRDLSTNGTWLNGEKLNKDH----------NQILSQGDEITVGRG--VDKDTVSLIIFI-
-----NGDFKDQL----------EIAKNEYRTN-------LNNSTNPGISNKKHLNGLNG
IPSQQGILKDFSINDE--------VVGQGAFATVKKAVERSTGRTFAVKIINKRKVMG--
------NLSGV-----TRELEILRKLDHPRIVRLKGFYEDEESY----YLVMEFVSGGDL
MDFVAAHGSVGEDAGREITRQILEAVAYMHEKGISHRDIKPDNILIEQDDPVLVKITDFG
LAK-VQGNGTFMKTF--------------CGTLAYVAPEVI-------SGKNAA------
TEN-DDR-IEYSSLVDMWSIGCLVYVILTAHLPFSGS--TQ---QELYEQINRGSYHEGP
LKDYRVSEEARDFIESLIQVDPNNRLTAKDALKHEWIKLGIFGSESQSMSQSQSQLQMEL
QSQLQTELKNIKSELPLSPSWQRDETKDSNNSALLTNLY---------------------
----NEEDDQLYTNAVS---------------------------LSQSLSQQKQ------
--------LENLN-DAQFEFIKIRRK---------------KQLDILKELEKKQRQIK--
--------DNNWKDGFKIPEGGAPIRL-----TQPPQQ-HQLQSQSQQTVV---------
------------------------------------------------------------
-------PNA-SNAIKREASKSV-------------------------------------
-------------------------------------------------TNGK-FLTLVP
CKDSVIQERISIKQGINPFFIGRSNDCHCKIEDTRLSRVHCFVLKKRHPV-GDSFIESPA
MGLDDI-----WYCQIGTNLGYINDRKVSNGEKML-----------LFEGDVIRIIWD-K
ENNY---SFSFKV---------------MINDDTGLFNN---------GRDM--NDMKQ-
RAIVKLSNNEKEFVNRLSQMMQLKRNGG--------------------------------
------AGVIKKNVQDEKNT---------------------------------------S
KPLKRVHSL-SL-SQSQVDPTKK--------VKRAQLDPTDD-ATANMQFY---
>XP_003686430_Tetrapisispora_phaffii
---------------------------MNGG------TQP----TQQATQATQKFLIDKF
SQERIDDNIVCRVICT---SGQIQIR----------------------------------
---DLRA-DI--DQVIKEKQSIKKV-----------------------------------
------------------------------------------------------------
-------------WIFGRNPK-CDYHLG---DI-NRLSNKHFQLLLG-EDGN------LL
IKDISTNGTWLNGEKLEKNR----------NQIISQGDEITVGLG--VASDVLSLVLFI-
-----NDKFAENL----------KNYKMN--KSRASMDNGIEAGSSSKFQSSNIK-----
SIKPLGIFKDFTIKDE--------VVGQGAFAIVKKAVERSTGKTFAVKIISKRKVMG--
------NMDGV-----TRELEVLRKLDHPRIVRLKGFYEDEESY----YLLMEFVSGGDL
MDFVAAHGSVGEDAGREITRQILEAVKYIHSKCISHRDLKPDNILIEQDDPVLVKITDFG
LAK-VQGNGTFMKTF--------------CGTLAYVAPEII-------SGSNNL------
EEN-EER-NEYSSLVDMWSIGCLVYVILTGHLPFSGS--TQ---EQLYKQVRNGSYHEGP
LKDFRISDEARNFIDSLLQVNPNDRLSAERALQHPWIKMG-YLNQSYNGSKTDSQLS---
------------------------------------------------------------
--------------QVS---------------------------LSQSLSQQKI------
--------LESMD-DAQYEFMRQQKK---------------LQMQKIKEEEEKEEEEKEE
EF------SASQFKGFKIP-TRAPVQY-----MQPRATEFQQ--------Q---------
------------------------------------------------------------
------------------RRIKK-------------------------------------
-------------------------------------------------NNNNLFLTLHP
LEESSIQESIEIKQGINPFFIGRTDDCNCRIEDNRLSKVHCFLLKNRHIV-GNSFYESPA
QGLDDI-----WYCHSGTNVSYINNVKIQAGYKRL-----------LHDGDEIKIVWD-K
NHNF---VIGFKV---------------EINDTVGLFND---------GSKP--DNAND-
LQIVPQRADEQNLVTRLMQMMSMKRANNRQISSQQDVGLPQL------------------
------QRNESDHTNDRVQDIVAPLSTDDQNLMDRLHQEPEFLSESVTPVKQVDGNTSNS
NKLRRVHSV-SL-SQSQNDPNKK--------VKRAKLDPTEK-NADNLQFI---
>XP_001645004_Vanderwaltozyma_polyspora
---------------------------MDNT------TQP----TQQATQATQRYLIEKF
SQEQIDDNIVCRVICT---TGQIPIR----------------------------------
---DLRA-DV--NDIINEKESIKKV-----------------------------------
------------------------------------------------------------
-------------WSFGRNPK-CDYYLG---EV-TRLSNKHFQILLG-EDGN------LL
LKDTSTNGTWLNGLRLEKNR----------NQILSQGDEITVGVG--VASDVISLVLFV-
-----NDKFSESL----------KQAKMNLIKSNA------KTGRNSKLQSGGSN-----
NMYSTGIFKDFSIKDE--------VVGQGAFAIVKKAVERSTGKTFAVKIINKRKVMG--
------NMDGV-----TRELDVLRKLDHPRIVRLKGFYEDEDSY----YLLMEFVSGGDL
MDFVAAHGSVGEDAGREITRQILEAVKYIHLQGISHRDLKPDNILIEQDDPVLVKITDFG
LAK-VQGNGTFMKTF--------------CGTLAYVAPEVI-------GGKNSA------
EEN-EDR-IEYSSLVDMWSIGCLVYVILTGHLPFSGS--TQ---DQLYKQICRGSYHEGP
LKDFRISDEARDFIDSLLQVSPNKRLTAIKALNHPWIKMGTYTSQSFG-----SELS---
------------------------------------------------------------
--------------QVS---------------------------LSQSLSQQKV------
--------LENMD-DAQYEFMKARKK---------------MQYQR------QQEEAGLS
QL------TENKQGKFKVP-TRTPVLF-----TQARANENETTGTDRNAPQ---------
------------------------------------------------------------
------------------RVVKK-------------------------------------
-------------------------------------------------GDGK-FVTLHP
IEGSLIQEAIIIKQGINPYFIGRSDDCNCNIEDSRLSRVHCFILKNRHIV-GNSIYESPA
QGLDDI-----WYCHTGSNISYINNVKVPPGYKVL-----------LHQGDEIKIIWD-K
HNNS---TIGFKM---------------EINDTTGLFND---------GSSV--KGHQE-
-AVVEQREDEKTLVKRLTQMMAVKRA----------------------------------
---------------EESSSISSPV----------LHSTPQ--SQNLN-----DANRTAT
NILKRVHSV-SL-SQSQTDPNKK--------VKRAVLDPASK-DNNTLQFL---
>XP_003679165_Torulaspora_delbrueckii
---------------------------MDSV------TQP----TQQATQATQRFLIEKF
SQEQIDDDVVCRMVCT---TGQIPIR----------------------------------
---DLRA-SA--EDVFREKASIKRV-----------------------------------
------------------------------------------------------------
-------------WTFGRNPA-CDYHLG---NI-TRLSNKHFKVLLG-EDGN------LL
LRDTSTNGTWLNGQRTEKDR----------NQILSQGDEITVGVG--VPEDTLTLVVFI-
-----NDKFRQAL----------EQLRMTGLRNG------LEEKGNGKS-KLQSS----S
TNNRTGVFMDFSIKDE--------VVGQGAFATVKKAVERSTGKTFAAKIISKRKVMG--
------NMDGV-----TRELEVLRKLNHPKIVRLKGFYEDDEFY----YLLMEFVSGGDL
MDFVAAHGSVGEDAGREITRQVLEGVKYIHSQGISHRDLKPDNILIEQDDPVLVKITDFG
LAK-VQGNGTFMKTF--------------CGTLAYVAPEVI-------AGKANA------
EEN-EKR-NEYSSLVDMWSMGCLVYVILTGHLPFSGS--TQ---EQLYKQIKNGSYHEGP
LKDFRISDEARDFIDSLLQVNPNARPTAKKALEHPWIKMGHVAHPDG------GDWS---
------------------------------------------------------------
--------------QVS---------------------------LSQSLSQQKA------
--------LEGMD-DAQFEFIKAQRR---------------MQLQQQQDEAKT-------
--------NGKMSQGFKIP-NHPPIRY-----TQPKAP------NSDSVEL---------
------------------------------------------------------------
-------IHS-TSAITKGI-KKK-------------------------------------
-------------------------------------------------DGGK-FLTLRP
LPDSKIQENVEIKQGVNPFFIGRSDDCNCKIEDNRLSRVHCFILKKRHAV-GNSIYESPA
QGLDDV-----WYCHSGTNVSYLNNIKMSSGTKVI-----------LQDGDEVKIIWD-K
NNDF---TIGFQV---------------VLNDTTGLFNN---------GLG---LVTQD-
RQLIQQTDDEKSLVKRLSHMMAVKRSHK--------------------------------
------ASFPPSSPITTPHRADS--------------PNPNEEKK--------------G
QLLKRVHSM-SL-SQSQSHPSKK--------IKRAKVGQALR-DPQTLQFS---
>XP_037142399_Zygotorulaspora_mrakii
---------------------------MD-A------TQP----TQQSTQATQKYLIEKF
SQEQIDDDIVCRVICT---TGQIPIR----------------------------------
---DLRA-DM--NEILKEATPIKKT-----------------------------------
------------------------------------------------------------
-------------WTFGRNPN-SDYHLG---NV-SRLSNKHFVIFLG-EDGN------LL
LKDTSTNGTWLNGQRISKER----------NQLLSQGDEITVGIG--VSMDILTVVLFI-
-----NERFKQKQ----------EQMRVDNLKNG------VKNGKNSTF-KLHSGLNSDL
SDNLTGVFKDFSIKDE--------VVGQGAFATVKKAVERSTGKTFAAKIISKRKVMG--
------NLDGV-----KRELEVLGKLHHPRIVQLKGFYEAEEFY----YLLMEFVSGGDL
MDFVAAHGSVGEDAGREITRQILEAVRYIHEKGISHRDLKPDNILIEQDDPVLVKITDFG
LAK-VQGNGTFMKTF--------------CGTLAYVAPEVI-------GGKASS------
DET-GEV-HEYSSLVDMWSIGCLVYVILTGHLPFSGS--TQ---EQLYKQISRGSYHEGP
LKDFRISDEARGFIDSLLQVNPNDRPTADKALQHPWIKVVN-TQNSA------SESS---
------------------------------------------------------------
--------------QIS---------------------------LSQSLSQQKV------
--------LENMD-DAQYEFIKAQRRALLLQQPDHISKHEIQEPQMKKQLQ---------
------------AHEFKVP-NHPPVRF-----TQPNHSVLDNGNSNEHIEL---------
------------------------------------------------------------
-------RYP-RGAT-KGT-NKK-------------------------------------
-------------------------------------------------CGGK-FLTLNP
LPESKIQESIVIKQGVNPFFIGRSDDCNCRIDDNRLSRVHCFILKKRHAV-GNSIYESPA
QGLDDI-----WYCHSGTNISYLNNVKMGPGTKTL-----------LQEGDEIKIIWD-R
NNDF---VIGFSV---------------ELNDTTGLFNN---------GTG---VSSQE-
RSLVPQTIDEKSLVKRLSQMMAIKRSNQ--------------------------------
------ISFPPSSPNKQENGKVE--------------NNITGSEP--------------E
KLLKRVHSV-SL-SQSQNDPNKK--------VKRAKLDQAPR-DPQDLQFS---
>XP_002497516_Zygosaccharomyces_rouxii
---------------------------ME-V------TQP----TQQSTQATQKYLVEKF
SQEQIDDDIVCRIICT---TGQIPIR----------------------------------
---DLRA-DI--DEVLQQKDPIKKV-----------------------------------
------------------------------------------------------------
-------------WTFGRNAG-CDYHLG---NI-TRLSNKHFQILLG-EDGN------LL
LKDNSTNGTWLDGQRVDKDR----------NQLLSQGDEITVGVG--VSADVLTLVIFI-
-----NERFKQRL----------EQAKSEKL------------KGKKIS-KSGSA----G
AAGLQGVFKDFSIKDE--------VVGQGAFAVVKKAVERSTGKTFAAKIISKRKLMG--
------NWDGV-----DRELAVLRKLHHPRIVRLKGFYEDKECY----YLLMEFVSGGDL
MDFVAAHGSVGEDAGREITRQVLEAVAYIHSRGISHRDLKPDNILIEQDDPVLVKVTDFG
LAK-VQGNGTFMKTF--------------CGTLAYVAPEVI-------GGKNDN------
TEE-EK--NEYSSLVDMWSMGCLVYVILTGHLPFSGS--TQ---EQLYEQISRGSYHEGP
LKDFRISDEARDFIDSLLQVNPNLRTTAEKALQHPWIRSGF--HQDS------LELS---
------------------------------------------------------------
--------------QVS---------------------------LSQSLSQQRI------
--------LESLD-DAQYEFVKVRRR---------------MEEERRKPLA---------
--------GPPVSQGFKVP-QQPPIRY-----TQPKVA------APQPLEL---------
------------------------------------------------------------
-------SHP-LDAI-RLS-NKK-------------------------------------
-------------------------------------------------GGGK-FLTLHP
LPESRIQELIKVKQGVNPFFVGRSDDCNCKIEDNRLSRVHCFVLKKRHVV-GDSLYESPA
QGLEDI-----WYCHSGTNVSYLNNQRMTPGTKIL-----------LQNGDEIKIIWD-R
INNF---TIGFKV---------------ELNDTTGLFNN---------GVA---VPPDQ-
RTIEAQTEYEKSLVQKLGQIMA----HK--------------------------------
-------------------RLDS--------------QN-NPDQP--------------G
TLLKRVHSV-SL-SQSQSDPTKK--------VKRAKLDQA-N-EPQGLPFS---
>XP_003644947_Eremothecium_cymbalariae
---------------------------MEYT------TQP----TQQGTQATQKYVIEKF
SQEQIDDDVVCRVICT---TGEMKIQ----------------------------------
---DLKV-DV--LEVLRKKEAIKKT-----------------------------------
------------------------------------------------------------
-------------WNFGRNRHACDYHLG---DI-NRLSNKHFQIMLG-EDGN------LL
LKDLSTNGTWLNGNRVEKTQ----------NMILSQGDEITVGTG--VANDVRNLVVFI-
-----NDSFHKKL----------ELAKSEGLKSL---------------NKHRSPRLPNP
KSQLTGIFKDFSINDE--------VVGQGAFATVKKAVERKTGKTFAVKIISKRKVMG--
------NVEGV-----TRELEVLHRLNHPRIVSLKGFYEDEESY----YLLMEFVSGGDL
MDFVAAHGSVGEDAGREITRQILEAVKYIHQQEISHRDLKPDNILIEQDDPVLVKITDFG
LAK-IQDNGTFMKTF--------------CGTLAYVAPEVI-------DGKSL-------
EEKSVNK-NLYSSLVDMWSIGCLVYVILTGHLPFSGS--TQ---EQLYEQISRGSYHEGP
LKDFKISDEARDFIDALLQVNPRDRLTAAKALKHPWIQMAQMDSGAEW------------
------------------------------------------------------------
--------------QVS---------------------------LSQSLSQQKM------
--------TENVD-DAQYEFLQAKRK-----------------------ADLQGAPENVE
NV---GHAHREDAQGFKVP-CQPPVRF-----SQ-LNPQLSPESYAR-HEPTSAQ-----
------------------------------------------------------------
LVNASEDLRE-DENCDRRAQFQKIDDKGFSPSTLQPALSNSSSALCPRSSQQL-------
--------------------------------------CTKRSIKYLRQPDGL-FITLIP
LASSAIQQDIPIHQGINPFVLGRSEECHYRIEDNRLSRVHCYILKKRHPV-GNSIHESPA
QGLDDI-----WYCHSGTNPSYVNDIKLSTGTKII-----------LQHGDELKIIWD-K
PHNS---VISFRL---------------HINDSAGLFNA---------AK----GIPAT-
RPLVKQTADELNLASKFIEIMHSKRAPAITTTTNSAAPLPGGPLPPTPPRIPTGTNPTTI
ATTTTTTTTTTTTPTITSST---------------------------------------T
GSLPRVHSV-SL-SH---DPNRK--------PKRAKLAQPDS-DERTFQFL---
>NP_983544_Eremothecium_gossypii
MFHACGSSAARGLVAYLGSEYLRRNVDMDYI------TQP----TQQGTQATQKYVIEKF
SQERIDDDVVCRVICT---SGQLKIQ----------------------------------
---DLKV-DV--REVVKKKEAIKQV-----------------------------------
------------------------------------------------------------
-------------WLFGRNRQSCDYHLG---DI-SRLSNKHFQIMLG-EDGN------LL
LKDLSTNGTWLNDVRIEKGQ----------NMILGQGDEITVGKG--VQQDVVNIVVFL-
-----NDNFQKKL----------ETARLEGLRKP---------------AKHTTLRTQSP
RAPLTGIFKDFSINDE--------VVGQGAFATVKKAVERNTGKTFAVKIINKRKVMG--
------NVDGV-----TRELEVLRRLNHPRIVSLKGFYEDDESY----YLLMEFVSGGDL
MDFVAAHGSVGEDAGREITRQILEAVRYIHEQGISHRDLKPDNILIEQDDPVLVKITDFG
LAK-IQDNTTFMKTF--------------CGTLAYVAPEVI-------GGKNP-------
EGNGANG-NLYSSLVDMWSIGCLVYVILTGHLPFSGS--TQ---EQLYKQIANGSYHEGP
LKDYRISDEARDFIDSLLQINPVDRLTAERALQHPWLHPC-TSIGAEI------------
------------------------------------------------------------
--------------AVS---------------------------LSQSLSQARA------
--------LEGMD-EAEYLVAQSEVA-----------------------SN-RKAPTHEK
RVILADHIAEENV-GFRMP-VHPPVRY-----TQKAQPVLGLEQDTRTHE----------
------------------------------------------------------------
------------EPVETHNERQLEDNTALLEGSVDSHTTYSTSNM-----QQ--------
----------------------------------------KR--KPTRAADGL-FLTLHP
LANSSVRKRIYVNQGINPFFIGRSDECHYKIPDNRLSRIHCFFLKKRHPV-GNSIYESPA
QGLDDI-----WYCHNGTNVSYVNDMKLLPGTKVL-----------LQDGDQVKVIWD-K
AQNI---TIAFRV---------------EINDSAGLFNS---------AA----VTQNA-
RHISQQTPDELALAVSFIELMRTQ----MHAIHNSE----------TPP-----------
ADTGSCSAVAAGNDAAASSI----------------------------------------
--LRKIHYS-TL-SQ---VPMKK--------AKRAKLAQADR-NEDSLQFL---
>XP_455587_Kluyveromyces_lactis
---------------------------MDDI------TQP----TQQATQATQKYLIDKF
SQEKIDDDVVCRVICT---TGQISLR----------------------------------
---DLKV-QP--ESIFKKESSIKKT-----------------------------------
------------------------------------------------------------
-------------WTFGRNQG-CDYYLG---DI-SRLSNRHFMLMLG-EEGT------LM
LKDTSTNGTWLNGARIQKDT----------NHILTQGDEISVGVG--VPSDVVSLVIFI-
-----NDSFKNRL----------KELNM------------MKDVTSPASSSKSKYQISMG
HTELKGIHKYYSISDS--------IVGQGAFATVKKAVERSTGKTFAVKIIHKRKVMD--
------KFDGV-----KRELDVLQKLNHPRIVKLKDFFEDNDNY----YMLMEFVSGGDL
MDFVAAHGTVGEDAGREITRQVLEAVKYMHDQGISHRDLKPDNIMIEQDDPVLIKITDFG
LAK-VQNQNTFLNTF--------------CGTLAYVAPEVI-------DGKN--------
AEDKTNR-DLYSSLVDMWSIGCLVYVILTGHLPFSGQ--SQ---NELFKQIKRGSYHEGP
LKDYRISEEARNFIDCLLNVDPKERMNAGKALQHPWMKMAYVDSMQS-------------
------------------------------------------------------------
--------------QIS---------------------------ISQSLSQQQF------
--------VDSMN-EAEYESYIAKKR---------------LEIIKKEITAPAAE-----
---------TNKEPVFKKP-QIAPSKI-----AQSQNLQFNFSNPNTGKAINVNY-----
------------------------------------------------------------
KSGEEGLSNNKNKKINRPLTKVN-------------------------------------
-------------------------------------------------GEGL-FLTLHS
LPGSSISGKVQVKQGINPFFIGRSDECNCKIDDNRLSRIHCFILKKRHAV-GDSIYESPA
QGLDDV-----WYCQSGTNSSYVNGKKITPGTKIL-----------LHDGDEIQIIWD-K
INDV---TVSFQL---------------EFNDTTGLFHE---------GKLDTNEKTNK-
TLLHKQTQEELALVPKFMEFMKSRSSQH--------------------------------
---------AKSNINQSSSSNIDANSQNIEELDSVVEMNS-------------------T
TGLKRIHSV-SL-SQSQ---PQT--------TKRAKLAQAQKPDIEGFL-----
>XP_022674542_Kluyveromyces_marxianus
---------------------------MDVV------TQP----TQQATQATQKYLIDKF
SQEQIDDDVVCRVICT---SGQINLR----------------------------------
---DLKV-KP--EAVLKNPASIKKT-----------------------------------
------------------------------------------------------------
-------------WTFGRNQA-CDYYLG---DI-SRLSNRHFVIMLG-EEGT------LM
IKDTSTNGTWLNGARIQKDT----------NHILTQGDEISVGVG--VPKDVVSLVIFV-
-----NENFKRTL----------KELGS------------ARRVGSPSSSETGR---GLG
EIELKGIHKKYSISDS--------IVGQGAFATVKKAVERSTGKTFAVKIIHKRKVMD--
------KFDGV-----KRELDILQKLDHPRIVKLKDFYEDDDNY----YMLMEFVSGGDL
MDFVAAHGTVGEDAGREITRQVLEAVKYMHDQGISHRDLKPDNIMIEQDDPVLIKITDFG
LAK-VQNQNTFLNTF--------------CGTLAYVAPEVI-------EGKN--------
IEDKTNR-DLYSSLVDMWSIGCLVYVILTGHLPFSGQ--SQ---NELFKQIKRGSYHEGP
LKDYRISEEARNFIDSLLNVDPKERMDAEKALQHPWIKMAYTDSAES-------------
------------------------------------------------------------
--------------QIS---------------------------ISQSLSQQKF------
--------VDSMN-ELEYGSYLAKKR---------------SEASKKEPAQPLSK-----
--------TTNKDPVFKVP-QIAPLKA-----SQPQGLQFNSSKANPMKSHN-NH-----
------------------------------------------------------------
NSDTSSNSQN-NKRISRPLTKVN-------------------------------------
-------------------------------------------------GNGL-FLTLHS
LPNSSIKGKIEIKQGINPFFIGRSDECNCKIDDNRLSRIHCFILKKRHAV-GDSIYESPA
QGLDDV-----WYCQSGTNSSYVNGKKVISGTKIL-----------LHEGDEVQIIWD-K
TNGD---TVSFQV---------------EFNDTTGLFQK---------GKRDINEKNSK-
VLLHKQTQEELGLVPKFMEFMKSRSSHH--------------------------------
---------PRSQKEQQLS--INYLSQNSDSADENTEQST-------------------N
NALKRVHSV-SL-SQSQ---PQT--------TKRAKLAQTQKPDFEGFL-----
>XP_022626379_Lachancea_lanzarotensis
---------------------------MDYI------TQP----TQQATQATQKYIIEKF
SQEQIDDDIVCRMICT---NGNIPIR----------------------------------
---DLKA-EL--REVIRKREGIKKT-----------------------------------
------------------------------------------------------------
-------------WVFGRNPQ-SDYHLG---NT-SRFSNRHFQILLG-EDGN------LL
LKDTSTNGTWLNGERMEKTR----------NHLLSQGDEITVGRG--VPEDVISLVIFI-
-----NEKFKHRL----------ELAKVQGLKPI----------------KGKNSKQASP
NAHLTGIHKDYSIKDE--------VVGQGAFATVKKAIERRTGKTYAVKIINKRKVVG--
------NMDGV-----TRELEILRRLHHPRIVRLQGFYEDKDNY----YLVMEFVSGGDL
MDFVAAHGAVGEDAGREITRQILEAVKYIHAMGISHRDLKPDNILIEQDDPVLVKITDFG
LAK-IQGNGTFMKTF--------------CGTLAYVAPEVI-------SGTNS-------
DE--KEG-NKYSSMVDMWSIGCLVYVILTGHLPFSGS--TQ---NELYKQISAGSYHEGP
LKDYKISDEARDFLESFLQVNPSERMTAEQALKHPWIRSTVASDPLD---------S---
------------------------------------------------------------
--------------QIS---------------------------LSQSMSQQRP------
--------IENLS-DAQQQFLNMRA----------------LEEERREQEQHKVAASQAP
ESITSQVLKPSQKPVFKVP-VRAPVRL-----TQPCIPAENSEPDSLRQVPTANF-----
------------------------------------------------------------
DINYSIPSSY-EEQISEQIPHAKVDPSQVERNAEHDVCINTDGVS---------------
------------------------------------------------LAGGK-FMTLRS
TARSAIKGVVELKQGVNPFFIGRSQECNCKIDDNRLSRVHCFILKKRHPI-GDSIYESPA
QGLEDL-----WYCHAGTNMSYLNDVRLTHGTKAL-----------LHEGDEIKIISD-R
INNF---VISFVV---------------EINDATGLFNQ---------GRL---LAGQQ-
RLVEPQTVDELQLADKMGSLGSSLA-----------------------------------
------------------------------------------------------------
-PPKRAHSIVSA-SQ---DSVKK--------TKRAKLDNSVN-STRN-------
>XP_002553198_Lachancea_thermotolerans
---------------------------MDYV------TQP----TQQATQATQKYIIEKF
SQEQIDDDIVCRMICT---TGQIPIR----------------------------------
---DLRA-EL--RDVVGKKESIKKL-----------------------------------
------------------------------------------------------------
-------------WTFGRNPQ-CDYHLG---NT-SRFSNRHFQIMLG-EDGN------LL
LRDTSTNGTWLNGERLVKER----------NQILSQGDEITVGWG--VSQDVLSLVVFI-
-----NDKFKQRL----------EAAKAHGSKSA----------------KSRSSRGASS
SAQLTGILRDYSIKDE--------VVGQGAFATVKKAIERRTGKTHAVKIINKRKVMG--
------NMDGV-----TRELEVLRRLNHPRIVSLKGFYEDKESY----YLVMEFVSGGDL
MDFVAAHGSVGEDAGREITRQVLEAVKYIHAMGISHRDLKPDNILIERDDPVLVKITDFG
LAK-IQDNGTFMKTF--------------CGTLAYVAPEVI-------SGKNS-------
EE--KEG-NKYSSLVDMWSIGCLVYVILTGHLPFSGS--TQ---QELYKQISAGSYHEGP
LKDYRISDDARDFIESFLQVNPRDRMTAEQALKHPWIRTADSQSFID---------S---
------------------------------------------------------------
--------------QVS---------------------------LSQSMSQQKA------
--------SDNVS-DAQQQFINMRA-----------------TKPKDEQPQ---SSPQEP
Q---------TQQPVFKIP-GHRPVRY-----TQSCVP-ENSQPSSLKQVRTANF-----
------------------------------------------------------------
DFNYASQASD-ESQQPVQIPRGRVPPRLADPDNEDDVRLNADSMT---------------
------------------------------------------------AAGGR-FITLRS
TAESSVKGVIEIKQGVNPFFIGRSQDCSCKIEDNRLSRIHCFVLKKRHPI-GDSIHESPA
QGLEDL-----WYCHSGTNLSYLNDVKLTQGTKAL-----------LYEGDEIKIISD-R
ANNF---VISFVV---------------EINDSTGLFNH---------GKP---FPGHE-
RLVEQQTPDELGLTRKLTDLKKAFAS----------------------------------
-----------------------------------------------------------Q
NSSKRVRSI-SL-SQ---DPNKK--------AKRARLDKADK-GGANLQFI---
>XP_020054077_Aspergillus_aculeatus
-----------------------------------------MEATQESTQPCTDPRRAGY
NNSGLLEDDVTDIICILHPNSPAAHEAVAATARQSPQHILQRHALDYECSDTAAL-----
---DFAL------RLSSQVRDPCAG-----------------------------------
------------------------------------------------------------
-------------FYFGRNPARCDLLLTAQGNM-GRISNTHCRIFLT-QDGI------LM
LEDTSTNGTIVDNCRLRKTQKE-K------SRMLVNGSVIQVMNGD-HASDEVRFIVRMP
SRDGYMMQYTENILRYFERISKLQPQQPGKTQRNPRATPA-PALQLSGSNTYGMHWSGGS
TYNVTG------------------QIGKGAFATVYKLATKQHGAVYAAKELDKRRFMK--
--------NGILDKKVDNEMQIMRDLKHPNIVQ----YIDHYEHERWIYIIMEYVPCGEL
STYLQSHGKIQEDMVKPMARQILHALQYLHARKITHRDIKPDNILISSFDPLRVKLSDFG
LSK-VVQEETFLRTF--------------CGTLLYCAPEVYPEYETYRRGEIKKRRR-LG
DPP--PKTSPYGQSVDMWSLGAVLFHLLAGVPPFAPR--GDDRGAQMLRIIMTEDADYSQ
LRAVGVSEDGIDFVAQLLTRDPHSRPNQKKCFQHPWIANIPDLDQY-GDDEVNPDVVEEL
SDIGED-------VEDELDASQL-----SLNEN-AVQILDEE--GD-DLAQSKKIKL---
----DYPPANIHYPSLP--EIESFA-SLQPV--AQSTPKRLFGEITPSVLHSSHALGENV
EAFE-----------------------GDDYSIHDFVS------STGESMISDGNSLF--
-------------SILSLPENPIAGSAPSLMGAEKLIGQLNVNSRDP-----------GT
SSPIPQ-GAEAQEPP---TKANIG-DPVKQPSSTKQRTNVVDETPKPSAIFSRRIE--LP
MPDTAS-----DSSSPEPFSK--------Q---KTQEPEDQSGEVEIFSIELANTIDAKT
GKQ--LPDMSKRPEPPEPPAEPDPEPDEVPLQIPQPM------PQRKEPRL-L-LGKLST
LPGSVFDLTLCLESRMTSW--GRGPQATICYPDPMDTRVPAYALEVTFWAPAIEAKIAEG
KDWLTVPGVMAILSTKTRKCIWVNGTELRRGPEGDKNNREGFHFGKLYTGDVITIWQH-R
--NK---SLKFEC---------------EFYH----------------GDSARRRPETEK
GFTVRKVLMPKEK-AANQIPVL-TEYGKK-------------------------------
------------------------------------------------------------
------------------------------------------------------
>XP_001273215_Aspergillus_clavatus
----------------------------MAPKNEQSSLKRSRVSTDSDSQDLKKPRRSER
ITSK-KQSQATPVNHAYLPTPLTEL-----------------------------------
---DSTATDIRNEVTATPPDSPNQTHRQNRSSPEQVKSCSSPPGDTQALSQFVYPPRAFV
DEVQDEAAEGVWGYLIPLDDKVRESLVLRKRDSCDSRRNSDSRTKFKKEAE--QSKIPTD
KQ--S---RHPGGFLVGRHPE-CDLVI----NI-PTISNRHFLIYTENKNGD----SIAI
VEDLSSNGTFVNDAIIGRNK----------HRELEDGDEITIL-------DEARFVFRYP
-----------------------------------------------------------Q
TRDTNGFRQQYRILR---------QLGKGHFATVYLCVERASGTQYAVKVFERR-----P
GDSQKSQTDAL-----QQEIGLLMGVNHPNLLCLKDTFDEADGV----YLVLELAPEGEL
FNLIVSKQKFSEEETRHIFLQIFEGLKYLHDRGIVHRDIKPENILVA-DKKLTVKLGDFG
LAK-IIGEDSFTTTL--------------CGTPSYVAPEIL-------------------
---QESRRRRYTRAVDIWSLGVVLYICLCGFPPFSDELYTRENPYTLAQQIKMGRFDYPS
PYWDSVGDPALDLIDRMLTVDVEKRITVDECLEHPWL-----------------------
------------------------------------------------------------
------------------------------------------------------------
------------------------------------------------------------
------------------------------------------------------------
------------------------------------------------------------
------------------------------------------------------------
------------------------------------------------------TEKYTS
VSDSTDGLTGAL---------GKLDFSKRKVERER-------------------------
-----------------TLLSSVNDAHFSEHTDGP--------------GHSVKVFRK-N
NAGN------------------------RIHNQPSQDNQQR---EVSPDENSAPKDFVNL
GERGDPVLFEEEPTGRYK------------------------------------------
------------------------------------------------------------
------------------------------------------------------
>XP_001261296_Aspergillus_fischeri
----------------------------MAPQNEQSSLKRSRVSTDSDSQDLKKPRRSQR
ITSK-KQSQATPVNQTYLPTPLTEL-----------------------------------
---DSTATDVRNEVTATPPDSPSQA----LSTVEQLKACSSPPGDTQALSQFVYPPRAFA
DEVEDEAAEGVWGYLIPLDDKVRDALVLRKRHSCDARKNGDLKTQPSKESQHSQDKSPIS
RQRPN---RPPGGYLVGRHPE-CDLVI----NI-PTISNRHFLIFSENKNGD----SVAI
VEDLSSNGTFVNDAIIGRNK----------YRELEDGDEITIL-------DEARFVFRYP
-----------------------------------------------------------R
TRDTNGFRQQYRLLQ---------QLGKGHFATVYLCVERATGTQYAVKVFERR-----P
GDSQKSQTESL-----QQEIGLLMGVNHPNLLCLKDTFDEADGV----YLVLELAPEGEL
FNLIVSRQKFSEEETRHIFVQLFEGLKYLHDRGIVHRDIKPENILVA-DKKLTVKLGDFG
LAK-IIGEDSFTTTLSLFSFALADPFVHRCGTPSYVAPEIL-------------------
---QESRRRRYTKAVDIWSLGVVLYICLCGFPPFSDELYTRENPFTLAQQIKMGRFDYPS
PYWDSVGDPALDLIDRMLTVDVEKRITVDECLEHPWL-----------------------
------------------------------------------------------------
------------------------------------------------------------
------------------------------------------------------------
------------------------------------------------------------
------------------------------------------------------------
------------------------------------------------------------
------------------------------------------------------TGKHMS
VSDSTEGLTGAL---------GKLDFSKRKVERER-------------------------
-----------------TLLSSINDAHFSEHNEGP--------------GAPVKVFYK-N
NAGK------------------------RMHNQPAHTIQQN---EAPPDENSAPKDFVNL
GERGDPVLFEEDPTTHYK------------------------------------------
------------------------------------------------------------
------------------------------------------------------
>XP_041145857_Aspergillus_flavus
-----------------------------------------MEATQESTQPCTDPRRMGY
NNSGLHEQDVSDIICILHPSSPAAHHAVAASASSAPQHILQRDELAFESS--AAL-----
---DIGL------RLSSKVHDLNTG-----------------------------------
------------------------------------------------------------
-------------FCFGRNRTRCDLLLARDQNS-KRISNQHFRIYLT-EDGI------IM
LEDISTNGTIVDNCRLRKNQRE-N------SRMLTNGSVIQVMNGD-QTSDEVRFVVRIP
SREGFSMQYTENLLRYFERI---QKHRAGTTQVKPRQTSAQPVLQWTVSNTYGMHWTGGP
KYNVTG------------------QIGKGAFATVYKLATKQHGAVYAAKELDKRRFMK--
--------NGVLDQKVDNEMKIMKDLKHPNIVQ----YMDHHEHERWIYIIMEYVPGGEL
STYLQSTGKIPEDMVKTIARQVLHALQYLHTRKITHRDIKPDNILISSLDPLRVKLSDFG
LSK-VVQEETFLKTF--------------CGTLLYCAPEVYPEYDSYRRGEVRKRRR-LG
DP----------QSVDMWSLGAVLYHILAGVPPYMGR--GDDRGAQMLRTIMTTDPDVDI
LRNEGVSEEGIDFVTRLLNRDPQARPTERECFQHPWIAEVEDVDEY-DDDEVYANVRGEL
SDIGED-------AEEELDASQL-----SIHDEPEPEDPAEQ--EDSDLAQSKRPRI---
----DYPPTDVRYPSLP--HIESLK-EVQVA--ADTTPKRLFGEITPSVLGSSDALGSKM
HAFE-----------------------GDNFSINDFIS------SAGESMVSDGNSLN--
-------------SILSLPEDPICGSAPSLMGAENLVGQLNMNSWHP-----------GT
SNNRPP-VVETPAQP---TGVKVGDSAEKREAKTKQRTSPGNETPKPAI-FSRRIE--LP
MPDTAS-----ERSSPESIAQ--------RAKDERHQTK--SIPGEIFDIELANTIDAKT
GQP--ILDYPERTA---GDAPADPAPTTNPKIVLQPR----------KPPI-L-LGKLTT
LPGSIFELTIPLEDRMTSW--GRGPQATVCYPDPMDTRIPAYALEVTFWAPAIESKIRAG
LDWMSVPGVMAILSTKTRKCIWVNDTELRRGPEGD-TSREGFHFGKLYTGDVITIYQH-R
--HK---FLKFRC---------------EFYH----------------GDSACTRPENEK
GFTVRKVLVPKDA-VANQLPGRKDRNEKK-------------------------------
------------------------------------------------------------
------------------------------------------------------
>XP_755825_Aspergillus_fumigatus
-----------------------------------------MEATQESTQPCTDPRRIGR
NNSGLLEEDVSDIICILHPTSLAAHDAVAATASLAPQHILQKDELEYENPDTAAL-----
---DIAL------RLSSNVRNINLG-----------------------------------
------------------------------------------------------------
-------------FCFGRNRSRCDLLLAPDDSA-KRISNTHFRIHLT-GDGI------LM
LEDLSTNGTVVDDCRLRKNQKE-N------SRMLTNGSVIQVLRGN-NASDEVRFVVRIP
SRDGYAMRYTENMLRYLERV---QKQPAGAMQ-KHRQGSVRPSLEWTVANAYGMHWTGGN
MYNVTG------------------QIGKGAFATVYKLATKQHGAVYAAKELDKRRFMK--
--------NGILDQKVDNEMKIMKDLKHPNIVQ----YIDHHEHDRWIYIIMEYVPGGEL
STYLSIHGKIPEDMVKTLARQLLHALQYLHKRRITHRDIKPDNILIASLEPLRVKLSDFG
LSK-VAQEETFLKTF--------------CGTLLYCAPEVYPEYENYRRGEIRKRRR-LG
DPP--PKTSPYDQSVDMWSFGAVLFHILSGTPPYTGR--GDDRGSQMLRNIMTTEPDYDV
LRREGVSEAGVDFVRRLLNRDPHSRPKESECFQHPWIRDVPDVDEY-DDNDIQPADFGAL
SDIGED-------LENELDASQI-----SLNDNQEPVITGDESHDSNNLAQSKRPRI---
----DHLPADIRYPSLP--NIESLP-AARPI--PESTPRRLFGEITSSALHSSNVFGASM
NAFG-----------------------GDDLSVHDFVS------STGESIISDGNSLN--
-------------SVLSLPDNPFAGSAPSLMGAENLVGQLNMNSWHP-----------GT
SAHSPPAAAELPALK---TSLDEG-GGGSPRPEFNRETHPSASTPKGAK-FSRRIE--LP
LPDTAS-----ERSSREVTRE--------NSKAPSDKPE--ASAGEVFDIELAVTIDART
GRQ--ISHPPEDIV---SDAASAAVRHGSPTEIPPTI----SLQRHEQSRP-L-LGKLTT
LPGSIFDLTIRLEDRMTSW--GRGPLATICHPDPMDTRIPAYALEVTFWAPAIEAQIAAG
RNWLEVPGVMAILSTKTRKCIWVNDTELRRGSEGS-STREGFHFGKLYTGDIITIYRH-R
--NK---FLKFRC---------------EFYH----------------GDSARSRPEEEK
GFVVRKVLMSKEGVAANRLPARKDDDGGKKHGMNVK------------------------
------------------------------------------------------------
------------------------------------------------------
>XP_661883_Aspergillus_nidulans
----------MELESSAFPKTLAEQDNTMVPRNEQSSLKRSRVTADHESQDQKKPRRSER
ISSQ-QQSQ-TPVIQSYLPTPLTHH-----------------------------------
---DSTATDLRNEMTATP---PSQALPRSPSD------LGSPPGDTQALSQFVYPPRAFA
DDVEDEAAEGVWGYLIPLDDKVRDALVLRKRDGCD------AKPTKERSSKERKSRESST
KHAAN---RRPGGYLIGRHPE-CDLSL----NI-PTVSNRHFLVFPENRRGD----TVAI
LEDLSSNGTFINDAIVGRNK----------HRELEDGDEVTVL-------DEVRFVFRAP
-----------------------------------------------------------R
TKNISGFRQQYRVLQ---------QLGKGHFATVYLCVERTTGAKFAVKVFEKR-----A
-DS-KSQNDAL-----MQEIGLLMSVSHPNLLCLKDTFDESDGV----YLVLELAPEGEL
FNMIIRKQKFTEKETRHIFRQLFEGLKYLHDRGIVHRDIKPENILVA-DNKLTVKLGDFG
LAK-IIGEDSFTTTL--------------CGTPSYVAPEIL-------------------
---QESRRRKYTKAVDIWSLGVVLYICLCGFPPFSDELYTPENPYTLAQQIKLGRFDYPS
PYWDSVGDPALDLIDRMLTVDVDKRITVDECLQHPWL-----------------------
------------------------------------------------------------
------------------------------------------------------------
------------------------------------------------------------
------------------------------------------------------------
------------------------------------------------------------
------------------------------------------------------------
------------------------------------------------------TGELPS
VTDSTDGLTGAL---------GNLDFSKRKIARER-------------------------
-----------------TLLSGINDVRSSQQKTGD--------------GASVKVYHK-N
IAGQ------------------------RMHNQRA--TRQH---E-FPNKNSGPKDFVNL
GECGDPVLFEEEPTSRHN------------------------------------------
------------------------------------------------------------
------------------------------------------------------
>XP_001396866_Aspergillus_niger
-----------------------------------------MEATQESTQPCTDPRRMGY
NNSALHEDDLTDIVCILHPNSPAAHDAVAATARHAPQHILQRDALEYECSDTAAL-----
---DFAL------RLSSDVHDANTG-----------------------------------
------------------------------------------------------------
-------------FCFGRNRARCDLLI-ADANS-KRISNTHFRIYLT-QDGI------IM
LEDTSTNGTIVDNCRLRKIQRE-K------SRMLVNGSVIQVPNGEGQSSEEVRFIVRLP
SREGFVMQYTENMLRYFEKI---ETQRAGAAQPRARTTPA-PALQIASPNTYGMHWSGGA
IYNVTG------------------QIGKGAFATVYKLATKQHGSVYAAKELDKRRWMK--
--------NGILDKKVDNEMKIMKDLKHPNIVQ----YVDHHEHDRWIYIIMEYVPGGEL
STYLQSHGRIAEPQVRTMARQILHALHYLHKRKITHRDIKPDNILISSLDPLRVKLSDFG
LSK-VVQEETFLRTF--------------CGTLLYCAPEVYPEYDTYRRGEVRKRRR-LG
DPP--PKTSPYDQSVDMWSLGAVLFHLLSGVPPFAPR--GDDRGAQMLRIIMTEDADYSE
LRKAGVSEDGIDLVARLLNRDPQSRPNERECFRHPWIAGVADIDEY-DDEDLFLGVPDEL
SDIGED-------VEDEIDASQL-----SLNDKPAAEVAAEE--ED-ELAQAKKIKL---
----EYPPEEIRYPSLP--SLDSFQ-AVQPI--SQSTPKRLFGEITPSILRSSHALGDKI
DAFE-----------------------GDDFGLHDFVS------STGESIISDGNSLN--
-------------SILSLPENPVAGSAPSLMGAENLVGQLNMNSSHP-----------GL
NN-IPR-HVEAPGPQ---TSMAAE-VPKDKAPEVPPQTTIDDETPKASK-FSRRIE--LP
IPDTAS-----ERSSPEATTG--------KTNDRCAEPE--AAPEEVFDIELANTIDAKT
GLR--LPDLPKRED-----NQPSPQP--ASDQTPSPILNIAAQPSKTCP---L-LGKLTT
LPGSIFELTIPLEARMTSW--GRGPQATICYPEPMDTRIPAYALEVTFWAPAIETKIAAG
HDWMTVPGVMAILSTKTRKCIWVNGTELRRGPEND-NGGEGFHFGKLYTGDVITVYQH-R
--NK---FLKFAC---------------EFYH----------------GDSARSRPDEEK
GFTVRKVLMPKEK-AANRQPMRKTPHGKK-------------------------------
------------------------------------------------------------
------------------------------------------------------
>XP_015401412_Aspergillus_nomiae
-----------------------------------------MEATQESTQPCTDPRRMGY
NNSGLHEQDVADIICILHPSSPAAHHAVAASASSAPQHILQRDELVYETS--AAL-----
---DIGL------RLSSKVHDLNTG-----------------------------------
------------------------------------------------------------
-------------FCFGRNRTRCDLLLARDQNS-KRISNQHFRIYLT-EDGI------IM
LEDISTNGTIVDNCRLRKSQRE-N------SRMLTNGSVIQVMNGD-QTSDEVRFVVRIP
NREGFSMQYTENLLRYFERI---QKHRAGTTQVKSRQTSAQPVLQWTVSNTFGMHWTGGP
MYNVTG------------------QIGKGAFATVYKLATKQHGAVYAAKELDKRRFMK--
--------NGILDQKVDNEMKIMKDLKHPNIVQ----YIDHHEHDRWIYIIMEYVPGGEL
STYLQSIGKIPEDMVKTISRQVLHALQYLHKRKITHRDIKPDNILISSLDPLRVKLSDFG
LSK-VVQEETFLKTF--------------CGTLLYCAPEVYPEYDSYRHGEVRKRRR-LG
DPP--PKTSPYSQTVDMWSLGAVLYHILAGVPPFMGR--GDDRGAQMLRTIMTTDPDVDI
LRNEGVSEEGIDFVTRLLNRDPQARPTERECFQHPWIAEVKDVDEY-DDDELYANVRGDL
SDIGED-------AEEELDASQL-----SIHDESEPKDPGEQ--EDSDLAQSKRPRI---
----DCPPTDVRYPSLP--HIESFK-EVQVA--ADTTPKRLFGEITPSVLGSSDVLGTNT
NAFE-----------------------GDNFSINDFIS------STGESMVSDGNSLN--
-------------SIISLPE--------ALF--------LNMNSWHP-----------GT
STNRPP-VVEIPVRQ---IGAKGEDSAEKKEAKTRQLTSPGNETPKPAI-FSRRIE--LP
MPDTAS-----ERSSPESIAQ--------HAKDERHETK--SIPGEIFDIELANTIDAKT
GQP--ILDYPERTG---GDAPADPAPTMNPKIVLQPS----------KPPT-L-LGKLTT
LPGSIFELTIPLEDRMTSW--GRGPQATVCYPDPMDTRIPAYALEVTFWAPAIESKIRAG
LDWLSVPGVMAILSTKTRKCIWVNDTELRRGPEGD-TSREGFHFGKIYTGDIITIYQH-R
--HK---FLKFRW-----------------------------------------------
-FTVRKVLVPKDA-VANQIPARKDRNEKSNGGFV--------------------------
------------------------------------------------------------
------------------------------------------------------
>XP_023091388_Aspergillus_oryzae
-----------------------------------------MEATQESTQPCTDPRRMGY
NNSGLHEQDVSDIICILHPSSPAAHHAVAASASSAPQHILQRDELAFESS--AAL-----
---DIGL------RLSSKVHDLNTG-----------------------------------
------------------------------------------------------------
-------------FCFGRNRTRCDLLLARDQNS-KRISNQHFRIYLT-EDGI------IM
LEDISTNGTIVDNCRLRKNQRE-N------SRMLTNGSVIQVMNGD-QTSDEVRFVVRIP
SREGFSMQYTENLLRYFERI---QKHRAGTTQVKPRQTSAQPVLQWTVSNTYGMHWTGGP
KYNVTG------------------QIGKGAFATVYKLATKQHGAVYAAKELDKRRFMK--
--------NGVLDQKVDNEMKIMKDLKHPNIVQ----YMDHHEHERWIYIIMEYVPGGEL
STYLQSTGKIPEDMVKTIARQVLHALQYLHTRKITHRDIKPDNILISSLDPLRVKLSDFG
LSK-VVQEETFLKTF--------------CGTLLYCAPEVYPEYDSYRRGEVRKRRR-LG
DPP--PKTSPYSQSVDMWSLGAVLYHILAGVPPYMGR--GDDRGAQMLRTIMTTDPDVDI
LRNEGVSEEGIDFVTRLLNRDPQARPTERECFQHPWIAEVEDVDEY-DDDEVYANVRGEL
SDIGED-------AEEELDASQL-----SIHDEPEPEDPAEQ--EDSDLAQSKRPRI---
----DYPPTDVRYPSLP--HIESLK-EVQVA--ADTTPKRLFGEITPSVLGSSDALGSKM
HAFE-----------------------GDNFSINDFIS------SAAEHEF---------
-----------------------------------------VAPWHI-----------KQ
S------------------------SASRRDTGTANWSEGGG--------FCR-------
------------------------------------------------------------
----------EKGG---EDKAAN-----------QP------------------------
------------------------------------------------------------
---------------------W--------------------------------------
------------------------------------------------------------
------------------------------------------------------------
------------------------------------------------------------
------------------------------------------------------
>XP_040636994_Aspergillus_ruber
----------------------------MAPQNEQSSLKRGRASVDQDSQDQKKPRRSER
ISSR-AQPQNTPIEQEYLPTPVTRQ-----------------------------------
---SSTVTDARNDTTATPTDEASQVCDQTSINLEPLED--TQPEDTQAFSQFVYPPRAFA
DEVEDGDVEGVWGYLIPLDDTVHSALSLTKRDSCQGPRNNGDEG---------RDKDSGN
GKKGS---CRPGGYLIGRHPE-CDLLL----EI-PTISNRHFMLFSENKKGD----VVAM
LQDLSSNGTFINDAIVGRNK----------HRELEDGDEISIL-------NEARFVFRYP
-----------------------------------------------------------K
SRDTNGFRQQYRILQ---------QLGKGHFATVYLCAERATGTQYAVKVFEKR-----P
GDSQKTHADAL-----QQEIALLMSVNHENLLCLKDTFDESDGM----YLIMEVASEGEL
FNLIVSKQNLSEDETRHVFKQLFEGLKYLHDRGIVHRDIKPENILVS-DKKLSVKLGDFG
LAK-IIGEDSFTTTL--------------CGTPSYVAPEIL-------------------
---QDTNYRRYTKAVDIWSLGVVLYICLCGFPPFSDELYTRQNPYTMAQQIKMGRFDYPS
PYWDSVGDPALDLIDRMLTVNADQRITVEECLEHPWL-----------------------
------------------------------------------------------------
------------------------------------------------------------
------------------------------------------------------------
------------------------------------------------------------
------------------------------------------------------------
------------------------------------------------------------
------------------------------------------------------LGKSSS
LTDSTDGLTGAL---------DNLDFSKRKVERER-------------------------
-----------------TLLSSMNDIRFSERAEEG--------------GAPVKIFHK-N
EAGK------------------------RVSNQPSQVLVHQSEPEARPNENSAPQDFANL
GERGDPLLYEQEPTSRYP------------------------------------------
------------------------------------------------------------
------------------------------------------------------
>XP_040695713_Aspergillus_sydowii
----------------------------MVPRTEKSSLKR-RGAAEYDAQDQKKPRRSGR
ISS--QQSQ-TPVIQSYLPTPLTRH-----------------------------------
---DSTATDPRKEVTATP---PSQARLRSPSNSDTYQPLSSPPGDTQAFSQFVYPPRAFA
DEVEDEAAEGVWGYLIPLDDKVKDALVLRKRDSCEDDTTLSSKPIHKKGAAS-QAKPSSV
KQQQS---RRPGGYLVGRHPE-CDLAL----NI-PTVSNRHFLVFPENRRGD----TVAI
LEDLSSNGTFINDAIVGRNK----------HRELEDGDEVTIL-------DEVRFVFRYP
-----------------------------------------------------------R
TKNINGFRQQYRVLQ---------QLGKGHFATVYLCVERATGTQYAVKMFEKR-----S
GDSQKSQNESL-----MQEIGLLMSVSHRNLLCLKDTFDESDGV----YLVLELAPEGEL
FNMIISKQKFTENETRHIFLQLFEGLKYLHDRGIVHRDIKPENILVA-DDKLSVKLGDFG
LAK-IIGEDSFTTTL--------------CGTPSYVAPEIL-------------------
---QETRRRKYTKAVDIWSLGVVLYICLCGFPPFSDELYTPENPYTLAQQIKLGRFDYPS
PYWDSVGDPALDLIDRMLTVDVDKRITVDECLEHPWL-----------------------
------------------------------------------------------------
------------------------------------------------------------
------------------------------------------------------------
------------------------------------------------------------
------------------------------------------------------------
------------------------------------------------------------
------------------------------------------------------TGKYPS
VVDSTDGLTGAL---------GRLDFSKRKIARER-------------------------
-----------------TLLSSINDVHFSQQKPGV--------------GAPVKVYHK-N
TPGQ------------------------RMHNRRA--SRQH---EDIPNQNSGPKDFVHL
GEHGDPVLFEEDPTSRYN------------------------------------------
------------------------------------------------------------
------------------------------------------------------
>XP_001212029_Aspergillus_terreus
----------------------------MVPKNEKSSLKRGRGTADSDSQDQKKPRRSQR
ITSQ-SQKQATPVSASYLPTPLTQH-----------------------------------
---DSTATDTRKEATATPPHRPSQARPQTPTHSDSLGQCSSPPGDTQALSQFVYPPRSFA
NEVEDEVAEGVWGYLIPLDDNFRDILVLRKRDTCGQRE--DSKCKSGKE----QGKTSAS
KQGKQGNKSAPGGYLVGRHPE-CDLVL----NV-PTVSNRHFLIFSENRKGD----SIAV
LEDLSSNGTFVNDAVVGRNK----------HRELEDGDEITIL-------NEARFVFRQP
-----------------------------------------------------------Q
TRDTNGFRQQYRIFR---------QLGKGHFATVYLCVERATGTQYAVKMFEKR-----P
GDSQKSQTDPL-----QQEIGLLMGVNHPNLLCLKDTFDETDGV----YLVLELAPEGEL
FNLIVSKQKFSEKETRHIFRQLFEGLKYLHDRGIVHRDIKPENILVA-DKNLTVKLGDFG
LAK-IIGEDSFTTTL--------------CGTPSYVAPEIL-------------------
---QESRRRKYTKAVDIWSLGVVLYICLCGFPPFSDELYTRENPYTLAQQIKMGRFDYPS
PYWDSVGDPALDLIDRMLTVDVDKRITVDECLEHPWL-----------------------
------------------------------------------------------------
------------------------------------------------------------
------------------------------------------------------------
------------------------------------------------------------
------------------------------------------------------------
------------------------------------------------------------
------------------------------------------------------TGKTQS
LTDSTDGLTGAL---------GQLDFSKRKVARER-------------------------
-----------------TLLSSINDAAFSECGEGT--------------GTPVKVFHK-N
NAGK------------------------RMHNQP---ITSN---QATPGGQTAPQDFVNL
GEGGDPVLFEEDPTSRYK------------------------------------------
------------------------------------------------------------
------------------------------------------------------
>XP_022486275_Penicillium_arizonense
-----------------------------------------MAATQESTQPVADPRRMGM
NNSGIEDQDLSDIICILHPNSHVAHDAVAATGKLGPQHILQRDALDYE-SETATM-----
---DLAL------RLSSNVQNLGMG-----------------------------------
------------------------------------------------------------
-------------FCFGRNRARCDVLLTVNDAA-KRVSNAHFRIYLT-GDGI------LM
LQDTSTNGTVVDNCRLRKNQKE-N------SRMLLNGSIIQVVIGD-HASDEVRFVVRIP
SREGFAVQYERNLLCYFERV------LAAIPAHKDRTGPQPSVLTWSSSKPYGMHWTGGS
VYNVTG------------------QIGKGAFATVYKIATKQHGAIFAAKELDKRRFMK--
--------NGILDQKVDNEMKIMKDLTHPNIVQ----YVDYHEHDRWIYIIMEYVPGGEL
STYLQTQGRIAEEMVRTIARQVLRALHYLHKRKITHRDIKPDNILISSLDPLKIKLSDFG
LSK-VVEQETFLKTF--------------CGTLLYCAPEVYPDYEQYRRGEFRKRRR-VG
DPP--PKTSPYNQSVDMWSLGAVLFHILSGVPPYSGR--AEDRGVQMLRTIMTSDADFDV
LRQAGISEDGIDFVAQLLNRDPVGRPTEKECFQHPWIATVPDVDDYEDDDDLLSDRNDGL
SIIGED-------AEDELDASQL-----SIADGPGYAHEAADEDHNSSEALAKRPRI---
----EYIPTDVHYPSLP--KIESFQ-DGQAI--VDKQAKRLFGEVSSSALQSSHALG-NF
GAYD-----------------------FDHIQIEEYVS------S-GESMTSDTPS-D--
-------------SIISLPENPFGGTAPSLMGAEKLVGQLNMNSLHSIMHFKAGAVNESS
TRQTTPGDAREPISARSPSTRNQDSVPPTSSPQE---------TPKAK--FTRRID--LA
VPDTAS-----EASS-DSSPQ--------NSQEASAPETSVKLRESVYDPELATTLDAQT
GEA--VLEQFR-EE-------SDPSEPIVHQPSINP-------DCFTKPPK-R-FGKLRS
LPGSIFDLTVYLENRLTSW--GRGPLASVQHTDITDTRIPAYALELTFWAPGIEPRIATG
ENWENIPGVMAIISTKARMGIYVNDTLLHRGPPGE-GGPNQYPFGKLYNGDIITVYQH-K
--RK---FLKLQC---------------EFSF----------------GDSARPRPAHEP
-FTVRQVLMTKA-GATNRMPTRPAPKDLDRD-----------------------------
------------------------------------------------------------
------------------------------------------------------
>XP_014539183_Penicillium_digitatum
-----------------------------------------MEATQESTQPCADPRRMGM
NNSGIQDQDLADIICILHPNSHAAHDAVGATGELRAQHILQRDILEHESSHTAAL-----
---DLAL------RLSSKVHSLAVG-----------------------------------
------------------------------------------------------------
-------------FCFGRNRSRCDILLSVDDDA-KRVSNTHFRIYLT-EDGI------LM
LQDTSTNGTIVDNCRLRKSLKDGN------SRMLTNGSVIQVITGS-QASDEVRFVVRIP
SREGFAVQYHQNLFRYFERV------HAHTPAHKERQ--GPSALAWSSANAYGMHWTGGA
EYNVTG------------------QIGKGAFATVYKIATKQHGAIYAAKELDKRRFMK--
--------NGILDQKVDNEMKIMRDLTHPNIVQ----YINHHEHDRWIYIIMEYVPGGEL
STYLQTQGRIAEEMVRTIARQVLRALHYLHKRRITHRDIKPDNILIASLDPLRIKLSDFG
LSK-VVEQETFLKTF--------------CGTLLYCAPEVYPDYDQYRRGELRKRRR-VG
DP----------QSVDMWSLGAVLFHILSGVPPYSGR--AEDRGVQMLRTIMTCDADFDA
LRKVNVSESGIDFVAKLLNRDPFSRPTEKECFQHPWVAEVPDVDEYEDDDDLLYDHQDGL
SVIGED-------AEDELDASQL-----SITEGPGYVHEADGEEGSGSEEISKRPRT---
----EYTPTNVRYPSLP--NIESFH-DGQAV--VDDHAKRLFGEVSASALRSSHALG-NM
DAYD-----------------------ASNFNV-DFLS------S-GESMMSDDPN-D--
-------------SIISLPAVPFGGTAPSLMGAEKLVGQLNMNSLNPTLQLKGGPVNRSS
LRQITPGHIKSAIPA---STINRDSVPPISSPQEEPVSSPQVPTPKAK--FTRRINLALA
IPDTAS-----EASS-DNSAQ--------SSRCNTAAETPSRSAHSEYDPEFATTLDAQT
GQA--ILDQARVEE-------PDSSEPIVHRPKSPPLPFTLSDPEFAKPPK-R-FGKLKS
LPGSIFDLTIYLEDRLTSW--GRGPLATIKHADPMDTRIPAYALEVTFWTPGIEARIAAG
ESWLEIPGVMAILSTKARSGIWVNDTLLRRGSMTE-DGPEALQYGKLYTGDIITVYQN-K
DRSK---FLKLQC---------------DFTH----------------GESSQPRPGHEA
GFMVRQALMAKTSRAANRMPIRPQSKDRDQVEI---------------------------
------------------------------------------------------------
------------------------------------------------------
>XP_016599791_Penicillium_expansum
-----------------------------------------MEATQESTQPCADPRRMGM
NNSGIQDQDLADIICILHPNSHAAHDAVGATGGMCAQHILQRDILEHESSHTATL-----
---DLAL------RLSSKVHNLGVG-----------------------------------
------------------------------------------------------------
-------------FCFGRNRSRCDILLSVDDDA-KRVSNTHFRIYLT-EDGI------LM
LQDTSTNGTIVDNCRLRKSQKDGN------SRMLTNGSVIQVITGS-QTSDEVRFVVRIP
SREGFAVQYHQNLFSYFKRV------HAHTPAHKERQ--GPSALAWSSANAYGMHWTGGT
EYNVTG------------------QIGKGAFATVYKIATKQHGAIYAAKELDKRRFMK--
--------NGILDQKVDNEMKIMRDLTHPNIVQ----YIDHHEHDRWIYIIMEYVPGGEL
STYLQTQGRIAEEMVRTIARQVLRALHYLHKRRITHRDIKPDNILIASLDPLRIKLSDFG
LSK-VVEQETFLKTF--------------CGTLLYCAPEVYPDYDQYRRGELRKRRR-VG
DPP--PKTSPYSQSVDMWSLGAVLFHILSGVPPYSGR--AEDRGVQMLRTIMTCDADFDA
LRQAGVSESGIDFVTQLLNRDPFSRPTEKECFQHPWIAEVPDVDEYEDDDDLLYDHQDGL
SIIGED-------AEDELDASQL-----SIAEGPGYAHEVDGEEGRSSEGISKRPRT---
----EYIPTDVRYPSLP--NIESFQ-DGQAV--VDNHAKRLFGEVSASALRSSHALG-NL
DSYD-----------------------ANNFHV-DFLS------S-GESMMSDDPN-D--
-------------SIISLPAVPFGGTAPSLMGAEKLVGQLNMNSLNPTPQVKGGPVNRSS
LRQTTPGHIKSTIPA---STLNRNSVPPTSSPEEQPASSPQEPTPKAK--FTRRIDLALA
IPDTAS-----EASS-DNSAQ--------NSRRNTAPNDPSRPSKSEYDPEFATTLDAQT
GQA--ILDRARDEE-------SDSSEPIVHRPKSPPIPSALSDSEFAKPPK-R-YGKLKS
LPGSIFDLTIYLEDRLTSW--GRGPLATVKHADPMDTRIPAYALEVTFWTPGIEASIAAG
ESWLDIPGVMAILSTKARSGIWVNDTLLRRGSMTE-DGPEALQFGKLYTGDIITVYQN-K
DKTK---FLKLQC---------------DFTH----------------GESAQPRPGHEA
GFMVRQALMAKAGGAANRMPIRPQCKDRDQIEI---------------------------
------------------------------------------------------------
------------------------------------------------------
>XP_040650537_Penicillium_griseofulvum
-----------------------------------------MEATQESTQPCADPRRMGM
HNSGIQDQDLADIICILHPNSHSAHDAVAATGGIGAQHILQRDILESESSHTAAL-----
---DLAL------RLSSKVHNLGLG-----------------------------------
------------------------------------------------------------
-------------FCFGRNRSRCDVLLSVDDRA-KQVSNNHFRIYLT-EDGI------LM
LQDTSTNGTIVDNCRLRKSQEE-N------SRMLTNGSIIQVSAGF-KNSDEIRFVVRIP
SREGFAVQYHQNLFHYFERV------RAHSPAHKERQGPSTSALAWSSTNAYGMHWTGGA
EYNVTG------------------QIGKGAFATVYKIATKQHGAIYAAKELDKRRFMK--
--------NGILDQKVDNEMKIMRDLTHPNIVQ----YIDHHEHDRWIYIIMEYVPCGEL
STLLQTQGRIAEDMVRTIARQVLRALHYLHKRRITHRDIKPDNILIASLDPLRVKLSDFG
LSK-VVEQETFLKTF--------------CGTLLYCAPEVYPDYDQYRRGEVRKRRR-LG
DPP--PKTSPYSQSVDMWSLGAVLFHILSGVPPYSGR--AEDRGVQMLRTIMTSDADFEA
LRRAGVSESGIDFVAQLLNRDPFSRPTEKECFQHPWIAEVPDVDEYEDDDDLLSDHHDGL
SVIGED-------PEDELDASQL-----SIADGLGYVPEADGEDGTSSEAISKRPRI---
----EYIPTHVPYPSLP--NIESFQ-DGQAV--VDNHAKRLFGEVCPSALRSSHALG-NM
DAYD-----------------------ANNFQV-DFLS------S-GESMMSDDPN-D--
-------------SIISLPAVPFGGTAPSLMGAEKLVGQLNMNSLNPTPQLKGGPITRSS
SRETTHGHIKSGLPA---SNLNVDSVPPTSSPK-EAVSSPQEPTPKAK--FTRRIDLALA
IPDTAS-----EASS-DNSAH--------NSRRDTAPNDPSRPSKSEYDLEFATTLDAQT
GQA--ILEQFRAEE-------SDSSEPIVHRPNPPSLPSTLSGTTFAKPPK-R-YGKLKS
LPGSIFDLTIYLEDRLTSW--GRGPSATVKHADPMDTRIPAYALEVTFWTPGIEARIASG
ESWLDIPGVMAILSTKARLGIWVNDTLLCRGSMTE-DGPEALQFGKLYTGDIITVYQN-K
DRTK---FLKLQC---------------DFTH----------------GESAQPRPGHEA
GFMVRQALMAKAGGATNRMPIRRQIKESGLD-----------------------------
------------------------------------------------------------
------------------------------------------------------
>XP_038925263_Penicillium_roqueforti
-----------------------------------------MEATQESTQPCADPRRMGM
NNSGIQDQDLADIICILHPNSHAAHDAVSATGGICPQHILQRDILGHDSSHTASL-----
---DLAL------RLSSKVHNLGLG-----------------------------------
------------------------------------------------------------
-------------FCFGRNRSRCDILLSVDDNA-KRVSNNHFRIYLT-EDGI------LM
LQDTSTNGTIVDNCRLRKSQKDGN------SRMLTNGSVIQVVTGC-QNSDEVRFVVRIP
LREGFAVHYHQNLFRYFERV------HAHAPAHKERQGPSPSALAWSSANAYGMHWTGGA
MYNVTG------------------QIGKGAFATVYKIATKQHGAIYAAKELDKRRFMK--
--------NGILDQKVDNEMKIMRDLRHPNIVQ----YIDHHEHDRWIYIIMEYVPGGEL
STYLHTQERIPEEMVRTIARQVLRALHYLHKRHITHRDIKPDNILIASLDPLRIKLSDFG
LSK-VVEQETFLKTF--------------CGTLLYCAPEVYPDYDQYRRGELRKRRR-VG
DPP--PRTSPYSQSVDMWSLGAVLFHILAGVPPFSGR--AEDRGLQMLRTIMTSDADFDA
LRTAGVSEAGIDFVAQLLNRDPFSRPTEKKCFQHPWISEVPDVDEYEDDDDLLYDYQDRL
SIIGED-------PEDELDASQL-----SIADGPGYVHEADGEESSGSEAISKRPRT---
----QYIPTDVHYPSLP--NIESFQ-DGQAV--VDNSAKRLFGEITPSALRSSHALG-NI
QAFN-----------------------ANNFHV-DFLS------S-GESMMSDDPN-E--
-------------SIISLPAVPFGGTAPSLMGAEKLVGQLNMNSLNPTPQLKGGPVNRSS
LRQTPPGHTKGETLS---SSPKKDSLPPTSSPKAESVSSPQEATPKAK--FTRRIDLTLA
IPDTAS-----EASS-DNSDH--------NSHRDTTPNYPSRPSKSEYDVEFATTLDAQT
GQA--ILDRVCVEE-------ADSSEPIVHRPNSPPIPSTLYDPEFAKPPK-R-YGKLKS
LPGSIFDLTIYLEDRLTSW--GRGPSATVKHADSMDTRIPAYALEVTFWTPGIEARIATG
ESWLDIPGVMAILSTKARLGIWVNDTLLRRGSMTE-DGPEALQFGKLYTGDIITVYQN-K
DRTK---FLKLQC---------------EFTH----------------GESAQPRPGPEA
GFMVRQALMSKADRTTNRMPIQSQCKDRK-------------------------------
------------------------------------------------------------
------------------------------------------------------
>XP_002557003_Penicillium_rubens
-----------------------------------------MEATQESTQPCADPRRMGM
NNSGIQDQDLADIICILHPNSHAAHDAVGATGGMCAQHILQRDILEHESSHTAAL-----
---DLAL------RLSSKVHNLGVG-----------------------------------
------------------------------------------------------------
-------------FCFGRNRSRCDVLLSVDDDA-KRVSNTHFRIYLT-EDGI------LM
LQDTSTNGTIVDNCRLRKSQKEGN------SRMLTNGSVIQVITGS-QTSDEVRFVVRIP
SREGFAVQYHQNLFRYFERV------HAHAPAHKERQGPGPSALAWSSANAYGMHWTGGA
MYNVTG------------------QIGKGAFATVYKIATKQHGAIYAAKELDKRRFMK--
--------NGILDQKVDNEMKIMRDLRHPNIVQ----YIDHHEHDRWIYIIMEYVPGGEL
STYLQTQGKIAEEMVRTIARQVLRALHYLHKRRITHRDIKPDNILIASLDPLRIKLSDFG
LSK-VVEQETFLKTF--------------CGTLLYCAPEVYPDYDQYRRGELRKRRR-VG
DPP--PTTSPYSQSVDMWSLGAVLFHILSGVPPYTGR--AEDRGVQMLRTIMTSDADFEP
LRRAGVSESGIEFVAQLLNRDPFSRPTETECFQHPWIAEVPDVDEYEDDADLLSDHQDGL
SIIGED-------AEEELDASQL-----SIADGPGYHHEADGEEGSSSDVISKRPRI---
----EYIPTDVRYPSLP--NIESFQ-DGQAV--VDNHAKRLFGEVSASALRSSHALG-NL
DAYD-----------------------SNNFPI-DFLS------S-GESMTSDDPN-D--
-------------SIISLPAVPFGGTAPSLMGAEKLVGELNMDSLHPALQLKGGPVNRSS
LRQTTPGHIEDAMPP---STLHKDFVPPTSSPKEEPVSSPQEPTPKAK--FTRRIDLALA
IPDTAS-----EASS-DNSAH--------NSRRDAAPNNPSRPSKSEYDLEFATTLDAQT
GQA--ILDQLRADE-------TESSEPIVHRPN-PPIPSKLSDPEFAKPPK-R-YGKLKS
LPGSIFDLTIYLEDRLTSW--GRGPSATVKHADSMDTRIPAYALEVTFWTPGIEARIAAG
ESWLDIPGVMAILSTKARLGIWVNDTLLRRGSMTE-DGPEALQFGKLYTGDIITVYQN-K
DRTK---FLKLQC---------------DFTH----------------GESAQPRPGHEA
GFMVRQALMTKADGAANRMPIRPQCK----------------------------------
------------------------------------------------------------
------------------------------------------------------
>XP_040810866_Penicillium_solitum
-----------------------------------------MEATQESTQPCADPRRMGM
NNSGIQDSDLADIICILHPNSHAAHDAVGATGGICAQHILQRDILEHESSHTAAL-----
---DLAL------RLSSKVHNLGLG-----------------------------------
------------------------------------------------------------
-------------FCFGRNRSRCDVLLSVDDDA-KRVSNTHFRIFLT-EDGI------LM
LQDTSTNGTIVDNCRLRKSQKDGN------SRMLTNGSVIQVITGS-QTSDEVRFVVRIP
SREGFAVQYHQNLFRYFERV------HAHAPAHKERQGPGPSALAWSSANAYGMHWTGGA
EYNVTG------------------QIGKGAFATVYKIATKQHGAIYAAKELDKRRFMK--
--------NGILDQKVDNEMKIMRDLTHPNIVQ----YINHHEHDRWIYIIMEYVPGGEL
STYLQTQGRIAEEMVRTIARQTLRALHYLHKRRITHRDIKPDNILIASLDPLRIKLSDFG
LSK-VVEQETFLKTF--------------CGTLLYCAPEVYPDYDQYRRGELRKRRR-VG
DPP--PKTSPYSQSVDMWSLGAVLFHILSGVPPYSGR--AEDRGVQMLRTIMTSDADFDA
LRNAGVSESGIDFVAQLLNRDPFSRPTEKECFQHPWIAEVADVDEYEDDDDLLYDRQDGL
SIIGED-------AEDELDASQL-----SIAEGPGYVHEADGEEGSSSEEISKRPRI---
----EYIPTDVRYPSLP--NIESFQ-DGQAV--VDNHAKRLFGEVSASALRSSHALG-NM
DAYD-----------------------ANNFHV-DFLS------S-GESMMSDDPN-E--
-------------SIISLPAVPFGGTAPSLMGAEKLVGQLNMNSLNPALQLKGGPVNKSS
LRQTTPGQIKDGMPA---STLNRDSVPPTSSPKEQPISSPQEPTPKAK--FTRRIDLALA
IPDTAS-----EASS-DNSAH--------TSRRNTAPNDPSLPSRSQYDAEFATTLDAQT
GQA--ILEQMNAEE-------SDPSEPIVHRPNTPPIPSTLSDPEFAKPPK-R-YGKLKS
LPGSIFDLTIYLEDRLTSW--GRGPLATVKHADPMDTRIPAYALEVTFWAPGIEARIAAG
ESWLEIPGVMAILSTKARSGIWVNDTLLRRGSMTE-DGPEALQFGKLYTGDIITVYKN-K
DRTK---FLKLQC---------------EFTH----------------GDSAQPRPGHEA
GFMVRQALMAKAGGAANRMPIQPQCKDRD-------------------------------
------------------------------------------------------------
------------------------------------------------------
>XP_022577515_Penicilliopsis_zonata
----------------------------MAPQTEKSSLKRGRRSVENDTQDLKKPRRSER
ISSQTSTTKVTPIQQTYLPTPLTHH-----------------------------------
---DSTATDIRHERTATPPDELDQT--RQPTPDSESQNLSSPPGDTQAFSQFVYPPRAFV
DEVKDEAAEGVWGYLIPLTDKVKDTLVLRKRDSCADRKTRDSDTKPTPTNQR-TPRTSTN
KQTKS---FPPGGYLVGRHPE-CDLVV----EI-PTISNRHFLLFTENKKGD----AVAI
VEDLSSNGTRVNDAIVGRNR----------HRELEDGDEITIL-------DQVRFVFRYP
-----------------------------------------------------------R
TRHTNRFLQQYRILQ---------QLGKGHFASVYLCVERATGTHYAVKVFEKR-----P
GDSQKSHMDSL-----QQEVALLMSVNHPNLLCLKDTFDETDSV----YLILELAPEGEL
FNYIVAKQKLSESQTRHIFVQLFEGLKYLHDRGIVHRDIKPENILMT-DTKLTVKLGDFG
LAK-IIGEDSFTTTL--------------CGTPSYVAPEIL-------------------
---QETQRRKYTKAVDIWSLGVVLYICLCGFPPFSDELYTKENPYTLAQQIKMGRFDYPS
PYWDSVGDPALDLIDKMLTVDVDKRITVDECLEHPWL-----------------------
------------------------------------------------------------
------------------------------------------------------------
------------------------------------------------------------
------------------------------------------------------------
------------------------------------------------------------
------------------------------------------------------------
------------------------------------------------------TGKYPS
VHDSTDGLTGAL---------GNLDFSRRKVERER-------------------------
-----------------TLLSSVNDIRVSERVDGD--------------SAPVKVFHK-N
EPVK------------------------QAPNE------HH---EESPAENRGPDDFVKL
GARGDPALFDDEPTSRYR------------------------------------------
------------------------------------------------------------
------------------------------------------------------
>XP_016624272_Cladophialophora_bantiana
-----------------------------------MVSQP----TQPATQPVDDPRRIRR
NISNVSDEDAIDVICLLSPTSPAAFDAVKANLLVAPHHILQNDDLEDISQDDLLFGAEYD
QPRDIAL------RMSSAVKNPKDG-----------------------------------
------------------------------------------------------------
-------------FQFGRTRSKCDVLLTPYDND-TLVSKVHFKIFVN-NQGS------LM
LEDLSTNGTVVDDVHLNAKARRGNPALKPATIVLRHGAIISLY-SG-ARQQEIKMMVRIP
SRGDFEDAYEENLRKYLAA----RGDVAQFASMRE--------------STYGNYWNGGS
MYNFTG------------------LLGKGAFATVYKVQTKEDGDIYAAKELDKRRFIK--
--------NGVLDMKFDSELNIMKNLNHPNIVN----YVDCHTYQHWIYILMEYVPYGEL
AKELGKHGAIPEADVQQIAKQILHALYYLHRRNITHRDIKPDNILIASRNPLVVKLSDFG
LSKCVTDQETFLKTF--------------CGTLLYCAPEVYPEYANYAQGSASKRRR-LG
EPATKSPPSPYDQSVDMWSFGAVIFHLLCGKPPVTGR--GDDRGAQMLNNIMTKNVNFDM
LRQAKVSEDAIDFVAKLLNRNPVLRPKEPECLQHPWLRDLPDHCNYEDIEEPIPDPQHDL
DVVDEV-------DEDLLDD-ELIDSLNQLTQLPSSEHTPHR--------PVKRARTATN
V---SPTQGDITYPHLP-APGESFL-PLPPV--PGLPTERLFGEISASVLRSSGVFGSEL
S--P-TTPMGVHD----------IRNRVEQVSVNDFGD-RGPGSN-AENAEISGQPL---
-----QYP-----QVLDVPQTQ-GSAAASLMGAEQQIGQLNMASPDADISDAATP---ET
TNPVTP-ETRQLSPS---ASVT--PHADNEIAETAQMSE----EPVC----TRRIDLGL-
IENPVDFEAEVEARNASRASR------L-RAKAETFHGNLTA-RTSPPSVELAVTIDAKT
GRE--VGSMGQLN----RFIRPAP---EPETTTKMSSQTM----QFIKPPR-R-YGKLAS
LPGSFANVAVNLEDRFTVW--GRGIDCTIQYPDTKDTRIPKYALKITFWAPGIEAHVDGG
KDWTAFPGIRTLIATSASGSISVNDVELRKES----PSGDAALFGKLHTDDIITIFDN--
GKGE---FLKFKV---------------EITF----------------GESARPRPAGER
GFVVQEERHHHQR-MKQRESMRLSMRENA-------------------NEVPLVPTVRVE
PDC---------------------------------------------------------
------------------------------------------------------
>XP_008725293_Cladophialophora_carrionii
-------------------------------------------MSQHATQPATQPARFRY
NLSNVSDEDATDVICMLTPTSPSAFEAVKANLPHAPQHILQNHDLEDL-EEEMLFGS--N
QSRDLAL------RMSSKVKCPKDG-----------------------------------
------------------------------------------------------------
-------------FRFGRNPNQSDVLLTGHEND-TLLSKIHFKIYVN-NQGS------LM
LQDLSTNGTIVDDVHLKARDRRGKPVLKPATTVLKNGSLIRVV-CG-PDKQEVKMMVRIP
SRGDFEDAYEENLRKYLAA----RGDVAQFASMRE--------------STYGNHWNGGS
LYNFTG------------------LLGRGAFATVYRIQTKKEGDLYAAKELDKRRFIK--
--------NGVLDLKFDSELNIMKNLKHPNIVN----YIDCHNYQHWIYILMEFVPYGEL
AQQLRNRGAIPEADVQQIAKQILHALDYLHRRNITHRDIKPDNILIASLNPLIVKLSDFG
LSKCVTDQETFLKTF--------------CGTLLYCAPEVYPDYGTYTQGSAPKRRRGLG
EAATKPPPSPYDQSVDMWSFGAVIFHLLCGKPPVTGR--GDDRGAQMLNNIMTKEVDFEP
LRQEGISEAAVDFIARLLNRNPASRPKEAECLRHPWLRDVPDNCNYDDVEEPLVDVEHQL
EDIGEL-------SEDFVDD-DMIDNLNQLNQPASS--SPTR--------PAKRARTFVG
A---PPTASSITYPYLP-GADQSLP-PLPHE--TGPPAQRLFGEISASVLRSSGVFGGEL
N--PLPSTTLVNN----------IRDGVEQISVNDFVE-RPSSRR-AESEDNAGQPL---
-----QYP-----QVLEVPPAQ-TASAASLMGAEQQIGQLNMSS-EGDISDAPTP---ET
TNPVTP-ETRQMSPS---DSLT--PHVGPGLAEPAQPLE----EPIC----TRQIDLNL-
VQDPVNFQAEIEARNASRANK------L-RTKAETFHVNMAG-RTRSPSGELAATIDAKT
GQV--VQNAARAEQ---RFSRTIQ---APADTDGTSSQTT----QFIKPPR-R-YGKLTS
MPGSFANVTINLEAKDTMW--GRGDGCTIRYPNLSDARVPKYALKIYFWAPGMAPYVAGG
GQWTDVPGIRTLIATSASRCIWVNGVALRKES----ASGDASYYGKLYSDDIVTVYDD--
ADG----FLKFKV---------------EITF----------------GGSARRRPASEK
GFVIEEEHVHHQR-MKERESMRLSMREDG-------------------GEVANPPVAPE-
------------------------------------------------------------
------------------------------------------------------
>XP_016243729_Cladophialophora_immunda
-----------------------------------MVSQP----TQPATQPIEDPRRLRR
NVSNISDEDAIDVICLLSPTSPAAFEAVKANLLVSPMHILQNADLGDISQDDLLFREEYN
QPRDIAL------RMSSTVTNPKDG-----------------------------------
------------------------------------------------------------
-------------FRFGRTRSQCDVLLTAYDHD-TLVSKVHFKIFVN-NQGS------LM
LEDLSTNGTVVDDVHLRARARRDNPALRPATIVLRHGSIISLY-GG-GRKQEVKMMVRIP
SRGDFEDEYEDNLRKYLAA----RGDVAQFASMRE--------------STYGNYWNGGS
LYNFTG------------------LLGKGAFATVYKVQTKEEGDIYAAKELDKRRFIK--
--------NGVLDMKFDSELNIMKNLKHPNIVN----YVDCHTYQHWIYILMEYVPYGEL
AKELGKHGAIPESDVQQIAKQILHALYYLHRRNITHRDIKPDNILIASRNPLVVKLSDFG
LSKCVTDQETFLKTF--------------CGTLLYCAPEVYPDYANYAQGSAPKRRR-LG
EPATKPPPSPYDQSVDMWSFGAVIFHLLCGKPPVTGR--GDDRGAQMLNNIMTKDVNFDT
LRQAGVSEPAIDFVGKLLNRNPALRPKEPECLQHPWLRDLPDHCNYDDIEEPQPDPQNRL
EVVDEV-------DEDIIDE-ELINTLNQLTQLPSSEQSPDR--------PKKRARTITN
V---SPTAGDIAYPHLP-ETGGSFS-PLPVA--PELPAQRLFGEISASVLRSSGVFGGEL
S--P-STPVGVQD----------IRNRVEQISVNDFGD-RGPPST-AENADNSGHPL---
-----QYP-----QVLGVPDIP-GGSAASLMGAEHQIGQLNMASPEADISDAATP---ET
TNPVTP-ETRQLSPS---ASVT--PHADNELADTTHMAE----EPVC----TRRIDLGL-
VEDPVNFEAQVEARNASRASR------L-RAKAETFHGNPAS-RNSPPSVELAVTIDAKT
GHE--IKSMGQLD----RFIRPAP---EPESATRTSSQTT----QFIKPPR-R-YGKFTS
VPGSFVNVTINLEARFTVW--GRGIDCTIQYPDTKDTRIPKYALKITFWAPGMEAHVDRG
NDWTALPGIRTLIATSASGCVYVNDVELRKES----PSGDAALFGKLYTGDIITIFDN--
GTGE---FLKFKV---------------EITF----------------GDSARPRPAGEG
GFIVQEERHHHQR-MKERESMRLSMRDNA-------------------GEAPIAPTVRVE
PDC---------------------------------------------------------
------------------------------------------------------
>XP_007748150_Cladophialophora_psammophila
-----------------------------------MVSQP----TQPATQPVDDPRRIRR
NISNVSDEDAIDVICLLSPTSPAAFEAVKANLLVAPRHILQNDDLEDISQDDLLCGAEYD
QPRDIAL------RMSSAVKNPKDG-----------------------------------
------------------------------------------------------------
-------------FQFGRTRSKCDVLLTPYDND-TLVSKVHFKIFVN-NQGS------LM
LEDLSTNGTVVDDVHLNAKARRGNPALKPATIVLRHGAIISLY-SG-ARQQEIKMMVRIP
SRGDFEDAYEENLRKYLAA----RGDVAQFASMRE--------------STYGNYWNGGS
LYNFTG------------------LLGKGAFATVYKVQTKEDGDIYAAKELDKRRFIK--
--------NGVLDMKFDSELNIMKNLNHPNIVN----YVDCHTYQHWIYILMEYVPYGEL
AKELGKYGAIPEADVQQIAKQILHALYYLHRRNITHRDIKPDNILIASRNPLVVKLSDFG
LSKCVTDQETFLKTF--------------CGTLLYCAPEVYPDYANYAQGSASKRRR-LG
EPATKSPPSPYDQSVDMWSFGAVIFHLLCGKPPVTGR--GDDRGAQMLNNIMTKNVNFDM
LRQAKVSENAIDFVAKLLNRNPVLRPKEPECLQHPWLRDLPDHCNYEDVEEPVPDPQHHL
DIVDEV-------DEDLLDD-ELIDSLNQLTQPPSSEHTPHR--------PVKRARTAMN
V---SPTEGDITYPHLP-APGESFL-PLPPV--PGLPAQRLFGEISASVLRSSGVFGGEL
S--P-TTPMGVHD----------IRNRVEQISVNDFGD-RGPASN-AENAEISGRPL---
-----QYP-----QVLDVPQTQ-GSSAASLMGAEQQIGQLNMASPEADISDAATP---ET
TNPVTP-ETRQLSPS---ASVT--PHADTEIAETAQVTE----EPVC----TRRIDLGL-
IENPVDFEAEVEARNASRASR------L-RAKAETFHGNSTA-RTSPPSVELAVTIDAKT
GRE--VGSMGQLN----RFIRPAP---GPETTIKMGSQTM----QFVKPPR-R-YGKLTS
LPGSFANVAVNLEDRFTVW--GRGIDCTIQYPDTKDTRIPKYALKITFWAPGIEAHVDGG
KDWTAFPGIRTLIATSASGSISVNDVELRKES----PSGDAALFGKLHTDDIITIFDN--
GKGE---FLKFKV---------------EITF----------------GESARPRPAGER
GFVVQEERHHHQR-MKQRESMRLSMRENA-------------------DEVPLVPTVRVE
PDC---------------------------------------------------------
------------------------------------------------------
>XP_018696622_Fonsecaea_erecta
-----------------------------------MVSQP----TQTATQPIEDPRHLRR
NVSNISNEDAVDVICLLSPTSPAAFEAVKANLLVSPMHILQNADLEDISQDDLLFREEYN
QPRDIAL------RMSSPVTNPKDG-----------------------------------
------------------------------------------------------------
-------------FRFGRTRSQCDVLLTAYDHD-TLVSKVHFKIFVN-NQGS------LM
LEDLSTNGTVVDDVHLRTRARRDHPALKPATIVLRHGSIISLY-GG-GKKQEVKMMVRIP
SRGDFEDEYEDNLRKYLAA----RGDVAQFASMRE--------------STYGNYWNGGS
LYNFTG------------------LLGKGAFATVYKVQTKEEGDIYAAKELDKRRFIK--
--------NGVLDMKFDSELNIMKNLKHPNIVN----YVDCHTYQHWIYILMEYVPYGEL
AKELGRRSAIPESDVQQIAKQILHALYYLHRRNITHRDIKPDNILIASRNPLVVKLSDFG
LSKCVTDQETFLKTF--------------CGTLLYCAPEVYPDYANYAQGSAPKRRR-LG
DPATKPPPSPYDQSVDMWSFGAVIFHLLCGKPPVTGR--GDDRGAQMLNNIMTKDVNFDT
LRQAGVSEAAIDFVGKLLNRNPTLRPKEPECLRHPWLRDLPDHCNYDDIEEPVENPPNYL
DVVDEV-------DEDIIDG-ELIATLNQLTQPPSSERTPDR--------PTKRARTTTD
I---SPTARNISYPHLP-EPGESFL-PIPVA--PEPPAERLFGEISASVLRSSGVFGDEL
S--P-PIPLGVQD----------IRNRVEQISVNDFGD-RNPSST-AENADNSGQPL---
-----QYP-----QVLGVPDIS-GGSAASLMGAEHQIGQLNMGSPEAENSDAATP---ET
INPVTP-ETRQLSPS---ASVT--PHADNETADAAQMVE----EPVC----TRRIDLGL-
VEDPVNFEAEIEARNASRASR------L-RAKAETFHGHLTS-RNSPPAAELAVTIDAKT
GLE--IKSMGQLE----RFPRPAP---EPETTTRTSSQTM----QFIKPPR-R-YGKFTS
LPGSFANVVINLEARFTVW--GRGIDCTVHYPDTKDTRIPKYALKVTFWAPGMEAHVDRG
NDWTALPGIRTLIATSASGCVSVNDVELRKES----PSGDAALFGKLYTGDIITIFDN--
GKGE---FLKFKV---------------EITF----------------GDSARPRPADES
GFIVQEERHHHQR-MKERESMRLSMRDNA-------------------GEVPIAPTVRVE
PVGE--------------------------------------------------------
------------------------------------------------------
>XP_022513418_Fonsecaea_monophora
-----------------------------------MVSQP----TQPSTQPIEDPRRLRR
NVSNISNEDAIDVICLLSPTSPAAFEAVKANLLDSPMHILQNADLQDISEDDLLFRDEFN
QPRDLAL------RMSSPVTNLKDG-----------------------------------
------------------------------------------------------------
-------------FRFGRARNQCDVLLTAYDDD-NLVSKVHFKIFVN-SQGS------LM
LEDLSTNGTVVDDVHLRARARRDNPNLRPATIALKHGSIISLF-GG-GRKNEIKMMVRIP
SRGDYEDEYEENLRRYLAA----RGDVAQFASMRE--------------STYGNYWNGGS
LYNFTG------------------LLGKGAFATVYKVQTKEEGDIYAAKELDKRRFIK--
--------NGVLDMKFDSELNIMKNLSHPNIVN----YVDCHTYQHWIYILMEYVPYGEL
AKELGKHGAIPESDVQQIAKQILHALYYLHRRNITHRDIKPDNILIASRNPLIVKLSDFG
LSKCVTDQETFLKTF--------------CGTLLYCAPEVYPDYATYTQGTATKRRR-LG
EPATKQPPSPYDQSVDMWSFGAVIFHLLCGKPPVTGR--GDDRGAQMLNNIMTKNVNFDT
LRQAGVSEMAIDFVGKLLNRNPALRPKEPECLRHPWLRDLPDHCNYEDIEELVDNPQNCL
EVVDEV-------DEDIIDE-ELINTLNQLTQPPSSVRTPDR--------PAKRIRTRTE
L---SPLAGAIAYPRLP-EPGESFL-PLPVA--PELPAQRLFGEISASALRSSGIFGGEL
S--P-TSPTAVQD----------IRNRVEQISVNDFGD-RGPPRI-AENADISGRPP---
-----QYP-----QVLGVPEIA-GGSAASLMGAENQIGQLNMASPEADISDVATP---ET
TNPVTP-ETRQLSPS---ASVT--PHANNESGDTAQVSE----EPVC----TRRIDLGL-
VDDPAHFEAEVEARNVSRASR------L-RAKAETFHGNLIT-RNSPPSAELAVTIDAKT
GHE--VRSMGRLD----RFIRPAP---ELESTTRTSSQTT----QFIKPAR-R-YGKLTS
IPGSFANVTINLEARFILW--GRGIDCTVKYPDTKDTRIPKFALKITFWAPGMEAHINRG
NDWTALPGVRTLVATSASGSVFVNDVELRKES----PSGDAALFGKLYTGDVITIFDN--
GKGE---FLKFKV---------------EITF----------------GDSARPRPTDEE
GFIVQEERHHHQR-MKERESMRLSMRDNA-------------------GEVPIAPTVRLE
PDC---------------------------------------------------------
------------------------------------------------------
>XP_016637688_Fonsecaea_multimorphosa
-----------------------------------MVSQP----TQPATQPIEDPRRLRR
NVSNISDEDAIDVICLLSPTSPAAFDAVKANLLVSPMHILQNADLENISQDDLLFREEYN
QPRDIAL------RMSSPVTNLKDG-----------------------------------
------------------------------------------------------------
-------------FRFGRTRSQCDVLLTAYDHD-TLVSKVHFKIFVN-NQGS------LM
LEDLSTNGTVVDDVHLRARARRDNPALKPATIVLRHGSIISLY-GG-GRKQEVKMMVRIP
SRGDFEDEYEENLRRYLAA----RGDVAQFASMRE--------------STYGNYWNGGS
LYNFTG------------------LLGKGAFATVYKVQTKEEGDIYAAKELDKRRFIK--
--------NGVLDLKFDSELNIMKNLKHPNIVN----YVDCHTYQHWIYILMEYVPYGEL
AKELGKHGAIPEADVQQIAKQILHALYYLHRRNITHRDIKPDNILIASRNPLVVKLSDFG
LSKCVTDQETFLKTF--------------CGTLLYCAPEVYPDYANYAQGSAPKRRR-LG
EPATKPPPSPYDQSVDMWSFGAVIFHLLCGKPPVTGR--GDDRGAQMLNNIMTKDVNFDT
LRQAGVSETAIDFVGKLLNRNPALRPKEPECLRHPWLRDLPDHCNYDDIEQPTEEPQHWL
DVVDEV-------DEDIIDG-ELIDSLNQLTQPPSSERTPDR--------PAKRVRTIRN
I---STAAEDITYPRLP-EPGESFL-PLPTA--PEQPAQRLFGEISASVLRSSGVFGGEL
S--P-STPRGVQD----------IRNRVEQISVNDFGN-RGPPNI-AENADNSGQPL---
-----QYP-----QVLGVPEIA-GGSAASLMGAEHQIGQLNMASPEADISDAATP---ET
TNPVTP-ETRQLSPS---ASVT--PHAHNEAADPAQLAE----EPVC----TRRIDLDL-
VEDPVNFEAEVEARNASRASR------L-RAKAETFHGNLTS-RHSPPLAELAVTIDAKT
GHE--VKSMGQLD----RFIRVAP---DPENPTRTSSQTT----LFIKPPR-R-YGKFTS
IPGSFANVTINLEARFTVW--GRGIDCTIQYPDAKDTRIPKYALKITFWAPGMEAHVDGG
NDWTALPGVRTLIATSASGCVLVNDVELRKES----PSGDAALFGKLYTGDIITIFDN--
GKGE---FLKFKV---------------EITF----------------GDSARPRPAGEG
GFIVQEERHHHQR-MKERESMRLSMRDNA-------------------GEVPMVPTVRVG
PVLE--------------------------------------------------------
------------------------------------------------------
>XP_022501219_Fonsecaea_nubica
-----------------------------------MVSQP----TQPSTQPIEDPRRLRR
NVSNISNEDAIDVICLLSPTSPAAFEAVKANLLDSPMHILQNADLQDISEDDLLFRDEFN
QPRDLAL------RMSSPVTNPKDG-----------------------------------
------------------------------------------------------------
-------------FRFGRARNQCDVLLTAYDDD-NLVSKVHFKIFVN-SQGS------LM
LEDLSTNGTVVDDVHLRAKARRDNPILRPATIVLKHGSIISLF-GG-GRKNEIKMMVRIP
SRGDYEDEYEENLRRYLAA----RGDVAQFASMRE--------------STYGNYWNGGS
LYNFTG------------------LLGKGAFATVYKVQTKEEGDIYAAKELDKRRFIK--
--------NGVLDMKFDSELNIMKNLSHPNIVN----YVDCHTYQHWIYILMEYVPYGEL
AKELGKHGAIRESDVQQIAKQILHALYYLHRRNITHRDIKPDNILIASRNPLVVKLSDFG
LSKCVTDQETFLKTF--------------CGTLLYCAPEVYPDYATYAQGTATKRRR-LG
EPATKQPPSPYDQSVDMWSFGAVIFHLLCGKPPVTGR--GDDRGAQMLNNIMTKNVNFDT
LRQAGVSEVAIDFVGKLLNRNPALRPKEPECLRHPWLRDLPDHCNYEDIEELVDNPQNCL
EVVDEV-------DEDIIDE-ELINTLNQLTQPPSSVRTPDR--------PAKRIRTRTE
L---SPLAGAIAYPRLP-EPGESFL-PLPVA--PELPAQRLFGEISASALRSSGIFGGEL
S--P-SSPTAVQD----------IRNRVEQISVNDFGD-RGPPRI-AENADISGQPP---
-----QYP-----QVLGVPEIA-GGSAASLMGAENQIGQLNMASPEADISDVATP---ET
TNPVTP-ETRQLSPS---ASVT--PHANNESGDTAQVSE----EPVC----TRRIDLGL-
VDDPAHFEAEVEARNVSRASR------L-RAKAETFHGNLIT-RNSPPSAELAVTIDAKT
GHA--VKSMGQLD----RFIRPAP---ELESTTRTSSQTT----KFIKPAR-R-YGKLTS
IPGSFANVTINLEARFILW--GRGIDCTVKYPDTKDTRIPKFALKITFWAPGMEAHVNRG
NDWTALPGVRTLVATSASGSVFVNDVELRKES----PSGEAALFGKLYTGDVITIFDN--
GKGE---FLKFKV---------------EITF----------------GDSARPRPTDEE
GFIVQEERHHHQR-MKERESMRLSMRDNA-------------------GEVLIAPTVRVE
PDC---------------------------------------------------------
------------------------------------------------------
>XP_013287671_Fonsecaea_pedrosoi
-----------------------------------MVSQP----TQPSTQPIEDPRRLRR
NVSNISNEDAIDVICLLSPTSPAAFEAVKANLLDSPMHILQNADLQDISEDDLLFRDEFN
QPRDLAL------RMSSPVTNLKDG-----------------------------------
------------------------------------------------------------
-------------FRFGRARNQCDVLLTAYDDD-NLVSKVHFKIFVN-SQGS------LM
LEDLSTNGTVVDDVHLRARARRDNPNLRPATIALKHGSIISLF-GG-GRKNEIKMMVRIP
SRGDYEDEYEENLRRYLAA----RGDVAQFASMRE--------------STYGNYWNGGS
LYNFTG------------------LLGKGAFATVYKVQTKEEGDIYAAKELDKRRFIK--
--------NGVLDMKFDSELNIMKNLSHPNIVN----YVDCHTYQHWIYILMEYVPYGEL
AKELGRHGAIPESDVQQIAKQILHALYYLHRRNITHRDIKPDNILIASRNPLVVKLSDFG
LSKCVTDQETFLKTF--------------CGTLLYCAPEVYPDYATYAQGTATKRRR-LG
EPATKQPPSPYDQSVDMWSFGAVIFHLLCGKPPVTGR--GDDRGAQMLNNIMTKNVNFDT
LRQAGVSEMAIDFVGKLLNRNPALRPKEPECLRHPWLRDLPDHCNYEDIEELVDNPQNCL
EVVDEV-------NEDIIDE-ELINTLNQLTQPPSSVRTPDR--------PAKRIRTRTE
L---SPLAGAIAYPRLP-EPGESFL-PLPVA--PELPAQRLFGEISASALRSSGIFGGEL
S--P-SSPTAVQD----------IRNRVEQISVNDFGD-RGPRRV-AENADISGQPP---
-----QYP-----QVLGVPEIA-GGSAASLMGAENQIGQLNMASPEADISDVATP---ET
TNPVTP-DTRQLSPS---ASVT--PHANNESGDTAQVSE----EPVC----TRRIDLGL-
VDDPAHFEAEVEARKVSRASR------L-RAKAETFHGNLIT-RNSPPSAELAVTIDAKT
GHE--VKSMGRLD----RFIRPAP---ELESTTRTSSQTT----QFIKPAR-R-YGKLTS
IPGSFANVTINLEARFVLW--GRGIDCTVKYPDTKDTRIPKFALKITFWAPGMEAHVNRG
NDWTALPGVRTLVATSASGSVFVNDVELRKES----PSGEAALFGKLYTGDVITIFDN--
GKGE---FLKFKV---------------EITF----------------GDSARPRPPDEE
GFIVQEERHHHQR-MKERESMRLSMRDNA-------------------GEVPIAPTVRLE
PDC---------------------------------------------------------
------------------------------------------------------
>XP_007759551_Cladophialophora_yegresii
-------------------------------------------MSQHATQPATQPARFRY
NLSNVSDEDATDVICMLTPTSPSAFEAVKANLLHAPQHILQNLDLEDV-EEEILFGS--N
QSRDLAL------RLSSKVKCPKDG-----------------------------------
------------------------------------------------------------
-------------FRFGRNPNQSDVLLTGHEND-TLLSKIHFKIYVN-NQGS------LM
LHDLSTNGTIVDDVHLKARDRRGKPVLKPATTVLKNGSLIRVV-CG-PDKQEVKMMVRIP
SRGDFEDAYEENLRKYLAA----RGDVAQFASMRE--------------STYGNHWNGGS
LYNFTG------------------LLGRGAFATVYRIQTKKEGDLYAAKELDKRRFIK--
--------NGVLDLKFDSELNIMKNLKHPNIVN----YIDCHNYQHWIYILMEFVPYGEL
AQQLRNRGAIPEADVQQIAKQILHALDYLHRRNITHRDIKPDNILIASLNPLIVKLSDFG
LSKCVTDQETFLKTF--------------CGTLLYCAPEVYPDYGNYTQGSGPKRRRGLG
EAASKPPPSPYDQSVDMWSFGAVIFHLLCGKPPVTGR--GDDRGAQMLNNIMTKEVDFEP
LRQEGISEAAVDFIARLLNRNPASRPKEAECLQHPWLRDVPDNCNYDDVEEPLADAENQL
EDIDEL-------SEDFVDD-DMIDNLNQLNQPASS--SPTR--------PAKRARTFMG
M---PPTASSINYPYLP-GADQSLP-PLPNE--TAPPAQTLFGEISASVLRSSGVFGGEL
N--PLPSPTLVNN----------LRAGVEQISVNDFVD-RPSSRR-AESEDNAGQPL---
-----QYP-----QVLEVPPAQ-TTSAASLMGAEQQIGQLNMSS-EGDISDAATP---ET
TNPVTP-ETRQMSPS---ESLT--PHVGAEIAGPEQPVG----EPIC----TRQIDLNL-
VQDPVNFQAEVEARNASRANK------L-RTKAETFHVNMAA-RVRSPSTELAATIDAKT
GQV--VHSGARAE----RFTRTIL---ASADTNGTSSQTS----QFIKPPR-R-YGKLTS
MPGSFANITINLEAKDTMW--GRGDGCTVRYPNLSDARVPKYALKIYFWAPGMAPYVAGG
GNWMDVPGVRTLIATSASRCIWVNGVALRKES----ASGDASYYGKIYSDDIITIYDD--
ADG----FLKFKV---------------EITF----------------GGSARRRPASEK
GFLIEEEHVHHQR-MKERESMRLSMREGG-------------------GEVPNPPVGPE-
------------------------------------------------------------
------------------------------------------------------
>XP_016240670_Exophiala_spinifera
----------------------------------MGSSQP----TQ-LTQPVEDPRRLGR
NLSIVSEGDAVDVICILYPTSSAAIDAVKANLIHGRQHILQNEGLEEYSGDDIMFSSVYN
ATHDIAL------RISSQVKHPRDG-----------------------------------
------------------------------------------------------------
-------------FRFGRSSAASDILLTPNEND-SLVSKIHFKIFVN-SQGS------LM
LQDLSTNGTIVDDVHIKMKDRHGKIPARPATIALGNGSIISLF-SG-RDKEEIKFMVRIP
SRGEKEDAYEENLRTYLSA----RGEVAQFASMRE--------------SSYGNHWNGGS
LYNFTG------------------LLGKGAFATVYRVQTKKEGDVYAAKELDKHRFIK--
--------NGVLDIKFDSELNIMKHLQHPNIVN----YVDCHTYSHWIYILMEYVPFGEL
SQELRRTGRISERDGQQITRQIVHALDYLHRRNITHRDIKPDNILIASRSPLIVKLSDFG
LSKCVTDQETFLKTF--------------CGTLLYCAPEVYPDYASYKHGSAQKRRR-LG
EPVIRPPPSPYDQSVDMWSFGAVIFHMLCGKPPINGR--GDDRGAQMLNNIMTKDVDFEP
LKQAGVSDAAVDFIGKLLNRNPSLRPKEAECLRHLWLRNVPDLLEYSVLEPPDA-LDRKL
HVVDEV-------DEDVLDD-ELIQDLHALTQPPSSAQSPDR--------APKRAKTFAD
P---VISPDNITYPSLP-DVGDSFLPPTPMA--H--PAQRLFGEISQSVLRSSGLFGTEL
P--P-TTTADVHD----------IQNRVEQISVNDFGR-LGSLGG-ADNAVIAGNTTEAA
AATGKHHP-------------R-AGSAASLMGAEHQIGQLNMASPEADVSDAASP---ET
NNPVTP-RTRELSPS---SSVS--RHLDDGLGQTLTGTE----EPIF----TRRLDLGL-
VADPATFEAELEARNASRVGK------L-RAKADTFHGAITT-TPGSPSVT-ATTIDAKT
DYF--GHPASAED----GVLRSFS---NTAKMNNARAQKS----GFIEPPK-R-FGKLTS
IPGSFAKVNFNLEARFTSW--GRGVDCTIKYPDSKDTRIPKYALKITFWAPGMEKHVEQG
GDWTKMPAVRTVLATSASGCIYVNGVELRKES----SDGDAALFGKIYTGDIITIYDG--
ANGD---FLKLRV---------------EVTF----------------GDSARNRPENEA
GFMVQEERHHHQR-MKERESMRMSKA----------------------------------
------------------------------------------------------------
------------------------------------------------------
>XP_016258639_Exophiala_oligosperma
----------------------------------MASSQP----TQ-LTQPVEDPRRLGK
NLSNVSEGDAVDVICLLHPTSPAAFHAVKANLVHGRQHILQNEDLEDYTEDDIIFSSQYN
APRDIAL------RISSQVKNPRDG-----------------------------------
------------------------------------------------------------
-------------FRFGRSSTANDILLTPFEND-VLVSKTHFKIFVN-SQGS------LM
LQDMSTNGTIVDDVHIKVKDRRGKIPAPPATIVLGNGSIISLF-SG-RDREEIKLMVRIP
SRGESEDLYEKNLRAYLAA----RGEVAQFASMRE--------------SSYGNHWNGGS
MYNFTG------------------LLGKGAFATVYRVQTKKEGDIYAAKELDKRRFIK--
--------NGVLDMKFDSELNIMKHLQHPNIVN----YVDCHTYSHWIYILMEYVPFGEL
SQELRKSGRIAEADGQQITRQIVHALDYLHRRNITHRDIKPDNILIASRSPLIVKLSDFG
LSKCVTDQETFLKTF--------------CGTLLYCAPEVYPDYASYKHGSAQKRHR-LG
EPISKPPPSPYDQSVDMWSFGAVIFHMLCGKPPITGR--GDDRGAQMLNNIMTKDVDFKP
LREVGVSDAAVDLIRKLLNRNPSLRPKEAECLRHPWLRNVADVFEYDLLDQPDI-LDREL
HVVDEV-------DEEVLDD-ELIHDLHALTQPPSSNQSPDR--------APKRAKTFAD
P---VISPDDITYPSLP-DPGESFLPPTPMA--P--PAQRLFGEISQSILRSSGLFGTEL
P--P-TTTADVHD----------IQNRVEQISVNDFGR-QGSMGS-IDHPMVAGGATQVS
AETGKHHP-------------R-AGSAASLMGTEHQIGQLNMTSPEAEVSDAASP---ET
NNPVTP-HTRELSPS---SSVS--QHLDDGLGETLHGTE----EPVF----TRRLDLGL-
IADPTTFEAELKARNASRAEK------L-RAKADTFHGAIST-RPHPPSIELATTMDAKT
DFV--GDRAPQAD----RILRPIS---NMDATNRTKAATS----PFIEPPK-R-FGKLTS
IPGSFAKVNFNLEARFTSW--GRGVDCTIRYPELKDTRIPKYALKITFWAPGMEKHVEQG
GEWTKISGVRTVLATSASGCIYVNGVELRKES----PDGDAALFGKIYTGDIITVYDG--
ANGD---FLKFRV---------------EVTF----------------GDSARTRPANEA
GFIVQEERHHHQR-MKERESMRISKAGL--------------------------------
------------------------------------------------------------
------------------------------------------------------
>XP_013311958_Exophiala_xenobiotica
----------------------------------MGSSQP----TQ-LTQQVEDPRRYGK
NLSNVSEGDAVDVICLLHPTSPAAFDAIKANLVHGRQHILQNDDLEGLTEEEIIFGPQYN
ATRDIAL------RISSDVKDPRDG-----------------------------------
------------------------------------------------------------
-------------FRFGRSSATSDVLLTPNESD-NLVSKIHFKIFVN-SQGS------LM
LQDLSTNGTIVDDVHIKVRDRRGKIAVKPATIVLKHGSIISVV-SG-RDKEEIKLMIRIP
SRGEHEDAYEENLRNYLAA----RGAVAQFASMRE--------------SSYGNHWNGGS
LYNFTG------------------LLGKGAFATVYRVQTKKEGDIYAAKELDKRRFIK--
--------NGVLDMKFDSELNIMKHLNHPNIVN----YVDCQMYSHWIYILMEYVPFGEL
SQELRKKGRISEPDVQQITRQIVHALGYLHRRNITHRDIKPDNILIASRSPLVVKLSDFG
LSKCVTDQETFLKTF--------------CGTLLYCAPEVYPDYANYNQGSTAKRRR-LG
EPVTRPTPSPYDQSVDMWSFGAVIFHMLCGKPPINGR--GDDRGAQMLNNIMTKDVDFEP
LRQIGVSQAAIDFIGRLLNRNPSLRPKEAECLRHPWLRDVPDHFLYEDVDVAVS-AGRAL
PVVDEE-------DEDLLDE-ELIRNLNQLTQPPSSGHTPDR--------PAKRARTFVG
T---AISPDGLTYPTLP-DPGSSLL-PSPMV--P--PAQRLFGEISQSLLRSSGVFGNAL
P--P-TTTADVHD----------IQDRVEQISVNDFGR-QGSSAS-AENAENPENPVNL-
-----HEPVKGAQELDIRQQAP-VGSAASLMGAEQQIGQLNMASPEADISDPASP---ET
NNPVTP-RTRELSPS---SNVS--QHLDEGLAETLRTSE----EPIF----TRRIDLGL-
IADPVNLEAELEARNASRAEK------L-RAKADTFHGILST-TSRPLSIELAATIDAKT
GNA--VVRTGDAD----GFLRPIS---KPEGMTRRSPATS----HFIKPPK-R-FGKLTS
VPGSFANVTVNLEARLTSW--GRGVDCTVRYPDLKDTRIPKYALKITFWAPGMEKHIEQG
GDWTEIPGVRTILATSASGCIYVNGVELRKES----ADGDAALFGKIYTGDLITIFDG--
PNGD---SLQLRV---------------EITF----------------GDSARNRPAKEA
GFHVQEERHHHQR-MKERESMRASRVVNEQQGA---------------------------
------------------------------------------------------------
------------------------------------------------------
>XP_007724663_Capronia_coronata
---------------------------------MAELSQPTQQATQQATQPVDDPRKLGK
NSSNVSEGDAIDVICLLHPTSPAAFEAVKSNLLRGRAHILQNGDLEGLSEDDILFGPEFN
QPRDIAL------RISSSVKDPKDG-----------------------------------
------------------------------------------------------------
-------------FRFGRASQQCDVLLTPYEND-KLVSKIHFKIFVN-NQGS------LM
LQDLSTNGTIVDDVHIAQKNRRGQTTLKPATIVLKHGSIISVV-SG-IDRQEVKLMVRIP
TRGDNEEAYEDNLRRYLSA----RGEVAQFASMRE--------------SSYGNHWNGGS
LYNFTG------------------LLGKGAFATVYRVQTKKEGHLYAAKELDKRRFIK--
--------NGVLDMKFDSELNIMKNLNHPNIVN----YVDCQSYSHWIYILMEFVPYGEL
SQELRALGKIPEPDVQQITKQILHALDYLHRRNITHRDIKPDNILISSRSPLVVKLSDFG
LSKCVTDQETFLKTF--------------CGTLLYCAPEVYPDYPTYAQGATTKRRR-FG
EPQARPAPSPYDQSVDMWSFGAVIFHMLCGKPPITGR--GDDRGAQMLNNIMTKDVDFDP
LRDIGVSDQAIDFISRLLNRNPALRPKEVECLKHPWLRDIPDNCEYDDLEDAGPPLERRL
DIVDEV-------DEDLLDD-ELINNLNQLTQPPSSNPTPDR--------PTKRPRTAAD
I---APSPGDVTYPSLP-GPGESFL-PMPSA--P--PAQRLFGEISQSVLRSSGVFGGEL
P--P-PVYADVHD----------IRNRVEQISVNDFAS-RGDL---EQSADNSGQPL---
-----HYP-----RLLEVPRAH-AGSAASLLGAEQQIGQLNMASPELDVSNPATP---ET
ANPMTP-QTREMSPS---GATS--HNADTEVDDAAQGYG----EPVF----TRQIDLGL-
ISDPAQFEAELEARNASRAAK------LSRAKAETFHGNVNA-RTQLPSFELAATIDART
GQE--VRPTAVTQ----RLIREPH---EVRDTAGMDSATT----QFLKPSK-R-YGKLSS
VPGSFANVTVNLERRFTSW--GRGVDCTVQHADVKDTRIPKYAMKITYWAPGMEAHIEQG
GDWTQLPGIRTILSTSASGCIWVNNVELRKES----RTGDAALFGKLYTGDVITIYDD--
GKAQ---YLKFRV---------------EITF----------------GDSARQRPKSEP
DFVVLEERYHHRR-MKERESMRVSRTGNG----------------VGSGSAA-----RDS
AR----------------------------------------------------------
------------------------------------------------------
>XP_007737469_Capronia_epimyces
---------------------------------MADLSQP----TQPATQPVDDPRKSGR
NLSTVSEADATDVICLLHPTSPAAFEAVKVNLLHGRAHILQNEDLDGISEDDLLFGPEFN
QPRDIAL------RISSRVKDPKDG-----------------------------------
------------------------------------------------------------
-------------FRFGRAGHHSDVLLTPYQDD-PLVSKIHFKIFVN-SQGS------LM
LQDLSTNGTIVDDLHLAQRNRRGQTTLKPAMTVLKHGSIISVV-SS-RDKQEVKLMVRIP
TRGDNEDAYEENLKKYLAA----RGEVAQFASMRE--------------SSYGNHWNGGS
LYHFTG------------------LLGKGAFATVYRVQSKNEGKLYAAKELDKRRFIK--
--------NGVLDMKFDSELNIMKNLKHPNIVN----YVDCQTYSHWIYILMEFVPHGEL
SKDLHILGKIPEPDAQQITKQILHALDYLHRRNITHRDIKPDNILIASRSPLIVKLSDFG
LSKCVTDQETFLKTF--------------CGTLLYCAPEVYPDYHNYVQGPTFKRRR-LG
EPMIRQTASAYDQSVDMWSFGAVIFHILCGKPPITGR--GDNRGAQMLNNIMTKDVDFDP
LRETGVSDDAIDFILRLLNRNPALRPKEAECLRHPWLRGIPDHCDYDDLEDEDSLMRRQL
DVVDEI-------DEDLLDD-ELINHLNQLTQLPSSNPTPDR--------PAKRVRTAAN
N---SPSQAEVLYPTLP-EPGESFP-PLPPA--A--PAQRLFGEISQSVLRSSGIFGGTL
P--P-QVYNEVHD----------IGNRVQQISVNDFTS-REEM---EESADNSGQPL---
-----HYP-----RVFDVPRGQ-VDSAASLLGAEQQIGQLNMASPEPGVSDPATP---ET
ANPVTP-RTRELSPS---DTSS--HHVDTEVNDTAPANE----TPVF----TRRIDLGL-
FSNPAQFEAELQVRDAARAAK------HPQARAETFHANENA-RVQLPSIELAATIDVRT
GQENNAGKTGLTS----RLIHGSR---YLTEMPGAGPGTG----QFVTPSR-R-FGTLTS
VSGSFASLTVNLEGRFTSW--GRGVDCTVQHLDTKDTRIPKYALKITFWAPGIEAHVERG
GDWTQVPGIRTVLSTSASGCIWVNDVKLRKET----RSGDAALFGKLYTGDVITIYDD--
EEGQ---FLKFRV---------------EIMF----------------GDSARQRPKNEA
GFIVQEERYHHRR-MKERESMRISTVGNG----------------VETGSAAT--TVRLE
AQ----------------------------------------------------------
------------------------------------------------------
>XP_009160176_Exophiala_dermatitidis
---------------------------------MDESSQP----TQPATQPVDNPRRF-K
NLSNVSEADAADVICLLHPTSPAAFKAIKANLLFARTHILQNEGLEGLSEEAVLMTEDFE
QPRDIAL------RISSPVKNPKDG-----------------------------------
------------------------------------------------------------
-------------FRFGRTSALSDVLLTPYEND-SLVSKVHFRIFVN-RQGS------LM
LQDMSTNGTIVDDTHICHRNRRGQTTLKPATIVLRHGSIIAVV-SG-WERQEVKLMVRIP
ARGDMEEAYDQNLKKYLAA----RGEIAQFSSMRE--------------SSYGNHWNGGS
LYNFTG------------------MLGKGAFATVYRVQTKKEGDLYAAKELDKRRFIK--
--------NGVLDMKFDSELNIMKHLKHPNIVN----YVDCQTYSHWIYILMEFVPHGEL
SQELRRLGKIPESDAQQITKQILHALDYLHRRNITHRDIKPDNILIASRSPLIVKLSDFG
LSKCVTDQETFLKTF--------------CGTLLYCAPEVYPDYPTYAQGSTTKRRR-LG
EPMTRPKPSPYDQSVDMWSFGAVIFHMLCGKPPITGR--GDDRGAQMLNNIMTKDVDFEP
LRYIGVSEEAIDFISGLLNRNPALRPKEAECLRHPWLRDVPDNCNYDDVEPVSSPVARHL
DMVDEA-------DEDVLDDEELIHNLNQLTQPPSSNPTPDR--------PTKRPRTEVE
NIEPAPSSGDVHYPTLP-ESGESFL-PLPTG--A--PAQRLFGEISQSVLRSSGVFGGEL
A--A-PACADVYD----------IRNRVEQISVNDFASVQQPE---EESADNSGQPL---
-----HYP-----RVLDVPQGP-AGSAESLLGAEQQIGQLNMASPEPDVSDAATP---ET
GNPVTP-QTREISPS---ETSTRDNDADTEVAATTRVSEEREREPVF----TRQIDFGL-
ISDPAQFEVEVEKRNASRAAK------M--AKAETFHGTLNGNKARVPSVELAVTIDART
GHE-VPHEHSTTD----QFTHGT-----LRSLSGAGTSIS----PFVRPPR-R-FGKLTS
LPGSYTNVTINLEQRLTSW--GRGVDCTIQHPDVKDTRIPKYAMKITFWAPGMESHVEQG
GDWTTLPAIRTVLSTSASGCIWINGRALRKES----RNGEAALFGKLYTGDIITIYDD--
GKGK---YLKFRV---------------EITF----------------GDSARQRPKTEP
AFVVQEERYHHRR-MKERESMRISKTESGAEATVAAAASAASPAAVSAGVAAVP-TVRVE
AE----------------------------------------------------------
------------------------------------------------------
>XP_013256912_Exophiala_aquamarina
----------------------------------MDASQP----TQQATQQVEDPRKLGK
NLSNVSEDDATDVICLLHPNSPAAFDAVRANLILSPQHILQNDDLQDLDEEDLLFNQDFK
TPRDIAL------RMTSDVKHPKDG-----------------------------------
------------------------------------------------------------
-------------FRFGRYGTMCDVLLTPAQDD-NLISKVHFKIFVN-SQGS------LM
LQDLSTNGTMVDDVHLTTRARGGRATLKPATTVLKNGSIICVI-AG-LAKEEVKFMVRIP
NRGDGEDLYEEKLKKYLSA----RGAVAKFASMRE--------------SSYGNHWNGGS
MYNFTG------------------LLGKGAFATVYRIQTKKEGDVYAAKELDKRRFIK--
--------NGVLDTRFDSELNIMKTLSHPNIVN----YVDCQNYQHWIYILMEYVPYGEL
SQELRRLSKIPEHDAQQITRQMMHALGYLHRRNITHRDIKPDNILIASRSPLIVKLSDFG
LSKCVTDQETFLKTF--------------CGTLLYCAPEVYPDYVTYAQGPSTKRRR-LG
EPATKPTPSPYDQSVDMWSFGAVIFHMLCGKPPIAGR--GDDRGAQMLNNIMTKDVDFDP
LRTAGVSGDAIDFIQKLLNRNPSLRPNESQCLKHPWLRDVEDYLEYEDNEPMLEHREREL
GVLDEI-------EEDLLDD-DLIAHLHQLTQAPSSAPTPDR--------PPKRPRR--D
MRQQPELAREITYPALP-NPGASFA-PLPPTLPSTAPAERLFGEVTPSVLRSSGVFGEVL
R--P-QAQADLPD----------IRNRVERISVNDFVT-RGDVNN-PESADNFGQPL---
-----QYP-----QTLGIPQSF-TGSALSLMGAEQQIGQLNMASPGAEVSDDATS---EA
TNPVTP-RTRELSPW---TGAN--QTAETRIADNTRDSE----EPVF----TRRIDLDL-
VNDPENFAAEIEARNASRAVK------I-RTKAETFNGNDNG-RARPPSIELATTIDAKT
GKE--IANPDDAD----RLIHTPV-----------GSSSP----HFIKPPK-R-FGKLTS
LPGSLANVAINLENRLTIW--GRGIDCTVPYSDRRDTRIPQYAMKINFWAPGMEKFVQQG
GDWTQLPGVRTLISTSASKSIWVNDVQLRKET----PDGEAALFGQVYTGDVVTIYDS--
PDGE---FLKFKV---------------EITF----------------GDSARLRPEGEH
GFVLQQERQHHQRAMKERESMRASRAGSE------------------NGDGTTLPL----
------------------------------------------------------------
------------------------------------------------------
>XP_016223595_Exophiala_mesophila
---------------------------------MDRLSQP----TLNATQPVEDPRRRGT
NLSNVSDVDATDVICLLHPNSPAAFDGVKANLVIAPQHILQNDDLGGITEDDVDFNPNYQ
QPRDIAL------RMSSEVRNPKDG-----------------------------------
------------------------------------------------------------
-------------YRFGRLRSTCDIVLTSNPEE-ALVSKTHFKIFVN-SQGS------LM
LQDLSTNGTIVDDIHLTTRKRKEDKKVQTATTVLKNGSIISVV-AG-RSRDEVKFMVRIP
NRGDKEDEYEENLRKYLAA----RGSVAQFASMRE--------------SSYGNHWNGGS
LYNFTG------------------MLGKGAFATVYRVQTKKEGDVYAAKELDKRRFIK--
--------NGILDMKFDSELNIMKNLSHPNIVN----YVDCQNYQHWIYILMEYVPHGEL
AEELRRRGRIAENEVQQITRQILHALDYLHKQNITHRDIKPDNILIASREPLVVKLSDFG
LSKCVNDQETFLKTF--------------CGTLLYCAPEVYPDYGHYANGPT-KRRR-LG
EPTSKPLPSPYDQSVDMWSFGAVIFHMLCGKPPILGR--GDDRGAQMLNNIMTKDVDFLP
LKQVGVSPDGIDFIARLLQRTPHLRPKEAQCLRHPWLRHVEDNVVYDNVE----------
DNIEEMSVGAGLADDDLIDS-DLVANLAQLTSQPTSSQSPDR--------PSKKPRRDFA
M---ETVAREVGYPALP-SLSQGSGPELSHAIQP-IPEERLFGEVTPSLLRSSGIFGHNL
Q--P-VTAANVPE----------FGDRIEQVSVNDFVT-HGDIESLPQDAFDNGQPRQHT
HAVADAHP-----------QDQ-TASAARLLG------QLNMASPDAEPSDGGTT---DT
TNPVTP-HTRELTPS---NVDD-----HSGAGGAANDTS----EPLF----TRRIDLGL-
VTDPENFAAEIRARDASRAEK------M-RTSTQTFHGNAGG-RIYTSPANVAVTLDART
GLQ--ARVMSSTS----EVIEESR---KVPVQEEVKEGTG----RFLKPPK-R-FGKLVS
MPGSLANITINLETRLTSW--GRGIDCTVPYADRKDTRIPKYALKVTFWAPGMEKHLEGG
GNWMDLSGIRTLLSTSASRNILVNGVELRKES----ADGQAALFGQVFTGDIITIFDD--
QNGQ---FLKFKV---------------EITF----------------GDSARQRPNEEG
PFRIQEERQHHQRVMKERESMRISRIEN--------------------------------
------------------------------------------------------------
------------------------------------------------------
>XP_013268616_Rhinocladiella_mackenziei
---------------------------------MADYSQP----TQPLTQPVEDPRRVGK
NLSNVSENDATDVICLLHPTSPAAFEAVKANLLVGQEHILQNDDLEGIRENDLLLRPEYN
QPRDIAL------RMSSQVKSPKDG-----------------------------------
------------------------------------------------------------
-------------FLFGRTKSMCDVLLTPYESD-SLVSKIHFKIFVN-SQGS------LM
LQDLSTNGTIIDDVHLKTRDRRGKAPLKPATRVLRHGSIISVL-GG-MNKEEIKLMVRIP
TRGDNEDAYEANLRRYLAA----RGDVAQFASMRE--------------SSYGNHWNGGS
LYNFAG------------------LLGKGAFATVYKVQTKKSGDIYAAKELDKRRFIK--
--------NGVLDMKFDSELNIMKNLNHPNIVN----YVDCQNYSHWIYILMEYVPYGEL
SQELGKQGKIAEPDVQQITRQILHALDYLHRRNITHRDIKPDNILIASRDPLIVKLSDFG
LSKCVTDQETFLKTF--------------CGTLLYCAPEVYPDYASYAQGSTPKRRR-LG
EPAIKPTPSPYDQSVDTWSFGAVIFHMLCGKPPIHGR--GDDRGAQMLNNIMTKDVDFDP
LRQSGVSSHAIDFIGKLLNRNPALRPKEPECLKHRWLRDVPDHFIYEEFEEPGTAVGGRL
DVVDDV-------DEDLLDE-ELINNLQQLTQPPSSSQSPDR--------PVKRARTAPD
M---PPPTGEITYPTLP-EPGESML-PIPR---P--PSQRLFGEISQSALRSSGVFGGEL
A--P-TASSEVRN----------IRNRVEQISVNDFVD-RAAITS-AESADNSGQPL---
-----QYP-----TMLEVPQAQ-ACSAASLLGAEKQIDQLNMASSEGDISDAATP---ET
TNPVTP-QTRELSPS---SSVS--HSGGTGVRESAPPTE----EPVF----TRRIDLDL-
ISDPVNFDAEIEARNTSRATK------L-RAKADTFHGNSNT-RTRVPSTELAATIDAKT
GQV--VKSTGDID----RFVHVPRDREHVGTALGTDSSTSTTATQFLKPPK-R-FGKLTT
LPGSFTNVTINLEARFTSW--GRGIDCTNQHRDVKDTRIPKYAMKITFWAPGMEVHVDRG
GDWTELPGVRTVLATSASGCIWVNGVELRKES----PAGDAALFGKLYTGDIITIYDDKN
ENGE---FLKLRV---------------EITF----------------GDSARARPKSEA
GFIVQEERHHHQR-MKERESMRLSRLGNG-------------NGDDENGESVTPATLCVE
G-----------------------------------------------------------
------------------------------------------------------
>XP_018005054_Phialophora_attinorum
---------------------------------MKGATQP-------QTQPLEDGRN-GN
HLSDVSNDDLTDVICLLNPQSTLAHAAVRATMLSGPQHIHQNDDLEGLTDFDIAL-PQYQ
EPREFAL------RLSSTVKSPRDG-----------------------------------
------------------------------------------------------------
-------------FVFGRNPDACDLLLTDDPAE-KLISNKHFKIHVN-SHGS------LM
LQDMSTNGTFVDDQHL--RARRRDAMQKSPSLALKSGTIISVVGGG-QARAETKFLVRIP
NRGSFEDEYERNLRRYLEL----RGTVANFASMRE--------------SVYGNHWNGGA
LYNFTG------------------IMGKGAFASVYRVQTKRDGIFYAAKELDKRRFIK--
--------NGILDIKFDNELKIMQNLKHPNIVE----YIDTQNYENWVYIIMELLNHGEL
SAELRSRSYLPEAEVQQITRQVLHALYYLHRRGVTHRDIKPDNILIASRDPLIVKLGDFG
LSKCVTDQETFLKTF--------------CGTLLYCAPEVYPDYNSYAQGALPKRRR-IG
EAAAK--ASPYDESVDMWSFGAVVFHLLCGKAPITGR--GDDRGAQMLSNIMTKDVDFEP
LRRQGVSAAGIDFVAGLLNRDPLARPKEPECLRHQWLRDVPDILEYDEDDSGAELFRRAL
DAVDEA-------PEDEINE-AMLQQLSQYAEVAR-------------------------
----AGGADDVHYPSLPTGVGSSMLDTVPPL-----PQARLFGEITPSVLKSSGVFGAPL
AIERGTTPGEVEDRSNVAQATRAIQHGLENISVNDWRS-RYSDDTDMSHAD---------
------FP---------LPPGR-ALAAPSLLGAEAQIGDLNMASGSAALA---------S
NNAKTS-HDGG-------------KHIDPALLPSGAQSR----PPIITTHATKQNPGGD-
IIDNENIPPTREANDGIDVSKGTGHVVSPRRKAVTFQGQETS-YEGLPPLPLAQTMDTTP
KRGPGTRNPSQEQ------------------SPVVKQQTG------LEPGMGQ-YGCLTS
VPGSYINVTIPLLRRETAW--GRSPACTQQHYDTSDVCIARMALKIHFHSRGVEEVEQSG
GDWTMVEGIEALVSTSTSTYIRINDVKLRKST----DDGHDFLFGKIYDGDVITVADETQ
ADGR---FLKLKA---------------EILI----------------GDSARPRPDDEA
GFQIQQIRTEK---WKEHLAAVVN------------------------------------
------------------------------------------------------------
------------------------------------------------------
>NP_587941_Schizosaccharomyces_pombe
---------------------------MEEP---EEATQA----TQEAPLHVSQNIA---
KQVVNNENVFMKLVMTRMLDGKTEVI----------------------------------
---PLTT-DV-----------HNGF-----------------------------------
------------------------------------------------------------
-------------WRFGRHKS-CEVVLN---G--PRVSNFHFEIYQGHRNDSDESENVVF
LHDHSSNGTFLNFERLAKNS----------RTILSNGDEIRIGLG--VPKDEISFLCQV-
-----PVKHSRDS----------QKN----------------------------------
-----------MIKSENSHYEIIRTLGSGTFAVVKLAVEVNSGKWYAIKIINKRKILLTS
SEKRATEM--F-----QREIDILKSLHHPGVVQCHEIFENDDEL----FIVMEYVEGGDL
MDFLIANGSIDEQDCKPLLKQLLETLLHLHKQGVTHRDIKPENILITND--FHLKISDFG
LAKVIHGTGTFLETF--------------CGTMGYLAPEVL-------KSKNVNLD----
--------GGYDDKVDIWSLGCVLYVMLTASIPFASS--SQ---AKCIELISKGAYPIEP
LLENEISEEGIDLINRMLEINPEKRISESEALQHPWFYTV--------------------
------------------------------------------------------------
------------------------------------------------------------
------------------------------------------------------------
-----------STHEHRTP-----------------------------------------
------------------------------------------------------------
------------------------------------------------------------
------------------------------------------------------------
-PSSSEHEATE-------------------------------------------------
------------------------------------------------------------
----------------------------QLNSSS--------------------------
------------------------------------------------------------
------------------------------------------------------------
------------------------------------------------------
```
