## Supplementary material for "Coding Sequence Insertions in Fungal Genomes are Intrinsically Disordered and can Impart Functionally-Important Properties on the Host Protein": MAFFT_MSAs: XP_712739.1_blasthits_MAFFT.txt

```
>XP_712739_Candida_albicans
------------------------------------------------------------
------------------------------------------------------------
------------------------------------------------------------
------------------------------------------------------------
------------------------------------------------------------
------------------------------------------------------------
------------------------------------------------------------
-------------------------------------MVKLVLKGNNLSKLIKMSVHR-E
KI------DLAKLPHHYD------------------------------------------
---------------G--------------------------------------------
------------------------PVTLAVIGGTGLYDLPNLHPVARL-TISTPWGFPSG
SITI-----SKT--------------DSGFPVAFLARHGAHHDLLPSDVPSRANIAALKR
LGVKAIIAFSAVGSLQQEIKPRDFVLPTQIIDRTKGIRPSTFF-EKGFVAHAMFGEPFDL
KLNKLIS-DAIPSKGFLEGF-DTDGTPVLHTKENTNNGEDLTIICM-EGPQFSTRAESRL
YRSWGGSVINMSVLPEAKLAREAEIAYQMICMST--DYDSWNES----EEPVTVETVVGN
LKANSANACKLAAKLI----DEFAAKGGEIGKDLQGSMKYAVSTSPHGVKKELLEKMHFL
FP--GYWEV---------------------------------------------------
------------------------------------------------------------
------------------------------------------------------------
------------------------------------------------------------
------------------------------------------------------------
------------------------------------------------------------
--
>XP_002419298_Candida_dubliniensis
------------------------------------------------------------
------------------------------------------------------------
------------------------------------------------------------
------------------------------------------------------------
------------------------------------------------------------
------------------------------------------------------------
------------------------------------------------------------
-------------------------------------MVKLVFKGNNLSKLIKMSVHR-E
KI------DLAKLPHHYD------------------------------------------
---------------G--------------------------------------------
------------------------PVTLAVIGGTGLYDLPNLHPVARL-TISTPWGFPSG
SITI-----SKT--------------DSGFPVAFLARHGAHHDLLPSDVPSRANIAALKK
LGVKAIVAFSAVGSLQQEIKPRDFVLPTQIIDRTKGIRPSTFF-EKGFVAHAMFGEPFDL
ELNKLIS-DAIPSKGFLEGF-DTDAAPVLHTKENTNNGEDLTIICM-EGPQFSTRAESKL
YRSWGGSVINMSVLPEAKLAREAEIAYQMICMST--DYDSWNES----EEPVTVETVVGN
LKANSANACKLAAKLI----DEFAAKGGEIGKDLQGSMKYAVSTSPHGVKKELLEKMHYL
FP--GYWEV---------------------------------------------------
------------------------------------------------------------
------------------------------------------------------------
------------------------------------------------------------
------------------------------------------------------------
------------------------------------------------------------
--
>XP_002546733_Candida_tropicalis
------------------------------------------------------------
------------------------------------------------------------
------------------------------------------------------------
------------------------------------------------------------
------------------------------------------------------------
------------------------------------------------------------
------------------------------------------------------------
-----------------------------------------------------MSVHR-E
KV------DLAKLPHHYD------------------------------------------
---------------G--------------------------------------------
------------------------PVTLAVIGGTGLYDLPNLHPVARL-TISTPWGFPSG
PITI-----SKT--------------DSGFPVAFLARHGQHHDLLPSDVPSRANIAALKK
LGVKAIISFSAVGSLQQEIRPRDFVLPTQIIDRTKGIRPSTFF-EKGFVAHAMFGEPFDL
KLNQLIR-DAIPSEGFLEAF-DENPSPVLHSKENTNKGEDLTIICM-EGPQFSTRAESKL
YRTWGGSVINMSVLPEAKLAREAEIAYQMICMST--DYDSWNES----EEPVTVETVVGN
LKANSANACKLAAKLI----DEFAAKGSTIGDDIQGSMKYAVSTSPHGVKKELLEKMHFL
FP--GYWEV---------------------------------------------------
------------------------------------------------------------
------------------------------------------------------------
------------------------------------------------------------
------------------------------------------------------------
------------------------------------------------------------
--
>XP_003869670_Candida_orthopsilosis
------------------------------------------------------------
------------------------------------------------------------
------------------------------------------------------------
------------------------------------------------------------
------------------------------------------------------------
------------------------------------------------------------
------------------------------------------------------------
--------------------------------------MVKKFRRPNLSKIFNMSVHR-E
KI------DVSQLPHHYD------------------------------------------
---------------G--------------------------------------------
------------------------QVTLAVIGGTGLYDLPNLRPIARL-TISTPWGFPSS
PITI-----SKT--------------ESGFPVAFLARHGQHHDLLPSDVPSRANIAALKK
LGVKAIVAFSAVGSLQQEIKPRDFVLPTQIIDRTKGIRPSTFF-EKGFVAHAMFGEPFDL
KLNSLIA-NAIPSEGFLEGFDKEDANPTLHTKEHTNNGEDLTVICM-EGPQFSTRAESKL
YRSWGGSIINMSVLPEAKLAREAEIAYQMICMST--DYDSWNES----EEPVTVETVVGN
LKANSANACKLAAKLI----DEFAEKGGEIGDDIQGSMKFAVSTSPHGVKKELLEKMHFL
FP--GYWQV---------------------------------------------------
------------------------------------------------------------
------------------------------------------------------------
------------------------------------------------------------
------------------------------------------------------------
------------------------------------------------------------
--
>XP_001527416_Lodderomyces_elongisporus
------------------------------------------------------------
------------------------------------------------------------
------------------------------------------------------------
------------------------------------------------------------
------------------------------------------------------------
------------------------------------------------------------
------------------------------------------------------------
-----------------------------------------------------MFVHR-E
KV------DLSKLPHTYD------------------------------------------
---------------G--------------------------------------------
------------------------EVTLAVIGGTGLYDLPNLKPIARL-TVSTPWGFPSG
PITI-----SQT--------------DSGFPVAFLARHGQHHDLLPSDVPSRANIAALKK
LGVKAIIAFSAVGSLQPEIKPRDFVLPTQIIDRTKGIRPSTFF-EKGFVAHAMFGEPFDL
KLNELIA-NAIPSSGFLEG--ENDAKPTLHTKKHTNDNEDLTIICM-EGPQFSTRAESKL
YRSWGGSIINMSVLPEAKLAREAEIAYQMICMST--DYDSWNES----EEPVTVETVVGN
LKANSANACKLAAKLI----DEFAEKGQGIGDDIKGSMKFAVSTSPHGVKKELLEKMHYL
FP--GYWEV---------------------------------------------------
------------------------------------------------------------
------------------------------------------------------------
------------------------------------------------------------
------------------------------------------------------------
------------------------------------------------------------
--
>XP_007376014_Spathaspora_passalidarum
------------------------------------------------------------
------------------------------------------------------------
------------------------------------------------------------
------------------------------------------------------------
------------------------------------------------------------
------------------------------------------------------------
------------------------------------------------------------
-----------------------------------------------------MSP---E
RV------PASQLPHHYD------------------------------------------
---------------G--------------------------------------------
------------------------KVTLAVIGGTGLYDLPNLHPVARL-TISTPWGFPSG
AITI-----AHT--------------ESGFPVAFLARHGPHHDLLPSDVPSRANIAALKS
IGVKAIIAFSAVGSLQPEIKPRDFVLPTQVIDRTKGIRPSTFF-EKGFVAHAMFGEPFDL
QLNKLIR-DAVDSNGFLDGF-GNDHTPVFHTKEKTNNGEDLTIICM-EGPAFSTRAESRL
YRSWGGSVINMSVLPEAKLAREAEIAYQMICMST--DYDSWNES----EEPVTVETVVGN
LKANSTNACKLAAHLIDAIA----THPVELGKDLEGTMKFAVSTNPNGVKKELLEKMHFL
FP--GYWPLQ--------------------------------------------------
------------------------------------------------------------
------------------------------------------------------------
------------------------------------------------------------
------------------------------------------------------------
------------------------------------------------------------
--
>XP_043048671_Scheffersomyces_spartinae
------------------------------------------------------------
------------------------------------------------------------
------------------------------------------------------------
------------------------------------------------------------
------------------------------------------------------------
------------------------------------------------------------
------------------------------------------------------------
-----------------------------------------------------MSAHR-D
KV------DVKSLPHEFK------------------------------------------
---------------E--------------------------------------------
------------------------PVQLAIIGGTGLYDLPNLHPVARL-TVSTPWGFPSG
PITI-----ART--------------EDGFPVAFLPRHGLHHDLLPTDVPSRANIAALKS
LGVKAIIAFSAVGSLQPEIRPRDFVLPTQIIDRTKGIRPSTFF-EKGFVAHAMFGEPFDL
KLNKLIS-EAVPSSGFLEQF-DSKYVPQLHTKHTTNGGEDLTVVCM-EGPAFSTRAESKL
YRTWGGSVINMSVLPEAKLAREAEIAYQMICMST--DYDSWNES----EEPVTVETVVGN
LKANSANACKLAATLVDAVAHAFETG-VGIGDDLSGSMKFAVSTSPDGVKKELLEKMHFL
FP--GYWPLH--------------------------------------------------
------------------------------------------------------------
------------------------------------------------------------
------------------------------------------------------------
------------------------------------------------------------
------------------------------------------------------------
--
>XP_001382972_Scheffersomyces_stipitis
------------------------------------------------------------
------------------------------------------------------------
------------------------------------------------------------
------------------------------------------------------------
------------------------------------------------------------
------------------------------------------------------------
------------------------------------------------------------
-----------------------------------------------------MSVHR-E
KI------DVTQLPHHFD------------------------------------------
---------------G--------------------------------------------
------------------------KVQLAVIGGTGLYDLPNLKPVARL-TISTPWGFPSG
PITI-----SET--------------ESGFPVAFLARHGQHHDLLPSDVPSRANIAALKS
IGVKAIIAFSAVGSLQPEIKPRDFVVPTQVIDRTKGIRPSTFF-EKGFVAHAMFGEPFDL
KLNKLIS-DNIPSEGFLEGF-DSGATPVLHSKEKTNKGEDLTIICM-EGPQFSTRAESRL
YRSWGGSVINMSVLPEAKLAREAEIAYQMICMST--DYDSWNED----EEPVTVETVVGN
LKANSANACKLAAKLIDLVSDEF-NNGTGLGDDLVGSMKFSVSTSTHGVKKELLEKMHFL
FP--GYWPIH--------------------------------------------------
------------------------------------------------------------
------------------------------------------------------------
------------------------------------------------------------
------------------------------------------------------------
------------------------------------------------------------
--
>XP_020066631_Suhomyces_tanzawaensis
------------------------------------------------------------
------------------------------------------------------------
------------------------------------------------------------
------------------------------------------------------------
------------------------------------------------------------
------------------------------------------------------------
------------------------------------------------------------
-----------------------------------------------------MSLHR-E
NA-----QGSAELPSTYD------------------------------------------
---------------G--------------------------------------------
------------------------PVTFAIIGGTGLYNLPNLKPVARL-TVSTPWGFPSS
PITI-----SVT--------------EKGFPVAFLARHGQAHDLLPTDVPARANIAALKS
LGVTAVVAFSAVGSLQQEIKPRDFVVPTQIIDRTKGNRPLTFF-EKGFVAHAMFGEPFDL
KLNRLIR-DHIPKTGFLEAEDKKGVVPVLHTKPDDRGAEDLTVICM-EGPQFSTRAESKI
YRSWGGSVINMSVLPEAKLAREAELAYQMICMST--DYDSWNED----EEPVTVETIVGN
LNANSANACKLAAALIEIVSEH----GKDLGAELKGSMKFSVSTANHSLSKEVLAKMHFL
FP--GYWPAH--------------------------------------------------
------------------------------------------------------------
------------------------------------------------------------
------------------------------------------------------------
------------------------------------------------------------
------------------------------------------------------------
--
>XP_020077843_Hyphopichia_burtonii
------------------------------------------------------------
------------------------------------------------------------
------------------------------------------------------------
------------------------------------------------------------
------------------------------------------------------------
------------------------------------------------------------
------------------------------------------------------------
-------------------------------------MVRINIAKNNISRLLRMSLHRGE
KV------DLSQLPHTFD------------------------------------------
---------------K--------------------------------------------
------------------------QVPLAVIGGTGLYDLPNLKPVARV-TVSTPWGFPSA
PITI-----SVT--------------DQGYPVAFLARHGQHHDLLPSDVPSRANIAALKK
LGVKAIIAFSAVGSLQQEIKPRDFVVPTQVIDRTKGIRPSTFF-EKGFVAHAMFGEPFDL
TLNQIIS-DSLPSSGFLEGF-DTEHTPLLHTKKHTNKNEDLTVICM-EGPQFSTRAELKL
YRTWGGSVINMSVLPEAKLAREAEIAYQMICMST--DYDSWNEN----EEPVTVETVVGN
LKANLANACKVAAHLIDIVSAELVSGEKNLGTSLEGSMKYSVSTSPHGVKKELLEKMHFL
FP--GYWPIN--------------------------------------------------
------------------------------------------------------------
------------------------------------------------------------
------------------------------------------------------------
------------------------------------------------------------
------------------------------------------------------------
--
>XP_015467476_Debaryomyces_fabryi
------------------------------------------------------------
------------------------------------------------------------
------------------------------------------------------------
------------------------------------------------------------
------------------------------------------------------------
------------------------------------------------------------
------------------------------------------------------------
-----------------------------------------------------MSVHR-E
EI------NLSQLPHEFN------------------------------------------
---------------E--------------------------------------------
------------------------PVQLAIIGGTGLYDLPNLKPVARL-TISTPWGYPSS
PITI-----SVT--------------ESGFPVAFLARHGQKHDLLPTDVPSRANMAALKK
IGVKAIVAFSAVGSLQPEIKPRDFVIPTQVIDRTKGIRPSTFF-EKGFVAHAMFGEPFDL
KLNKLIT-DSFETNGFLDQH-DGKDIPTFHSKAKTNKGEDLTLICM-EGPQFSTRAESKL
YRSWGGSVINMSCLPEAKLAREAEIAYQMICMST--DYDSWNED----EEPVTVETVVGN
LKANSANACKMATKLVDVIAKEFTEGSLGLGDDLQGSMKYSVSTSPQGVKKEVLEKMHFL
FP--GYWPVH--------------------------------------------------
------------------------------------------------------------
------------------------------------------------------------
------------------------------------------------------------
------------------------------------------------------------
------------------------------------------------------------
--
>XP_458205_Debaryomyces_hansenii
------------------------------------------------------------
------------------------------------------------------------
------------------------------------------------------------
------------------------------------------------------------
------------------------------------------------------------
------------------------------------------------------------
------------------------------------------------------------
-----------------------------------------------------MSVHR-E
EI------NLSQLPHEFN------------------------------------------
---------------E--------------------------------------------
------------------------PVEFAIIGGTGLYDLPNLKPVARL-TISTPWGYPSS
PITI-----SVT--------------DSGFPVAFLARHGQKHDLLPTDVPSRANMAALKK
IGVKAIVAFSAVGSLQPEIRPRDFVIPTQVIDRTKGIRPSTFF-EKGFVAHAMFGEPFDL
KLNKLIT-DSFDTTGFLDQH-DNKGVPTFHSKAKTNKGEDLTLICM-EGPQFSTRAESKL
YRSWGGSVINMSCLPEAKLAREAEIAYQMICMST--DYDSWNED----EEPVTVETVVGN
LKANSANACKMATKLVDIIAQEFTSGSLGLGDDLQGSMKYSVSTSPQGVKKEVLEKMHFL
FP--GYWPVH--------------------------------------------------
------------------------------------------------------------
------------------------------------------------------------
------------------------------------------------------------
------------------------------------------------------------
------------------------------------------------------------
--
>XP_006690341_Yamadazyma_tenuis
------------------------------------------------------------
------------------------------------------------------------
------------------------------------------------------------
------------------------------------------------------------
------------------------------------------------------------
------------------------------------------------------------
------------------------------------------------------------
-----------------------------------------------------MV----K
KVFPKLMSELSQLPHSYS------------------------------------------
---------------K--------------------------------------------
------------------------PVELAIIGGTGLYDLPNLKPVARL-TVSTPWGFPSS
PITI-----SEM--------------ADGFPVAFLARHGQHHDLLPTDVPSRANMAALKS
LGVKAIVAFSAVGSLRQEIKPRDFVLPTQVIDRTKGIRPSTFF-EKGFVAHAMFGEPFDL
KLYKLIK-EAIPAQGFLEGFDKENLEPTFHTKDK----EDLTLICM-EGPQFSTRAESQM
YRSFGGSVINMSCLPEAKLAREAEIAYQMVCMST--DYDSWNVD----EDPVTVETVVGN
LKANSANACKMAEKLIEVISKEFETGKSEIGEDLKGSMKFSVSTNPKAVKKELLEKMHFL
FP--GYWPIQ--------------------------------------------------
------------------------------------------------------------
------------------------------------------------------------
------------------------------------------------------------
------------------------------------------------------------
------------------------------------------------------------
--
>XP_001484201_Meyerozyma_guilliermondii
------------------------------------------------------------
------------------------------------------------------------
------------------------------------------------------------
------------------------------------------------------------
------------------------------------------------------------
------------------------------------------------------------
------------------------------------------------------------
--------------------------------------MVQRRLTNNITKLITMAAHR-E
HI------ELGSLPHHFD------------------------------------------
---------------K--------------------------------------------
------------------------PVPLAVIGGTGLYDLPNLKPVARL-TISTPWGFPSA
PITI-----SET--------------DSGYAVAFLARHGQHHDLLPTDVPSRANMAALKS
LGVEAIIAFSAVGSLQQEIKPRDFVLPTQIIDRTKGIRPSTFF-ERGFVAHAMFGEPFDL
TLSKIIS-ENVPSSGFLEGF-ETDARPTFHTKHNTNNGEDLTLICM-EGPQFSTRAESKL
YRSWGGSVINMSALPEAKLAREAEIAYQMICMST--DYDSWNES----EDPVTVETVVGN
LKANSANACKLAAHLIEVVSKDLALGTSGVGKGLKGSMKYSVSTSPHGVKKELLEKMHFL
FP--GYWPVQ--------------------------------------------------
------------------------------------------------------------
------------------------------------------------------------
------------------------------------------------------------
------------------------------------------------------------
------------------------------------------------------------
--
>XP_018710743_Metschnikowia_bicuspidata
------------------------------------------------------------
------------------------------------------------------------
------------------------------------------------------------
------------------------------------------------------------
------------------------------------------------------------
------------------------------------------------------------
------------------------------------------------------------
-----------------------------------------------------MSLHR-E
NT------EAADLPHSYD------------------------------------------
---------------K--------------------------------------------
------------------------PVPLAVIGGTGLYDLPNLRPVARL-TVSTPWGFPSG
QITV-----SVT--------------EKGHAVAFLARHGAHHDLLPSDVPLRANIAALKS
LGVKAIIAFSAVGSLQQEIRPRDFVLPTQIIDRTKGVRPSTFF-EKGFVAHAMFGEPFDV
KLNRLIA-DNIPARGFLEAH-DAAAEPVLHLKSHTEHGADLTVICM-EGPQFSTRAESKM
YRSMGGSVINMSVLPEAKLAREAEIAYQMICMST--DYDSWNES----EEPVTVETVVGN
LKANSANACKVAGRLVDVVSEDLHLGALGLAAELQGSMKYAVSTNVNGVKKDVLEKMHFL
FP--GYWPVK--------------------------------------------------
------------------------------------------------------------
------------------------------------------------------------
------------------------------------------------------------
------------------------------------------------------------
------------------------------------------------------------
--
>XP_002619594_Clavispora_lusitaniae
------------------------------------------------------------
------------------------------------------------------------
------------------------------------------------------------
------------------------------------------------------------
------------------------------------------------------------
------------------------------------------------------------
------------------------------------------------------------
-----------------------------------------------------MSLHR-E
KV------SLAELPHTYD------------------------------------------
---------------K--------------------------------------------
------------------------PIPLAVIGGTGLYDLPNLKPVARL-TVSTPWGFPSA
PITV-----SVT--------------ESGHAIAFLARHGPHHDLLPSDVPSRANIAALKK
IGVKAIIAFSAVGSLQPEIRPRDFVVPTQIIDRTKGIRPSTFF-EKGFVAHAMFGEPFDV
KLNRIIS-DAIPATGFLDAF-DSAAEPKLHTKHHTNNGEDLTVVCM-EGPQFSTRAESRL
YRTWGGSVINMSVLPEAKLAREAEIAYQMICMST--DYDSWNES----EEPVTVETVVGN
LKANSANACKVAAKLIDVVSDDLYSGKSGLAADLEGSMKYAVSTSTHGVKKELLEKMHYL
FP--GYWPVQ--------------------------------------------------
------------------------------------------------------------
------------------------------------------------------------
------------------------------------------------------------
------------------------------------------------------------
------------------------------------------------------------
--
>XP_025340851_Candida_haemuloni
------------------------------------------------------------
------------------------------------------------------------
------------------------------------------------------------
------------------------------------------------------------
------------------------------------------------------------
------------------------------------------------------------
------------------------------------------------------------
-----------------------------------------------------MSVHR-D
KV------ELASLPHTFD------------------------------------------
---------------K--------------------------------------------
------------------------SVPLAIIGGTGLYDLPNLKPVARL-TVSTPWGFPSA
PITI-----SET--------------EKGDHVAFLARHGSHHDLLPSDVPSRANIAALKK
IGVKAIIAFSAVGSLQQEIKPRDFVVPTQIIDRTKGIRPATFF-EKGFVAHAMFGEPFDL
KLNKIVT-DSIPSSGFLEGF-DTDGKPQLHSKEHTNKGEDLTVICM-EGPQFSTRAESRI
YRSWGGSVINMSVLPEAKLAREAEIAYQMICMST--DYDSWNES----EEPVTVETVVGN
LKANSANATKIAATLVDVISEELRTGAAGLGKDLEGTMKYAVSTSPHGVKKELLEKMHYL
FP--GYWPVN--------------------------------------------------
------------------------------------------------------------
------------------------------------------------------------
------------------------------------------------------------
------------------------------------------------------------
------------------------------------------------------------
--
>XP_024716225_Candida_pseudohaemulonis
------------------------------------------------------------
------------------------------------------------------------
------------------------------------------------------------
------------------------------------------------------------
------------------------------------------------------------
------------------------------------------------------------
------------------------------------------------------------
-----------------------------------------------------MSVHR-E
KV------ELSSLPHTFD------------------------------------------
---------------G--------------------------------------------
------------------------PVPLAIIGGTGLYDLPNLKPIARL-TVSTPWGFPSA
PITI-----SQT--------------EKGDHVAFLARHGSHHDLLPSDVPSRANIAALKK
IGVKAIIAFSAVGSLQQEIKPRDFVVPTQIIDRTKGIRPATFF-EKGFVAHAMFGEPFDL
KLNKIVT-DAIPLLGFLEGF-DTDATPVLHSKEHTNKGEDLTVVCM-EGPQFSTRAESRI
YRSWGGSVINMSVLPEAKLAREAEIAYQMICMST--DYDSWNES----EEPVTVETVVGN
LKANSANATRVAATLVDVISEELRTGAAGLSKDLEGTMKYAVSTSPHGVKKELLEKMHYL
FP--GYWPLN--------------------------------------------------
------------------------------------------------------------
------------------------------------------------------------
------------------------------------------------------------
------------------------------------------------------------
------------------------------------------------------------
--
>XP_025338192_Candida_duobushaemulonis
------------------------------------------------------------
------------------------------------------------------------
------------------------------------------------------------
------------------------------------------------------------
------------------------------------------------------------
------------------------------------------------------------
------------------------------------------------------------
-----------------------------------------------------MSVHR-E
KV------ELSSLPHTFD------------------------------------------
---------------G--------------------------------------------
------------------------PVPLAIIGGTGLYDLPNLKPIARL-TVSTPWGFPSA
PITI-----SQT--------------EKGDHVAFLARHGSHHDLLPSDVPSRANIAALKK
IGVKAIIAFSAVGSLQQEIKPRDFVVPTQIIDRTKGIRPATFF-EKGFVAHAMFGEPFDL
KLNKIVT-DAIPSSGFLEGF-DTGATPVLHSKEHTNKGEDLTVVCM-EGPQFSTRAESRI
YRSWGGSVINMSVLPEAKLAREAEIAYQMICMST--DYDSWNES----EEPVTVETVVGN
LKANSANATRVAATLVDVISEELRTGAAGLSKDLEGTMKYAVSTSPHGVKKELLEKMHYL
FP--GYWPLN--------------------------------------------------
------------------------------------------------------------
------------------------------------------------------------
------------------------------------------------------------
------------------------------------------------------------
------------------------------------------------------------
--
>XP_028889611_Candida_auris
------------------------------------------------------------
------------------------------------------------------------
------------------------------------------------------------
------------------------------------------------------------
------------------------------------------------------------
------------------------------------------------------------
------------------------------------------------------------
-----------------------------------------------------MSVHR-E
KV------DLKALPHTFD------------------------------------------
---------------K--------------------------------------------
------------------------PVPLAIIGGTGLYDLPNLKPVARL-TVSTPWGFPSA
PITI-----SQT--------------EKGDHVAFLARHGSHHDLLPSDVPSRANIAALKK
IGVKAIVAFSAVGSLQQEIKPRDFVVPTQVIDRTKGIRPSTFF-ERGFVAHAMFGEPFDL
KLNKIVV-DAIPSTGFLEGF-DTDATPILHSKQHTNKGEDLTVICM-EGPQFSTRAESKL
YRTWGGSVINMSVLPEAKLAREAEIAYQMICMST--DYDSWNES----EEPVTVETVVGN
LKANSANATKIAAKLVDVISEELRTGAAGLGKDLEGTMKFAVSTSPHGVKKELLEKMHFL
FP--GYWPVH--------------------------------------------------
------------------------------------------------------------
------------------------------------------------------------
------------------------------------------------------------
------------------------------------------------------------
------------------------------------------------------------
--
>NP_013117_Saccharomyces_cerevisiae
------------------------------------------------------------
------------------------------------------------------------
------------------------------------------------------------
------------------------------------------------------------
------------------------------------------------------------
------------------------------------------------------------
------------------------------------------------------------
---------------------------------------------MNRIKNTFSVAKRLK
LSKVMTN---SELPSIFE------------------------------------------
---------------G--------------------------------------------
------------------------TVDLGIIGGTGLYNLDCLEPIALLPPMVTPWGTTSS
PVTI----SQFV------GT------NSHFHVAFIARHGINHEYPPTKVPFRANMAALKN
LNCKAVLSFSAVGSLQPHIKPRDFVLPQQIIDRTKGIRHSSYFNDEGLVGHVGFGQPFSQ
KFAEYIY-QFKNE---ITNPES-EEPCHLHYDK------DMTVVCM-EGPQFSTRAESKM
YRMFGGHVINMSVIPEAKLARECELPYQMICMST--DYDAWRDE----AEPVTVETVIGN
LTNNGRNANILASKIIVSMAKEIPEFMHT-GDGLRGSIKKSISTKPEAMSKETLERLRYL
FP--NYW-----------------------------------------------------
------------------------------------------------------------
------------------------------------------------------------
------------------------------------------------------------
------------------------------------------------------------
------------------------------------------------------------
--
>XP_018220449_Saccharomyces_eubayanus
------------------------------------------------------------
------------------------------------------------------------
------------------------------------------------------------
------------------------------------------------------------
------------------------------------------------------------
------------------------------------------------------------
------------------------------------------------------------
---------------------------------------------MNRIKNTIAVAKRLK
LSSIMTN---SELPSIFN------------------------------------------
---------------G--------------------------------------------
------------------------TVDLGIIGGTGLYNLDCLEPIALLPPMVTPWGITSS
PVTI----SQFV------GT------NSHFHVAFIARHGVNHEYPPTRVPFRANMAALKN
LNCKAVLSFSAVGSLQAHIKPRDFVLPQQIIDRTKGIRHSSYLNDEGLVGHVGFGQPFSE
KFAEYIY-QFKDA---ITNPES-EEPCHLHYDK------DMTVVCM-EGPQFSTRAESKM
YRMFGGHVINMSVIPEAKLARECELPYQMVCMST--DYDAWRDE----AEPVTVETVIGN
LTNNGRNANLLASKIIVSMAKEIPEFMHS-GDGLRGSIKKSISTKPEAMSKDTLEKLRYL
FP--DYW-----------------------------------------------------
------------------------------------------------------------
------------------------------------------------------------
------------------------------------------------------------
------------------------------------------------------------
------------------------------------------------------------
--
>XP_033767795_Saccharomyces_paradoxus
------------------------------------------------------------
------------------------------------------------------------
------------------------------------------------------------
------------------------------------------------------------
------------------------------------------------------------
------------------------------------------------------------
------------------------------------------------------------
---------------------------------------------MNRIKNTFAVAKRLK
LSRVMTN---SELPSIFE------------------------------------------
---------------G--------------------------------------------
------------------------TVDLGIIGGTGLYNLDCLEPIALLPPMVTPWGTTSS
PVTI----SQFV------GT------NSHFHVAFIARHGINHEFPPTKVPFRANMAALKN
LNCKAVLSFSAVGSLQPHIKPRDFVLPQQIIDRTKGIRHSSYFNDEGLVGHVGFGQPFSQ
KFAEYIY-QFKNE---ITNPES-EEPCHLHYDK------DMTVVCM-EGPQFSTRAESKM
YRMFGGHVINMSVIPEAKLARECELPYQMICMST--DYDAWRDE----AEPVTVETVIGN
LTNNGRNANLLASKIIVSMAKEIPEFMHT-GDGLRGSIKKSISTKPEAMSKETLERLRYL
FP--NYW-----------------------------------------------------
------------------------------------------------------------
------------------------------------------------------------
------------------------------------------------------------
------------------------------------------------------------
------------------------------------------------------------
--
>XP_003676218_Naumovozyma_castellii
------------------------------------------------------------
------------------------------------------------------------
------------------------------------------------------------
------------------------------------------------------------
------------------------------------------------------------
------------------------------------------------------------
------------------------------------------------------------
------------------------------------------------------------
----MTH---TELTSTFS------------------------------------------
---------------G--------------------------------------------
------------------------PIDLGIIGGTGLYKLDCLEPIAIIPAMQTPWGTTSS
PITI----SKFI------G-------NNDFHVAFIARHGVNHEYPPTKVPFRANMAALKN
LSCKAVLSFSAVGSLQEKIKPRDFVLPQQIIDRTKGIRHSSYFNDEGLVGHVGFGNPFSE
SFAKYIY-KFKDS---LENFET-NEPCTLHYDK------DLTVVCM-EGPQFSTRAESKM
YRMFGGDVINMSVIPEAKLARECELPYQMICMAT--DYDAWRDN----EEPVTVETVIGH
LTNNGRNANSLASKIIMEMAQGLPEFMLT-GDGLRDSMKMSISTKPEAMSKETLSKLKFL
FP--NHW-----------------------------------------------------
------------------------------------------------------------
------------------------------------------------------------
------------------------------------------------------------
------------------------------------------------------------
------------------------------------------------------------
--
>XP_003672027_Naumovozyma_dairenensis
------------------------------------------------------------
------------------------------------------------------------
------------------------------------------------------------
------------------------------------------------------------
------------------------------------------------------------
------------------------------------------------------------
------------------------------------------------------------
------------------------------------------------------------
----MTV---TELPSVFD------------------------------------------
---------------G--------------------------------------------
------------------------SIDLGIIGGTGLYKLDCLKPIAVLPPVQTPWGTTSS
PITI----SKFV------G-------NESFHVAFIARHGLHHEYPPTRVPFRANMAALKN
LACKAVLSFSAVGSLQEHIKPRDFVLPQQIIDRTKGIRQSSYFNDEGLVGHVGFGNPFSQ
KFAEFIY-KFKDT---LTNIDT-NEPCTLHYDS------DLTVICM-EGPQFSTRAESKM
YRSFGGDVINMSVIPEAKLARECELPYQMICMST--DYDAWRDN----EEPVTVETVVGH
LSNNGHNANVLASKIINEMANKLPEFMLN-GDGLKGSIKMSISTRPEAMSKDTLDKLNFL
FP--DYW-----------------------------------------------------
------------------------------------------------------------
------------------------------------------------------------
------------------------------------------------------------
------------------------------------------------------------
------------------------------------------------------------
--
>XP_003959304_Kazachstania_africana
------------------------------------------------------------
------------------------------------------------------------
------------------------------------------------------------
------------------------------------------------------------
------------------------------------------------------------
------------------------------------------------------------
------------------------------------------------------------
------------------------------------------------------------
----MTN---SELPSVFH------------------------------------------
---------------A--------------------------------------------
------------------------AVDLGIIGGTGLYKLDCLEPIAVLPPIETPWGFTSS
PITI----SKFI------GN------GNHFYVAFIARHGVNHEYPPTRVPFRANMAALKN
LKCKAVLSFSAVGSLREEIKPRDFVLPQQIIDRTKGIRESSYFNDIGLVGHVGFGNPFSE
NFARYIY-QFKDC---LINETT-NEPCDLHFTK------DTTVICM-EGPQFSTRAESKM
YRLLGGDVINMSVIPEAKLARECELPYQMVCMST--DYDAWRDN----EEPVTVETVIGN
LSSNAQNANRLASMIIENMANELPEFMQN-GDGLHEAMKMSISTKPEAMSKETLNKLRFL
FP--DHW-----------------------------------------------------
------------------------------------------------------------
------------------------------------------------------------
------------------------------------------------------------
------------------------------------------------------------
------------------------------------------------------------
--
>XP_022467269_Kazachstania_naganishii
------------------------------------------------------------
------------------------------------------------------------
------------------------------------------------------------
------------------------------------------------------------
------------------------------------------------------------
------------------------------------------------------------
------------------------------------------------------------
------------------------------------------------------------
----MTG---TMLPEQFD------------------------------------------
---------------G--------------------------------------------
------------------------TVDLGIIGGTGLYKLDCLKPIAVLPPMVTPWGTTSS
PVTI----SRFQ-PGDGDGEGNGNGNAALFYVAFISRHGSHHEYPPTRVPFRANVAALKH
LQCKALLSFSAVGSLREEIQPRDFVLPQQIIDRTKGIRESSYFNDVGLVGHVGFGNPFSR
AFAEYVH-QFKDV---LHNYDDESKVRTLHFDA------ERTVICM-EGPQFSTRAESKM
YRMLGGDVINMSVLPEAKLARECELPYQMICMST--DYDAWMDH----EEPVTVEQVMGH
LSNNARNANALATRIINKMAVELPEFMAT-GDGLKGSIKMSISTKPEAMSKETLQKLRFL
FP--DYW-----------------------------------------------------
------------------------------------------------------------
------------------------------------------------------------
------------------------------------------------------------
------------------------------------------------------------
------------------------------------------------------------
--
>XP_445555_Candida_glabrata
------------------------------------------------------------
------------------------------------------------------------
------------------------------------------------------------
------------------------------------------------------------
------------------------------------------------------------
------------------------------------------------------------
------------------------------------------------------------
----------------------------------------------------MLFTRFTG
RRVLKMT---SDIATTFE------------------------------------------
---------------G--------------------------------------------
------------------------EIDLGIIGGTGLYNLECLKAIAILPPMETPWGKTSS
PITI----SKVTTTKDIEGHPSI---NKNFHVAFISRHGLHHEYPPTKVPFRANMAALKH
LKCKAVLSFSAVGSLQHHIRPRDFVLPQQIIDRTKGIRDSSYYNDEGLVGHVGFGNPFSE
AFAKYIY-QFKDN---LVNK---GDHCTLHFNK------DITVICM-EGPQFSTRAESKM
YRLLGGDVINMSVIPEAKLARECELPYQMVCMST--DYDAWKDE----EEPVTVETVIGH
LTNNGMNANVLASCIIESMAHELPEFMVT-GDGLKNSVKMSISTKPEGMSKETLNKLRYL
FP--DYW-----------------------------------------------------
------------------------------------------------------------
------------------------------------------------------------
------------------------------------------------------------
------------------------------------------------------------
------------------------------------------------------------
--
>XP_004179927_Tetrapisispora_blattae
------------------------------------------------------------
------------------------------------------------------------
------------------------------------------------------------
------------------------------------------------------------
------------------------------------------------------------
------------------------------------------------------------
------------------------------------------------------------
------------------------------------------------------------
----MTV---RSLPSVFN------------------------------------------
---------------G--------------------------------------------
------------------------SLDLGIIGGTGLYHLDCLEPIAVLPPMETPWGTTSS
SITI----SKFK------GNS-----SSHLHVAFIARHGLNHEYPPTRIPFRANMAALKH
LKCKGVLSFSAVGSLQQHIKPRDFVLPQQIIDRTKGIRESSYFNDTGLVGHVMFGNPFSS
SFASYIYNNFKST---LTNEES-DEPCLLHYNK------DLTVVCM-EGPQFSTRAESKM
YRLLGGDVINMSVLPEAKLARECELPYQMICMST--DYDAWKDD----EEPVTVEQVIGN
LTNNGQNANKLASNIINKMANELPEFLVN-GDGLKGSIKMSISTKPEAMSKETLSKLRFL
FP--DYW-----------------------------------------------------
------------------------------------------------------------
------------------------------------------------------------
------------------------------------------------------------
------------------------------------------------------------
------------------------------------------------------------
--
>XP_003685829_Tetrapisispora_phaffii
------------------------------------------------------------
------------------------------------------------------------
------------------------------------------------------------
------------------------------------------------------------
------------------------------------------------------------
------------------------------------------------------------
------------------------------------------------------------
------------------------------------------------------------
----MTV---SDLPTEFK------------------------------------------
---------------K--------------------------------------------
------------------------DIQLAIIGGTGLYNLEFLEPVAVLPNISTPWGVTSS
PITI----SKYN------GDSVN---DKEFFVAFIARHGINHEHPPTKVPFRANIAALKF
LKVKAILAFSAVGSLQQEIKPRDFVLPQQIIDRTKGIRESSYFNETGLVGHVGFGCPFSE
AFAKYIY-QFRDV---LTNPES-SEPCILHFDR------DKTVICM-EGPQFSTRAESKM
YRSFGGDVINMSVLPEAKLARECELPYQMVCMST--DYDAWKDG----EDPVTVETVIGN
LSNNARNANALIAEIISGMAEEVPEFMIN-GDGLKGSIKMSITSKASVMSEDALNELKFL
FP--EYY-----------------------------------------------------
------------------------------------------------------------
------------------------------------------------------------
------------------------------------------------------------
------------------------------------------------------------
------------------------------------------------------------
--
>XP_001646888_Vanderwaltozyma_polyspora
------------------------------------------------------------
------------------------------------------------------------
------------------------------------------------------------
------------------------------------------------------------
------------------------------------------------------------
------------------------------------------------------------
------------------------------------------------------------
------------------------------------------------------------
----MTN---SELPTNFD------------------------------------------
---------------G--------------------------------------------
------------------------DIDLAIIGGTGLYQLDCLEPIAVIPPLETPWGVTSS
PITI----SKFI------GAGKENDLNDYFHVAFIARHGIHHEYPPTRVPFRANMAALKY
LKARAVLSFSAVGSLQHHIKPRDFVLPQQIIDRTKGIRHSSYFNDEGLVGHVGFGNPFST
SFAKYIY-QFRNV---LQDYDS-DEPCLLHFDK------DKTVICM-EGPQFSTRAESKM
YKSFGGDVINMSVIPEAKLARECELPYQMVCMST--DYDAWKDE----EEPVTVETVIGH
LTNNGRNANLLASRIIESMANELPEFMKT-GDGLTGTIKTSISTKPEAMSKDTLEKLRFL
FP--DYW-----------------------------------------------------
------------------------------------------------------------
------------------------------------------------------------
------------------------------------------------------------
------------------------------------------------------------
------------------------------------------------------------
--
>XP_003681879_Torulaspora_delbrueckii
------------------------------------------------------------
------------------------------------------------------------
------------------------------------------------------------
------------------------------------------------------------
------------------------------------------------------------
------------------------------------------------------------
------------------------------------------------------------
------------------------------------------------------------
-----MV---SE---TFD------------------------------------------
---------------G--------------------------------------------
------------------------EVDLGIIGGTGLYHLSCLETIAVLPAMETPWGTTSS
PITI----SKVV------GH------QGHLHVAFIARHGLNHQFPPTRVPFRANMAALKH
IKCKAVLSFSAVGSLQEQIKPRDFVLPQQIIDRTKGIRESSYLNDEGLVGHVGFGDPFSK
SFAKFIY-QFKHL---LKNG---DEPCTMHFSD------DITVVCM-EGPQFSTRAESRM
YRVLGGDVINMSVIPEAKLARECELPYQMICMST--DYDAWREN----EEPVTVELVLGN
LANNGQNANTLASSIIQEMAHNLPDFMKT-GDGLRESIKMSISTRPEAMSKETLDKLKFL
FP--DYW-----------------------------------------------------
------------------------------------------------------------
------------------------------------------------------------
------------------------------------------------------------
------------------------------------------------------------
------------------------------------------------------------
--
>XP_037142326_Zygotorulaspora_mrakii
------------------------------------------------------------
------------------------------------------------------------
------------------------------------------------------------
------------------------------------------------------------
------------------------------------------------------------
------------------------------------------------------------
------------------------------------------------------------
------------------------------------------------------------
----------MAVPNTFD------------------------------------------
---------------G--------------------------------------------
------------------------EIDLGIIGGTGLYHLECLEKLAELPPMETPWGTTSS
PIVI----SKVA------GD------SGHFHVAFIARHGRHHQYPPSKVPFRANMASLKH
LKCKAVLSFSAVGSLQEKIKPRDFVLPQQIIDRTKGIRNSSFLNDEGLVGHVGFGDPFSY
SFAQYIY-QFKHL---LANNDAPDEPCNLHFDK------ETTVVCM-EGPQFSTRAESKM
YRMFGGDVINMSVIPEAKLARECELPYQMICMST--DYDAWRDE----EEPVTVETVIGN
LSNNGHNANLLASKVIEEMANELPEFMKT-GDGLRGSIKMSISTKPHAMSKETLAKLNFL
FP--DF------------------------------------------------------
------------------------------------------------------------
------------------------------------------------------------
------------------------------------------------------------
------------------------------------------------------------
------------------------------------------------------------
--
>XP_002495400_Zygosaccharomyces_rouxii
------------------------------------------------------------
------------------------------------------------------------
------------------------------------------------------------
------------------------------------------------------------
------------------------------------------------------------
------------------------------------------------------------
------------------------------------------------------------
-------------------------------------------------MRNSCIRLRQL
LRSKMTN---STLPTHFD------------------------------------------
---------------G--------------------------------------------
------------------------EIDLGIIGGTGLYKLDCLEQVAILPEVQTPWGKTSS
PITI----SKVT------GG------RNPFHVAFLARHGLHHQYPPSKVPFRANIAALKH
LRCKAVLSFSAVGSLQSYIKPRDFVLPQQIIDRTKGLRDHSYFNDEGLVGHVMFGDPFSR
SFADYIH-GFHHV---LENPDS-PLPCLLHHDR------ELTVVCM-EGPQFSTRAESRM
YRNLGAHVINMSVIPEAKLARECELPYQMVCMST--DYDAWKEH----EEPVTVESVMSH
LANNGRNANSLASNVVQSMARELPEFMKS-GDGLKGSVKFSISTKPEAMSKETLQKLRFL
FP--DYW-----------------------------------------------------
------------------------------------------------------------
------------------------------------------------------------
------------------------------------------------------------
------------------------------------------------------------
------------------------------------------------------------
--
>XP_003648385_Eremothecium_cymbalariae
------------------------------------------------------------
------------------------------------------------------------
------------------------------------------------------------
------------------------------------------------------------
------------------------------------------------------------
------------------------------------------------------------
------------------------------------------------------------
---------------------------------------MLREDTYRFTTVVLGLKGEHL
RLDMMTG--QQSLPDTFD------------------------------------------
---------------G--------------------------------------------
------------------------SVDLGIIGGTGLYNLDCVVPIAVLPPVETPWGTTSS
PVTI----SKVE------NVS-----GEPFHVAFIARHGINHEYPPSKVPYRANIACLKH
LKCKAILSFSAVGSLQQHIKPRDFVLPQQIIDRTKGIRESSYFNDVGLVGHVGFGEPFSH
SFAKYIY-QFKDA---WENPDS-EEPCTLHFDK------DITVVCM-EGPQFSTRAESKM
YRMLRGSVINMSVLPEAKLARECEIPYQMVCMST--DYDAWRDE----HESVTVETVMGN
LSNNSRNANVLASRVIVEMASEIPEFMLT-GDGLRGSISMSISTKRSAISQSAMKQLKYL
FSSVDSW-----------------------------------------------------
------------------------------------------------------------
------------------------------------------------------------
------------------------------------------------------------
------------------------------------------------------------
------------------------------------------------------------
--
>NP_982382_Eremothecium_gossypii
------------------------------------------------------------
------------------------------------------------------------
------------------------------------------------------------
------------------------------------------------------------
------------------------------------------------------------
------------------------------------------------------------
------------------------------------------------------------
------------------------------------------------------------
----MTG---SENLETYE------------------------------------------
---------------G--------------------------------------------
------------------------RVELGIIGGTGLYQLGCLEPVATLATVETPWGRTSS
PVTV----GRVR------TEG-----ADAFYVAFIARHGVDHEIPPSRVPNRANVACLKR
LGCRAILSFSAVGSLQHQIKPRDFVLPQQIIDRTKGIRESSFFNDIGLVAHVPFGEPFSE
AFAKYIH-RFRDV---LENPDS-EEPCELHFDR------DTTVVCM-EGPQFSTRAESKL
YRQFGGDVINMSVLPEAKLARECEIAYQIVCMST--DYDAWRDE----LEPVTVETVVGN
LTANARNANALASKVIAAMAAERPPFLKN-ADGLHGVVQMSISTKPSAISEEGQRQLDYL
FPG-DA------------------------------------------------------
------------------------------------------------------------
------------------------------------------------------------
------------------------------------------------------------
------------------------------------------------------------
------------------------------------------------------------
--
>XP_455784_Kluyveromyces_lactis
------------------------------------------------------------
------------------------------------------------------------
------------------------------------------------------------
------------------------------------------------------------
------------------------------------------------------------
------------------------------------------------------------
------------------------------------------------------------
----------------------------------------------MKTFVRKFNVIPKF
YSFKMTN--STQLPQTFD------------------------------------------
---------------G--------------------------------------------
------------------------TIDLGIIGGTGLYTLDCLEPIAILPCMETPWGKTSS
PITV----SRVK------SDE-----TEHFHVAFIARHGVNHEYPPTRVPFRANIAALKN
LKTSAILSFSAVGSLQQEIKPRDFVLPQQIIDRTKGIRESSYFNDEGLVGHVVFGEPFSK
SFAEYIY-QFKDI---LENPES-EEPCLLHYNR------ELTVVCM-EGPQFSTRAESKM
YRLMGGDVINMSVIPEAKLARECEILYQMVCMST--DYDAWRDE----EEPVSVQTVIRN
LQNNAKNANHLASRVILEMAKQLPEFMNN-GDGLKDAMKYSISTKPEAMSQDALAKLKFL
FP--NHW-----------------------------------------------------
------------------------------------------------------------
------------------------------------------------------------
------------------------------------------------------------
------------------------------------------------------------
------------------------------------------------------------
--
>XP_022675364_Kluyveromyces_marxianus
------------------------------------------------------------
------------------------------------------------------------
------------------------------------------------------------
------------------------------------------------------------
------------------------------------------------------------
------------------------------------------------------------
------------------------------------------------------------
----------------------------------------------MRIFIRGFKAIPKF
YKFTMTNTKSAELPQTFE------------------------------------------
---------------G--------------------------------------------
------------------------TIDLGIIGGTGLYKLDCLEPIAILPRMETPWGQTSS
PITV----SRVK------SDE-----TEHFHVAFIARHGVNHEFPPTRVPFRANIAALKH
LGTKAILSFSAVGSLQQEIKPRDFVLPQQIIDRTKGIRESSYFNDEGLVGHVMFGEPFSK
SFADYIY-QFQDV---LENPDS-AEPCLLHYNK------ELTVVCM-EGPQFSTRAESKM
YRLLGGDVINMSVIPEAKLARECEIPYQMVCMST--DYDAWRDE----EEQVSVQTVIGN
LQNNAKNANHLASKVIVEMAKELPVFMKN-GDGLRDMMKFSISTKPEAMSKETLAKLKFL
FP--NHW-----------------------------------------------------
------------------------------------------------------------
------------------------------------------------------------
------------------------------------------------------------
------------------------------------------------------------
------------------------------------------------------------
--
>XP_022628968_Lachancea_lanzarotensis
------------------------------------------------------------
------------------------------------------------------------
------------------------------------------------------------
------------------------------------------------------------
------------------------------------------------------------
------------------------------------------------------------
------------------------------------------------------------
------------------------------------------------------------
---MTAS---SNIPTTFE------------------------------------------
---------------G--------------------------------------------
------------------------TVDLGIIGGTGLYQLECLEAIAVLPAMVTPWGTTSS
PITI----SKVV------GDS-----QEHFHVAFVSRHGLHHQYSPSTVPFRANMAALKH
LKCKAVLSFSAVGSLQQHIKPRDFVLPQQIIDRTKGIRESSYFNDIGLVGHVGFGEPFSK
SFAEYIN-QFGSV---LKHSDP-EESCSLHLGE------DVTVVCM-EGPQFSTRAESKM
YRMLGGDVINMSVLPEAKLARECELPYQIVCMST--DYDAWRDE----AEPVTVETVLAN
LHNNGSNANALASTIITNMANKLPEFMVT-GDNLRGSIKMSVATKPHAMSKETLAKLEYL
FP--GYW-----------------------------------------------------
------------------------------------------------------------
------------------------------------------------------------
------------------------------------------------------------
------------------------------------------------------------
------------------------------------------------------------
--
>XP_002551934_Lachancea_thermotolerans
------------------------------------------------------------
------------------------------------------------------------
------------------------------------------------------------
------------------------------------------------------------
------------------------------------------------------------
------------------------------------------------------------
------------------------------------------------------------
------------------------------------------------------------
---MVNA---SELPKTFN------------------------------------------
---------------G--------------------------------------------
------------------------PIDLGIIGGTGLYQLDCLEAIAVLPPVKTPWGQTSS
PITI----SKIT------GDS-----EEHFHVAFISRHGLHHQFSPSTVPFRANMAALKH
LRCKAVLSFSAVGSLQQQIKPRDFVLPQQIIDRTKGVRDSSYFNDIGLVAHVGFGEPFSK
SFAEYIS-KFHGI---LENPGV-DEPCELHFDI------DTTVVCM-EGPQFSTRAESKM
YRMLGGDVINMSVLPEAKLARECELPYQMVCMST--DYDAWRDE----AEPVTVETVIGN
LQNNGANANALASAIITDMANKMPEFMKT-GDGLKGSIKMSISTKPAAMSKDALEKLKFL
FP--DYW-----------------------------------------------------
------------------------------------------------------------
------------------------------------------------------------
------------------------------------------------------------
------------------------------------------------------------
------------------------------------------------------------
--
>XP_020058996_Aspergillus_aculeatus
-------------------------------MT---------------------------
------------------------------------------------------------
------------------------------------------------------------
------------------------------------------------------------
------------------------------------------------------------
------------------------------------------------------------
------------------------------------------------------------
------------------------------------------------------------
-----------ALPTTYD------------------------------------------
---------------E--------------------------------------------
------------------------PVRIAVIGGTGLRELPGFTQVASL-NVSTPWGNPSS
PITILHHKCSHN--------------NKTVAIAFLSRHGAHHQIAPHEVPARANIAALRS
IGVRTIIAFSAVGSLQEAIKPRDFVIPDQVIDRTKGIRPFTFF-EGGVVAHVPFGDPFDE
GVAKVVR-ACGHS---LEGD-----GVVLHDRG--------TLICM-EGPQFSTRAESNM
YRSFGGSVINMSALPEAKLAREAEIAYQMICMST--DYDCWHES----TADVTVEMVMGH
MKANAENAKRFVTAVLDALASDEHSELVQ-AKHVEGSIKFGLSTAQPNWSPEARERMNWL
FP--GYFN----------------------------------------------------
------------------------------------------------------------
------------------------------------------------------------
------------------------------------------------------------
------------------------------------------------------------
------------------------------------------------------------
--
>XP_001268100_Aspergillus_clavatus
-------------------------------MA---------------------------
------------------------------------------------------------
------------------------------------------------------------
------------------------------------------------------------
------------------------------------------------------------
------------------------------------------------------------
------------------------------------------------------------
------------------------------------------------------------
-----------ALPNTYD------------------------------------------
---------------E--------------------------------------------
------------------------PVRIAVIGGTGLRELPGFTQVASL-SVTTPWGNPSS
PITILHHQCSHN--------------NKTVAVAFLSRHGAHHQIAPHEVPARANIAALRS
IGVRTIIAFSAVGSLQEEIKPRDFVIPDQVIDRTKGVRPWTFF-EGGVVAHVPFGDPFDE
GIAKVVR-ACGHS---LEGE-----GVVLHDRG--------TLICM-EGPQFSTRAESNL
YRSWGGSVINMSCLPEAKLAREAEIAYQMICMST--DYDCWHEA----TADVTVEMVMGH
MKANAQNARHFVTAVLDALASDENSELVQ-AKHVAGSIKFGLSTAQANWSPEAREKLEWL
FP--GYWN----------------------------------------------------
------------------------------------------------------------
------------------------------------------------------------
------------------------------------------------------------
------------------------------------------------------------
------------------------------------------------------------
--
>XP_001257988_Aspergillus_fischeri
-------------------------------MA---------------------------
------------------------------------------------------------
------------------------------------------------------------
------------------------------------------------------------
------------------------------------------------------------
------------------------------------------------------------
------------------------------------------------------------
------------------------------------------------------------
-----------DLPNTYN------------------------------------------
---------------E--------------------------------------------
------------------------PVRIAVIGGTGLRELPGFTQVASL-SITTPWGNPSS
PITILHHNCSHN--------------NKTVAVAFLSRHGAHHQIAPHEVPARANIAALRS
IGVRTIIAFSAVGSLQEEIKPRDFVIPDQVIDRTKGVRPWTFF-EGGVVAHVPFGDPFDE
GVAKVVR-ACGHS---LEGE-----GVVLHDRG--------TLICM-EGPQFSTRAESNL
YRSWGGSVINMSCLPEAKLAREAEIAYQMICMST--DYDCWHES----TADVTVEMVMGH
MKANAQNARRFVTAVLDALASDEHADLVQ-AKHVEGSIKFGLSTAQANWSPEAREKLEWL
FP--GYWN----------------------------------------------------
------------------------------------------------------------
------------------------------------------------------------
------------------------------------------------------------
------------------------------------------------------------
------------------------------------------------------------
--
>XP_041142335_Aspergillus_flavus
-------------------------------MA---------------------------
------------------------------------------------------------
------------------------------------------------------------
------------------------------------------------------------
------------------------------------------------------------
------------------------------------------------------------
------------------------------------------------------------
------------------------------------------------------------
-----------SLPNTYA------------------------------------------
---------------D--------------------------------------------
------------------------PVRIAVIGGTGLRELPGFTQVASL-NISTPWGTPSS
PITILHHQCSHN--------------KQTVAVAFLSRHGLHHQIAPHEVPARANIAALRS
IGVRTIIAFSAVGSLQEEIKPRDFVIPDQVIDRTKGIRPFTFF-EGGVVAHVPFGDPFDE
GVAKVVR-ACGHS---LEGE-----GVVLHDRG--------TLVCM-EGPQFSTRAESKL
YRSWGGSVINMSCLPEAKLAREAEIAYQMICMST--DYDCWHEA----TADVTVEMVMGN
MKANAENAKHFVTAVLDELASDKNSELVQ-AKHVEGSVKFGLSTAQPNWSPEARERMNWL
FP--GYFN----------------------------------------------------
------------------------------------------------------------
------------------------------------------------------------
------------------------------------------------------------
------------------------------------------------------------
------------------------------------------------------------
--
>XP_750761_Aspergillus_fumigatus
MLGFSSLRRYLSSFTTRPLRRIESAKQLAKTMT---------------------------
------------------------------------------------------------
------------------------------------------------------------
------------------------------------------------------------
------------------------------------------------------------
------------------------------------------------------------
------------------------------------------------------------
------------------------------------------------------------
-----------VLPNTYD------------------------------------------
---------------E--------------------------------------------
------------------------PVRIAVIGGTGLRELPGFTQVASL-SITTPWGSPSS
PITILHHQCSHN--------------NKTVAVAFLSRHGTHHQIAPHEVPARANIAALRS
IGVRTIIAFSAVGSLQEEIKPRDFVIPDQVIDRTKGVRPWTFF-EGGVVAHVPFGDPFDE
GVAKVVR-ACGHS---LEGE-----GVVLHDRG--------TLICM-EGPQFSTRAESNL
YRSWGGSVINMSCLPEAKLAREAEIAYQMICMST--DYDCWHES----TADVTVEMVMGH
MKANAQNARRFVTAVLDALASDEHADLVQ-AKHVEGSIKFGLSTAQANWSPEARAKLEWL
FP--GYWN----------------------------------------------------
------------------------------------------------------------
------------------------------------------------------------
------------------------------------------------------------
------------------------------------------------------------
------------------------------------------------------------
--
>XP_659339_Aspergillus_nidulans
------MPSQEEVVKKFQRIGIVGSGNMGSMMAFAFSEIGLDVSIWDVKYDNVQQLLESA
KNTNYK------GKIEGFKDVSKFTQSLEGKAERKIFLFSITHGDPADSVLDMIKKDLKK
GDIILDGGNENYRRTEARQKICEKIGVSWIGLGVSGGYQSARRGPSLSPGGDKEALDLVM
PLLELYAGKDAKSGQPCVTRIGPKGSGHFVKMVHNGIEGGMLSTLAEAWSLLHYGRGMGY
EEIADLFESWNKEGVLRNNYLLEIGAELLRVKKTPQGDGNGEGVG-DGGFVLDDVLDKVV
QDDDNTEGTPYWSVMESASRHISAPTLATAHFMRIASGNRIERLEVAKQLRIPSPSPIRG
MKDIEAFKEHLHSAVYSSFLASFCQGLELIARASEDEGWDIDLGKCLQIWRSGCIIRSEG
IADILQPAVSGNKGIKNMKYIDTVAQELHRTYPSLKEIVMAATDSDHYIPAISATLEYLK
YE------GGTNLPTKFM------------------------------------------
---------------EAQMDFFGAHGYNLPGVPGEDPGPVIGGCSFAPSPLSPNPFEESS
PRNNSHAEWLFSPTPTPVSPQTLHPVRIAVIGGTGLRELPGFTQVASL-NIQTPWGTPSS
PITILHHT--HK--------------DKTVAVAFLSRHGLHHQIAPHEVPARANIAALRS
IGVRTIIAFSAVGSLQEEIKPRDFVVPDQVIDRTKGIRPFTFF-EGGVVGHVPFGDPFDE
SVAKIVR-ACGHS---LEGE-----GVKLHDRG--------TLICM-EGPQFSTRAESKL
YRSWGGSVINMSCLPEAKLAREAEIAYQMICMST--DYDCWHES----TEDVTVEMVMGN
MKANAVNAKHFVTAVLDELADDRNAELVQ-AKQYAGSVKFGLSTAQANWSPEARERMNWL
FP--GYFEIDLYIRYLLLIQRDIDLTSWN-------------------------------
------------------------------------------------------------
------------------------------------------------------------
------------------------------------------------------------
------------------------------------------------------------
------------------------------------------------------------
--
>XP_001394595_Aspergillus_niger
-------------------------------MA---------------------------
------------------------------------------------------------
------------------------------------------------------------
------------------------------------------------------------
------------------------------------------------------------
------------------------------------------------------------
------------------------------------------------------------
------------------------------------------------------------
-----------ALPSTYD------------------------------------------
---------------E--------------------------------------------
------------------------PVRIAVIGGTGLRELPGFTQVASL-NVATPWGNPSS
PITILHHKCSHN--------------NQTVAIAFLSRHGLHHQIAPHEVPARANIAALRS
IGVRTIIAFSAVGSLQEEIKPRDFVVPDQVIDRTKGIRPFTFF-EGGVVAHVPFGDPFDE
GVAKVVR-ACGHS---LEGE-----GVVLHDRG--------TLICM-EGPQFSTRAESKL
YRSWGGSVINMSCLPEAKLAREAEIAYQMICMST--DYDCWHES----TADVTVEMVMGN
MKANAVNAKRFVTAVLDELAAEKNSELVQ-AKHIEGSVKFGMSTAEPNWSPEARERMNWL
FP--GYFN----------------------------------------------------
------------------------------------------------------------
------------------------------------------------------------
------------------------------------------------------------
------------------------------------------------------------
------------------------------------------------------------
--
>XP_015406951_Aspergillus_nomiae
-------------------------------MA---------------------------
------------------------------------------------------------
------------------------------------------------------------
------------------------------------------------------------
------------------------------------------------------------
------------------------------------------------------------
------------------------------------------------------------
------------------------------------------------------------
-----------SLPNTYA------------------------------------------
---------------D--------------------------------------------
------------------------PVRIAVIGGTGLRELPGFTQVASL-NISTPWGTPSS
PITILHHQCSHN--------------KQTVAVAFLSRHGQHHQIAPHEVPARANIAALRS
IGVRTIIAFSAVGSLQEEIKPRDFVIPDQVIDRTKGIRPFTFF-EGGVVAHVPFGDPFDE
GVAKVVR-ACGHS---LEGE-----GVVLHDRG--------TLVCM-EGPQFSTRAESNL
YRSWGGSVINMSCLPEAKLAREAEIAYQMICMST--DYDCWHDA----TEDVTVEMVMGN
MKANAENAKHFVTAVLDELASDKNSELVQ-AKHVEGSVKFGLSTAQPNWSPEARERMNWL
FP--GYFN----------------------------------------------------
------------------------------------------------------------
------------------------------------------------------------
------------------------------------------------------------
------------------------------------------------------------
------------------------------------------------------------
--
>XP_001819057_Aspergillus_oryzae
-------------------------------MA---------------------------
------------------------------------------------------------
------------------------------------------------------------
------------------------------------------------------------
------------------------------------------------------------
------------------------------------------------------------
------------------------------------------------------------
------------------------------------------------------------
-----------SLPNTYA------------------------------------------
---------------D--------------------------------------------
------------------------PVRIAVIGGTGLRELPGFTQVASL-NISTPWGTPSS
PITILHHQCSHN--------------KQTVAVAFLSRHGLHHQIAPHEVPARANIAALRS
IGVRTIIAFSAVGSLQEEIKPRDFVIPDQVIDRTKGIRPFTFF-EGGVVAHVPFGDPFDE
GVAKVVR-ACGHS---LEGE-----GVVLHDRG--------TLVCM-EGPQFSTRAESKL
YRSWGGSVINMSCLPEAKLAREAEIAYQMICMST--DYDCWHEA----TADVTVEMVMGN
MKANAENAKHFVTAVLDELASDKNSELVQ-AKHVEGSVKFGLSTAQPNWSPEARERMNWL
FP--GYFN----------------------------------------------------
------------------------------------------------------------
------------------------------------------------------------
------------------------------------------------------------
------------------------------------------------------------
------------------------------------------------------------
--
>XP_040638722_Aspergillus_ruber
--------MPPNPIQHFKRIGVVGAGNMGSMMVFAFSEIGLDVSVWDVSKGNLDQLM---
--GNVKASKDIKTKVEGYHDIDEFTRSLEGAGDRKLFMFSITHGQPADSVLSMIKKDLKK
GDIILDGGNENYRRTERRQKECKEIGVSWIGMGVSGGYQSARRGPSLSPGGDAEAMNIVM
PLLEAYSAKDKKTGLPCVTAVGPAGSGHFVKMVHNGIEGGMLSTLAEAWSLLHYGLGMNY
DEIGDIFEQWNKEGELKNNYLIQIGSEICHVKRTPQGDHKGEGVSNKDGYVLDDVLDKVV
QDDDNTEGTPLWALMDSAFRHVSAPTLATAHYMRISSGNREERVKVAKKIQVPSPKPIER
IKNRKEFVEHIRRAVYVAFLASFCQGLEIISRASLDEGWNIDLGKCLQIWRAGCIIQSEA
IADILQPALSADKQMTNIKFIDKVAQELHKNFESLKQVVIESVMSDHYIPAISATLEYLK
YE------GGTKLPTKFM------------------------------------------
---------------EAQMDFFGAHAYNKPGVPGEDPGPN--------------------
------------------------PVRIAVIGGTGLRELPGFTQVASL-EISTPWGNPSS
PITILHHKCTTT--------------GKLVAVAFLSRHGLHHQLTPHEVPARANIAALRS
IGVRTIIAFSAVGSLQEEVKPRDFVVPNQVIDRTKGFRPWTFF-EQGVVAHVPFADPFDE
RVAKVVR-ECGHS---LEGE-----GVTLHDKG--------TIICM-EGPQFSTRAESHM
YRSWGGTVINMSCLPEAKLAREAEIAYQMICMST--DYDCWHES----TADVTVEMVMGN
MKANAENARRFVTAVLDTLANDENSDLVQ-AKHIEGSIKFGLTTPQAQWSPDARQRLDYL
FP--GAFQ----------------------------------------------------
------------------------------------------------------------
------------------------------------------------------------
------------------------------------------------------------
------------------------------------------------------------
------------------------------------------------------------
--
>XP_040707908_Aspergillus_sydowii
------MPSQQEIVQKFKRIGIVGSGNMGSMMAFAFSELGLDVSIWDVKHENVDQLLESS
KHANYKN----GGKIEGFYDISKFTKSLEGQGERKIFLFSITHGDPADSVLKTIKGDLKK
GDIILDGGNENYRRTERRQKECEEIGVSWIGLGVSGGYQSARRGPSLSPGGNKEALDLVM
PLLELYSAKDSKTGLPCVTRIGPGGSGHFVKMVHNGIENGMLSAVAEAWSLLYYGRELGY
EEIADIFAEWNSKGELRNNFLLEIGADLLRVKKTPKGDGKGQGVG-DNGYVLDDVLDKVV
QDDDNTEGTPYWAIMESAARHVSAPTLATAHYMRISSGNRAERLEVAKKLKIPTPTPIRG
MKNFEAFKEQLRRAVYASFLASFCQGLEMIARASEDEGWDIDLGKCLQIWRAGCIIRSEA
IADILQPILSKNRELTNMKYIDKVAEELQRTYSSLKEITIAAIDSDHYLPAISATLEYVK
YE------AGTTLPTKFM------------------------------------------
---------------EAQMDFFGAHGYNLPGVPGEDPGP---------------------
------------------------PVRIAVIGGTGLRELPGFTQAASL-NISTPWGAPSS
PITILHHTVK----------------DKTVAVAFLSRHGSHHQIAPHEVPARANIAALRS
IGVRTIIAFSAVGSLQEEIKPRDFVVPDQVIDRTKGIRPFTFF-EGGVVGHVPFGDPFDE
GVAKVVR-ACGHS---LEGE-----GVTLHDRG--------TLVCM-EGPQFSTRAESKL
YRSWGGSVINMSALPEAKLAREAEIAYQMICMST--DYDCWHES----TEDVTVEMVMGN
MKANAVNAKHFVTAVLDELAAEHNSDLVQ-AKQYAGSVKFGLSTPQTHWSPEARERINWL
FP--GYFQ----------------------------------------------------
------------------------------------------------------------
------------------------------------------------------------
------------------------------------------------------------
------------------------------------------------------------
------------------------------------------------------------
--
>XP_001215797_Aspergillus_terreus
------------------------------------------------------------
------------------------------------------------------------
------------------------------------------------------------
------------------------------------------------------------
------------------------------------------------------------
------------------------------------------------------------
------------------------------------------------------------
------------------------------------------------------------
------------------------------------------------------------
------------------------------------------------------------
------------------------------------------------------------
---------------------------------------MHHQIAPHEVPARANIAALRS
IGVRTIIAFSAVGSLQEEIKPRDFVIPDQVIDRTKGIRPFTFF-EGGVVAHVPFGDPFDE
GVAKVVR-ACGHS---LEGE-----GVVLHDRG--------TLVCM-EGPQFSTRAESKL
YRSWGGSVINMSCLPESKLAREAEIAYQMICMST--DYDCWHAT----TEDVTVEMVMGN
MKANAENAKHFVTAVLDELASDEHSDLVQ-CKHLEGSVKFGLSTAQQYWSPEAREKMNWL
FP--GYFN----------------------------------------------------
------------------------------------------------------------
------------------------------------------------------------
------------------------------------------------------------
------------------------------------------------------------
------------------------------------------------------------
--
>XP_022484754_Penicillium_arizonense
-------------------------------MA---------------------------
------------------------------------------------------------
------------------------------------------------------------
------------------------------------------------------------
------------------------------------------------------------
------------------------------------------------------------
------------------------------------------------------------
------------------------------------------------------------
-----------SLPNTYE------------------------------------------
---------------G--------------------------------------------
------------------------PVAIAVIGGTGLRELPGFTQVASL-SVSTPWGNPSS
PITILHHECKHN--------------GKVVAVAFLSRHGAHHQIAPHEVPARANIAALRS
IGVRSIVAFSAVGSLQEEIKPRDFVIPDQVIDRTKGVRPWTFF-EGGVVAHVPFGDPFDE
GIAKVVR-ECGHS---LEGD-----GVVLHDRG--------TLVCM-EGPQFSTRAESKM
YRSWGGSVINMSALPEAKLAREAEIAYQMICMST--DYDCWHD-----SADVTVEMVMGN
MKSNAENARRFVTSVLDALAGDEHAELVN-AKHLAGGIKFGVSTPQAHWSPEAKKKLDWL
FP--GYF-----------------------------------------------------
------------------------------------------------------------
------------------------------------------------------------
------------------------------------------------------------
------------------------------------------------------------
------------------------------------------------------------
--
>XP_014535456_Penicillium_digitatum
-------------------------------MA---------------------------
------------------------------------------------------------
------------------------------------------------------------
------------------------------------------------------------
------------------------------------------------------------
------------------------------------------------------------
------------------------------------------------------------
------------------------------------------------------------
-----------SLPTTYD------------------------------------------
---------------G--------------------------------------------
------------------------PVPIAVIGGTGLRELPGFTQVASL-NLTTPWGVPSS
PITILHHQCKHN--------------NKIVAIAFLSRHGLHHQIAPHEVPARANIAALRS
IGVRSIIAFSAVGSLREEIKPRDFVIPDQVIDRTKGVRPWTFF-EDGIVAHVPFGDPFDE
GIAKVVR-ECGHS---LEGD-----GVVLHDRG--------TLICM-EGPQFSTRAESNM
YRSWGGSVLNMSVLPEGKLAREAEIAYQMICMST--DYDCWHEA----TADVTVEMVMGN
MKSNADNARRFITAVLDALTSDEHSELVQ-AKHLAGGIKFGISTPQANWKPEAKEKLDWL
FP--GYW-----------------------------------------------------
------------------------------------------------------------
------------------------------------------------------------
------------------------------------------------------------
------------------------------------------------------------
------------------------------------------------------------
--
>XP_016600201_Penicillium_expansum
-------------------------------MA---------------------------
------------------------------------------------------------
------------------------------------------------------------
------------------------------------------------------------
------------------------------------------------------------
------------------------------------------------------------
------------------------------------------------------------
------------------------------------------------------------
-----------SLPTTYD------------------------------------------
---------------G--------------------------------------------
------------------------PVRIAVIGGTGLRELPGFTQVASL-DITTPWGVPSS
PITILHHECKHN--------------NKVVAIAFLSRHGLHHQIAPHEVPARANIAALRS
IGVRSIIAFSAVGSLQEEIKPRDFVIPDQVIDRTKGVRPWTFF-EGGIVAHVPFGDPFDE
GIAKVVR-ECGHS---LEGD-----GVVLHDRG--------TLICM-EGPQFSTRAESKM
YRSWGGSVINMSVLPEGKLAREAEIAYQMICMST--DYDCWHET----TADVTVEMVMGN
MKSNADNARRFITAVLDSLASDEHSELVQ-AKHLAGGIKFGVSTPQANWKPEAKEKLDWL
FP--GYW-----------------------------------------------------
------------------------------------------------------------
------------------------------------------------------------
------------------------------------------------------------
------------------------------------------------------------
------------------------------------------------------------
--
>XP_040646682_Penicillium_griseofulvum
-------------------------------MA---------------------------
------------------------------------------------------------
------------------------------------------------------------
------------------------------------------------------------
------------------------------------------------------------
------------------------------------------------------------
------------------------------------------------------------
------------------------------------------------------------
-----------SLPTTYD------------------------------------------
---------------G--------------------------------------------
------------------------PVPIAVIGGTGLRELPGFTQVASL-NITTPWGAPSS
PITILHHECKHN--------------NKVVAVAFLSRHGLHHQIAPHEVPARANIAALRS
IGVRSVIAFSAVGSLQEDIKPRDFVIPDQVIDRTKGVRPWTFF-EGGIVAHVPFGDPFDE
GIAKVVR-ECGHS---LEGD-----GVVLHDRG--------TLICM-EGPQFSTRAESNM
YRSWGGSVINMSALPEAKLAREAEIAYQMICMST--DYDCWHEA----TADVTVEMVMGN
MKSNAENARRFVTAVLDALASDKHTELVQ-AKHLAGGIKFGVSTPQTNWKPEAKEKLDWL
FP--GYW-----------------------------------------------------
------------------------------------------------------------
------------------------------------------------------------
------------------------------------------------------------
------------------------------------------------------------
------------------------------------------------------------
--
>XP_038927307_Penicillium_roqueforti
-------------------------------MA---------------------------
------------------------------------------------------------
------------------------------------------------------------
------------------------------------------------------------
------------------------------------------------------------
------------------------------------------------------------
------------------------------------------------------------
------------------------------------------------------------
-----------SLPTTYD------------------------------------------
---------------G--------------------------------------------
------------------------PVPIAVIGGTGLRELPGFTQVASL-NVTTPWGVPSS
PITILHHECKHN--------------NKVVAVAFLSRHGLHHQIAPHEVPARANIAALRS
IGVRSVIAFSAVGSLQEEIKPRDFVIPDQVIDRTKGVRPWTFF-EGGIVAHVPFGDPFDE
GVAKVVR-ECGHS---LEGD-----GVVLHDRG--------TLICM-EGPQFSTRAESKM
YRSWGGSVINMSALPEAKLAREAEIAYQMICMST--DYDCWHEA----TADVTVEMVMGN
MKSNAENARRFVTAVLDALASDEHAELVQ-AKHLAGGIKFGVSTPQTNWTPEAKEKLDWL
FP--GYW-----------------------------------------------------
------------------------------------------------------------
------------------------------------------------------------
------------------------------------------------------------
------------------------------------------------------------
------------------------------------------------------------
--
>XP_002557721_Penicillium_rubens
-------------------------------MA---------------------------
------------------------------------------------------------
------------------------------------------------------------
------------------------------------------------------------
------------------------------------------------------------
------------------------------------------------------------
------------------------------------------------------------
------------------------------------------------------------
-----------SLPTTYD------------------------------------------
---------------G--------------------------------------------
------------------------PVRIAVIGGTGLRELPGFTQVASL-NVTTPWGAPSS
PITILHHECKHN--------------NKVVAVAFLSRHGLHHQIAPHEVPARANIAALRS
IGVRSIIAFSAVGSLQEEIKPRDFVIPDQVIDRTKGVRPWTFF-EGGIVAHVPFGDPFDE
GIAKVVR-ECGHS---LEGD-----GVVLHDRG--------TLICM-EGPQFSSRAESKM
YRSWGGSVINMSALPEAKLAREAEIAYQMICMST--DYDCWHEA----TADVTVEMVMGN
MKSNADNARRFVTAVLDALASDEHSELVQ-AKHLAGGIKFGVSTPQTNWKPEAKEKLDWL
FP--GYW-----------------------------------------------------
------------------------------------------------------------
------------------------------------------------------------
------------------------------------------------------------
------------------------------------------------------------
------------------------------------------------------------
--
>XP_040807825_Penicillium_solitum
-------------------------------MA---------------------------
------------------------------------------------------------
------------------------------------------------------------
------------------------------------------------------------
------------------------------------------------------------
------------------------------------------------------------
------------------------------------------------------------
------------------------------------------------------------
-----------SLPTTYD------------------------------------------
---------------G--------------------------------------------
------------------------PVPIAVIGGTGLRELPGFTQVASL-NITTPWGVPSS
PITILHHECKHN--------------NKVVAIAFLSRHGLHHQIAPHEVPARANIAALRS
IGVRSIIAFSAVGSLQEEIKPRDFVIPDQVIDRTKGVRPWTFF-EGGIVAHVPFGDPFDE
GIAKVVR-ECGHS---LEGD-----GVVLHDRG--------TLICM-EGPQFSTRAESKM
YRSWGGSVINMSVLPEGKLAREAEIAYQMICMST--DYDCWHEA----TADVTVEMVMGN
MKSNADNARRFITAVLDALASEEHAELVQ-AKHLAGGIKFGISTPQANWKPEAKEKLDWL
FP--GYW-----------------------------------------------------
------------------------------------------------------------
------------------------------------------------------------
------------------------------------------------------------
------------------------------------------------------------
------------------------------------------------------------
--
>XP_022579876_Penicilliopsis_zonata
-----MPSEKHSAVQQFKRIGVVGAGNMGSMMTFAFSELGLDVSVWDVSKNNVDKLQEWI
KKGKEEEKAHIKGNIEAFYNIDEFTKSLERQGERKLFIFSITHGHPADSVLGMIRHDLKA
GDIILDGGNENYRRTERRQKECAEIGVSWIGMGVSGGYQSARHGPSLSPGGDADALNLVM
PLLELYSAKDPKTGRPCVVNVGPRGSGHFVKMIHNGIEGGMLSTTCEAWSYMHHGLELTY
EEIADIFDEWSESGELKNSYLLRIGANICRTKRTAQGDYQGEGANRDGGYVLDDVLDKVV
QDDDGTEGTPFWSMMETAARHIAAPTLAAAHYLRVASGNRDERVRAAKKLHMPIPKPVEG
IHNKAAFIDNLRKAVFCSFLASFCQGLEIISRVSLEEKWDINLGDCLRIWRAGCIIQCEG
IAELLEPALLSNKQLTNMKHVDEVARALQNSFNPLKEIVVEGTLADQYMPALSATLEYLK
YV------GGIMLPTKFM------------------------------------------
---------------EAQMDYFGAHAYNKPGIPGEDPGLVKKGPHHYEWQPAY-------
------------------------PVRIAVIGGTGLRELPGFTQVASL-KVTTPWGEPSS
PITILHHECSTT--------------GQKVAVAFLSRHGTHHQIAPHEVPARANIAALRS
VGVRTIIAFSAVGSLQEAIKPRDFVIPDQIIDRTKGVRPWTYF-EGGVVAHVPFGDPFDE
GVAKVVR-ACGHS---LEGE-----GVVLHDRG--------TLVCM-EGPQFSTRAESNM
YRSWGGGVINMSALPEAKLAREAEIAYQMICMST--DYDCWHEG----TADVTVEMVMGN
MKANAVNARRFVVAVLDALAADEHAALVN-AKHLEGSIKFGVSTPQTEWSAEAREKLQWL
FP--GYF-----------------------------------------------------
------------------------------------------------------------
------------------------------------------------------------
------------------------------------------------------------
------------------------------------------------------------
------------------------------------------------------------
--
>XP_016625845_Cladophialophora_bantiana
------------------------------------------------------------
------------------------------------------------------------
------------------------------------------------------------
------------------------------------------------------------
------------------------------------------------------------
------------------------------------------------------------
------------------------------------------------------------
------------------------------------------------------------
--------------MSFT------------------------------------------
---------------G--------------------------------------------
------------------------PVHIAVIGGTGLEHLPDFRKAAIL-TVDTPWGPPSS
PITILEHPSPTT--------------GHPIPIAFLARHGPHHALAPHEVPSRANIAALRH
IGVRCIIAFSAAGSLAEEVKPRDFVVPDQVIDRTKGVRPWTFF-EEGVVCHVPFADPFDA
KVGDVVR-QCGHS---LEGD-----GVVLHDSG--------TLIVM-EGPQFSTRAESNL
YRTWGGTVINMSTLPEAKLAAEAEIAYQVILMST--DYDCWHDV----HGDVSVEMVMGH
MRANAVNARRFIAAVLDELSKEEHDDLVR-ATHLAGARKFGVSTYPEGRGEKALEKLRWL
FE--GVLKWTVGHGSSPAILSATVEWCRRSSQNRTWSSPRPGHSHTHTVIFLHGRDSSAH
EFANELFDSEASPELADSDRTLPALLPTVRWVFPQAPMLWSARLRSEMPQWFDMWTTEDP
REAEHAALQRPGLRRVVSQILHTLDSEERLVPTTRIFVCGISQGCAAAIAALISRDGNAW
RRMAGLAGLAGLSSWMPRQVEVDEKEQGAHYHRPADCEAWRTLPVMLQHCADDEVITVSH
GRHLRDELTNTWSHQGVEWSEYEDGRHWLNEPRGVDDLVGFLRRCMAKERLPQHQQPENG
RTWTRIIDDQQPQNDGTTERIEMINMNDTGAVVLQTRTRQRRSKKIIQDNEQLAIKMARI
TP
>XP_008731708_Cladophialophora_carrionii
------------------------------------------------------------
------------------------------------------------------------
------------------------------------------------------------
------------------------------------------------------------
------------------------------------------------------------
------------------------------------------------------------
------------------------------------------------------------
--------------------------------------------------------MAEV
KI------QEEDIPDTYP------------------------------------------
---------------A--------------------------------------------
------------------------TVHIGVIGGTGLEHLADFHKAAVL-NVTTPYGTPSS
AITILEHPSPST--------------GRPIPIAFLARHGPHHALAPHEVPSRANIAALRH
IGVRCIIAFSAAGSLAEEVKPRDFVVPDQVIDRTKGVRPWTFF-EGGVVCHVPFADPFDK
RVGDVVR-RCGHS---LEGE-----GVVLHDKG--------TVIVMAEGPQFSTRAESNL
YRSWGGTVINMSTLPEAKLAAEAEIAYQVILMST--DYDCWHDA----NEDVSVEMVMGH
MRANAVNARRFIAAVLDELSKEEHLDLVE-AKHLAGGRKYGVSTYPAGRSEEALEKLRWL
FE--GYF-----------------------------------------------------
------------------------------------------------------------
------------------------------------------------------------
------------------------------------------------------------
------------------------------------------------------------
------------------------------------------------------------
--
>XP_016249778_Cladophialophora_immunda
------------------------------------------------------------
------------------------------------------------------------
------------------------------------------------------------
------------------------------------------------------------
------------------------------------------------------------
------------------------------------------------------------
------------------------------------------------------------
---------------------------------------------------------MEV
KV------QPEHIPTTYP------------------------------------------
---------------G--------------------------------------------
------------------------PVHIAVIGGTGLEHLPDFNKAAVL-TVTTPWGAPSS
PITILEHPSPTT--------------GHPIPIAFLARHGPHHALAPHEVPSRANIAALRH
IGVRCIIAFSAAGSLAEEVKPRDFVVPDQVIDRTKGVRPWTFF-EEGVVCHVPFADPFDA
KVGDVVR-RCGHS---LEGD-----GVVLHDSG--------TLIVM-EGPQFSTRAESNL
YRTWGGTVINMSTLPEAKLAAEAEIAYQVILMST--DYDCWHDV----HGDVSVEMVMGH
MRANAVNARRFIAAVLDELSKEEHDDLVR-ATHLAGARKFGVSTYPEGRGEKALEKLRWL
FE--GYF-----------------------------------------------------
------------------------------------------------------------
------------------------------------------------------------
------------------------------------------------------------
------------------------------------------------------------
------------------------------------------------------------
--
>XP_007739700_Cladophialophora_psammophila
------------------------------------------------------------
------------------------------------------------------------
------------------------------------------------------------
------------------------------------------------------------
------------------------------------------------------------
------------------------------------------------------------
------------------------------------------------------------
------------------------------------------------------------
--------------MSFP------------------------------------------
---------------G--------------------------------------------
------------------------PVHIAVIGGTGLEHLPDFRKAAIL-TVDTPWGPPSS
PITILEHPSPTT--------------GHPIPIAFLARHGPHHALAPHEVPSRANIAALRH
IGVRCIIAFSAAGSLAEEVKPRDFVVPDQVIDRTKGVRPWTFF-EEGVVCHVPFADPFDA
KVGDVVR-RCGHS---LEGD-----GVVLHDSG--------TLIVM-EGPQFSTRAESNL
YRTWGGTVINMSTLPEAKLAAEAEIAYQVILMST--DYDCWHDV----HGDVSVEMVMEH
MRANAVNARRFIAAVLDELSKEEHDDLVR-ATHLAGARKFGVSTYPEGRGEKALEKLRWL
FE--GYF-----------------------------------------------------
------------------------------------------------------------
------------------------------------------------------------
------------------------------------------------------------
------------------------------------------------------------
------------------------------------------------------------
--
>XP_018695420_Fonsecaea_erecta
------------------------------------------------------------
------------------------------------------------------------
------------------------------------------------------------
------------------------------------------------------------
------------------------------------------------------------
------------------------------------------------------------
------------------------------------------------------------
------------------------------------------------------------
------------------------------------------------------------
------------------------------------------------------------
------------------------------------------------------------
------------------------------------------------------------
------------------------------------------------------------
-----------------------------------------------------------M
YRSWGGTVINMSTLPEAKLAAEAEIAYQVILMST--DYDCWHDV----HGDVSVEMVMGH
MRANAVNARRFIAAVLDELSKEEHSSLVR-ATHLAESRKFGVSTYPEGRGEKALEKLRWL
FE--GYF-----------------------------------------------------
------------------------------------------------------------
------------------------------------------------------------
------------------------------------------------------------
------------------------------------------------------------
------------------------------------------------------------
--
>XP_022516562_Fonsecaea_monophora
------------------------------------------------------------
------------------------------------------------------------
------------------------------------------------------------
------------------------------------------------------------
------------------------------------------------------------
------------------------------------------------------------
------------------------------------------------------------
---------------------------------------------------------MEV
KI------DPEHIPTSYS------------------------------------------
---------------G--------------------------------------------
------------------------PVHIAVIGGTGLEHLPDFQKAAVL-TVNTPWGTPSS
PITILEHPSPTT--------------GKPIPIAFLARHGPHHALAPHEVPSRANIAALRH
IGVRCIIAFSAAGSLAEEVKPRDFVVPTQVIDRTKGVRPWTFF-EDGVVCHIPFADPFDA
KVGDVVR-RCGHS---LEGD-----GVVLHDSG--------TLIVM-EGPQFSTRAESNL
YRSWGGTVINMSTLPEAKLAAEAEIAYQVILMST--DYDCWHDV----HGDVSVEMVMGH
MRANAVNARRFIAAVLDELSKEEHDDLVQ-ATHLAGARKFGVSTYPEGRGEKALEKLRWL
FE--GYF-----------------------------------------------------
------------------------------------------------------------
------------------------------------------------------------
------------------------------------------------------------
------------------------------------------------------------
------------------------------------------------------------
--
>XP_016632535_Fonsecaea_multimorphosa
------------------------------------------------------------
------------------------------------------------------------
------------------------------------------------------------
------------------------------------------------------------
------------------------------------------------------------
------------------------------------------------------------
------------------------------------------------------------
---------------------------------------------------------MEV
KV------EPEHISTTYP------------------------------------------
---------------G--------------------------------------------
------------------------PVHIAVIGGTGLEHLPDFHKAAVL-TVDTPWGSPSS
PITILEHPSPTT--------------GHPIPIAFLARHGPHHALAPHEVPSRANIAALRH
IGVRCIIAFSAAGSLAEEVKPRDFVVPDQVIDRTKGVRPWTFF-EDGVVCHVPFADPFDA
KVGNVVR-RCGHS---LEGE-----GVVLHDSG--------TLVVM-EGPQFSTRAESNL
YRQWGGTVINMSTLPEAKLAAEAEIAYQVILMST--DYDCWHDV----HGDVSVEMVMGH
MRANAVNARRFIAAVLDELSKEEHDDLVR-ATHLAEGRKFGVSTYPEGRGEKALEKLRWL
FE--GYF-----------------------------------------------------
------------------------------------------------------------
------------------------------------------------------------
------------------------------------------------------------
------------------------------------------------------------
------------------------------------------------------------
--
>XP_022503563_Fonsecaea_nubica
------------------------------------------------------------
------------------------------------------------------------
------------------------------------------------------------
------------------------------------------------------------
------------------------------------------------------------
------------------------------------------------------------
------------------------------------------------------------
---------------------------------------------------------MEV
KI------DPEHIPTSYA------------------------------------------
---------------G--------------------------------------------
------------------------PVHIAVIGGTGLEHLPDFHKAAVL-TVNTPWGTPSS
PITILEHPSPTT--------------GNPIPIAFLARHGPYHALAPHEVPSRANIAALRH
IGVRCIIAFSAAGSLAEEVKPRDFVVPTQVIDRTKGVRPWTFF-EDGVVCHIPFADPFDA
KVGDVVR-RCGHS---LEGD-----GVVLHDSG--------TLIVM---GKFSFRDFFPL
HYH------------------RPSVGYGTPLMYAFLFHEVWTSERLGLRADEAARQGQAD
VQSSGCTSRRLDSAAARVIRLD--AKIIE-LKL---------------------------
------------------------------------------------------------
------------------------------------------------------------
------------------------------------------------------------
------------------------------------------------------------
------------------------------------------------------------
------------------------------------------------------------
--
>XP_013283982_Fonsecaea_pedrosoi
------------------------------------------------------------
------------------------------------------------------------
------------------------------------------------------------
------------------------------------------------------------
------------------------------------------------------------
------------------------------------------------------------
------------------------------------------------------------
---------------------------------------------------------MEV
KI------DQEHIPTSYP------------------------------------------
---------------G--------------------------------------------
------------------------PVHIAVIGGTGLEHLPDFQKAAVL-TVNTPWGTPSS
PITILEHPSPTT--------------GNPIPIAFLARHGPHHALAPHEVPSRANIAALRH
IGVRCIIAFSAAGSLAEEVKPRDFVVPTQVIDRTKGVRPWTFF-EDGVVCHIPFADPFDA
KVGDVVR-RCGHS---LEGD-----GVVLHDSG--------TLIVM-EGPQFSTRAESNL
YRSWGGTVINMSTLPEAKLAAEAEIAYQVILMST--DYDCWHDV----HGDVSVEMVMGH
MRANAVNARRFIAAVLDELSKEEHGDLVQ-ATHLAGARKFGVSTYPEGRGEKALEKLRWL
FE--GYF-----------------------------------------------------
------------------------------------------------------------
------------------------------------------------------------
------------------------------------------------------------
------------------------------------------------------------
------------------------------------------------------------
--
>XP_007761420_Cladophialophora_yegresii
------------------------------------------------------------
------------------------------------------------------------
------------------------------------------------------------
------------------------------------------------------------
------------------------------------------------------------
------------------------------------------------------------
------------------------------------------------------------
--------------------------------------------------------MAEV
KI------QEENIPDTYPGLASPSFLRIAHHVDGTHHHPSRTPISSFYHSAFLAPSYSFE
TSPPRTPTTANILTLA--------------------------------------------
------------------------PVHIGVIGGTGLEHLPDFHKAAVL-DVTTPYGTPSS
PITILEHPSPST--------------GRPIPIAFLARHGPHHALAPHEVPSRANIAALRH
IGVRCIIAFSAAGSLAEEVKPRDFVVPDQVIDRTKGVRPWTFF-EGGVVCHVPFADPFDR
QVGDVVR-RCGHS---LEGE-----GVVLHDKG--------TVIVM-EGPQFSTRAESNL
YRSWGGTVINMSTLPEAKLAAEAEIAYQVILMST--DYDCWHDA----NEDVSVEMVMGH
MRANAVNARRFIAAVLDELSKEEHLDLVE-AKHLAGGRKFGVSTYPAGRDEKALEKLRWL
FE--GYF-----------------------------------------------------
------------------------------------------------------------
------------------------------------------------------------
------------------------------------------------------------
------------------------------------------------------------
------------------------------------------------------------
--
>XP_016235109_Exophiala_spinifera
------------------------------------------------------------
------------------------------------------------------------
------------------------------------------------------------
------------------------------------------------------------
------------------------------------------------------------
------------------------------------------------------------
------------------------------------------------------------
-----------------------------------------------------------M
ST------AQEDVPTSYP------------------------------------------
---------------G--------------------------------------------
------------------------KIHIAVIGGTGLEHLPHFHKAAVL-NVDTPWGAPSS
PITVLEHPSPTT--------------GKPIPVAFLARHGVHHELNPSEIPVRANIAALRK
LGVRCIIAFSAAGSLAEEVKPRDFVVPDQVIDRTKGIRPHTFF-EDGFVVHVPFADPFDN
RVGDVVR-KCGHS---LEGE-----GVVLHDKG--------VVIVM-EGPQFSTRAESNM
YRSWGGTVINMSTLPEAKLAAEAEIAYQVILMST--DYDCWHD-----SGDVSVEMVMGH
MRANALNARHFIAAVLDELSKEEHEDLVK-ATHLQGAREFGISTAPAGRSKQATEKMKWL
FE--GYFE----------------------------------------------------
------------------------------------------------------------
------------------------------------------------------------
------------------------------------------------------------
------------------------------------------------------------
------------------------------------------------------------
--
>XP_016261450_Exophiala_oligosperma
------------------------------------------------------------
------------------------------------------------------------
------------------------------------------------------------
------------------------------------------------------------
------------------------------------------------------------
------------------------------------------------------------
------------------------------------------------------------
-----------------------------------------------------------M
ST------DQRDVPTTYS------------------------------------------
---------------G--------------------------------------------
------------------------KIHIAVIGGTGLDHLPHFHKAAVL-NVETPWGAPSS
PITVLEHPSPTT--------------GKPIPVAFLARHGPHHELNPSEIPVRANIAALRK
LGVRCIVAFSAAGSLAEEVKPRDFVVPDQVIDRTKGIRPHTFF-EDGFVVHVPFADPFDK
RVGDVVR-KCGHS---LEGE-----GVVLHDKG--------TVIVM-EGPQFSTRAESNM
YRSWGGTVINMSTLPEAKLAAEAEIAYQVILMST--DYDCWHD-----SGDVSVEMVMGH
MRANALNARHFIAAVLDELSKEEHGDLVR-ATHLQGAREFGISTAPAGRSKQATEKMKWL
FE--GYFE----------------------------------------------------
------------------------------------------------------------
------------------------------------------------------------
------------------------------------------------------------
------------------------------------------------------------
------------------------------------------------------------
--
>XP_013320078_Exophiala_xenobiotica
------------------------------------------------------------
------------------------------------------------------------
------------------------------------------------------------
------------------------------------------------------------
------------------------------------------------------------
------------------------------------------------------------
------------------------------------------------------------
-----------------------------------------------------------M
SP------DPDNVPTSYA------------------------------------------
---------------G--------------------------------------------
------------------------PVHIAVIGGTGLDHLPHFHKAAVL-TVDTPWGPPSS
PITILEHPSPTT--------------GKQIPIAFIARHGPHHELNPSEIPARANIAALRK
LGVRCIIAFSAAGSLAEEVKPRDFVVPDQVIDRTKGIRPHTFF-EDGFVVHVPFADPFDK
RVGDVVR-KCGHS---LEGD-----GVVLHDKG--------VVIVM-EGPQFSTRAESNM
YRSWGGTVINMSTLPEAKLAAEAEIAYQVILMST--DYDCWHD-----SGDVSVEMVMGH
MRANALNARRFIAAVLDELSKEEHDDLVQ-ATHLQGAREFGISTAPAGRSQQVNEKMKWL
FE--GYFE----------------------------------------------------
------------------------------------------------------------
------------------------------------------------------------
------------------------------------------------------------
------------------------------------------------------------
------------------------------------------------------------
--
>XP_007723493_Capronia_coronata
------------------------------------------------------------
------------------------------------------------------------
------------------------------------------------------------
------------------------------------------------------------
------------------------------------------------------------
------------------------------------------------------------
------------------------------------------------------------
-----------------------------------------------------------M
AP------QDEDIPTTYP------------------------------------------
---------------D--------------------------------------------
------------------------PIHIGVIGGTGLDHLPHFRKAAVL-HISTPWGLPSS
PITILEHPSPST--------------GKAIPIAFLARHGPHHELTPSEIPVRANIAALRK
IGVRCIIAFSAAGSLAEEVKPRDFVVPDQCIDRTKGIRPHTFF-EDGFVLHVPFADPFDG
KVGDVVR-KCGHS---LEGE-----GVVLHDKG--------TVVVM-EGPQFSTRAESRM
YRSWGGTVINMSTLPEAKLAAEAEIAYQVILMST--DYDCWHD-----SGDVTVEMVMGH
MRANALNARRFIAAVLDELSKEEHAHLVR-ATHLAGARKFGISTYTAGRSEKALEKLGWL
FE--GYF-----------------------------------------------------
------------------------------------------------------------
------------------------------------------------------------
------------------------------------------------------------
------------------------------------------------------------
------------------------------------------------------------
--
>XP_007729980_Capronia_epimyces
------------------------------------------------------------
------------------------------------------------------------
------------------------------------------------------------
------------------------------------------------------------
------------------------------------------------------------
------------------------------------------------------------
------------------------------------------------------------
----------------------------------------------------------MS
AP------DAENVPTTYA------------------------------------------
---------------G--------------------------------------------
------------------------PVHIGVIGGTGLDHLPHFRKAAVL-HISTPWGSPSS
PITILEHPSPTT--------------GKPIPIAFLARHGPHHELTPSEIPVRANIAALRK
IGVRSIIAFSAAGSLAEEVKPRDFVVPDQCIDRTKGIRPHTFF-EDGFVLHVPFADPFDN
KIGDVVR-KCGHS---LEGE-----GVVLHDKG--------TVIVM-EGPQFSTRAESRM
YRSWGGTVINMSTLPEAKLAAEAEIAYQVILMST--DYDCWHD-----SGDVTVEMVMGH
MRANALNARRFIAAVLDELSKEEHDELVR-ATHLAGARKFGISTYPAGRNEKTLEKLGWL
FE--GYF-----------------------------------------------------
------------------------------------------------------------
------------------------------------------------------------
------------------------------------------------------------
------------------------------------------------------------
------------------------------------------------------------
--
>XP_009160540_Exophiala_dermatitidis
------------------------------------------------------------
------------------------------------------------------------
------------------------------------------------------------
------------------------------------------------------------
------------------------------------------------------------
------------------------------------------------------------
------------------------------------------------------------
----------------------------------------------------------MS
HQ------NAENLPDTYK------------------------------------------
---------------G--------------------------------------------
------------------------PIHIGVIGGTGLDHLPGFHKAAVL-CVSTPWGMPSS
PITVLEHPSPTT--------------GNPIPIAFLARHGPHHELNPSEIPVRANIAALRK
IGVRCIIAFSAAGSLAEEVKPRDFVVPDQCIDRTKGIRPHTFF-EDGFVLHVPFADPFDA
KVGDVVR-KCGHS---LEGE-----GVVLHDRG--------TVVVM-EGPQFSTRAESRM
YRSWGGTVINMSTLPEAKLAAEAEIAYQVILMST--DYDCWHD-----SGDVTVEMVMGH
MRANALNARRFIAAVLDELSKEEHGALVR-ATHLAGARKFGISTYPAGRSEKALEKLGWL
FE--GYF-----------------------------------------------------
------------------------------------------------------------
------------------------------------------------------------
------------------------------------------------------------
------------------------------------------------------------
------------------------------------------------------------
--
>XP_013254798_Exophiala_aquamarina
------------------------------------------------------------
------------------------------------------------------------
------------------------------------------------------------
------------------------------------------------------------
------------------------------------------------------------
------------------------------------------------------------
------------------------------------------------------------
------------------------------------------------------------
-M------AEKQVPNSYP------------------------------------------
---------------D--------------------------------------------
------------------------PVHIAVIGGTGLNTLEDFKLAAVL-DITTPWGAPSS
PITILEHPSPTT--------------GKPIPIAFLARHGTHHQYNPSEIPVRANIAALRK
IGVRSIIAFSAAGSLAEEVKPRDFVVPDQVIDRTKGVRPFTFF-EGGFVCHVPFADPFDA
KVGDVVR-KCGHS---LEGE-----GVVLHDKG--------TLVVM-EGPQFSTRAESNM
YRAWGGTIINMSTLPEAKLAAEAEIAYQVIIMST--DYDCWHD-----SGDVSVEMVMGH
MRANAVNARRFIAAVLDELSKEEHADLVQ-ATHLAGGRKFGVSTSPEGQSKEARERLGWL
FE--GYF-----------------------------------------------------
------------------------------------------------------------
------------------------------------------------------------
------------------------------------------------------------
------------------------------------------------------------
------------------------------------------------------------
--
>XP_016224744_Exophiala_mesophila
------------------------------------------------------------
------------------------------------------------------------
------------------------------------------------------------
------------------------------------------------------------
------------------------------------------------------------
------------------------------------------------------------
------------------------------------------------------------
------------------------------------------------------------
-M------SEENVPTTYP------------------------------------------
---------------D--------------------------------------------
------------------------PVHIGVIGGTGLDHLPHFTKAAVV-DLDTPWGKPSS
PITILEHPSPTT--------------GKPIPIAFIARHGLHHQYLPSDIPVRANIAALRK
LGVRSIIAFSAAGSLAEEVKPRDFVVPDQAIDRTKGIRPHTFF-EDGFVLHVPFADPFDN
RIGDVVR-KCGHS---LEGD-----GVVLHDNG--------TLIVM-EGPQFSTRAESNL
YRSWGGTIINMSTLPEAKLAAEAEIAYQVIIMST--DYDCWHD-----SGDVTVEMVMGH
MRANAVNARRFIAAVLDELSKEEHSELVQ-ATHLAGQRKFGISTSPAGRSKAALEKLDWL
FP--GYFT----------------------------------------------------
------------------------------------------------------------
------------------------------------------------------------
------------------------------------------------------------
------------------------------------------------------------
------------------------------------------------------------
--
>XP_013270862_Rhinocladiella_mackenziei
------------------------------------------------------------
------------------------------------------------------------
------------------------------------------------------------
------------------------------------------------------------
------------------------------------------------------------
------------------------------------------------------------
------------------------------------------------------------
------------------------------------------------------------
MS------SEENVSTTYT------------------------------------------
---------------D--------------------------------------------
------------------------PVHIGVIGGTGLDHLPHFRKAAVL-TLSTPWGMPSS
PITILEHASPTT--------------GKTVPIAFVARHGPHHEFNPSEIPVRANIAAFRK
LGVRCIIAFSAAGSLAEEVKPRDFVVPDQCIDRTKGTRPHTFF-EDGMVVHVPFADPFDK
KVGEVVR-KCGHS---LEGE-----GVRLHDTG--------CVIVM-EGPQFSTRAESNM
YRSWGGTVINMSTLPEAKLAAEAEIAYQVILMST--DYDCWHD-----SGDVSVEMVMGH
MRANALNARRFIAAVLDELSKEEHAELVR-ATHLAGARKFGVSTYPAGRSEKALERLGWL
FE--GYF-----------------------------------------------------
------------------------------------------------------------
------------------------------------------------------------
------------------------------------------------------------
------------------------------------------------------------
------------------------------------------------------------
--
>XP_018000097_Phialophora_attinorum
------------------------------------------------------------
------------------------------------------------------------
------------------------------------------------------------
------------------------------------------------------------
------------------------------------------------------------
------------------------------------------------------------
------------------------------------------------------------
------------------------------------------------------------
---------MASLPSTYS------------------------------------------
---------------G--------------------------------------------
------------------------TIPVAVIGGTGFYDLPGFKTAASL-DIDTPWGKPAS
PIVVLEHTTP-S--------------GKVLPVAFLSRHGVNHQFAPSEVPNRANIAALRH
IGVRAIVSFSAAGSLREEIRPRDFVVPDQVIDRTWG-RPSTFF-GEGLVCHVPMADPYDE
GIRQAVL-KCAGA---LQGD-----S-KLHNGG--------TTVVI-QGPTFSTRAESKM
YRLWGGDII----------------------MST--DYDCWKG-----EEDVSVEMVMGH
MRANLENAKGLVAAVLDEMGKDEYADLRA-GKAWEGQRRFGVSTKQEGMGADALKKLEWL
FP--GYFTNHSGRPA---------------------------------------------
------------------------------------------------------------
------------------------------------------------------------
------------------------------------------------------------
------------------------------------------------------------
------------------------------------------------------------
--
>NP_593076_Schizosaccharomyces_pombe
------------------------------------------------------------
------------------------------------------------------------
------------------------------------------------------------
------------------------------------------------------------
------------------------------------------------------------
------------------------------------------------------------
------------------------------------------------------------
------------------------------------------------------------
------------MNKQAE------------------------------------------
------------------------------------------------------------
------------------------PILLGVIGGSGFYDLPGFDIVESV-NPITPWGYPAS
PISI-----ART--------------TSGFLIAFLARHGVGHIYTPTEVPSRANIAALKS
LGVLAIVSFSAVGSLREDIPPEDFVLPTQIIDRTLCARPNTFF-ESGCVAHVSFGDPFDQ
DLYEILS-SCGSN---LKN------GSKLHTKR---KGDDLTVVCM-EGPAFSTRAESNL
YRSWGASIINMSVIPEAKLAREAEIAYQMVCMAT--DYDCWRMN----EEPVTVETVMEH
ISNNKDNAKIFLLEAVKKLEAPLLQGFL--GRNLRESVQNGIQTNHKHRNPDAIRRLQFL
FP--NLTIPH--------------------------------------------------
------------------------------------------------------------
------------------------------------------------------------
------------------------------------------------------------
------------------------------------------------------------
------------------------------------------------------------
--
```
