## Supplementary material for "Coding Sequence Insertions in Fungal Genomes are Intrinsically Disordered and can Impart Functionally-Important Properties on the Host Protein": MAFFT_MSAs: XP_712745.1_blasthits_MAFFT.txt

```
>XP_712745_Candida_albicans
------------------------------------------------------------
-----------------MS---------QRIADFVSKIALPA---GITIALAQSALYDVP
GGKRAVIFDRLKGVKQGVIGEGTHFLVPWLQKAVIFDVRVEPRVITTTTGSKDLQNVSLT
LRVLSRPEVRKLPTIYQ---------TLGLDYGERVLPAIGNEILKSIVAQFDAAELITQ
REVVSARIRQELSRRAAEFNIELEDVSITHMTFGREFTKAVEKKQIAQQDAERSKYLVER
AEQEKKAAIIRAEGEAESADVVSKALAKAGDGLLMIRRLEASKDIASTLANS-PNITYLP
-N---GGAGGSDSDG--SKNSLLLNIGR-
>XP_002419293_Candida_dubliniensis
------------------------------------------------------------
-----------------MS---------QRIADFVSKIALPA---GITIALAQSALYDVP
GGKRAVIFDRLKGVKQGVVGEGTHFLVPWLQKAVIFDVRVEPRVITTTTGSKDLQNVSLT
LRVLSRPEVRKLPTIYQ---------TLGLDYGERVLPAIGNEILKSIVAQFDAAELITQ
REVVSARIRQELSRRAAEFNIELEDVSITHMTFGREFTKAVEKKQIAQQDAERSKFLVER
AEQEKKAAIIRAEGEAESADVVSKALAKAGDGLLMIRRLEASKDIASTLANS-PNITYLP
-N---GGAGGGDSDG--SKNSLLLNIGR-
>XP_002548165_Candida_tropicalis
MNQLLDKIEQYFVQFCLLNLFCIKFTRLIKKKSCKFSISHNSNKSLPFFSYCFKQFSFPV
LKYPTSSIDHYFDHTYTMS---------QRFADLISKIALPA---GLTIALAQASMYDVP
GGKRAVIFDRLKGVEQKVIGEGTHFLIPWLQKAVIFDVRVEPRVITTTTGSKDLQNVSLT
LRVLSRPEVRKLPFIYQ---------NLGLDYAERVLPAIGNEILKSIVAQFDAAELITQ
REVVSARIRQELSRRADEFNIELEDVSITHMTFGKEFTKAVEQKQIAQQDAERSKYLVEK
AEQEKKAAIIRAEGEAEAADLVSKALAKAGDGLLMIRRLEASKDIATTLANS-PNITYLP
-N---GDSGKG-GDG--SNNSLLLNIGR-
>XP_003868659_Candida_orthopsilosis
------------------------------------------------------------
-----------------MS---------QRIAEVISKIALPA---GVAFALAQSSMYDVP
GGKRAIIFDRLKGVEQSVIGEGTHFLIPWLQKAVLFDVRIKPKVITTTTGSKDLQNVSIT
LRVLTRPDVPRLPIIYQ---------TLGLDYDERVLPAIGNEILKAIVAQFDAAELITQ
REVVSARIRQELSRRANEFNIELEDVSITHMTFGREFTKAVEQKQIAQQDAERSKYLVEK
AEQEKKASIIRAEGEAESADVVSKALAKAGDGLLMIRRLEASKDIASTLAGS-PNITYLP
SN---GDGGDGGAEG--AKNSLLLNLGR-
>XP_001526123_Lodderomyces_elongisporus
------------------------------------------------------------
-----------------MS---------QRIAEIVSKIALPA---GVAFAIAQSSMYDVA
GGRKAVLFDRLQGVEQRVIGEGTHFLIPWLQKAIIFDVRIKPKVITTTTGSKDLQNVSIT
LRVLTRPDINKLPTIYQ---------TLGLDYDERVLPAIGNEILKAIVAQFDAAELITQ
REVVSARIRQELARRANEFHIELEDVSITHMTFGREFTKAVEQKQIAQQDAERSKYLVEK
AEQEKKASIIRAEGEAESADVVSKALAKAGDGLLMIRRLEASKDIATTLAGS-PNVTYLP
SN---GTGA-GGSEGASASNSLLLNLGR-
>XP_007376432_Spathaspora_passalidarum
------------------------------------------------------------
-----------------MS---------QRIADLISKIAVPV---GLTFFLGQSAIYDVP
GGKRAVIFDRLSGVKTDVIGEGTHFLIPWLQKAVIFDVRTKPKTISTTTGSKDLQNVSLT
LRVLTRPEVRQLPKIYQ---------SLGLDYDERVLPAIGNEILKSIVAQFDAAELITQ
REVVSARIRQELSRRANEFNIQLEDVSITHMTFGREFTKAVEQKQIAQQDAERSKYLVEK
AEQEKKAAIIRAEGEAESADAVSKALAKSGDGLLMIRRLEASKQIAETLARS-PNITYLP
-N---GKGGDG-EEG--SKNSLLLNIGR-
>XP_043049267_Scheffersomyces_spartinae
------------------------------------------------------------
-----------------MS---------QRIAEFVSKIAIPA---GVALTLGQSAIYDVE
GGKRAVIFDRLQGVQPDVIGEGTHFMIPWLQRPIIFDVRTKPKTISTTTGSKDLQNVSLT
LRVLIRPEVLKLPKIYQ---------TLGLDYDERVLPAIGNEVLKSIVAQFDAAELITQ
REVVSSRIRQELAIRANEFSIQLEDVSITHMTFGKEFTKAVEQKQIAQQDAERAKYLVEK
AEQEKKALIIRAEGEAQSADMISKALSKAGDGLLMIRRLEASKEIAQTLASS-PNVSYLP
-G---G--GSG-ELD--KPN-LLLNIGR-
>XP_001383132_Scheffersomyces_stipitis
------------------------------------------------------------
-----------------MS---------QRFAEFISRIAIPA---GLAVALGQSAIYDVE
GGKRAVIFDRLNGVQKDVIGEGTHFLIPWLQKAIVYDVRTKPKTIATTTGSKDLQNVSLT
LRVLHRPEVLQLPKIYQ---------SLGLDYDERVLPAIGNEVLKSIVAQFDAAELITQ
REVVSARIRQELARRADEFNIKLEDVSITHMTFGKEFTKAVEQKQIAQQDAERAKYLVEK
AEQERKANIIRAEGEAESAETVSKALAKAGDGLLMIRRLEASKDIAQTLANS-PNVSYLP
-S---GKGNAG-EEG--SKNSLLLNIGR-
>XP_020064338_Suhomyces_tanzawaensis
------------------------------------------------------------
-----------------MS---------SRIAEIISKIAIPA---GIAITLGQSAIYDVE
GGKRAVIFDRLNGVQQKVIGEGTHFLVPWLQKAIVYDXRTKPKTIATTTGSKDLQNVSLT
LRVLHRPEVMKLPTIYQ---------SLGLDYDERVLPAIGNEVLKSIVAQFDAAELITQ
REVVSARIRQELSTRANEFNIRLEDVSITHMTFGREFTKAVEQKQIAQQDAERAKYLVEK
AEQERKANVIRAEGEAESAETVSKALAKAGDGLLMIRRLEASKDIAQTLANS-PNVSYLP
-S---GKGSDS-DAG--SKNSLLLNIGR-
>XP_020075549_Hyphopichia_burtonii
------------------------------------------------------------
-----------------MS---------QRAANLASRLAIGA---GVAFTLGEASIYDVE
GGKRAVIFDRLKGVQPQVIGEGTHFLLPWFQRAIIYDVRTKPKVMATTTGSKDLQNVSLT
LRVLHRPEVRNLPKIYQ---------TLGLDYDERVLPAIGNEVLKSIVAQFDAAELITQ
REVVSARIRQELSKRSDEFNIKLEDVSITHMTFGKEFTKAVEQKQIAQQDAERAKFLVER
AEQERRANVIRAEGEAESAETVSKALAKAGDGLLMIRRLEASKDIAGLLANS-PNVSYLP
AG---GKQGNG------DGNNLLLNVGR-
>XP_015465875_Debaryomyces_fabryi
------------------------------------------------------------
-----------------MS---------HRFAEIISKVAIPL---GITVTLGQSALYDVE
GGKRAVIFDRLNGVQQQVIGEGTHFLIPWLQKAIIYDVKTKPKTIATTTGSKDLQNVSLT
LRVLHRPEVLKLPVIYQ---------SLGLDYDERVLPAIGNEVLKSIVAQFDAAELITQ
REVVSARIRQELSRRANEFNIQLEDVSITHMTFGREFTKAVEQKQIAQQDAERAKYLVEK
AEQEKKANIIRAEGEAESAETVSKALAKAGDGLLMIRRLEASKDIAATLANS-SNVSYLP
-S---G-GKGG-DND--SKNSLLLNVGR-
>XP_457543_Debaryomyces_hansenii
------------------------------------------------------------
-----------------MS---------HRFAEIISKVAIPL---GITVTLGQSALYDVE
GGKRAVIFDRLNGVQQQVIGEGTHFLIPWLQKAIIYDVKTKPKTIATTTGSKDLQNVSLT
LRVLHRPEVLKLPVIYQ---------SLGLDYDERVLPAIGNEVLKSIVAQFDAAELITQ
REVVSARIRQELSRRANEFNIQLEDVSITHMTFGREFTKAVEQKQIAQQDAERAKYLVEK
AEQEKKANIIRAEGEAESAETVSKALAKAGDGLLMIRRLEASKDIAATLANS-PNVSYLP
-S---G-GKGG-DND--SKNSLLLNVGR-
>XP_006688500_Yamadazyma_tenuis
------------------------------------------------------------
-----------------MS---------SRLSDIFSKIAISL---GVTITLAQSALYDVE
GGKRAVIFDRLNGVKQGVVGEGTYFLIPWLQKAIVYDVRTRPKTIATTTGSKDLQNVSLT
LRVLHRPEVMSLPKIYQ---------SLGLDYDERVLPAIGNEILKSIVAQFDAAELITQ
REVVSARIRQELSKRAEEFNIKLEDVSITHMTFGKEFTKAVEQKQIAQQDAERSKYLVEK
AEQEKKASVIRAEGEAESAETVSKALSKSGDGLLMIRRLEASKEIATLLANS-PNVSYLP
-S---G-------QG--SENNLLLNVGK-
>XP_001486144_Meyerozyma_guilliermondii
------------------------------------------------------------
-----------------MS----------KFAERLSRIAIPV---GVAVTLGQSAIYDVE
GGKRAVIFDRLSGVQQQVIGEGTHFLIPWLQKAIVYDVRTKPKTIATTTGSKDLQNVSLT
LRVLHRPEVMNLPKIYQ---------SLGLDYDERVLPAIGNEILKSIVAQFDAAELITQ
REVVSARIRQELSRRANEFNIRLEDVSITHMTFGKEFTKAVEQKQIAQQDAERAKYLVEK
AEQERNANIIRAEGEAESAETVSKALAKAGDGLLMIRRLEASKEIAATLAGL-PNVLYLP
-G---G---GK-DED--QKNSLLLNVGR-
>XP_018709703_Metschnikowia_bicuspidata
------------------------------------------------------------
-----------------MP---------FKIADVISRIAVPA---GLAITLAQLALYDVE
GGKRAVIFDRLNGVQPGVIGEGTHFVIPWLQKPIIYDVRTKPKTIATTTGSKDLQNVSLT
LRVLHRPDVMNLPKIYQ---------TLGLDYDERVLPAIGNEILKSIVAQFDAAELITQ
REVVSARIRQELSRRANEFNIRLEDVSITHMTFGKEFTKAVEQKQIAQQDAERARFLVDR
AEQERKASVIRAEGEAEAAETVSKALAKAGDGLLMIRRLEASKDIAATLAGS-PNVSYLP
-S---G--GAG-DDG--KNNSLLLNVNR-
>XP_002620035_Clavispora_lusitaniae
------------------------------------------------------------
-----------------MS---------FRVADRLSKIAIPA---GIAFTLAQSAMYDVQ
GGQRAVIFDRLNGVQTAVIGEGTHFVIPWLQKPILFDVRTKPKTIATTTGSKDLQNVSLT
LRVLHRPDVMQLPRIYQ---------TLGLDYDERVLPAIGNEILKSIVAQFDAAELITQ
REVVSARIRQELSRRASEFNIRLEDVSITHMTFGKEFTKAVEQKQIAQQDAERAKYLVER
AEQERKAAVIRAEGEAEAADTVSKALAKAGDGLLMIRRLEASKEIAQTLANS-PSVSYLP
-S---G--KAG-EDS--K-NSLLLNVGR-
>XP_025343599_Candida_haemuloni
------------------------------------------------------------
-----------------MS---------KRVLDRISSLAIPA---GLTFALVQASIYDVE
GGKRAVIFDRLSGVQSKVIGEGTHFAIPWLQKPIIYDVRTKPKTIATTTGSKDLQNVSLT
LRVLHRPEVLNLPKIYQ---------TLGLDYDERVLPAIGNEILKSIVAQFDAAELITQ
REVVSARIRQELSRRANEFNIRLEDVSITHMTFGKEFTKAVEQKQIAQQDAERAKFLVDR
AEQERKASVIRAEGEAEAADTVSKALAKAGDGLLKIRRLEASKEIAQTLSGS-PSVSYLP
-S---G--KAG-EES--K-NSLLLNIAR-
>XP_024712613_Candida_pseudohaemulonis
------------------------------------------------------------
-----------------MS---------KRVLDKISSLALPA---GLAFAVVQLAMYDIE
GGKRAVIFDRLSGVQSRVIGEGTHFVIPWLQKPIIYDVRTKPKTIATTTGSKDLQNVSLT
LRVLHRPEVLNLPKIYQ---------TLGLDYDERVLPAIGNEILKSIVAQFDAAELITQ
REVVSARIRQELSRRANEFNIRLEDVLITHMTFGKEFTKAVEQKQIAQQDAERAKFLVDR
AEQERKASVIRAEGEAEAAETVSKALAKAGDGLLMIRRLDASKEIALTLAAS-PNVSYLP
-S---G--KAG-EDS--K-NSLLLNVGR-
>XP_025337373_Candida_duobushaemulonis
------------------------------------------------------------
-----------------MS---------KRVLDRISSLALPA---GLAFAVLQSAMYDVE
GGKRAVIFDRLSGVKSRVIGEGTHFVIPWLQKPIIYDVRTKPKTIATTTGSKDLQNVSLT
LRVLHRPEVLNLPKIYQ---------TLGLDYDERVLPAIGNEILKSIVAQFDAAELITQ
REVVSARIRQELSRRANEFNIRLEDVSITHMTFGKEFTKAVEQKQIAQQDAERAKFLVDR
AEQERKASVIRAEGEAEAAETVSKALAKAGDGLLMIRRLDASREIASTLASS-SNVSYLP
-S---G--KAG-EDS--K-NSLLLNVGR-
>XP_028891415_Candida_auris
------------------------------------------------------------
-----------------MS---------KRVLDRIGGLALPA---GLSFALLQSAMYDVE
GGKRAVIFDRLSGVQSKVIGEGTHFVIPWLQKPIIYDVRTKPKTIATTTGSKDLQNVSLT
LRVLHRPEVMNLPRIYQ---------TLGLDYDERVLPAIGNEILKSIVAQFDAAELITQ
REVVSARIRQELSRRANEFNIKLEDVSITHMTFGKEFTKAVEQKQIAQQDAERAKFLVDR
AEQERKAAVIRAEGEAEAAETVSKALAKAGDGLLMIRRLDASKEIASTLANS-PSVSYLP
-S---G--KAG-EES--K-NSLLLNVGR-
>NP_011648_Saccharomyces_cerevisiae
------------------------------------------------------------
-----------------MS----NS---AKLIDVITKVALPI---GIIASGIQYSMYDVK
GGSRGVIFDRINGVKQQVVGEGTHFLVPWLQKAIIYDVRTKPKSIATNTGTKDLQMVSLT
LRVLHRPEVLQLPAIYQ---------NLGLDYDERVLPSIGNEVLKSIVAQFDAAELITQ
REIISQKIRKELSTRANEFGIKLEDVSITHMTFGPEFTKAVEQKQIAQQDAERAKFLVEK
AEQERQASVIRAEGEAESAEFISKALAKVGDGLLLIRRLEASKDIAQTLANS-SNVVYLP
SQ--HSGGGNSESSG--SPNSLLLNIGR-
>XP_018222340_Saccharomyces_eubayanus
------------------------------------------------------------
-----------------MS----NP---SRFIDIITKVALPI---GIVASGLQYSMYDVK
GGSRGVIFDRINGVKQQVVGEGTHFLVPWLQKAIIYDVRTKPKSIATNTGTRDLQMVSLT
LRVLHRPEVLQLPSIYQ---------NLGLDYDERVLPSIGNEVLKSIVAQFDAAELITQ
REIISQKIRKELSTRANEFGIKLEDVSITHMTFGPEFTKAVEQKQIAQQDAERAKFIVEK
AEQERQASVIRAEGEAESAEYISKALAKVGDGLLLIRRLEASKDIAQTLANS-SSVIYLP
SQ--HAGSSNSESSG--SPNSLLLNIGR-
>XP_033766472_Saccharomyces_paradoxus
------------------------------------------------------------
-----------------MS----NS---ARLIDVITKVALPI---GIIASGIQYSMYDVK
GGSRGVIFDRVNGVKQQVVGEGTHFLVPWLQKAIIYDVRTKPKSIATNTGTRDLQMVSLT
LRVLHRPEVLQLPAIYQ---------NLGLDYDERVLPSIGNEVLKSIVAQFDAAELITQ
REIISQKIRKELSTRANEFGIKLEDVSITHMTFGPEFTKAVEQKQIAQQDAERAKFLVEK
AEQERQASVIRAEGEAESAEFISKALAKVGDGLLLIRRLEASKDIAQTLANS-SNVVYLP
SQ--HSGSGNSESSG--SPNSLLLNIGR-
>XP_003676510_Naumovozyma_castellii
---------------------------------------MCMYVYIGLSFSEIRLKIQRR
TGERDNKSTTTEPSKHKMA---FNPQQGTKLLNVITRVALPL---GILATGLEYSMYDVK
GGSRGVIFDRLSGVQKRVIGEGTHFLVPWLQKAVIYDVRTKPKSIATNTGTKDLQMVSLT
LRVLHRPNIRELPKIYQ---------NLGLDYDEKVLPSIGNEVLKSIVAQFDAAELITQ
REIVSQRIKSELSTRADEFGIRLEDVSITHMTFGPEFTKAVEQKQIAQQDAERAKFLVEK
AEQERQASVIRAEGEAESAEYISKALAKVGDGLLLIRRLEASKDIAQTLANS-PNITYLP
GQ--QGGRGN--DSG--SPNSLLLNIGR-
>XP_003671111_Naumovozyma_dairenensis
------------------------------------------------------------
-----------------MSGPGFNPQQTQKFFNLLTKVALPI---GLLVTGVDYSMYDVK
GGSRGVIFDRLSGVKSTVVGEGTHFLVPWLQKAVIYDVRTKPKSIATNTGTKDLQMVSLT
LRVLHRPNVNELPKIYQ---------NLGLDYDEKVLPSIGNEVLKSIVAQFDAAELITQ
REIVSQRIKSELSMRANEFGLRLEDVSITHMTFGPEFTKAVEQKQIAQQDAERAKFLVEK
AEQERQASVIRAEGEAESAEFISKALAKVGDGLLLIRRLEASKDIAQTLANS-PNVTYLP
GQNRHSGSGTDGGNS--SPNSLLLNIGR-
>XP_003956326_Kazachstania_africana
------------------------------------------------------------
-----------------MS---------TRAINVVTKLAIPS---GLLLTAVDYSMYDVK
GGSRGVIFDRISGVKKAVIGEGTHFLVPWLQKAIIYDVRTKPKSISTNTGTKDLQMVSLT
LRLLHRPNVVELPRIYQ---------NLGLDYDERVLPSIGNEVLKSIVAQFDAAELITQ
REIVSQRIRKEMSHRANEFGIKLEDVSITHMTFGAEFTKAVEQKQIAQQDAERARFLVEK
AEQERQASVIRAEGEAESAECISKALSRVGDGLLLIRRLEASKDIARTLSKS-SNITYLP
----GGKGREGDEKT--PPNSLLLNIGR-
>XP_022462772_Kazachstania_naganishii
------------------------------------------------------------
-----------------MS----------KAINVLSKMAIPA---GLLIMAADYAMYDVK
GGSRGVIFDRVSGVQQRVVGEGTHFLVPWLQKAIIYDVRSKPKSIATNTGTKDLQMVSLT
LRVLHRPEVMELPRIYQ---------SLGLDYDERVLPSIGNEVLKSIVAQFDAAELITQ
REVVSQRIRRELSTRAGEFGIRLEDVSITHMTFGAEFTKAVEQKQIAQQDAERAKFLVEK
AEQMRQASVIRAEGEAESAEAISKALAKVGDGLLLIRRLEASKEIARTLSRS-SNVTYLP
SA--GAGGKHGREDG--SGNTLLLNIGR-
>XP_447695_Candida_glabrata
------------------------------------------------------------
-----------------MS------QQANNFVRLITKVAIPV---GIAVSGLQYSMYDVQ
GGSRGVIFDRLQGVKSDVVGEGTHFLVPWLQKAIIYDVRTKPKSIATNTGTKDLQMVSLT
LRVLHRPDVMQLPLIYQ---------NLGLDYDERVLPSIGNEVLKSIVAQFDAAELITQ
REIVSQKIRQELSNRANEFGIRLEDVSITHMTFGPEFTKAVEQKQIAQQDAERARFLVEK
AEQERQASVIRAEGEAESAEYISKALSKVGDGLLLIRRLEASKEIAQTLANS-NNITYLP
SN--HAG-GDKDDKG--SPNTLLLNLGRS
>XP_004180314_Tetrapisispora_blattae
------------------------------------------------------------
-----------------MS--------GIKIAEKLAKIAIPL---GVCVSFMDYSMYDVK
GGSRAVIFDRIQGVKQAVVGEGTHFLVPWLQKSVIFDIRTKPKNITTNTGTRDLQMVSLT
LRLLHRPDIVQLPMIYQ---------NLGLDYDERVLPSIGNEVLKSIVAQFDAAELITQ
REIVSQRIRKELNHRANEFGIRLEDVSITHMTFGPEFTKAVEQKQIAQQDAERAKFLVEK
AEQERQASVIRAEGEAESAEVISRALQKAGDGLLLIRRLETSKEIAETLAGS-PHVTYLP
GG------GNQAEDA--SKNSLLLNLGR-
>XP_003685399_Tetrapisispora_phaffii
------------------------------------------------------------
-----------------MS---------TKVLDRLIKIAVPL---GIAVSGIQYAMYDVK
GGSRAVIFDRLSGVKQQVIGEGTHFLFPWLQKAIVFDVRTKPKSIATNTGTKDLQMVSLT
LRVLHRPDVQQLPTIYQ---------NLGLDYDERVLPSIGNEVLKAIVAQFDAAELITQ
REIVSNKIREELSIRSNEFGIKLEDVSITHMTFGQEFTKAVEQKQIAQQDAERAKFLVER
AEQERQAAVIRAEGEAESAEYISKALAKAGDGLLLIRRLEASKEIAKTLSQS-SNVTYLP
SG--SSSNGNNESAG--TPNSLLLNLGR-
>XP_001643029_Vanderwaltozyma_polyspora
------------------------------------------------------------
-----------------MS----------KIIDTVAKVALPI---GIVVSGIQFSMYDVK
GGSRAVIFDRISGVKQNIIGEGTHFLIPWLQKAIIYDVRTKPKSIATNTGTKDLQMVSLT
LRVLHRPDVVQLPTIYQ---------NLGLDYDERVLPSISNEVLKAIVAQFDAAELITQ
REVVSDRIRAELGRRSNEFGIRLEDVSITHMTFGNEFTKAVELKQIAQQDAERAKFLVEK
AEQERQAAVIRAEGEAESAEYISKALDKAGDGLLLIRRLEASKEIAATLSQS-SNVTYLP
NG--H-GNARGGSDG--TPNTLLLNLGR-
>XP_003681357_Torulaspora_delbrueckii
------------------------------------------------------------
-----------------MS----------RLVENLARVAIPL---GIVVSGVQYSMYDVR
GGSRAVIFDRLSGVQKQVVGEGTHFLVPWLQKAIVYDIRTKPKGIATNTGTKDMQMVSLT
LRVLHRPDVLQLPRIYQ---------NLGLDYDERVLPSIGNEVLKAIVAQFDAAELITQ
RELVSQRIRDELSHRASEFGIRLEDVSITHMTFGPEFTKAVEQKQIAQQDAERAKFLVEK
AEQVRKASVIRAEGEAESAEYISKALARAGDGLLLIRRLEASKEIAQTLAAS-SNITYLP
G------KAHGNTEG--SQNSLLLNIR--
>XP_037142910_Zygotorulaspora_mrakii
------------------------------------------------------------
-----------------MS----------RLVETVAKIALPV---GIAVSALQYSMYDVK
GGSRAVIFDRLSGVQKQVVGEGTHFLMPWLQKAIVYDIRTKPKSIATNTGTKDLQMVSLT
LRVLHRPDVLRLPNIYQ---------NLGLDYDERVLPSIGNEVLKAIVARFDAAELITQ
RELVSQRIRDELSHRSSEFGIQLEDVSITHMTFGPEFTKAVEQKQIAQQDAERAKFLVEK
AEQVRNASVIRAEGEAESAECISRALAKAGDGLLLIRRLEASKDIAQTLANS-PNVTYLP
S------SSASGSDG--TPNSLLLNVGR-
>XP_002496864_Zygosaccharomyces_rouxii
------------------------------------------------------------
----------------MSS----------RLAETVAKVAIPL---GIVASGIQYSMYDVR
GGSRAVIFDRLSGVQQEVVGEGTHFLVPWLQKAVIYDVRTKPKSIATNTGTKDMQMVSLT
LRVLHRPQVLQLPHIYQ---------NLGLDYDERVLPSIGNEVLKAIVARYDAAELITQ
RELVSNTIRDELSNRASEFSIRLEDVSITHMTFGPEFTKAVELKQIAQQDAERAKFLVEK
AEQIRKVSVIRAEGEAEAAESISKALAKAGDGLLLIRRLEASKDIAQTLANS-SNVTYLP
SQ-----QSGGGQEG--TSQSLLLNLGRT
>XP_003644298_Eremothecium_cymbalariae
------------------------------------------------------------
-----------------MS----------RFLENIANIAVPI---GVAIFAAQSCIYDVR
GGTRAVIFDRLSGVQQKVVGEGTHFLIPWLQKAVIYDVRTKPKNIATNTGTKDLQIVTLT
LRVLHRPDVIALPKIYQ---------ELGLDYDERVLPSIGNEVLKAIVAQFDAAELITQ
RELVSQKIRQELAKRAHAFHIKLEDVAITHMVFGHEFTKSVEKKQIAQQESERAKYLVQL
AEQERAAAVIRAEGDAEAAEYISKALNKAGDGLLMIRRLEASKKIAQTLAGS-SNITYLP
SS-----SKGGSHDACGTPSSLLLNLGR-
>NP_985860_Eremothecium_gossypii
------------------------------------------------------------
-----------------MS----------RLADSLVRLTLPLTPIALAFSAVQFSMYDVR
GGTRAIIFDRISGVKPDVVGEGTHFLIPWLQKAIIFDVRTKPRNIATNTGTKDLQMVSLT
LRVLHRPDVMALSRIYR---------ELGPDYDERVLPSIGNEVLKAIVAQFNASELITQ
RELVSQQIRNELARRASEFNIRLEDVSITHMTFGQEFTKAVEQKQIAQQESDRAKFVVER
AEQERRAAVIRAEGEAEAAEHISKALQKAGDGLLMIRRLEASKGIAETLANS-PNVTYLP
SK------GQAADSG--APNSLLLNLGR-
>XP_453779_Kluyveromyces_lactis
------------------------------------------------------------
-----------------MS----------RVADVMARIAIPV---GLTVSAIQYSMYDVR
GGHRAVIFDRLQGVQQAVIGEGTHFLVPWLQKSILFDVRTKPKNIATNTGTKDLQMVSLT
LRVLHRPDVMQLPKIYQ---------NLGIDYDERVLPSIGNEVLKAIVAQFDAAELITQ
REIVSQRIRAELSKRADEFHIKLEDVSITHMTFGQEFTKAVEQKQIAQQDAERARFLVEK
AEQERKAAVIRAE--------VKLNLQ-----------------------------TTFP
RH---------------------------
>XP_022676942_Kluyveromyces_marxianus
------------------------------------------------------------
-----------------MS----------RVADIMARIAIPV---GLTVSAIQYSMYDVR
GGYRAVIFDRIQGVQQSVIGEGTHFLVPWLQKCVLFDVRTKPKNIATNTGTKDMQMVSLT
LRVLHRPDVLQLPKIYQ---------NLGIDYDERVLPSIGNEVLKAIVAQFDAAELITQ
REIVSQKIRAELSKRADEFHIKLEDVSITHMTFGQEFTKAVEQKQIAQQEAERARFLVEK
AEQERKAAIIRAEGEAESAEYISKALSKAGDGLLLIRRLEASKEIAETLANS-PNVTYLP
SK-----AGNGGQDG--SPNSLLLNIGR-
>XP_022626555_Lachancea_lanzarotensis
------------------------------------------------------------
-----------------MS----------RIADSLARIAIPL---GLVVSGLQYSIYDVK
GGSRAVIFDRLSGVQQQVVGEGTHFLIPWLQKAVVYDVRTKPKNIATNTGTKDLQMVSLT
LRVLHRPDVMKLPFIYQ---------NLGLDYDERVLPSIGNEVLKAIVAQFDAAELITQ
RETVSQRIRQELSLRANEFNIRLEDVSITHMTFGRDFTKAVELKQIAQQDAERARFVVEL
AEQQRQASVIRAEGEAESADYISKALAKAGDGLLLIRRIEASKEIAKTLASS-SNVTYLP
GS-----NHGGSEAQ--SPNSLLLNLGR-
>XP_002554832_Lachancea_thermotolerans
------------------------------------------------------------
-----------------MS----------RLADSLAKIALPL---GLAASALQYSMYDVK
GGSRAVIFDRLSGVQQQVVGEGTHFLVPWLQKAVLYDVRTKPKNIATNTGTKDLQMVSLT
LRVLHRPDVMKLPTIYQ---------NLGLDYDERVLPSIGNEVLKAIVAQFDAAELITQ
RETVSQRIRQELSLRASEFNIRLEDVSITHMTFGREFTKAVEQKQIAQQDAERARYVVEL
AEQERQASVIRAEGEAESAEYISKALAKAGDGLLLIRRIEASKEIAKTLANS-SNVTYLP
-S-----SHSASEQG--SPNSLLLNLGR-
>XP_020061083_Aspergillus_aculeatus
------------------------------------------------------------
------------------M---------SNRF--LFTYGAPF----VGFWLLGESLYDVR
GGTRAVIFDRLSGVQEKVVNEGTHFLIPWLQKAIIYDVRTKPRHISTTTGSKDLQMVSLT
LRVLHRPDVPKLPVIYQ---------SYGTDYDERVLPSIGNEVLKAIVAQFDAAELITQ
REAVSNRIRTDLMKRAAQFNIALEDVSITHMTFGKEFTRAVEQKQIAQQDAERARFIVER
AEQERQANVIRAEGEAESADIISKAVAKAGSGLIEIRRIEASKEIANTLASN-PNVTYLP
--------GNDGKEG-GKSTSLLLGLRN-
>XP_001268908_Aspergillus_clavatus
------------------------------------------------------------
-----------------MA---------ANGLYNLYRLAIPV---ATGAMIFNASIYDVR
GGTRAVIFDRLSGVQEKVINEGTHFLIPWLQKAIVYDVRTKPRNISTTTGSKDLQMVSLT
LRVLHRPDVPKLPVIYQ---------KYGTDYDERVLPSIGNEVLKAIVAQFDAAELITQ
REAVSNRIRTDLLKRAAQFNIALEDVSITHMTFGKEFTRAVEQKQIAQQDAERARFIVER
AEQERQANVIRAEGEAESADIISKAVARAGSGLIEIRRIDATKEIAQTLASN-PNVTYLP
--------GSDGKEG-GKGTSLLLGLRN-
>XP_001264411_Aspergillus_fischeri
------------------------------------------------------------
-----------------MA---------ANGLYNLYRLAIPV---ATGAMIFNASIYDVR
GGTRAVIFDRLSGVQEKVVNEGTHFLIPWLQKAIVYDVRTKPRNISTTTGSKDLQMVSLT
LRVLHRPDVPKLPVIYQ---------TYGTDYDERVLPSIGNEVLKAIVAQFDAAELITQ
REAVSNRIRTDLLKRAAQFNIALEDVSITHMTFGKEFTRAVEQKQIAQQDAERARFIVER
AEQERQANVIRAEGEAESAEIISKAVAKAGSGLIEIRRIDATKEIAQTLANN-PNVTYLP
--------GNEGKDG-GKSTSLLLGLRN-
>XP_041145971_Aspergillus_flavus
------------------------------------------------------------
-----------------MA---------ANGLYNIYRLALPV---ATGALIFNNSIYDVR
GGSRAVIFDRLSGVQEKVVNEGTHFLIPWLQKAIVYDVRTKPRNISTTTGSKDLQMVSLT
LRVLHRPEVPKLPAIYQ---------SYGTDYDERVLPSIGNEVLKAIVAQFDAAELITQ
REAVSNRIRTDLMKRAAQFNIALEDVSITHMTFGKEFTRAVEQKQIAQQDAERARFIVER
AEQERQANVIRAEGEAESADIISKAVAKAGSGLIEIRRIDASKEIAHTLSTN-PNVTYLP
--------GNDGKEG-GKNTSLLLGLRS-
>XP_752717_Aspergillus_fumigatus
------------------------------------------------------------
-----------------MA---------ANSLYNIYRLAIPV---ATGAMIFNASIYDVR
GGTRAVIFDRLSGVQEKVVNEGTHFLIPWLQKAIIYDVRTKPRNISTTTGSKDLQMVSLT
LRVLHRPDVPKLPVIYQ---------TYGTDYDERVLPSIGNEVLKAIVAQFDAAELITQ
REAVSNRIRTDLLKRAAQFNIALEDVSITHMTFGKEFTRAVEQKQIAQQDAERARFIVER
AEQERQANVIRAEGEAESAEIISKAVAKAGSGLIEIRRIDATKEIAQTLANN-PNVTYLP
--------GNEGKDG-GKSTSLLLGLRN-
>XP_658290_Aspergillus_nidulans
------------------------------------------------------------
-----------------MA---------ANGLYNLQRLAIPI---GLGAMAVNASLYDVK
GGTRAVIFDRLSGVQEQVVNEGTHFLIPWLQKAVIYDVRTKPRNISTTTGSKDLQMVSLT
LRVLHRPEVPKLPAIYQ---------SYGTDYDERVLPSIGNEVLKAIVAQFDAAELITQ
REAVSNRIRTDLMKRASQFNIALEDVSITHMTFGKEFTRAVEQKQIAQQDAERARFIVEK
AEQERQANVIRAEGEAESADIISKAVAKAGNGLIEIRRIEASKDIAHTLASN-PNVTYLP
--------GGEGKDG-GKSTSLLLGLRS-
>XP_001392769_Aspergillus_niger
------------------------------------------------------------
------------------M---------STFLQQIYRLAVPI---SAGVYIFNSSIYDVR
GGTRAVIFDRLSGVQEKVMNEGTHFLIPWLQRAIIYDVRTKPRNISTTTGSKDLQMVSLT
LRVLHRPEVPKLPAIYQ---------SYGIDYDERVLPSIGNEVLKAIVAQFDAAELITQ
REAVSNRIRTDLMKRASQFNIALEDVSITHMTFGKEFTRAVEQKQIAQQDAERARFIVER
AEQERQANVIRAEGEAESADIISKAVAKAGSGLIEIRRIDASKEIATTLANN-PNVTYLP
--------GNDGKEG-GKSTSLLLGLRN-
>XP_015410546_Aspergillus_nomiae
------------------------------------------------------------
----------LNSPPFTMA---------ANGLYNIYRLALPV---ATGALIFNNSIYDVR
GGSRAVIFDRLSGVQEKVVNEGTHFLIPWLQKAIVYDVRTKPRNISTTTGSKDLQMVSLT
LRVLHRPEVPKLPAIYQ---------SYGTDYDERVLPSIGNEVLKAIVAQFDAAELITQ
REAVSNRIRTDLMKRAAQFNIALEDVSITHMTFGKEFTRAVEQKQIAQQDAERARFIVER
AEQERQANVIRAEGEAESADIISKAVAKAGSGLIEIRRIDASKEIAQTLSTN-PNVTYLP
--------GNDGKEG-GKNTSLLLGLRS-
>XP_001727534_Aspergillus_oryzae
------------------------------------------------------------
-----------------MA---------ANGLYNIYRLALPV---ATGALIFNNSIYDVR
GGSRAVIFDRLSGVQEKVVNEGTHFLIPWLQKAIVYDVRTKPRNISTTTGSKDLQMVSLT
LRVLHRPEVPKLPAIYQ---------SYGTDYDERVLPSIGNEVLKAIVAQFDAAELITQ
REAVSNRIRTDLMKRAAQFNIALEDVSITHMTFGKEFTRAVEQKQIAQQDAERARFIVER
AEQERQANVIRAEGEAESADIISKAVAKAGSGLIEIRRIDASKEIAHTLSTN-PNVTYLP
--------GNDGKEG-GKNTSLLLGLRS-
>XP_040636028_Aspergillus_ruber
------------------------------------------------------------
-----------------MA---------ANALQNLYRLAIPV---ATGAAIVNSSLYDVR
GGTRAVIFDRLSGVQETVVNEGTHLLVPWLQRAIIYDVRTKPRNISTTTGSKDLQMVSLT
LRVLHRPDVPKLPTIYQ---------SYGTDYDERVLPSIGNEVLKAIVAQFDAAELITQ
REAVSNRIRTDLMKRASQFNIALEDVSITHMTFGKEFTRAVEQKQIAQQDAERARFIVER
AEQERQANVIRAEGEAESADIISKAVAKAGSGLIEIRRIDASKEIANTLSTN-PNVTYLP
--------GGEGKEG-GKSTSMLLGLRG-
>XP_040706592_Aspergillus_sydowii
------------------------------------------------------------
-----------------MA---------ANGLYNIQRLAVPL---AVGAMAVNASLYDVK
GGTRAVIFDRLSGVQEKVVNEGTHFLIPWLQRAIIYDVRTKPRNISTTTGSKDLQMVSLT
LRVLHRPEVPKLPAIYQ---------SYGTDYDERVLPSIGNEVLKAIVAQFDAAELITQ
REAVSNRIRTDLLKRASQFNIALEDVSITHMTFGKEFTRAVEQKQIAQQDAERARFIVEK
AEQERQANVIRAEGEAGSADIISKAVAKAGTGLIEIRRIEASREIANTLASN-PNVTYLP
--------GGEGKDG-GKSTSLLLGLRS-
>XP_001210635_Aspergillus_terreus
------------------------------------------------------------
-----------------MA---------ANGLYNLYRLAIPV---AGGVYLFNSSIYDVR
GGTRAVIFDRLSGVQDKVVNEGTHFLVPWLQKAIIYDVRTKPRNISTTTGSKDLQMVSLT
LRVLHRPDVPKLPAIYQ---------SYGTDYDERVLPSIGNEVLKAIVAQFDAAELITQ
REAVSNRIRTDLMKRAAQFNIALEDVSITHMTFGKEFTRAVEQKQIAQQDAERARFIVER
AEQERQANVIRAEGEAESADIISKAVAKAGSGLIEIRRIDATKEIAHTLASN-PNVTYLP
--------GNDGKEG-GKNTSLLLGLRS-
>XP_022491537_Penicillium_arizonense
------------------------------------------------------------
------------------M---------ANVLQQVYRLAFPV---ALGGIVVQNSLYDVK
GGTRAVIFDRVSGVQEKVVNEGTHFLIPWLQRAIVYDVRTKPRNISTTTGSKDLQMVSLT
LRVLHRPEVPKLPQIYQ---------SYGTDYDERVLPSIGNEVLKAIVAQFDAAELITQ
REAVSNRIRTDLMKRAGQFNIALEDVSITHMTFGKEFTRAVEQKQIAQQDAERARFIVER
AEQERQANVIRAEGEAESAEIISKAVAKAGSGLIEIRRIEASKDIAQTLSRN-PNVTYLP
--------GGEGKDG-GKSTSLLLGLRS-
>XP_014536117_Penicillium_digitatum
------------------------------------------------------------
------------------M---------AQVLQNVYRLAFPV---AIGGMLIQNSLYDVK
GGTRAVIFDRVSGVQEKVVNEGTHFLIPWLQRAIVYDVRTKPRNISTTTGSKDLQMVSLT
LRVLHRPEVPKLPQIYQ---------SYGTDYDERVLPSIGNEVLKAIVAQFDAAELITQ
REAVSNRIRTDLMKRAGQFNIALEDVSITHMTFGKEFTRAVEQKQIAQQDAERARFIVER
AEQERQANVIRAEGEAESADIISKAVAKAGSGLIEIRRIEASKEIAATLSAN-PNVTYLP
--------GGEGKDG-SKSTSLLLGLRS-
>XP_016596068_Penicillium_expansum
------------------------------------------------------------
------------------M---------AQVLQNVYRLAFPL---AIGGMLVQNSLYDVK
GGTRAVIFDRVSGVQEKVVNEGTHFLIPWLQRAIVYDVRTKPRNISTTTGSKDLQMVSLT
LRVLHRPEVPKLPQIYQ---------SYGTDYDERVLPSIGNEVLKAIVAQFDAAELITQ
REAVSNRIRTDLMKRAGQFNIALEDVSITHMTFGKEFTRAVEQKQIAQQDAERARFIVER
AEQERQANVIRAEGEAESAEIISKAVAKAGSGLIEIRRIEASKEIAATLSAN-PNVTYLP
--------GGEGKDG-SKSTSLLLGLRS-
>XP_040647676_Penicillium_griseofulvum
------------------------------------------------------------
------------------M---------AQILQNVYRLAFPV---AIGGMLVQNSLYDVK
GGTRAVIFDRVSGVQEKVVNEGTHFLIPWLQRAIVYDVRTKPRNISTTTGSKDLQMVSLT
LRVLHRPEVPKLPQIYQ---------SYGTDYDERVLPSIGNEVLKAIVAQFDAAELITQ
REAVSNRIRTDLMKRAGQFNIALEDVSITHMTFGKEFTRAVEQKQIAQQDAERARFIVER
AEQERQANVIRAEGEALSAEIISKAVAKAGSGLIEIRRIEASKEIAQTLSAN-PNVTYLP
-------GGGEGKDG-NKGTSMLLGLRS-
>XP_038932124_Penicillium_roqueforti
------------------------------------------------------------
------------------M---------AQVLQNVYRLAVPV---AIGGMLVQNSLYDVK
GGTRAVIFDRVSGVQEKVVNEGTHFLIPWLQRAIVYDVRTKPRNISTTTGSKDLQMVSLT
LRVLHRPEVPKLPQIYQ---------SYGTDYDERVLPSIGNEVLKAIVAQFDAAELITQ
REAVSNRIRTDLMKRAGQFNIALEDVSITHMTFGKEFTRAVEQKQIAQQDAERARFIVER
AEQERQANVIRAEGEALSAEIISKAVAKAGSGLIEIRRIEASREIAQTLSSN-PNVTYLP
--------GGEGKDG-NKSTSLLLGLRS-
>XP_002559654_Penicillium_rubens
------------------------------------------------------------
------------------M---------AQALQNVYRMAFPL---AIGGMLVQNSIYDVK
GGTRAVIFDRVSGVQEKVVNEGTHFLIPWLQRAIVYDVRTKPRNISTTTGSKDLQMVSLT
LRVLHRPDVPKLPQIYQ---------SYGTDYDERVLPSIGNEVLKAIVAQFDAAELITQ
REAVSNRIRTDLMKRAGQFNIALEDVSITHMTFGKEFTRAVEQKQIAQQDAERARFIVER
AEQERQANVIRAEGEAESADIISKAVAKAGSGLIEIRRIEASKEIAATMSSN-PNVTYLP
--------GGEGKDG-GKSTSLLLGLRS-
>XP_040812661_Penicillium_solitum
------------------------------------------------------------
------------------M---------AQVLQNVYRLAFPV---AIGGMLVQNSLYDVK
GGTRAVIFDRVSGVQEKVVNEGTHFLIPWLQRAIVYDVRTKPRNISTTTGSKDLQMVSLT
LRVLHRPEVPKLPQIYQ---------SYGTDYDERVLPSIGNEVLKAIVAQFDAAELITQ
REAVSNRIRTDLMKRAGQFNIALEDVSITHMTFGKEFTRAVEQKQIAQQDAERARFIVER
AEQERQANVIRAEGEAESADIISKAVAKAGSGLIEIRRIEASKEIAATLSSN-PNVTYLP
--------GGEGKDG-SKSTSLLLGLRS-
>XP_022584469_Penicilliopsis_zonata
------------------------------------------------------------
-----------------MA---------A----NLSRLVLPV---FAGAAFINASLYDVK
GGTRAVIFDRLSGVQEQVINEGTHLLVPWLQKAIIFDVRTKPRNISTTTGSKDLQMVSLT
LRVLHRPEVTKLPQIYQ---------SYGTDYDERVLPSIGNEVLKAIVAQFDAAELITQ
REAVSNRIRTDLMKRAGQFNIALEDVSITHMTFGKEFTRAVEQKQIAQQDAERARFIVER
AEQERQANVIRAEGEAESADIISKAVAKAGSGLIEIRRIDASKEIAATLANN-PNVTYLP
-------GGGDGKEG-GKSTSLLLGLRN-
>XP_016613646_Cladophialophora_bantiana
------------------------------------------------------------
----------------MSA---------PNVLNAISRWAIPV---FIGASLAQSAMYDVR
GGTRAVIFDRLSGVQEQVINEGTHFLIPWLQKAIIYDVRTKPRNISTTTGSKDLQMVSLT
LRVLHRPDVQKLPKIYQASCQPPSSTSLGQDYDERVLPSIGNEVLKAIVAQFDAAELITQ
REAVSQRIRADLTRRAQEFNIALEDVSITHMTFGREFTRAVEQKQIAQQDAERARFIVEK
AEQERQANVIRAEGEAESADIISKAVAKAGDGLIQIRRIEASKDIAQTLAAN-PNVTYLP
-------GGGDGEGGKGKSTGLLLGLRA-
>XP_008730707_Cladophialophora_carrionii
------------------------------------------------------------
----------------MTA---------PNVLNAISRWAIPV---FIGASIAQSALYDVK
GGSRAVIFDRLSGVRDTVVNEGTHFLVPWLQKAIIYDVRTKPRNISTTTGSKDLQMVSLT
LRVLHRPDVQQLPKIYQ---------SLGQDYDERVLPSIGNEVLKAIVAQFDAAELITQ
REAVSQRIRADLTKRAQEFNIALEDVSITHMTFGREFTRAVEQKQIAQQDAERARFIVEK
AEQERQANVIRAEGEAESADIISKAVARAGDGLIQIRRIEASKDIAQTLATN-PNVTYLP
-------GGGDGEGGKGKSTSLLLGLRA-
>XP_016242453_Cladophialophora_immunda
------------------------------------------------------------
----------------MSA---------PNVLNAISRWAIPV---FIGASLAQSAMYDVK
GGTRAVIFDRLSGVQEQVTNEGTHFLIPWLQKAIIYDVRTKPRNISTTTGSKDLQMVSLT
LRVLHRPDVQNLPKIYQ---------SLGQDYDERVLPSIGNEVLKAIVAQFDAAELITQ
REAVSQRIRADLTRRAQEFNIALEDVSITHMTFGREFTRAVEQKQIAQQDAERARFIVEK
AEQERQANVIRAEGEAESADIISKAVARAGDGLIQIRRIEASKDIAQTLAAN-PNVTYLP
-------GGGEGEGGKGKSTGLLLGLRA-
>XP_007751117_Cladophialophora_psammophila
------------------------------------------------------------
----------------MSA---------PNVLNAISRWAIPV---FIGASLAQSAMYDVR
GGTRAVIFDRLSGVQEQVVNEGTHFLIPWLQKAIIYDVRTKPRNISTTTGSKDLQMVSLT
LRVLHRPDVQKLPKIYQASCQLLSCTSLGQDYDERVLPSIGNEVLKAIVAQFDAAELITQ
REAVSQRIRADLTRRAQEFNIALEDVSITHMTFGREFTRAVEQKQIAQQDAERARFIVEK
AEQERQANVIRAEGEAESADIISKAVAKAGDGLIQIRRIEASKDIAQTLAAN-PNVTYLP
-------GGGDGEGGKGKSTGLLLGLRA-
>XP_018688897_Fonsecaea_erecta
------------------------------------------------------------
----------------MSA---------PTVLNAISRWAIPV---FIGASLAQSAMYDVR
GGTRAVIFDRLSGVQEKVINEGTHFLVPWLQKAIIYDVRTKPRNISTTTGSKDLQMVSLT
LRVLHRPDVQNLPKIYQ---------SLGQDYDERVLPSIGNEVLKAIVAQFDAAELITQ
REAVSQRIRADLTRRAQEFNIALEDVSITHMTFGREFTRAVEQKQIAQQDAERARFIVEK
AEQERQANVIRAEGEAESADIISKAVAKAGDGLIQIRRIEASKDIAQTLAAN-PNVTYLP
-------GGGEGENGKGKSTGLLLGLRA-
>XP_022509913_Fonsecaea_monophora
------------------------------------------------------------
----------------MSA---------PNVLNAISRWAIPV---FIGASLAQSAMYDVR
GGTRAVIFDRLSGVQEKVINEGTHFLVPWLQKAIIYDVRTKPRNISTTTGSKDLQMVSLT
LRVLHRPDVQNLPKIYQ---------SLGQDYDERVLPSIGNEVLKAIVAQFDAAELITQ
REAVSQRIRADLTRRAQEFNIALEDVSITHMTFGREFTRAVEQKQIAQQDAERARFIVEK
AEQERQANVIRAEGEAESADIISKAVAKAGDGLIQIRRIEASKDIAQTLAAN-PNVTYLP
-------GGGEGEGGKGKSTGLLLGLRA-
>XP_016628692_Fonsecaea_multimorphosa
------------------------------------------------------------
----------------MSA---------PNVLNAISRWAIPV---FIGASLAQTAMYDVR
GGTRAVIFDRLSGVQEKVTNEGTHFLIPWLQKAIIYDVRTKPRNISTTTGSKDLQMVSLT
LRVLHRPDVQNLPKIYQ---------SLGQDYDERVLPSIGNEVLKAIVAQFDAAELITQ
REAVSQRIRADLTRRAQEFNIALEDVSITHMTFGREFTRAVEQKQIAQQDAERARFIVEK
AEQERQANVIRAEGEAESADIISKAVAKAGDGLIQIRRIEASKDIAQTLAAN-PNVTYLP
-------GGGEGENGKGKSTGLLLGLRA-
>XP_022504107_Fonsecaea_nubica
------------------------------------------------------------
----------------MSA---------PNVLNAISRWAIPV---FIGASLAQSAMYDVR
GGTRAVIFDRLSGVQEKVINEGTHFLVPWLQKAIIYDVRTKPRNISTTTGSKDLQMVSLT
LRVLHRPDVQNLPKIYQ---------SLGQDYDERVLPSIGNEVLKAIVAQFDAAELITQ
REAVSQRIRADLTRRAQEFNIALEDVSITHMTFGREFTRAVEQKQIAQQDAERARFIVEK
AEQERQANVIRAEGEAESADIISKAVAKAGDGLIQIRRIEASKDIAQTLAAN-PNVTYLP
-------GGGEGEGGKGKSTGLLLGLRA-
>XP_013278256_Fonsecaea_pedrosoi
------------------------------------------------------------
----------------MSA---------PNVLNAISRWAIPV---FIGASLAQSAMYDVR
GGTRAVIFDRLSGVQEKVINEGTHFLVPWLQKAIIYDVRTKPRNISTTTGSKDLQMVSLT
LRVLHRPDVQNLPKIYQ---------SLGQDYDERVLPSIGNEVLKAIVAQFDAAELITQ
REAVSQRIRADLTRRAQEFNIALEDVSITHMTFGREFTRAVEQKQIAQQDAERARFIVEK
AEQERQANVIRAEGEAESADIISKAVAKAGDGLIQIRRIEASKDIAQTLAAN-PNVTYLP
-------GGGEGEGGKGKSTGLLLGLRA-
>XP_007762271_Cladophialophora_yegresii
------------------------------------------------------------
----------------MTA---------PNVLNAISRWAIPV---FIGASIAQSALYDVK
GGSRAVIFDRLSGVRDSVVNEGTHFLVPWLQKAIIYDVRTKPRNISTTTGSKDLQMVSLT
LRVLHRPEVQNLPKIYQ---------SLGQDYDERVLPSIGNEVLKAIVAQFDAAELITQ
REAVSQRIRADLTKRAQEFNIALEDVSITHMTFGREFTRAVEQKQIAQQDAERARFIVEK
AEQERQANVIRAEGEAESADIISKAVARAGDGLIQIRRIEASKDIAQTLAAN-PNVTYLP
-------GGGDGEGGKGKGAGLLLGLRA-
>XP_016234582_Exophiala_spinifera
------------------------------------------------------------
----------------MSA---------PNILNAISRWAVPV---FIAASFGQAAIYDVK
GGTRAVIFDRLSGVQEKVVNEGTHFLIPWLQKAIIYDVRTKPRNISTTTGSKDLQMVSLT
LRVLHRPEVQRLPKIYQ---------SLGQDYDERVLPSIGNEVLKAIVAQFDAAELITQ
REAVSNRIRTDLLRRAQEFNIALEDVSITHMTFGREFTRAVEQKQIAQQDAERARFIVEK
AEQERQANVIRAEGEAESADIISKAVAKAGDGLIQIRRIEASKDIAQTLASN-PNVTYLP
-------GGGEGEGGSSKGTGLLLGLRT-
>XP_016261789_Exophiala_oligosperma
------------------------------------------------------------
----------------MSA---------PNILNAISRWAVPV---FIAASFGQAAIYDVK
GGTRAVIFDRLSGVQEKVVNEGTHFLIPWLQKAIIYDVRTKPRNISTTTGSKDLQMVSLT
LRVLHRPEVQRLPKIYQ---------SLGQDYDERVLPSIGNEVLKAIVAQFDAAELITQ
REAVSNRIRNDLLRRAQEFNIALEDVSITHMTFGREFTRAVEQKQIAQQDAERARFIVEK
AEQERQANVIRAEGEAESADIISKAVAKAGDGLIQIRRIEASKDIAQTLATN-PNVTYLP
-------GGGEGEGGSGKGAGLLLGLRT-
>XP_013318800_Exophiala_xenobiotica
------------------------------------------------------------
----------------MSA---------PNVLNAVSRWAVPI---FIAVSFGQAAIYDVK
GGTRAVIFDRLSGVQEKVVNEGTHFLIPWLQKAIVYDVRTKPRNISTTTGSKDLQMVSLT
LRVLHRPEVQMLPKIYQ---------SLGQDYDERVLPSIGNEVLKAIVAQFDAAELITQ
REAVSNRIRTDLLKRAQEFNIALEDVSITHMTFGREFTRAVEQKQIAQQDAERARFIVEK
AEQERQANVIRAEGEADAADIISKAVAKAGDGLIQIRRIEASKDIAQTLATN-PNVTYLP
-------GGSEGDGGKGKSTGLLLGLRA-
>XP_007725797_Capronia_coronata
------------------------------------------------------------
----------------MSA---------PNVLNAISRYAVPV---FIAVSLGQAALYDVK
GGTRAVIFDRISGVKDQVVNEGTHFLVPWLQKAIIYDVRTKPRNISTTTGSKDLQMVSLT
LRVLHRPEVQKLPKIYQ---------ALGQDYDERVLPSIGNEVLKAIVAQFDAAELITQ
REAVSQRIRNDLMLRAAEFNIALEDVSITHMTFGREFTRAVEQKQIAQQDAERARFVVEK
AEQERQANVIRAEGEAEAADIISKAVAKAGDGLIQIRRIEASKDIAQTLSGN-PNVTYLP
-------GGGDGEGGKGKSTSLLLGLRS-
>XP_007738689_Capronia_epimyces
------------------------------------------------------------
----------------MSA---------PNVLNAISRYAVPV---FIAVSLGQAAIYDVK
GGTRAVIFDRIGGVKDQVVNEGTHFLVPWLQKAIIYDVRTKPRNISTTTGSKDLQMVSLT
LRVLHRPEVQKLPKIYQ---------ALGQDYDERVLPSIGNEVLKAIVAQFDAAELITQ
REAVSQRIQNDLMLRASEFNIALEDVSITHMTFGKEFTRAVEQKQIAQQDAERARFVVEK
AEQERQANVIRAEGEAEAAEIISKAVAKAGDGLIQIRRIEASKDIAQTLASN-PNVTYLP
-------GGGDGENGKGKNTGLLLGLRA-
>XP_009153836_Exophiala_dermatitidis
------------------------------------------------------------
----------------MAA---------PNVLNAISRYAVPV---FVAVSLGQAAMYDVK
GGTRAVIFDRISGVKEQVVNEGTHFLIPWLQKAIIYDVRTKPRNISTTTGSKDLQMVSLT
LRVLHRPEVQNLPKIYQ---------ALGQDYDERVLPSIGNEVLKAIVAQFDAAELITQ
REAVSQRIRNDLNARAAEFNIALEDVSITHMTFGREFTRAVEQKQIAQQDAERARFVVEK
AEQERQANVIRAEGEAEAADIISKAVAKAGDGLIQIRRIEASRDIAQTLSGN-PNVTYLP
-------GGGDGE-GKGKNTGLLLGLRA-
>XP_013257725_Exophiala_aquamarina
------------------------------------------------------------
----------------MSA---------PNVLNAVSKFAIPL---FVAFSFGQAAIYDVK
GGSRAVIFDRLSGVQEQVVNEGTHFLIPWLQKAIVYDVRTKPRNISTTTGSKDLQMVSLT
LRVLHRPEVTKLPKIYQ---------SLGQDYDERVLPSIGNEVLKSIVAQFDAAELITQ
REAVSQRIRTDLLRRAQEFNIALEDVSITHMTFGREFTRAVEQKQIAQQDAERARFIVEK
AEQERQANVIRAEGEAESADIISKAVAKNGDGLIQIRRIEASKDIAQTLAGN-PNVTYLP
-------GGGDSE-GKGKNTSLLLGLRA-
>XP_016229050_Exophiala_mesophila
------------------------------------------------------------
----------------MAA---------PNVLNAISKWAVPV---FIGFSLGQAAIYDVK
GGTRAVIFDRLSGVQESVVNEGTHFLIPWLQKAIIYDVRTKPRNISTTTGSKDLQMVSLT
LRVLHRPEVQRLPKIYQ---------NLGQDYDERVLPSIGNEVLKAIVAQFDAAELITQ
REAVSQRIRSDLLKRAQEFNIALEDVSITHMTFGREFTRAVEQKQIAQQDAERARFIVEK
AEQERQANVIRAEGEAEAADIISKAVAKAGDGLIQIRRIEASKDIAQTLSSN-PNVTYLP
-------GG-EGE-GKGKGAGLLLGLRS-
>XP_013272656_Rhinocladiella_mackenziei
------------------------------------------------------------
----------------MSA---------PSILNAISRLAIPV---FVAVSVGQAAMYDVK
GGTRAVIFDRLTGVQEQVVNEGTHFLIPWLQKAIIYDVRTKPRNISTTTGSKDLQMVTLT
LRVLHRPEVQKLPKIYQ---------SLGQDYDERVLPSIGNEVLKAIVAQFDAAELITQ
REAVSQRIRTDLLRRAQEFNIALEDVSITHMTFGREFTRAVEQKQIAQQDAERARFIVEK
AEQERQANVIRAEGEAESADIISKAVAKAGDGLIQIRRIEASKEIAQTLSTN-PNVTYLP
-------GGGDGENGKGKNTGLLLGLRA-
>XP_018003420_Phialophora_attinorum
------------------------------------------------------------
----------------MAT---------PNVLNAISKWAVPV---FIGISLGQAALYDVK
GGTRAVIFDRLSGVQEKVVNEGTHFLVPWLQKAIIYDVRTKPRNISTTTGSKDLQMVSLT
LRVLHRPEVQMLPRIYQ---------NLGLDYDERVLPSIGNEVLKAIVAQFDAAELITQ
REAVSNRIRADLLKRASEFNIALEDVSITHMTFGREFTRAVEQKQIAQQDAERARFIVEK
AEQERQANVIRAEGEAESADIISKAVARAGDGLIQIRRIEASREIASTLANN-PNVTYLP
-------GGESGD-GKGKSTSLLLGLRS-
>NP_594713_Schizosaccharomyces_pombe
------------------------------------------------------------
-----------------MA----------VVLERVARYAIPI---GIGFTLLQSSIYDVP
GGKRAVLFDRLSGVQKQVVQEGTHFLIPWLQKAIVYDVRTRPRNIATTTGSKDLQMVSLT
LRVLHRPEVGMLPQIYQ---------NLGLDYDERVLPSIGNEILKSVVAQFDAAELITQ
REVVSAKIRQELVQRATEFGIRLEDVSITHMTFGKEFTKAVERKQIAQQEAERARFLVEQ
SEQERQANVIRAEGEAEAADIVSKALDKAGGALIQIRRLETSKEVATALANKGAQVTYLP
FG-----AGSNAQSS--SGSGLLLNVNP-
```
