## Supplementary material for "Coding Sequence Insertions in Fungal Genomes are Intrinsically Disordered and can Impart Functionally-Important Properties on the Host Protein": MAFFT_MSAs: XP_712803.1_blasthits_MAFFT.txt

```
>XP_712803_Candida_albicans
------------------------------------------------------------
------------------------------------------------------------
------------------------------------------------------------
------------------------------------------------------------
------------------------------------------------------------
------------------------------------------------------------
------------------------------------------------------------
---------MGISRDSRHKRSATGAKRAQFRKK-RKFELGRQPANTKIGPKRIHSVRTRG
GNQKFRALRVETGNFSWGSEGVSRKTRIAGVVYHPSNNELVRTNTLTKSAVVQIDATPFR
QWYENHYGATLGKKKGGAHAAH-------A--AEVA----DAKRSRKVERKLAAR-SGAA
AIESAVDSQFGSGRLYAVISSRPGQSGRCDGYILEGEELAFYLRRLTAKK----------
------------------------------------------------------------
------------------------------------------------------------
------------------------------------------------------------
------------------------------------------------------------
------------------------------------------------------------
---------------------------
>XP_002418485_Candida_dubliniensis
------------------------------------------------------------
------------------------------------------------------------
------------------------------------------------------------
------------------------------------------------------------
------------------------------------------------------------
------------------------------------------------------------
------------------------------------------------------------
---------MGISRDSRHKRSATGAKRAQFRKK-RKFELGRQPANTKIGPKRIHSVRTRG
GNQKFRALRVETGNFSWGSEGVSRKTRIAGVVYHPSNNELVRTNTLTKSAVVQIDATPFR
QWYENHYGATLGKKKGGAHAAH-------A--AEVA----DAKRSRKVERKLAAR-SGAA
AIESAVDSQFGSGRLYAVISSRPGQSGRCDGYILEGEELAFYLRRLTAKK----------
------------------------------------------------------------
------------------------------------------------------------
------------------------------------------------------------
------------------------------------------------------------
------------------------------------------------------------
---------------------------
>XP_002547240_Candida_tropicalis
------------------------------------------------------------
------------------------------------------------------------
------------------------------------------------------------
------------------------------------------------------------
------------------------------------------------------------
------------------------------------------------------------
------------------------------------------------------------
---------MGISRDSRHKRSATGAKRAQFRKK-RKFELGRQAANTKIGPKRIHSVRTRG
GNQKFRALRIETGNFSWGSEGISRKTRIAGVVYHPSNNELVRTNTLTKSAVVQIDATPFR
QWYENHYGATLGKKK----TAH-------A--AEVA----DAKRSRKVERKLAAR-SGAA
AIESAVDSQFGSGRLYAVISSRPGQSGRCDGYILEGEELAFYLRRLTAKK----------
------------------------------------------------------------
------------------------------------------------------------
------------------------------------------------------------
------------------------------------------------------------
------------------------------------------------------------
---------------------------
>XP_003866722_Candida_orthopsilosis
------------------------------------------------------------
------------------------------------------------------------
------------------------------------------------------------
------------------------------------------------------------
------------------------------------------------------------
------------------------------------------------------------
------------------------------------------------------------
---------MGISRDSRHKRSATGAKRAQFRKK-RKFELGRQSANTKIGPKRIHTVRTRG
GNQKFRALRIETGNFSWASEGVSRKTRIAGVVYHPSNNELVRTNTLTKSAVVQIDATPFR
QWYENHYGGTLGKKK-----NQ-------PVASDVA----DVKKSRKLERKLASR-SGNA
TIESAVDSQFGAGRLYAVISSRPGQSGRCDGYILEGEELAFYLRRLTAKK----------
------------------------------------------------------------
------------------------------------------------------------
------------------------------------------------------------
------------------------------------------------------------
------------------------------------------------------------
---------------------------
>XP_001528475_Lodderomyces_elongisporus
------------------------------------------------------------
------------------------------------------------------------
------------------------------------------------------------
------------------------------------------------------------
------------------------------------------------------------
------------------------------------------------------------
------------------------------------------------------------
---------MGISRDSRHKRSATGAKRAQFRKK-RKFELGRQSANTKIGPKRIHSVRTRG
GNEKFRALRVETGNFSWASEGIAKKTRIAGVVYHPSNNELVRTNTLTKSAVVQIDATPFR
QWYENHYGATLGKKK----HQQ-------AVEAEAE----EVKRSRKLERKLASR-SGAA
AIESAVDSQFGAGRLYAVISSRPGQSGRCDGYILEGEELAFYLKRLTHKNK---------
------------------------------------------------------------
------------------------------------------------------------
------------------------------------------------------------
------------------------------------------------------------
------------------------------------------------------------
---------------------------
>XP_007374865_Spathaspora_passalidarum
------------------------------------------------------------
------------------------------------------------------------
------------------------------------------------------------
------------------------------------------------------------
------------------------------------------------------------
------------------------------------------------------------
------------------------------------------------------------
---------MGISRDSRHKRSATGAKRAQFRKK-RKFELGRQPANTKIGPKRIHSVRTRG
GNQKFRALRIETGNFSWASEGVSRKTRIAGVVYHPSNNELVRTNTLTKSAVVQIDATPFR
QWYENHYGATLGKKK-----NQ-------P--AETE----EVKRSRKVERKLAAR-SGSA
AIESAVDSQFGAGRLYAVISSRPGQSGRCDGYILEGEELAFYLRRLTAKK----------
------------------------------------------------------------
------------------------------------------------------------
------------------------------------------------------------
------------------------------------------------------------
------------------------------------------------------------
---------------------------
>XP_043048669_Scheffersomyces_spartinae
------------------------------------------------------------
------------------------------------------------------------
------------------------------------------------------------
------------------------------------------------------------
------------------------------------------------------------
------------------------------------------------------------
------------------------------------------------------------
---------MGISRDSRHKRSATGAKRAQFRKK-RKFELGRQSANTKIGAKRIHTVRTRG
GNLKFRALRIETGNFSWGSEGVSRKTRIANVVYHPSNNELVRTNTLTKAAVVQIDATPFR
QFYETHYGQSLGKKK----------------ASEEE----PAPKSRKLQRKLAGR-ASAA
VVESGLDSQFGSGKLYAVISSRPGQSGRCDGYILEGEELAFYLRRFSHKK----------
------------------------------------------------------------
------------------------------------------------------------
------------------------------------------------------------
------------------------------------------------------------
------------------------------------------------------------
---------------------------
>XP_001384365_Scheffersomyces_stipitis
------------------------------------------------------------
------------------------------------------------------------
------------------------------------------------------------
------------------------------------------------------------
------------------------------------------------------------
------------------------------------------------------------
------------------------------------------------------------
---------MGISRDSRHKRSATGAKRAQFRKK-RKFELGRQSANTKIGAKRIHSVRTRG
GNQKFRALRVETGNFSWGSEGVSRKTRIATVVYHPSNNELVRTNTLTKAAIVQIDATPFR
QWYENHYGSTLGKKK-----NQ-------PAATE-E----EVKRSRKVERKLASR-AGQA
AIESAVDAQFGSGKLYAAISSRPGQSGRCDGYILEGEELAFYLRRLTAKK----------
------------------------------------------------------------
------------------------------------------------------------
------------------------------------------------------------
------------------------------------------------------------
------------------------------------------------------------
---------------------------
>XP_020061742_Suhomyces_tanzawaensis
------------------------------------------------------------
------------------------------------------------------------
------------------------------------------------------------
------------------------------------------------------------
------------------------------------------------------------
------------------------------------------------------------
------------------------------------------------------------
---------MGISRDSRHKRAATGAKRAQFRKK-RKFELGRQSANTKIGAKRIHSVRTRG
GNQKFRALRVETGNFSWGSEGVSRKTRIAGVVYHPSNNELVRTNTLTKSAIVQVDATPFK
QWFEKHYGNTLGKKK--------------AT---DE----ETKRSKKVERKLASR-AGQA
TIEESVAHQFNAGKLYAAISSRPGQSGRCDGYILEGEELAFYLRRLTAKK----------
------------------------------------------------------------
------------------------------------------------------------
------------------------------------------------------------
------------------------------------------------------------
------------------------------------------------------------
---------------------------
>XP_020079205_Hyphopichia_burtonii
------------------------------------------------------------
------------------------------------------------------------
------------------------------------------------------------
------------------------------------------------------------
------------------------------------------------------------
------------------------------------------------------------
------------------------------------------------------------
---------MGISRDSRHKRAATGAKRAQFRKK-RKFELGRQSANTRIGTKRIHTVRTRG
GNKKFRALRIESGNFSWASEGISRKTRISGVVYHPSNNELVRTNTLTKSAIVQIDATPFR
QWYETHYGKSLGKKQ----------------ATEEE----EVKRSKKAERKLASR-SASA
SIESAVDSQFGAGRLYAAISSRPGQSGRCDGYILEGEELAFYLRRLSAKKN---------
------------------------------------------------------------
------------------------------------------------------------
------------------------------------------------------------
------------------------------------------------------------
------------------------------------------------------------
---------------------------
>XP_015464543_Debaryomyces_fabryi
------------------------------------------------------------
------------------------------------------------------------
------------------------------------------------------------
------------------------------------------------------------
------------------------------------------------------------
------------------------------------------------------------
------------------------------------------------------------
---------MGISRDSRHKRAATGAKKAQFRKK-RKFELGRQPANTKIGAKRIHSVRTRG
GNQKFRALRIETGNFSWASEGVSRKTRLAGVVYHPSNNELVRTNTLTKAAIVQIDATPFK
QWFETHYGVSLGKKK--------------AG---EE----ETKKSRKVERKLAQR-SGAS
NIESAVENQFNAGRLYAAISSRPGQSGRCDGYILEGEELAFYLRRLTAKK----------
------------------------------------------------------------
------------------------------------------------------------
------------------------------------------------------------
------------------------------------------------------------
------------------------------------------------------------
---------------------------
>XP_458360_Debaryomyces_hansenii
------------------------------------------------------------
------------------------------------------------------------
------------------------------------------------------------
------------------------------------------------------------
------------------------------------------------------------
------------------------------------------------------------
------------------------------------------------------------
---------MGISRDSRHKRAATGAKKAQFRKK-RKFELGRQPANTKIGAKRIHSVRTRG
GNEKFRALRIETGNFSWGSEGVARKTRLAGVVYHPSNNELVRTNTLTKAAIVQIDATPFK
QWFETHYGIALGKKK--------------ATGEEEE----ETKKSRKVERKLAQR-SGAS
NIESAVEHQFNAGRLYAAISSRPGQSGRCDGYILEGEELAFYLRRLTAKK----------
------------------------------------------------------------
------------------------------------------------------------
------------------------------------------------------------
------------------------------------------------------------
------------------------------------------------------------
---------------------------
>XP_006685486_Yamadazyma_tenuis
------------------------------------------------------------
------------------------------------------------------------
------------------------------------------------------------
------------------------------------------------------------
------------------------------------------------------------
------------------------------------------------------------
------------------------------------------------------------
---------MGISRDSRHKRSATGAKRAQFRKK-RKFELGRQTSNTRLGPKRIHSVRTRG
GNQKFRAIRIESGNFSWASEGVSRKTRIARVVYHPSNNELVRTNTLTKAAIVQIDATPFR
QWYENHYGQTLGKKG------N-------AT---EE----VAKKSGKLERKLASR-SASA
VIESAVDAQFGSGRLYACISSRPGQSGRSDGYILEGEELAFYLRKLSGKK----------
------------------------------------------------------------
------------------------------------------------------------
------------------------------------------------------------
------------------------------------------------------------
------------------------------------------------------------
---------------------------
>XP_001487630_Meyerozyma_guilliermondii
------------------------------------------------------------
------------------------------------------------------------
------------------------------------------------------------
------------------------------------------------------------
------------------------------------------------------------
------------------------------------------------------------
------------------------------------------------------------
---------MGISRDSRHKRSATGAKRAQFRKK-RKFELGRQPANTKIGAKRIHSVRTRG
GNQKFRALRLDTGNFSWGSEGVSRKTRIAGVVYHPSNNELVRTNTLTKAAIVQIDATPFK
QWFETHYGQTLGKKK-----NQ-------QAAAE-E----EVKKSRKVERKLASR-SGAA
AIEPAVESQFTAGRLYAAISSRPGQSGRCDGYILEGEELAFYLRRLTAKK----------
------------------------------------------------------------
------------------------------------------------------------
------------------------------------------------------------
------------------------------------------------------------
------------------------------------------------------------
---------------------------
>XP_018713149_Metschnikowia_bicuspidata
------------------------------------------------------------
------------------------------------------------------------
------------------------------------------------------------
------------------------------------------------------------
------------------------------------------------------------
------------------------------------------------------------
------------------------------------------------------------
---------MGISRDSRHKRSATGAKRAQFRKK-RKFELGRQPAMTKIGGKRIHTVRTRG
GNKKFRALRVETGNFSWASEGVARKTRIATVVYHPSNNELVRTNTLTKSAIVQVDATPFK
QWFETHYGKVLGKNQ--------------T----EE----PVKKSKKVERKLASR-SASA
NIEDAVEHQFTAGKLYACVSSRPGQSGRCDGYILEGEELAFYLRRLTAKK----------
------------------------------------------------------------
------------------------------------------------------------
------------------------------------------------------------
------------------------------------------------------------
------------------------------------------------------------
---------------------------
>XP_002618871_Clavispora_lusitaniae
------------------------------------------------------------
------------------------------------------------------------
------------------------------------------------------------
------------------------------------------------------------
------------------------------------------------------------
------------------------------------------------------------
------------------------------------------------------------
---------MGISRDSRHKRAATGAKRAQFRKK-RKFELGRQPANTKIGAKRIHTVRTRG
GNKKFRALRVETGNFSWASEGVAKKTRIASVVYHPSNNELVRTNTLTKSAIVQIDATPFR
QWFETHYGKVLGKKG--------------Q----EE----EVKRSKKVERKLASR-AGSS
NIESAVEHQFASGKLYACISSRPGQSGRCDGYILEGEELAFYLRRLTAKK----------
------------------------------------------------------------
------------------------------------------------------------
------------------------------------------------------------
------------------------------------------------------------
------------------------------------------------------------
---------------------------
>XP_025341458_Candida_haemuloni
------------------------------------------------------------
------------------------------------------------------------
------------------------------------------------------------
------------------------------------------------------------
------------------------------------------------------------
------------------------------------------------------------
------------------------------------------------------------
---------MGISRDSRHKRAATGAKRAQFRKK-RKFELGRQPANTKIGAKRIHTVRTRG
GNQKFRALRVETGNFSWASEGVARKTRIASVVYHPSNNELVRTNTLTKAAIVQIDATPFR
QWFETHYGKSLGKKQ--------------S----EE----EVKRSHKVERKLASR-AASS
NVESAVDHQFTAGKLYACISSRPGQSGRCDGYILEGEELAFYLRRLTAKK----------
------------------------------------------------------------
------------------------------------------------------------
------------------------------------------------------------
------------------------------------------------------------
------------------------------------------------------------
---------------------------
>XP_024715632_Candida_pseudohaemulonis
------------------------------------------------------------
------------------------------------------------------------
------------------------------------------------------------
------------------------------------------------------------
------------------------------------------------------------
------------------------------------------------------------
------------------------------------------------------------
---------MGISRDSRHKRAATGAKRAQFRKK-RKFELGRQPANTKIGAKRIHTVRTRG
GNQKFRALRVETGNFSWASEGVARKTRIASVVYHPSNNELVRTNTLTKSAIVQIDATPFR
QWFETHYGKSLGKKQ--------------A----EE----EVKRSHKVERKLASR-AASA
NIESAVDHQFTAGKLYACISSRPGQSGRCDGYILEGEELAFYLRRLTAKK----------
------------------------------------------------------------
------------------------------------------------------------
------------------------------------------------------------
------------------------------------------------------------
------------------------------------------------------------
---------------------------
>XP_025338795_Candida_duobushaemulonis
------------------------------------------------------------
------------------------------------------------------------
------------------------------------------------------------
------------------------------------------------------------
------------------------------------------------------------
------------------------------------------------------------
------------------------------------------------------------
---------MGISRDSRHKRAATGAKRAQFRKK-RKFELGRQSANTKIGAKRIHTVRTRG
GNQKFRALRVETGNFSWASEGVARKTRIASVVYHPSNNELVRTNTLTKSAIVQIDATPFR
QWFETHYGKSLGKKQ--------------T----EE----EVKRSHKVERKLASR-AASA
NIESAVDHQFTAGKLYACISSRPGQSGRCDGYILEGEELAFYLRRLTAKK----------
------------------------------------------------------------
------------------------------------------------------------
------------------------------------------------------------
------------------------------------------------------------
------------------------------------------------------------
---------------------------
>XP_028890282_Candida_auris
------------------------------------------------------------
------------------------------------------------------------
------------------------------------------------------------
------------------------------------------------------------
------------------------------------------------------------
------------------------------------------------------------
------------------------------------------------------------
--MNNQEFTMGISRDSRHKRAATGAKRAQFRKK-RKFELGRQPANTKIGAKRIHTVRTRG
GNQKFRALRIETGNFSWASEGVARKTRITSVVYHPSNNELVRTNTLTKSAIVQIDATPFR
QWYETHYGKTLGKKQ--------------A----EE----EVKRSHKVERKLASR-AASA
KIEAAVDHQFTAGKLYACISSRPGQSGRCDGYILEGEELAFYLRRLTAKK----------
------------------------------------------------------------
------------------------------------------------------------
------------------------------------------------------------
------------------------------------------------------------
------------------------------------------------------------
---------------------------
>NP_011028_Saccharomyces_cerevisiae
------------------------------------------------------------
------------------------------------------------------------
------------------------------------------------------------
------------------------------------------------------------
------------------------------------------------------------
------------------------------------------------------------
------------------------------------------------------------
---------MGISRDSRHKRSATGAKRAQFRKK-RKFELGRQPANTKIGAKRIHSVRTRG
GNKKYRALRIETGNFSWASEGISKKTRIAGVVYHPSNNELVRTNTLTKAAIVQIDATPFR
QWFEAHYGQTLGKKK------N-------VK--EEE----TVAKSKNAERKWAAR-AASA
KIESSVESQFSAGRLYACISSRPGQSGRCDGYILEGEELAFYLRRLTAKK----------
------------------------------------------------------------
------------------------------------------------------------
------------------------------------------------------------
------------------------------------------------------------
------------------------------------------------------------
---------------------------
>XP_018223493_Saccharomyces_eubayanus
------------------------------------------------------------
------------------------------------------------------------
------------------------------------------------------------
------------------------------------------------------------
------------------------------------------------------------
------------------------------------------------------------
------------------------------------------------------------
---------MGISRDSRHKRSATGAKRAQFRKK-RKFELGRQPANTKIGAKRIHSVRTRG
GNKKYRALRIETGNFSWASEGISKKTRIAGVVYHPSNNELVRTNTLTKAAVVQIDATPFK
QWFEAHYGQTLGKKK------N-------SK--EEE----TVVKTKNAERKWAAR-AASA
KIESSVESQFSAGRLYACISSRPGQSGRCDGYILEGEELAFYLRRLTAKK----------
------------------------------------------------------------
------------------------------------------------------------
------------------------------------------------------------
------------------------------------------------------------
------------------------------------------------------------
---------------------------
>XP_033765924_Saccharomyces_paradoxus
------------------------------------------------------------
------------------------------------------------------------
------------------------------------------------------------
------------------------------------------------------------
------------------------------------------------------------
------------------------------------------------------------
------------------------------------------------------------
---------MGISRDSRHKRSATGAKRAQFRKK-RKFELGRQPANTKIGAKRIHSVRTRG
GNKKYRALRIETGNFSWASEGISKKTRIAGVVYHPSNNELVRTNTLTKAAIVQIDATPFR
QWFEAHYGQTLGKKK------N-------AK--EEE----TIAKSKNAERKWAAR-AASA
KIESSVESQFSAGRLYACISSRPGQSGRCDGYILEGEELAFYLRRLTAKK----------
------------------------------------------------------------
------------------------------------------------------------
------------------------------------------------------------
------------------------------------------------------------
------------------------------------------------------------
---------------------------
>XP_003676688_Naumovozyma_castellii
------------------------------------------------------------
------------------------------------------------------------
------------------------------------------------------------
------------------------------------------------------------
------------------------------------------------------------
------------------------------------------------------------
------------------------------------------------------------
---------MGISRDSRHKRSATGAKRAQFRKK-RKFELGRQPANTKIGGKRIHTVRTRG
GNKKFRALRIETGNFSWASEGVAKKTRIAGVVYHPSNNELVRTNTLTKAAVVQIDATPFK
QWYESHYGQNLGKK-------N-------TKDAAE------IVKTKNSEKKWAAR-AASA
KIESSVESQFGAGRLYAVISSRPGQSGRCDGYILEGEELAFYLRRLTAKK----------
------------------------------------------------------------
------------------------------------------------------------
------------------------------------------------------------
------------------------------------------------------------
------------------------------------------------------------
---------------------------
>XP_003667563_Naumovozyma_dairenensis
------------------------------------------------------------
------------------------------------------------------------
------------------------------------------------------------
------------------------------------------------------------
------------------------------------------------------------
------------------------------------------------------------
------------------------------------------------------------
---------MGISRDSRHKRSATGAKRAQFRKK-RKFELGRQPANTKIGGKRIHTVRTRG
GNKKFRALRIETGNFSWASEGIAKKTRIAGVVYHPSNNELVRTNTLTKAAIVQIDATPFR
QWYEGHYGQTLGKKK------A-------GKGTEEE----IV-KTKNSEKKWAAR-AASA
KIEPSVEHQFSAGRLYACISSRPGQSGRCDGYILEGEELAFYLRRLTAKK----------
------------------------------------------------------------
------------------------------------------------------------
------------------------------------------------------------
------------------------------------------------------------
------------------------------------------------------------
---------------------------
>XP_003959923_Kazachstania_africana
------------------------------------------------------------
------------------------------------------------------------
------------------------------------------------------------
------------------------------------------------------------
------------------------------------------------------------
------------------------------------------------------------
------------------------------------------------------------
---------MGISRDSRHKRSATGAKRAQFRKK-RKFELGRQPANTKIGTKRIHSVRTRG
GNKKFRALRIETGNFSWASEGVSKKTRIAGVVYHPSNNELVRTNTLTKAAIVQIDATPFR
QWYEAHYGQTLGKKK------N-------TK--EEE----VVAKSKNSERKWASR-AANA
KIEQAVESQFSAGRLYACISSRPGQSGRCDGYILEGEELAFYLRRLTAKK----------
------------------------------------------------------------
------------------------------------------------------------
------------------------------------------------------------
------------------------------------------------------------
------------------------------------------------------------
---------------------------
>XP_022462921_Kazachstania_naganishii
------------------------------------------------------------
------------------------------------------------------------
------------------------------------------------------------
------------------------------------------------------------
------------------------------------------------------------
------------------------------------------------------------
------------------------------------------------------------
---------MGISRDSRHKRSATGAKRAQFRKK-RKFELGRQPANTKIGAKRIHTVRTRG
GNKKFRALRIETGNFSWASEGVAKKTRIVGVVYHPSNNELVRTNTLTKAAIVQIDAAPFK
QWFEAHYGQTLGKK-------S-------AK--SEE----VAAPTKSTERKWATR-AAAS
KIEQSVSSQFSAGRLYAAISSRPGQSGRCDGYILEGEELAFYLRRLTAKK----------
------------------------------------------------------------
------------------------------------------------------------
------------------------------------------------------------
------------------------------------------------------------
------------------------------------------------------------
---------------------------
>XP_444964_Candida_glabrata
------------------------------------------------------------
------------------------------------------------------------
------------------------------------------------------------
------------------------------------------------------------
------------------------------------------------------------
------------------------------------------------------------
------------------------------------------------------------
---------MGISRDSRHKRAATGAKRAQFRKK-RKFELGRQPANTKIGGKRIHAVRTRG
GNQKFRALRIETGNFSWASEGVAKKTRIVGVVYHPSNNELVRTNTLTKAAIVQIDATPFR
QWYEAHYGQTLGKKK------N-------AK-TEEE----VAKPSKSAERKWAAR-AASA
KVESAVDSQFSAGRLYACISSRPGQSGRCDGYILEGEELAFYLRRLTAKK----------
------------------------------------------------------------
------------------------------------------------------------
------------------------------------------------------------
------------------------------------------------------------
------------------------------------------------------------
---------------------------
>XP_004182223_Tetrapisispora_blattae
------------------------------------------------------------
------------------------------------------------------------
------------------------------------------------------------
------------------------------------------------------------
------------------------------------------------------------
------------------------------------------------------------
------------------------------------------------------------
---------MGISRDSRHKRSATGAKRAQFRKK-RKFELGRQPAMTKIGGKRIHSVRTRG
GNQKFRALRIETGNFSWASEGISKKTRIAGVVYHPSNNELVRTNTLTKSAIVQIDATPFR
SWYEAHYGQTLGKKK------N-------SK--EDA----IVPKNKKEERKFASR-AASA
KVEQAVESQFGAGRLYAAISSRPGQSGRCDGYILEGEELAFYLRRMTAKK----------
------------------------------------------------------------
------------------------------------------------------------
------------------------------------------------------------
------------------------------------------------------------
------------------------------------------------------------
---------------------------
>XP_003685614_Tetrapisispora_phaffii
------------------------------------------------------------
------------------------------------------------------------
------------------------------------------------------------
------------------------------------------------------------
------------------------------------------------------------
------------------------------------------------------------
------------------------------------------------------------
---------MGISRDSRHKRSATGAKRAQFRKK-RKFELGRQATNTKIGTKRIHSVRTRG
GNKKYRALRIETGNFSWASEGVAKKTRIVGVAYHPSNNELVRTNTLTKAAIVQIDATPFK
QWYESHYGASLGKKR------N-------AK--DEE----IVAPSKSAEKKWASR-AGSA
KVEQAVESQFGAGRLYAAISSRPGQSGRCDGYILEGEELAFYLRRMTAKK----------
------------------------------------------------------------
------------------------------------------------------------
------------------------------------------------------------
------------------------------------------------------------
------------------------------------------------------------
---------------------------
>XP_001645909_Vanderwaltozyma_polyspora
------------------------------------------------------------
------------------------------------------------------------
------------------------------------------------------------
------------------------------------------------------------
------------------------------------------------------------
------------------------------------------------------------
------------------------------------------------------------
---------MGISRDSRHKRSATGAKRAQFRKK-RKFELGRQAANTKIGTKRIHSVRTRG
GNQKFRALRIETGNFSWASEGVAKKTRVVGVVYHPSNNELVRTNTLTKAAIVQIDATPFK
QWYEAHYGQTLGKKK------N-------AKAAEEE----VVNKSKNAERKWASR-AASA
KIEQAVESQFGAGRLYACISSRPGQSGRCDGYILEGDELAFYLRRMTAKK----------
------------------------------------------------------------
------------------------------------------------------------
------------------------------------------------------------
------------------------------------------------------------
------------------------------------------------------------
---------------------------
>XP_003680252_Torulaspora_delbrueckii
------------------------------------------------------------
------------------------------------------------------------
------------------------------------------------------------
------------------------------------------------------------
------------------------------------------------------------
------------------------------------------------------------
------------------------------------------------------------
---------MGISRDSRHKRSATGAKRAQFRKK-RKFELGRQSANTKIGTKRIHTVRTRG
GNKKFRALRIETGNFSWASEGFAKKTRIVGVAYHPSNNELVRTNTLTKAAIVQIDATPFR
QWYEGHYGATLGKKK------N-------TK-GDEE----VVAASKSTEKKWAAR-AGSA
KIESSVESQFGAGRLYAAISSRPGQSGRCDGYILEGEELAFYLRRLTAKK----------
------------------------------------------------------------
------------------------------------------------------------
------------------------------------------------------------
------------------------------------------------------------
------------------------------------------------------------
---------------------------
>XP_037146552_Zygotorulaspora_mrakii
------------------------------------------------------------
------------------------------------------------------------
------------------------------------------------------------
------------------------------------------------------------
------------------------------------------------------------
------------------------------------------------------------
------------------------------------------------------------
---------MGISRDSRHKRSATGAKRAQFRKK-RKFELGRQPANTKIGTKRIHSVRTRG
GNQKFRALRIETGNFSWASEGIAKKTRIVGVVYHPSNNELVRTNTLTKAAIVQIDATPFR
QWFEGHYGQTLGKKR------N-------TK-GDDE----IVAPSKSTEKKWAAR-SASA
KIEQGVDSQFGAGRLYAAISSRPGQSGRCDGYILEGEELAFYLRRLTAKK----------
------------------------------------------------------------
------------------------------------------------------------
------------------------------------------------------------
------------------------------------------------------------
------------------------------------------------------------
---------------------------
>XP_002495104_Zygosaccharomyces_rouxii
------------------------------------------------------------
------------------------------------------------------------
------------------------------------------------------------
------------------------------------------------------------
------------------------------------------------------------
------------------------------------------------------------
------------------------------------------------------------
---------MGISRDSRHKRSATGAKRAQFRKK-RKFELGRQSANTKIGAKRIHTVRVRG
GNKKFRALRIETGNFSWASEGVSKKTRIVGVAYHPSNNELVRTNTLTKAAIVQIDATPFK
QWFESHYGQTLGKKK------G-------QAKTDEE----VVPASKSAQKKWASR-ASAA
KVEQAVDSQFGAGRLYAAISSRPGQSGRCDGYILEGEELAFYLRRLTAKK----------
------------------------------------------------------------
------------------------------------------------------------
------------------------------------------------------------
------------------------------------------------------------
------------------------------------------------------------
---------------------------
>XP_003646518_Eremothecium_cymbalariae
------------------------------------------------------------
------------------------------------------------------------
------------------------------------------------------------
------------------------------------------------------------
------------------------------------------------------------
------------------------------------------------------------
------------------------------------------------------------
---------MGISRDSRHKRAATGAKRAQFRKK-RKFELGRQPANTKIGAKRIHDVRTRG
GNKKFRALRIETGNFSWASEGIAKKTRIVSVVYHPSNNELVRTNTLTKSAIVQIDATPFR
QWFEAHYGQTLGKKK------N-------AK-NAEE----TVTHSKNAERKWAAR-AADA
KIEHSVEAQFSAGRLYACISSRPGQSGRCDGYILEGEELAFYLRRLTSKK----------
------------------------------------------------------------
------------------------------------------------------------
------------------------------------------------------------
------------------------------------------------------------
------------------------------------------------------------
---------------------------
>NP_987041_Eremothecium_gossypii
------------------------------------------------------------
------------------------------------------------------------
------------------------------------------------------------
------------------------------------------------------------
------------------------------------------------------------
------------------------------------------------------------
------------------------------------------------------------
---------MGISRDSRHKRAATGAKRAQFRKK-RKFELGRQPANTKIGAKRIHTVRTRG
GNKKFRALRIETGNFSWASEGVSRKTRIVGVVYHPSNNELVRTNTLTKSAIVQIDATPFR
QWYESHYGQTLGKKK------N-------AK-NVEE----T-TKSRNAERKWAAR-AGDA
KIEGAVDSQFSAGRLYACISSRPGQSGRCDGYILEGEELAFYVRRLTAKK----------
------------------------------------------------------------
------------------------------------------------------------
------------------------------------------------------------
------------------------------------------------------------
------------------------------------------------------------
---------------------------
>XP_454876_Kluyveromyces_lactis
------------------------------------------------------------
------------------------------------------------------------
------------------------------------------------------------
------------------------------------------------------------
------------------------------------------------------------
------------------------------------------------------------
------------------------------------------------------------
---------MGISRDSRHKRAATGAKRAQFRKK-RKFELGRQAANTKIGTKRIHPVRTRG
GNQKFRALRIETGNFSWASEGVARKTRITGVVYHPSNNELVRTNTLTKAAIVQIDATPFR
QWYESHYGQSLGKKK------N-------TK-AEEE----TATTSKNTERKWAAR-AAEA
KIEHAVDSQFGAGRLYAAISSRPGQSGRCDGYILEGEELAFYLRRLTAKK----------
------------------------------------------------------------
------------------------------------------------------------
------------------------------------------------------------
------------------------------------------------------------
------------------------------------------------------------
---------------------------
>XP_022678412_Kluyveromyces_marxianus
------------------------------------------------------------
------------------------------------------------------------
------------------------------------------------------------
------------------------------------------------------------
------------------------------------------------------------
------------------------------------------------------------
----------------------------------------------------------MN
SKTESKSTKMGISRDSRHKRAATGAKRAQFRKK-RKFELGRQAANTKIGAKRIHTVRTRG
GNKKFRALRIETGNFSWASEGVARKTRITGVVYHPSNNELVRTNTLTKAAIVQIDATPFR
QWYEAHYGQTLGKKK------N-------SK-TEEE----TAVNSKNTERKWAAR-AANA
KIEHAVEAQFGAGRLYAAISSRPGQSGRCDGYILEGEELAFYLRRLTAKK----------
------------------------------------------------------------
------------------------------------------------------------
------------------------------------------------------------
------------------------------------------------------------
------------------------------------------------------------
---------------------------
>XP_022626504_Lachancea_lanzarotensis
------------------------------------------------------------
------------------------------------------------------------
------------------------------------------------------------
------------------------------------------------------------
------------------------------------------------------------
------------------------------------------------------------
------------------------------------------------------------
---------MGISRDSRHKRAATGAKRAQFRKK-RKFELGRQPANTKIGGKRIHTVRTRG
GNKKFRALRIETGNFAWGSEGVTRKTRIAGVVYHPSNNELVRTNTLTKAAIVQIDATPFK
QWFEGHYGQTLGKKK------N-------AKAAEEE----VVASSKSAEKKWAAR-AADA
KIEHTVETQFGAGRLYACISSRPGQSGRCDGYILEGEELAFYLRRLTAKK----------
------------------------------------------------------------
------------------------------------------------------------
------------------------------------------------------------
------------------------------------------------------------
------------------------------------------------------------
---------------------------
>XP_002552513_Lachancea_thermotolerans
------------------------------------------------------------
------------------------------------------------------------
------------------------------------------------------------
------------------------------------------------------------
------------------------------------------------------------
------------------------------------------------------------
------------------------------------------------------------
---------MGISRDSRHKRAATGAKRAQFRKK-RKFELGRQPANTKIGNKRIHTVRTRG
GNKKFRALRIETGNFAWASEGVTRKTRIAGVVYHPSNNELVRTNTLTKSAIVQIDATPFR
QWYESHYGQTLGKKK------S-------GK-VEEE----IVSQSKNAEKKWASR-AADA
KVEQAVDAQFGSGRLYACISSRPGQSGRCDGYILEGEELAFYLRRLTAKK----------
------------------------------------------------------------
------------------------------------------------------------
------------------------------------------------------------
------------------------------------------------------------
------------------------------------------------------------
---------------------------
>XP_020059068_Aspergillus_aculeatus
------------------------------------------------------------
------------------------------------------------------------
------------------------------------------------------------
------------------------------------------------------------
------------------------------------------------------------
------------------------------------------------------------
------------------------------------------------------------
---------MGISRDSRHKRSATGAKRATYRKK-RAFEKGRQAANTRIGAKRIHLVRTRG
GNQKFRALRLDSGNFSWGSEGVSRKTRVIVVAYHPSNNELVRTNTLTKSAVVQIDAAPFR
QWYEAHYGQPLGRRR------Q-------QKTAEVT----EEKKSNSVQKKQAARFADHG
KVEGAVEKQFESGRLYAVVSSRPGQSGRVDGYILEGEELAFYQRAIRK------------
------------------------------------------------------------
------------------------------------------------------------
------------------------------------------------------------
------------------------------------------------------------
------------------------------------------------------------
---------------------------
>XP_001269730_Aspergillus_clavatus
------------------------------------------------------------
------------------------------------------------------------
------------------------------------------------------------
------------------------------------------------------------
------------------------------------------------------------
------------------------------------------------------------
------------------------------------------------------------
---------MGISRDSRHKRSATGAKRATYRKK-RAFEKGRQPANTRIGAKRIHLVRTRG
GNRKFRALRLETGNFSWGSEGVSRKTRVIVVAYHPSNNELVRTNTLTKSAVVQIDAAPFR
QWYEAHYGQPLGRRR------Q-------QKT-DAA----PEKKSNSVEKKQAARFADHG
KVEGAIEKQFESGRLYAVIASRPGQSGRVDGYILEGEELAFYQRAIRK------------
------------------------------------------------------------
------------------------------------------------------------
------------------------------------------------------------
------------------------------------------------------------
------------------------------------------------------------
---------------------------
>XP_001265233_Aspergillus_fischeri
------------------------------------------------------------
------------------------------------------------------------
------------------------------------------------------------
------------------------------------------------------------
------------------------------------------------------------
------------------------------------------------------------
------------------------------------------------------------
---------MGISRDSRHKRSATGAKRATYRKK-RAFEKGRQPANTRIGAKRIHLVRTRG
GNRKFRALRLESGNFSWGSEGISRKTRVIVVAYHPSNNELVRTNTLTKSAVVQIDAAPFR
QWYEAHYGQPIGRRR------Q-------QKTAETT----TEKKSNSVVKKQAARFADHG
KVEAAIEKQFESGRLYAVIASRPGQSGRVDGYILEGDELAFYQRAIRK------------
------------------------------------------------------------
------------------------------------------------------------
------------------------------------------------------------
------------------------------------------------------------
------------------------------------------------------------
---------------------------
>XP_041143316_Aspergillus_flavus
------------------------------------------------------------
------------------------------------------------------------
------------------------------------------------------------
------------------------------------------------------------
------------------------------------------------------------
------------------------------------------------------------
------------------------------------------------------------
---------MGISRDSRHKRSATGAKRATYRKK-RAFEKGRQPSNTRIGTKRIHLVRTRG
GNRKFRALRLESGNFSWGSEGISRKTRVIVVAYHPSNNELVRTNTLTKSAVVQIDAAPFR
QWYEAHYGQPIGRRR------Q-------QKT-ETT----EEKKSNSVVKKQAERFAESG
KVESAIERQFEAGRLYAVIASRPGQSGRVDGYILEGEELAFYQKAIRK------------
------------------------------------------------------------
------------------------------------------------------------
------------------------------------------------------------
------------------------------------------------------------
------------------------------------------------------------
---------------------------
>XP_750180_Aspergillus_fumigatus
------------------------------------------------------------
------------------------------------------------------------
------------------------------------------------------------
------------------------------------------------------------
------------------------------------------------------------
------------------------------------------------------------
------------------------------------------------------------
---------MGISRDSRHKRSATGAKRATYRKK-RAFEKGRQPANTRIGAKRIHLVRTRG
GNRKFRALRLESGNFSWGSEGISRKTRVIVVAYHPSNNELVRTNTLTKSAVVQIDAAPFR
QWYEAHYGQPIGRRR------Q-------QKTAETT----TEKKSNSVVKKQAARFADHG
KVEPAIEKQFESGRLYAVIASRPGQSGRVDGYILEGEELAFYQRAIRK------------
------------------------------------------------------------
------------------------------------------------------------
------------------------------------------------------------
------------------------------------------------------------
------------------------------------------------------------
---------------------------
>XP_658069_Aspergillus_nidulans
------------------------------------------------------------
------------------------------------------------------------
------------------------------------------------------------
------------------------------------------------------------
------------------------------------------------------------
------------------------------------------------------------
------------------------------------------------------------
---------MGISRDSRHKRSATGAKRAHYRKK-RAFEKGRQPANTRIGTKRIHLVRTRG
GNRKFRALRLESGNFSWGSEGISRKTRVIVVAYHPSNNELVRTNTLTKSAVVQIDAAPFR
QWYEAHYGQPIGRRR------Q-------QKTAEAT----EEKKSNSVVKKQAARFAESG
KVESAIERQFESGRLYAVIASRPGQSGRVDGYILEGEELAFYQRAIRK------------
------------------------------------------------------------
------------------------------------------------------------
------------------------------------------------------------
------------------------------------------------------------
------------------------------------------------------------
---------------------------
>XP_001388750_Aspergillus_niger
------------------------------------------------------------
------------------------------------------------------------
------------------------------------------------------------
------------------------------------------------------------
------------------------------------------------------------
------------------------------------------------------------
------------------------------------------------------------
---------MGISRDSRHKRSATGAKRATYRKK-RAFEKGRQPSNTRIGTKRIHLVRTRG
GNQKFRALRLESGNFSWGSEGISRKTRVIVVAYHPSNNELVRTNTLTKSAVVQIDAAPFR
QWYEAHYGQPIGRRR------Q-------QKT-ETT----EEKKSNSVVKKQAARFAEQG
KVESAVERQFESGRLYAVVSSRPGQSGRVDGYILEGEELAFYQRAIRK------------
------------------------------------------------------------
------------------------------------------------------------
------------------------------------------------------------
------------------------------------------------------------
------------------------------------------------------------
---------------------------
>XP_015408888_Aspergillus_nomiae
LPAIRSSPESLSIPLSMATAEKKKEEQPAIQPDEYSDGDYDTDDYSLSEDEQDQKPQRPN
RQQARRRRQQQRKRQNDEYEDESDYLSDEYDDDDYDDADQGNAMQPYKRGTQSLTQGTIT
NGAMTDAPGQGKNDDEQDGLKLKLELNLDIEVELKAHIHGDLTLSLLLEITRKEYKLWTT
TWFNQQVTTETHLTATMAASNDDKSASSKNFIINHMNADHQKSLAMYLRVYCQVADGDAK
AARLEDITLSDLLISAKGTRYSVPLDPPMKTLSDTRQRVVAMHKECLERLGLSDIIIKEY
RAPRGWEAINFAVVVATLIVFSRRSNFLPGSLLYETAGLDRFPAFTQFCHTVQPIPGTLL
LGIHAIEVVLLSVKRLKPHGVPFLSGVWFAWVATIMIEGVFAFRRFDRMVKEEQVKKEHR
KYPLETAN-MGISRDSRHKRSATGAKRATYRKK-RAFEKGRQAANTRIGSKRIHLVRTRG
GNRKFRALRLDSGNFSWGSEGISRKTRVIVVAYHPSNNELVRTNTLTKSAVVQIDAAPFR
QWYEAHYGQPLGRRR------Q-------QKT-ETT----EEKKSNSVVKKQAERFAESG
KVESAVERQFEAGRLYAVIASRPGQSGRVDGYILEGDELAFYQKAIRK------------
------------------------------------------------------------
------------------------------------------------------------
------------------------------------------------------------
------------------------------------------------------------
------------------------------------------------------------
---------------------------
>XP_001820035_Aspergillus_oryzae
------------------------------------------------------------
------------------------------------------------------------
------------------------------------------------------------
------------------------------------------------------------
------------------------------------------------------------
------------------------------------------------------------
------------------------------------------------------------
---------MGISRDSRHKRSATGAKRATYRKK-RAFEKGRQPSNTRIGTKRIHLVRTRG
GNRKFRALRLESGNFSWGSEGISRKTRVIVVAYHPSNNELVRTNTLTKSAVVQIDAAPFR
QWYEAHYGQPIGRRR------Q-------QKT-ETT----EEKKSNSVVKKQAERFAESG
KVESAIERQFEAGRLYAVIASRPGQSGRVDGYILEGEELAFYQKAIRK------------
------------------------------------------------------------
------------------------------------------------------------
------------------------------------------------------------
------------------------------------------------------------
------------------------------------------------------------
---------------------------
>XP_040638145_Aspergillus_ruber
------------------------------------------------------------
------------------------------------------------------------
------------------------------------------------------------
------------------------------------------------------------
------------------------------------------------------------
------------------------------------------------------------
------------------------------------------------------------
---------MGISRDSRHKRSATGAKRAFYRKK-RAFDKGRQPSNTRLGNKRIHLVRTRG
GNQKFRALRLESGNFSWGSEGVSRKTRVIGVVYHPSNNELIRTNTLTKSAIVQIDAAPFR
QWYEAHYGQPIGRRR------Q-------AKSETTE----EEKKSNSVQKKQSARFADHG
KVEPTIERQFESSRLYAVVASRPGQSGRCDGYILEGDELAFYQRAIRK------------
------------------------------------------------------------
------------------------------------------------------------
------------------------------------------------------------
------------------------------------------------------------
------------------------------------------------------------
---------------------------
>XP_040706250_Aspergillus_sydowii
------------------------------------------------------------
------------------------------------------------------------
------------------------------------------------------------
------------------------------------------------------------
------------------------------------------------------------
------------------------------------------------------------
------------------------------------------------------------
---------MGISRDSRHKRSATGAKRAHYRKKSRAFEKGRQPANTRIGTKRIHLVRTRG
GNRKFRGLRLESGNFSWGSEGVSRKTRVIVVAYHPSNNELVRTNTLTKSAVVQIDAAPFR
QWYEAHYGQPIGRRR------Q-------AKT-ETT----EEKKSNSVVKKQAARFAESG
KTESAIERQFESGRLYAVIASRPGQSGRVDGYILEGEELAFYQRAIRNSIMNDLRYSVPN
ILNMPKSTTKTRLLLLSDTHTTPPAPPHSPNAFSTPYRHPLPSAQILLHAGDITKVGLAS
EHRSMLELLKSHPAELKIVIAGNHDITLDEDYYNRSSISGRSGLALESPAQIKALYTSPE
VTSAGIVYMEEEIRTFVLPSTGAQFTVYANPYTPEFCAWAFAYPRSEDRFNYGQAAKTPV
PDYPGADIMITHGPPYGILDQVVGSGQSVGCEHLFRAVRRARPAVHVFGHIHEGYGARRV
EWEGSGSDFPASGNRTGIKREEVVFWDREDVMEERGAYVDLSSGSGRPLRRGEETLFVNA
SVVTVDYKGLNAPWLVDLDLEVDAMSE
>XP_001212958_Aspergillus_terreus
------------------------------------------------------------
------------------------------------------------------------
------------------------------------------------------------
------------------------------------------------------------
------------------------------------------------------------
------------------------------------------------------------
------------------------------------------------------------
---------MGISRDSRHKRSATGAKRATYRKK-RAFEKGRQPSNTRIGSKRIHLVRTRG
GNRKFRALRLDSGNFSWGSEGISRKTRVIVVAYHPSNNELVRTNTLTKSAVVQIDAAPFR
QWYEAHYGQPLGRRR------Q-------QKT-ETT----EEKKSNSVVKKQAARFAEHG
KVESAIERQFEAGRLYAVIASRPGQSGRVDGYILEGEELAFYQRAIRK------------
------------------------------------------------------------
------------------------------------------------------------
------------------------------------------------------------
------------------------------------------------------------
------------------------------------------------------------
---------------------------
>XP_022487272_Penicillium_arizonense
------------------------------------------------------------
------------------------------------------------------------
------------------------------------------------------------
------------------------------------------------------------
------------------------------------------------------------
------------------------------------------------------------
------------------------------------------------------------
---------MGISRDSRHKRSATGAKRASYRKK-RAFEKGRQPANTRIGSKRIHLVRTRG
GNQKFRALRLDSGNFSWGSEGISRKTRVIGVSFHPSNNELVRTNTLTKSAVVQIDAAPFR
QWFEAHYGQPIGRRR------Q-------QKTAEVT----EEKKSSSVAKKQAARFAESG
KAESAIERQFESGRLFAVVASRPGQSGRVDGYILEGEELAFYQKAIRK------------
------------------------------------------------------------
------------------------------------------------------------
------------------------------------------------------------
------------------------------------------------------------
------------------------------------------------------------
---------------------------
>XP_014537258_Penicillium_digitatum
---------------------------------------------MATVEKTKQQPKKLP
VQEDLSDGEDYDSADDYTDEEYEDEAPQAKTQKNKQLQKKSLQKQKQPVQEYDSDEYTDE
DDYGSDEYEYSDDEALQPYSNENSDFKPSGGMDVLHKEEKSMLDEEGMKLRLELNLEIEV
ELKARIHGDLTLALILYTSHDKSATMSSKDFIIKHMNADHQESLILFLQAYCGITSTQAK
NAHLEEISTSNLIITAHGTRYSVPIEPVMKDYSEARGRMVAMHKESLKRLGRSDITLTEY
RAPYGIQAVIFVLCLLFYVTCFLRSNLQPGSDLYEYLGLQQVPWFPRLVCILQPYVVGVH
IIETVALAVTQLKPLNVPVRSGLWWKWVASCFVEGYGSFSRIKQFVKEQKAKNGKSQAAH
LETPPSIANMGISRDSRHKRSATGAKRAHYRKK-RAFEKGRQPANTRIGTKRIHLVRTRG
GNQKFRGLRLDSGNFSWGSEGISRKTRVIGVSFHPSNNELVRTNTLTKSAVVQIDAAPFR
QWYEAHYGQPIGRRR------Q-------QKTDAT-----EEKKSASVAKKQAARFADSG
KTESAIERQFESGRLFAVVASRPGQSGRCDGYILEGEELAFYQKAIRK------------
------------------------------------------------------------
------------------------------------------------------------
------------------------------------------------------------
------------------------------------------------------------
------------------------------------------------------------
---------------------------
>XP_016597031_Penicillium_expansum
------------------------------------------------------------
------------------------------------------------------------
------------------------------------------------------------
-------------------------MSSKDFIIKHMNADHQESLILFLQAYCGITSTQAK
NAHLEELSTSNLIITAHGTRYSVPIEPAMKNYSEARGRMVAMHKESLKRLGRSEITLTEY
RAPRGIQAVIFVLCALFYVTCFQRSNLQPGSDLYEYLELQRVPWFPRLVCILQPYVVGIH
IIETVALVVTQLKPLNVPVLSGLWWKWVASCF----------------------------
--TPPSIANMGISRDSRHKRSATGAKRAHYRKK-RAFEKGRQPANTRIGTKRIHLVRTRG
GNQKFRGLRLESGNFSWGSEGISRKTRVIGVSFHPSNNELVRTNTLTKSAVVQIDAAPFR
QWYEAHYGQPIGRRR------Q-------QKTEAT-----EEKKSASVAKKQAARFADSG
KTESAIERQFESGRLFAVVASRPGQSGRCDGYILEGEELAFYQKAIRK------------
------------------------------------------------------------
------------------------------------------------------------
------------------------------------------------------------
------------------------------------------------------------
------------------------------------------------------------
---------------------------
>XP_040652128_Penicillium_griseofulvum
------------------------------------------------------------
------------------------------------------------------------
------------------------------------------------------------
------------------------------------------------------------
------------------------------------------------------------
------------------------------------------------------------
------------------------------------------------------------
---------MGISRDSRHKRSATGAKRSHYRKK-RAFEKGRQPANTRIGTKRIHLVRTRG
GNQKFRGLRLDSGNFSWGSEGISRKTRVIGVSFHPSNNELVRTNTLTKSAVVQVDAAPFR
QWYEAHYGQPLGRRR------Q-------QKTDAE-----EEKKSASVAKKQATRFAESG
KTESAIERQFESGRLFAVVASRPGQSGRCDGYILEGEELAFYQKAIRK------------
------------------------------------------------------------
------------------------------------------------------------
------------------------------------------------------------
------------------------------------------------------------
------------------------------------------------------------
---------------------------
>XP_038927711_Penicillium_roqueforti
------------------------------------------------------------
------------------------------------------------------------
------------------------------------------------------------
------------------------------------------------------------
------------------------------------------------------------
------------------------------------------------------------
------------------------------------------------------------
---------MGISRDSRHKRSATGAKRAFYRKK-RAFEKGRQPANTRIGTKRIHLVRTRG
GNQKFRGLRLESGNFSWGSEGVSRKTRIIGVSFHPSNNELVRTNTLTKSAVVQIDAAPFR
QWYEAHYGQPIGRRR------Q-------QKADATE----EEKKSASVAKKQAARFADSG
KTESAIERQFESGRLFAVVASRPGQSGRCDGYILEGEELAFYQKAIRK------------
------------------------------------------------------------
------------------------------------------------------------
------------------------------------------------------------
------------------------------------------------------------
------------------------------------------------------------
---------------------------
>XP_002561215_Penicillium_rubens
------------------------------------------------------------
------------------------------------------------------------
------------------------------------------------------------
------------------------------------------------------------
------------------------------------------------------------
------------------------------------------------------------
------------------------------------------------------------
---------MGISRDSRHKRSATGAKRSHYRKK-RAFEKGRQPANTRIGSKRIHLVRTRG
GNQKFRGLRLDSGNFSWGSEGISRKTRVIGVSFHPSNNELVRTNTLTKSAVVQIDAAPFR
QWYEAHYGQPLGRRR------Q-------QKTEAT-----EEKKSASVAKKQAARFAESG
KTESAIERQFESGRLFAVVASRPGQSGRCDGYILEGEELAFYQKAIRK------------
------------------------------------------------------------
------------------------------------------------------------
------------------------------------------------------------
------------------------------------------------------------
------------------------------------------------------------
---------------------------
>XP_040817452_Penicillium_solitum
------------------------------------------------------------
------------------------------------------------------------
------------------------------------------------------------
------------------------------------------------------------
------------------------------------------------------------
------------------------------------------------------------
------------------------------------------------------------
---------MGISRDSRHKRSATGAKRAHYRKK-RAFEKGRQPANTRIGTKRIHLVRTRG
GNQKFRGLRLESGNFSWGSEGISRKTRVIGVSFHPSNNELVRTNTLTKSAVVQIDAAPFR
QWYEAHYGQPIGRRR------Q-------QKTETT-----EEKKSASVAKKQAARFADSG
KTESAIERQFESGRLFAVVASRPGQSGRCDGYILEGEELAFYQKAIRK------------
------------------------------------------------------------
------------------------------------------------------------
------------------------------------------------------------
------------------------------------------------------------
------------------------------------------------------------
---------------------------
>XP_022582259_Penicilliopsis_zonata
------------------------------------------------------------
------------------------------------------------------------
------------------------------------------------------------
------------------------------------------------------------
------------------------------------------------------------
------------------------------------------------------------
------------------------------------------------------------
---------MGISRDSRHKRSATGAKRSQYRKK-RAFEKGRQPANTRIGTKRIHLVRTRG
GNRKFRALRLDAGNFSWGSEGVSRKTRVIVVAYHPSNNELVRTNTLTKSAVVQIDAAPFR
QWYEAHYGQPLGRRR------Q-------QKT-ETT----EEKKSNSVVKKQAARFAEQG
KVESAIERQFESGRLYAVIASRPGQSGRVDGYILEGEELAFYQRAIRK------------
------------------------------------------------------------
------------------------------------------------------------
------------------------------------------------------------
------------------------------------------------------------
------------------------------------------------------------
---------------------------
>XP_016620128_Cladophialophora_bantiana
------------------------------------------------------------
------------------------------------------------------------
------------------------------------------------------------
------------------------------------------------------------
------------------------------------------------------------
------------------------------------------------------------
------------------------------------------------------------
---------MGISRDSRHKRSATGAKRAYYRKK-RAFEKGRQPANTRIGAKRIHLVRTRG
GNTKYRALRLESGNFSWGSEGIARKVRVIVVAYHPSNNELVRTNTLTKSAVVQIDAAPFR
TWYEAHYGTNIGRKR------QQQTKAAGAGAAAAEAGTGETKVSRSVQAKREERLKKSG
KIEPALERQFEAGRLYAVVSSRPGQSGRVDGYILEGDELAFYQRAIRK------------
------------------------------------------------------------
------------------------------------------------------------
------------------------------------------------------------
------------------------------------------------------------
------------------------------------------------------------
---------------------------
>XP_008731070_Cladophialophora_carrionii
------------------------------------------------------------
------------------------------------------------------------
------------------------------------------------------------
------------------------------------------------------------
------------------------------------------------------------
------------------------------------------------------------
------------------------------------------------------------
---------MGISRDSRHKRSATGAKRAYYRKK-RAFEKGRQPANTRIGAKRIHLVRTRG
GNTKYRALRLESGNFSWGSEGIARKVRVIVVAYHPSNNELVRTNTLTKSAVVQIDAAPFR
TWYEAHYGTNLGRRR------QQ------PGAAATEG--ATTKTSKSVQAKKEERLKASG
KIEPALERQFEAGRLYAVVSSRPGQSGRVDGYILEGDELAFYQRAIRK------------
------------------------------------------------------------
------------------------------------------------------------
------------------------------------------------------------
------------------------------------------------------------
------------------------------------------------------------
---------------------------
>XP_016242721_Cladophialophora_immunda
------------------------------------------------------------
------------------------------------------------------------
------------------------------------------------------------
------------------------------------------------------------
------------------------------------------------------------
------------------------------------------------------------
------------------------------------------------------------
---------MGISRDSRHKRSATGAKRAYYRKK-RAFEKGRQPANTRIGAKRIHLVRTRG
GNTKYRALRLESGNFSWGSEGIARKVRVIVVAYHPSNNELVRTNTLTKSAVVQIDAAPFR
TWYEAHYGTNIGRKR------TQQTKAAGAGAAAAEGGAGEAKVSRSVQAKREERLKKSG
KIEPALERQFEAGRLYAVISSRPGQSGRVDGYVLEGDELAFYQRAIRK------------
------------------------------------------------------------
------------------------------------------------------------
------------------------------------------------------------
------------------------------------------------------------
------------------------------------------------------------
---------------------------
>XP_007746277_Cladophialophora_psammophila
------------------------------------------------------------
------------------------------------------------------------
------------------------------------------------------------
------------------------------------------------------------
------------------------------------------------------------
------------------------------------------------------------
------------------------------------------------------------
---------MGISRDSRHKRSATGAKRAYYRKK-RAFEKGRQPANTRIGAKRIHLVRTRG
GNTKYRALRLESGNFSWGSEGIARKVRVIVVAYHPSNNELVRTNTLTKSAVVQIDAAPFR
TWYEAHYGTNIGRKR------QQQTKAAGAGAAAAEGGAGETKVSRSVQAKREERLKKSG
KIEPALERQFEAGRLYAVVSSRPGQSGRVDGYILEGDELAFYQRAIRK------------
------------------------------------------------------------
------------------------------------------------------------
------------------------------------------------------------
------------------------------------------------------------
------------------------------------------------------------
---------------------------
>XP_018688649_Fonsecaea_erecta
------------------------------------------------------------
------------------------------------------------------------
------------------------------------------------------------
------------------------------------------------------------
------------------------------------------------------------
------------------------------------------------------------
------------------------------------------------------------
---------MGISRDSRHKRSATGAKRAYYRKK-RAFEKGRQPANTRIGAKRIHLVRTRG
GNTKYRALRLESGNFSWGSEGIARKVRVIVVAYHPSNNELVRTNTLTKSAVVQIDAAPFR
TWYEAHYGTNIGRKR------TQQTKAAGAGAAAAEAGAGETKVSRSVQAKREERLKKSG
KIEPALERQFEAGRLYAVISSRPGQSGRVDGYVLEGDELAFYQRAIRK------------
------------------------------------------------------------
------------------------------------------------------------
------------------------------------------------------------
------------------------------------------------------------
------------------------------------------------------------
---------------------------
>XP_022509029_Fonsecaea_monophora
------------------------------------------------------------
------------------------------------------------------------
------------------------------------------------------------
------------------------------------------------------------
------------------------------------------------------------
------------------------------------------------------------
------------------------------------------------------------
---------MGISRDSRHKRSATGAKRAYYRKK-RAFEKGRQPANTRIGTKRIHLVRTRG
GNTKYRALRLESGNFSWGSEGIARKVRVIVVAYHPSNNELVRTNTLTKSAVVQIDAAPFR
TWYEAHYGTSIGRKR------TQQTKAAGAGAAAAEG--GETKVSRSVQAKREERLKKSG
KIEPALERQFEAGRLYAVISSRPGQSGRVDGYVLEGDELAFYQRAIRK------------
------------------------------------------------------------
------------------------------------------------------------
------------------------------------------------------------
------------------------------------------------------------
------------------------------------------------------------
---------------------------
>XP_016630306_Fonsecaea_multimorphosa
------------------------------------------------------------
------------------------------------------------------------
------------------------------------------------------------
------------------------------------------------------------
------------------------------------------------------------
------------------------------------------------------------
------------------------------------------------------------
---------MGISRDSRHKRSATGAKRAYYRKK-RAFEKGRQPANTRIGAKRIHLVRTRG
GNTKYRALRLESGNFSWGSEGIARKVRVIVVAYHPSNNELVRTNTLTKSAVVQIDAAPFR
TWYEAHYGTNIGRKR------TQQTKAAGAGAAAAEAGAGETKVSRSVQAKREERLKKSG
KIEPALERQFEAGRLYAVISSRPGQSGRVDGYVLEGDELAFYQRAIRK------------
------------------------------------------------------------
------------------------------------------------------------
------------------------------------------------------------
------------------------------------------------------------
------------------------------------------------------------
---------------------------
>XP_022497054_Fonsecaea_nubica
------------------------------------------------------------
------------------------------------------------------------
------------------------------------------------------------
------------------------------------------------------------
------------------------------------------------------------
------------------------------------------------------------
------------------------------------------------------------
---------MGISRDSRHKRSATGAKRAYYRKK-RAFEKGRQPANTRIGTKRIHLVRTRG
GNTKYRALRLESGNFSWGSEGIARKVRVIVVAYHPSNNELVRTNTLTKSAVVQIDAAPFR
TWYEAHYGTSIGRKR------TQQTKAAGAGAAAAEG--GETKVSRSVQAKREERLKKSG
KIEPALERQFEAGRLYAVISSRPGQSGRVDGYVLEGDELAFYQRAIRK------------
------------------------------------------------------------
------------------------------------------------------------
------------------------------------------------------------
------------------------------------------------------------
------------------------------------------------------------
---------------------------
>XP_013278019_Fonsecaea_pedrosoi
------------------------------------------------------------
------------------------------------------------------------
------------------------------------------------------------
------------------------------------------------------------
------------------------------------------------------------
------------------------------------------------------------
------------------------------------------------------------
---------MGISRDSRHKRSATGAKRAYYRKK-RAFEKGRQPANTRIGTKRIHLVRTRG
GNTKYRALRLESGNFSWGSEGIARKVRVIVVAYHPSNNELVRTNTLTKSAVVQIDAAPFR
TWYEAHYGTSIGRKR------TQQTKAAGAGAAAAEG--GETKVSRSVQAKREERLKKSG
KIEPALERQFEAGRLYAVISSRPGQSGRVDGYVLEGDELAFYQRAIRK------------
------------------------------------------------------------
------------------------------------------------------------
------------------------------------------------------------
------------------------------------------------------------
------------------------------------------------------------
---------------------------
>XP_007761920_Cladophialophora_yegresii
------------------------------------------------------------
------------------------------------------------------------
------------------------------------------------------------
------------------------------------------------------------
------------------------------------------------------------
------------------------------------------------------------
------------------------------------------------------------
---------MGISRDSRHKRSATGAKRAYYRKK-RAFEKGRQPANTRIGAKRIHLVRTRG
GNTKYRALRLESGNFSWGSEGIARKVRVIVVAYHPSNNELVRTNTLTKSAVVQIDAAPFR
TWYEAHYGTNLGRRR------QQ------PGAAATDG--ATTKASKSVQAKREERLKASG
KIEPALERQFEAGRLYAVVSSRPGQSGRVDGYILEGDELAFYQRAIRK------------
------------------------------------------------------------
------------------------------------------------------------
------------------------------------------------------------
------------------------------------------------------------
------------------------------------------------------------
---------------------------
>XP_016230206_Exophiala_spinifera
------------------------------------------------------------
------------------------------------------------------------
------------------------------------------------------------
------------------------------------------------------------
------------------------------------------------------------
------------------------------------------------------------
------------------------------------------------------------
---------MGISRDSRHKRSATGAKRAYYRKK-RAFEKGRQPANTRIGNKRIHLVRTRG
GNTKYRALRLESGNFSWGSEGIARKVRVIVVAFHPSNNELVRTNTLTKSAVVQVDAAPFR
QWYEAHYGTTLGRRR------QG------QK-D-VE----EKKVSKSVQAKREERLKSSG
KVEPALERQFEAGRLYAVISSRPGQSGRCDGYILEGDELAFYQRAIRK------------
------------------------------------------------------------
------------------------------------------------------------
------------------------------------------------------------
------------------------------------------------------------
------------------------------------------------------------
---------------------------
>XP_016260208_Exophiala_oligosperma
------------------------------------------------------------
------------------------------------------------------------
------------------------------------------------------------
------------------------------------------------------------
------------------------------------------------------------
------------------------------------------------------------
------------------------------------------------------------
---------MGISRDSRHKRSATGAKRAYYRKK-RAFEKGRQPANTRIGGKRIHLVRTRG
GNTKYRALRLDSGNFSWGSEGVARKVRVIVVAFHPSNNELVRTNTLTKSAVVQVDAAPFR
QWYEAHYGTSLGRRR------QG------QKSE-VE----EKKVSKSVQAKREERLKTSG
KVEPALERQFEAGRLYAVISSRPGQSGRCDGYILEGDELAFYQRAIRK------------
------------------------------------------------------------
------------------------------------------------------------
------------------------------------------------------------
------------------------------------------------------------
------------------------------------------------------------
---------------------------
>XP_013318698_Exophiala_xenobiotica
------------------------------------------------------------
------------------------------------------------------------
------------------------------------------------------------
------------------------------------------------------------
------------------------------------------------------------
------------------------------------------------------------
------------------------------------------------------------
---------MGISRDSRHKRSATGAKRAYYRKK-RAFEKGRQPANTRIGNKRIHLVRTRG
GNTKYRALRLESGNFSWGSEGIARKVRVIVVAYHPSNNELVRTNTLTKSAVVQVDAAPFR
QWYEAHYGTSLGRRR------QG------QKSE-AE----EKKVSKSVETKREERLKKSG
KVESALERQFEAGRLYAVVSSRPGQSGRCDGYILEGDELAFYQRNMRK------------
------------------------------------------------------------
------------------------------------------------------------
------------------------------------------------------------
------------------------------------------------------------
------------------------------------------------------------
---------------------------
>XP_007725772_Capronia_coronata
------------------------------------------------------------
------------------------------------------------------------
------------------------------------------------------------
------------------------------------------------------------
------------------------------------------------------------
------------------------------------------------------------
------------------------------------------------------------
---------MGISRDSRHKRSATGAKRASYRKK-RAFEKGRQPANTRIGNKRIHLVRTRG
GNTKYRALRLETGNFSWGSEGIARKVRVIVVAYHPSNNEFVRTNTLTKSAVVQIDATPFR
TWYEAHYGTTIGRRR------QGQK----GAAE-TE----ETKVSHSVEAKREARLKKSG
KIEPSLERQFEAGRLFAVVSSRPGQSGRVDGYILEGDELAFYQRAIRK------------
------------------------------------------------------------
------------------------------------------------------------
------------------------------------------------------------
------------------------------------------------------------
------------------------------------------------------------
---------------------------
>XP_007738712_Capronia_epimyces
------------------------------------------------------------
------------------------------------------------------------
------------------------------------------------------------
------------------------------------------------------------
------------------------------------------------------------
------------------------------------------------------------
------------------------------------------------------------
---------MGISRDSRHKRSATGAKRASYRKK-RAFEKGRQPANTRIGNKRIHLVRTRG
GNTKYRALRLESGNFSWGSEGVARKVRVIVVAYHPSNNEFVRTNTLTKSAVVQVDATPFR
TWYEAHYGTTIGRRR------QGQK----GAAE-VE----EGKVSQSVQAKREARLKKSG
KIETALERQFEAGRLFAVVSSRPGQSGRVDGYILEGDELAFYQRAIRK------------
------------------------------------------------------------
------------------------------------------------------------
------------------------------------------------------------
------------------------------------------------------------
------------------------------------------------------------
---------------------------
>XP_009153813_Exophiala_dermatitidis
------------------------------------------------------------
------------------------------------------------------------
------------------------------------------------------------
------------------------------------------------------------
------------------------------------------------------------
------------------------------------------------------------
------------------------------------------------------------
---------MGISRDSRHKRSATGAKRASYRKK-RAFEKGRQPANTRIGNKRIHLVRTRG
GNTKYRALRLESGNFSWGSEGIARKVRVIVVAYHPSNNEFVRTNTLTKSAVVQVDATPFR
TWYEAHYGTTIGRRR------HGQK----AGTEPVE----EKKVSHSVEAKREARLKKAG
KLDVALERQFEAGRLYAVVSSRPGQSGRVDGYILEGDELAFYQRAIRK------------
------------------------------------------------------------
------------------------------------------------------------
------------------------------------------------------------
------------------------------------------------------------
------------------------------------------------------------
---------------------------
>XP_013257812_Exophiala_aquamarina
------------------------------------------------------------
------------------------------------------------------------
------------------------------------------------------------
------------------------------------------------------------
------------------------------------------------------------
------------------------------------------------------------
------------------------------------------------------------
---------MGISRDSRHKRSATGAKRAYYRKK-RAFEKGRQPANTRIGNKRIHLVRTRG
GNTKYRALRIESGNFSWGSEGIARKVRVIVVAFHPSNNELVRTNTLTRSAVVQVDAAPFR
TWYEAHYGITIGRKR------QG------QKGEAVE----DKKVSKSVTAKREERLKKSG
KIEPALERQFEAGRLFAVISSRPGQSGRVDGYILEGDELAFYQRAIRK------------
------------------------------------------------------------
------------------------------------------------------------
------------------------------------------------------------
------------------------------------------------------------
------------------------------------------------------------
---------------------------
>XP_016228783_Exophiala_mesophila
------------------------------------------------------------
------------------------------------------------------------
------------------------------------------------------------
------------------------------------------------------------
------------------------------------------------------------
------------------------------------------------------------
------------------------------------------------------------
---------MGISRDSRHKRSATGAKRAYYRKK-RAFEKGRQPANTRIGNKRIHLVRTRG
GNTKYRALRLDSGNFSWGSEGIARKVRVIVVAFHPSNNELVRTNTLTRSAVVQIDAAPFR
TWYEAHYGVTIGRKR------VGQ-----KVTEQKE----EVKVSKSVQSKREERLKKVG
KIDPALERQFEAGRLYAVVSSRPGQSGRVDGYVLEGDELAFYQRAIRK------------
------------------------------------------------------------
------------------------------------------------------------
------------------------------------------------------------
------------------------------------------------------------
------------------------------------------------------------
---------------------------
>XP_013272681_Rhinocladiella_mackenziei
------------------------------------------------------------
------------------------------------------------------------
------------------------------------------------------------
------------------------------------------------------------
------------------------------------------------------------
------------------------------------------------------------
------------------------------------------------------------
---------MGISRDSRHKRSATGAKRAYYRKK-RAFEKGRQPANTRIGNKRIHLIRTRG
GNTKFRALRLDSGNFSWGSEGIARKVRVIVVAYHPSNNELVRTNTLTKSAVVQVDAAPFR
TWYEAHYGTTLGRRR------QQ------KGADAGE----EKKVSKSVQTKREERLRKSG
KVEPALERQFEAGRLYAVVSSRPGQSGRVDGYILEGDELAFYQRAIRK------------
------------------------------------------------------------
------------------------------------------------------------
------------------------------------------------------------
------------------------------------------------------------
------------------------------------------------------------
---------------------------
>XP_018003298_Phialophora_attinorum
------------------------------------------------------------
------------------------------------------------------------
------------------------------------------------------------
------------------------------------------------------------
------------------------------------------------------------
------------------------------------------------------------
------------------------------------------------------------
---------MGISRDTRHKRSATGAKRATYRKK-RAFEKGRQPANTRIGNKRIHLVRVRG
GNRKFRALRLDSGNFSWGSEGVARKCRVIVVAFHPSNNELVRTNTLTKSAVVQIDAAPFR
TWFEAHYGTSIGKKR------AQ------QKGEAVE----DKKVSNGVTKKREERVKKYG
KLDSALEKQMEAGRLYAVVSSRPGQSGRCDGYILEGDELAFYQRAIRK------------
------------------------------------------------------------
------------------------------------------------------------
------------------------------------------------------------
------------------------------------------------------------
------------------------------------------------------------
---------------------------
>NP_593100_Schizosaccharomyces_pombe
------------------------------------------------------------
------------------------------------------------------------
------------------------------------------------------------
------------------------------------------------------------
------------------------------------------------------------
------------------------------------------------------------
------------------------------------------------------------
---------MGITRDSRHKRSATGAKRAQYRKK-RKFELGRQPSNTRIGPKRIHEVRVRG
GNKKFRALRLDSGNFSWGSEGVSKKTRIIQVAYHPSNNELVRTNTLTKSAIVQIDAAPFR
VWYETHYGILMGSKG---------------KKATAT----PTPKSKHVQRKHSAR-LGDS
KVDSALETQFAAGRLYAVVSSRPGQSGRCDGYILEGEELHFYLRRMAPKK----------
------------------------------------------------------------
------------------------------------------------------------
------------------------------------------------------------
------------------------------------------------------------
------------------------------------------------------------
---------------------------
```
